## Supplementary material for "Novel conserved RNA structural motifs regulate genome cyclization of yellow fever virus": Figure_1_Supplementary_File_1: 123-ss.con

```
DS:
-1
SS:
1
2
3
-1
Mod:
-1
Pairs:
-1 -1
FMN:
-1
Forbids:
-1 -1
Microarray Constraints:
0
```
