## Supplementary material for "Novel conserved RNA structural motifs regulate genome cyclization of yellow fever virus": Figure_2-Supplementary_File_1: 5-1BP-312-G21A-C31U_CON.rnacanvas

```
{
 "className": "StrictDrawing",
 "drawing": {
  "className": "Drawing",
  "svg": "<svg xmlns=\"http://www.w3.org/2000/svg\" version=\"1.1\" xmlns:xlink=\"http://www.w3.org/1999/xlink\" xmlns:svgjs=\"http://svgjs.dev/svgjs\" viewBox=\"0 0 4823.761789028654 3067.226243219472\" width=\"7235.642683542981\" height=\"4600.839364829208\" style=\"cursor: auto;\"><text id=\"ifcbad04b-5a38-4719-acb1-73aa65a58e81\" font-family=\"Arial\" font-size=\"4.8\" font-weight=\"bold\" font-style=\"normal\" x=\"2225.5808962019673\" y=\"1640.101551033942\" fill=\"#7f7f7f\" svgjs:data=\"{&quot;leading&quot;:&quot;1.3&quot;}\">A</text><text id=\"ia0128ced-9fed-4684-8f7a-501cee1a20a3\" font-family=\"Arial\" font-size=\"4.8\" font-weight=\"bold\" font-style=\"normal\" x=\"2230.5810884254297\" y=\"1640.1015035616856\" fill=\"#7f7f7f\" svgjs:data=\"{&quot;leading&quot;:&quot;1.3&quot;}\">G</text><text id=\"icdd8bde2-f373-4edf-a800-31e2d718cf30\" font-family=\"Arial\" font-size=\"4.8\" font-weight=\"bold\" font-style=\"normal\" x=\"2235.081058389753\" y=\"1640.1015168538534\" fill=\"#7f7f7f\" svgjs:data=\"{&quot;leading&quot;:&quot;1.3&quot;}\">U</text><text id=\"i15409fdd-07ea-4f51-b60e-611c8b6597a5\" font-family=\"Arial\" font-size=\"4.8\" font-weight=\"bold\" font-style=\"normal\" x=\"2240.5810372244196\" y=\"1640.101456184122\" fill=\"#7f7f7f\" svgjs:data=\"{&quot;leading&quot;:&quot;1.3&quot;}\">A</text><text id=\"i7bdf2b04-abb6-4326-b28f-e7393afa320c\" font-family=\"Arial\" font-size=\"4.8\" font-weight=\"bold\" font-style=\"normal\" x=\"2245.580911260042\" y=\"1640.1014799513096\" fill=\"#7f7f7f\" svgjs:data=\"{&quot;leading&quot;:&quot;1.3&quot;}\">A</text><text id=\"ie9475192-e22c-4858-92e9-de34ba5a5046\" font-family=\"Arial\" font-size=\"4.8\" font-weight=\"bold\" font-style=\"normal\" x=\"2245.5810747195283\" y=\"1635.1016409322683\" fill=\"#7f7f7f\" svgjs:data=\"{&quot;leading&quot;:&quot;1.3&quot;}\">A</text><text id=\"i72fd04f2-77c3-426c-8e3a-ed0afebac049\" font-family=\"Arial\" font-size=\"4.8\" font-weight=\"bold\" font-style=\"normal\" x=\"2245.0811183736787\" y=\"1630.1015577726012\" fill=\"#7f7f7f\" svgjs:data=\"{&quot;leading&quot;:&quot;1.3&quot;}\">U</text><text id=\"i022b217b-2b68-4c6d-87a3-a2cb73fb27f8\" font-family=\"Arial\" font-size=\"4.8\" font-weight=\"bold\" font-style=\"normal\" x=\"2245.580914430133\" y=\"1625.101474612935\" fill=\"#7f7f7f\" svgjs:data=\"{&quot;leading&quot;:&quot;1.3&quot;}\">C</text><text id=\"i9b54b57f-61cf-43ea-a1bb-753331371bba\" font-family=\"Arial\" font-size=\"4.8\" font-weight=\"bold\" font-style=\"normal\" x=\"2245.5810778896193\" y=\"1620.1015135235803\" fill=\"#7f7f7f\" svgjs:data=\"{&quot;leading&quot;:&quot;1.3&quot;}\">C</text><text id=\"i6bbf5723-7c6d-4652-8cdb-c5978fe955db\" font-family=\"Arial\" font-size=\"4.8\" font-weight=\"bold\" font-style=\"normal\" x=\"2245.0311377130583\" y=\"1613.4651913456146\" fill=\"#000000\" svgjs:data=\"{&quot;leading&quot;:&quot;1.3&quot;}\">U</text><text id=\"i0ae3cc37-c349-46a0-bd18-840213a42b83\" font-family=\"Arial\" font-size=\"4.8\" font-weight=\"bold\" font-style=\"normal\" x=\"2245.581083521016\" y=\"1606.828551152612\" fill=\"#000000\" svgjs:data=\"{&quot;leading&quot;:&quot;1.3&quot;}\">G</text><text id=\"i7a94aa28-4bfc-4c8e-9783-5ab441093986\" font-family=\"Arial\" font-size=\"4.8\" font-weight=\"bold\" font-style=\"normal\" x=\"2245.081126672878\" y=\"1601.8285898638105\" fill=\"#000000\" svgjs:data=\"{&quot;leading&quot;:&quot;1.3&quot;}\">U</text><text id=\"i68224cca-84b2-4053-8aa8-8129a7a72891\" font-family=\"Arial\" font-size=\"4.8\" font-weight=\"bold\" font-style=\"normal\" x=\"2245.5810453702416\" y=\"1596.82862857501\" fill=\"#000000\" svgjs:data=\"{&quot;leading&quot;:&quot;1.3&quot;}\">G</text><text id=\"i68fa608b-34f9-41d9-9bb4-736cf7a198de\" font-family=\"Arial\" font-size=\"4.8\" font-weight=\"bold\" font-style=\"normal\" x=\"2245.0810885221017\" y=\"1591.8285452158962\" fill=\"#000000\" svgjs:data=\"{&quot;leading&quot;:&quot;1.3&quot;}\">U</text><text id=\"i6236960b-5016-4525-8492-b0560c7da56e\" font-family=\"Arial\" font-size=\"4.8\" font-weight=\"bold\" font-style=\"normal\" x=\"2245.581129289778\" y=\"1586.8285839270948\" fill=\"#000000\" svgjs:data=\"{&quot;leading&quot;:&quot;1.3&quot;}\">G</text><text id=\"idd643639-ad63-4ce2-bc8e-ec1045b26d29\" font-family=\"Arial\" font-size=\"4.8\" font-weight=\"bold\" font-style=\"normal\" x=\"2241.218424618005\" y=\"1584.4232921054258\" fill=\"#000000\" svgjs:data=\"{&quot;leading&quot;:&quot;1.3&quot;}\">C</text><text id=\"i4efde273-6ba3-4d13-ac9c-d9706a6eaf30\" font-family=\"Arial\" font-size=\"4.8\" font-weight=\"bold\" font-style=\"normal\" x=\"2237.2484252190934\" y=\"1580.8488296248743\" fill=\"#000000\" svgjs:data=\"{&quot;leading&quot;:&quot;1.3&quot;}\">U</text><text id=\"i659f118a-b322-4814-ad2e-3de5b028804a\" font-family=\"Arial\" font-size=\"4.8\" font-weight=\"bold\" font-style=\"normal\" x=\"2235.4736683758183\" y=\"1576.4169804874082\" fill=\"#ffd200\" svgjs:data=\"{&quot;leading&quot;:&quot;1.3&quot;}\">A</text><text id=\"i0e8baee5-153d-4422-9976-2e57638e0638\" font-family=\"Arial\" font-size=\"4.8\" font-weight=\"bold\" font-style=\"normal\" x=\"2234.592266296255\" y=\"1571.5138159035405\" fill=\"#000000\" svgjs:data=\"{&quot;leading&quot;:&quot;1.3&quot;}\">A</text><text id=\"iab702bfa-cb55-4345-9369-7c8ee4f2b602\" font-family=\"Arial\" font-size=\"4.8\" font-weight=\"bold\" font-style=\"normal\" x=\"2234.6814844209866\" y=\"1566.5669663935178\" fill=\"#000000\" svgjs:data=\"{&quot;leading&quot;:&quot;1.3&quot;}\">U</text><text id=\"i1d2d7568-e3c5-450d-a133-93e2fdf4549b\" font-family=\"Arial\" font-size=\"4.8\" font-weight=\"bold\" font-style=\"normal\" x=\"2236.689409312241\" y=\"1562.007801051779\" fill=\"#000000\" svgjs:data=\"{&quot;leading&quot;:&quot;1.3&quot;}\">U</text><text id=\"id68fa991-671e-4e22-84b5-9d297490f6b6\" font-family=\"Arial\" font-size=\"4.8\" font-weight=\"bold\" font-style=\"normal\" x=\"2234.1554249618293\" y=\"1558.0337320965727\" fill=\"#000000\" svgjs:data=\"{&quot;leading&quot;:&quot;1.3&quot;}\">G</text><text id=\"id8cdf8df-49e2-4fc3-bb6d-2a069eded8e0\" font-family=\"Arial\" font-size=\"4.8\" font-weight=\"bold\" font-style=\"normal\" x=\"2231.121440730627\" y=\"1554.0595410710548\" fill=\"#000000\" svgjs:data=\"{&quot;leading&quot;:&quot;1.3&quot;}\">A</text><text id=\"i7516c5e0-4c68-4c0f-bf41-b479b0c7683e\" font-family=\"Arial\" font-size=\"4.8\" font-weight=\"bold\" font-style=\"normal\" x=\"2226.494475839222\" y=\"1552.3462862156925\" fill=\"#000000\" svgjs:data=\"{&quot;leading&quot;:&quot;1.3&quot;}\">G</text><text id=\"if7999b23-cb9f-4c38-9e33-fbaff74d66f7\" font-family=\"Arial\" font-size=\"4.8\" font-weight=\"bold\" font-style=\"normal\" x=\"2223.500379004836\" y=\"1548.424428707377\" fill=\"#000000\" svgjs:data=\"{&quot;leading&quot;:&quot;1.3&quot;}\">G</text><text id=\"iecad12e5-7155-4a46-9e2c-1dae046db91d\" font-family=\"Arial\" font-size=\"4.8\" font-weight=\"bold\" font-style=\"normal\" x=\"2222.567227654774\" y=\"1543.5095450750441\" fill=\"#000000\" svgjs:data=\"{&quot;leading&quot;:&quot;1.3&quot;}\">U</text><text id=\"ibc7a47b8-873d-4f39-bf89-3ef700b66245\" font-family=\"Arial\" font-size=\"4.8\" font-weight=\"bold\" font-style=\"normal\" x=\"2220.0331215665574\" y=\"1539.535109319455\" fill=\"#000000\" svgjs:data=\"{&quot;leading&quot;:&quot;1.3&quot;}\">G</text><text id=\"i6285edc2-84b6-4fbb-aa10-30cea170e9bd\" font-family=\"Arial\" font-size=\"4.8\" font-weight=\"bold\" font-style=\"normal\" x=\"2216.9991387407463\" y=\"1535.561161845117\" fill=\"#000000\" svgjs:data=\"{&quot;leading&quot;:&quot;1.3&quot;}\">C</text><text id=\"i03915eda-fe3b-41de-8f5c-13c3f3b35a94\" font-family=\"Arial\" font-size=\"4.8\" font-weight=\"bold\" font-style=\"normal\" x=\"2213.9649107014266\" y=\"1531.5869702301534\" fill=\"#000000\" svgjs:data=\"{&quot;leading&quot;:&quot;1.3&quot;}\">A</text><text id=\"i22760005-aa47-4fcc-a47d-73f352c22da7\" font-family=\"Arial\" font-size=\"4.8\" font-weight=\"bold\" font-style=\"normal\" x=\"2209.2538427129184\" y=\"1529.056999927685\" fill=\"#ff0000\" svgjs:data=\"{&quot;leading&quot;:&quot;1.3&quot;}\">U</text><text id=\"if4871951-78f8-46c0-a4cd-22f6053c7410\" font-family=\"Arial\" font-size=\"4.8\" font-weight=\"bold\" font-style=\"normal\" x=\"2207.430278071406\" y=\"1524.4954976664221\" fill=\"#000000\" svgjs:data=\"{&quot;leading&quot;:&quot;1.3&quot;}\">U</text><text id=\"id72a0ef8-ae86-4bf6-8030-c52e40d20279\" font-family=\"Arial\" font-size=\"4.8\" font-weight=\"bold\" font-style=\"normal\" x=\"2209.236854411187\" y=\"1519.7599108315835\" fill=\"#ffd200\" svgjs:data=\"{&quot;leading&quot;:&quot;1.3&quot;}\">G</text><text id=\"i93ea7a15-f0b2-4d42-8079-e8f9942c2382\" font-family=\"Arial\" font-size=\"4.8\" font-weight=\"bold\" font-style=\"normal\" x=\"2213.1415837816785\" y=\"1516.779002337813\" fill=\"#000000\" svgjs:data=\"{&quot;leading&quot;:&quot;1.3&quot;}\">G</text><text id=\"i846a6e89-58bd-4c84-a4fd-29917cd549f1\" font-family=\"Arial\" font-size=\"4.8\" font-weight=\"bold\" font-style=\"normal\" x=\"2217.5542884557026\" y=\"1516.766579112118\" fill=\"#000000\" svgjs:data=\"{&quot;leading&quot;:&quot;1.3&quot;}\">U</text><text id=\"i2ab29dff-aedd-473a-8eec-e41cc9f2ce4d\" font-family=\"Arial\" font-size=\"4.8\" font-weight=\"bold\" font-style=\"normal\" x=\"2221.974004668363\" y=\"1519.727832620496\" fill=\"#000000\" svgjs:data=\"{&quot;leading&quot;:&quot;1.3&quot;}\">C</text><text id=\"i1a2f655e-401b-46be-b9c3-ae91f62f6146\" font-family=\"Arial\" font-size=\"4.8\" font-weight=\"bold\" font-style=\"normal\" x=\"2222.8044109971815\" y=\"1524.4567871319332\" fill=\"#000000\" svgjs:data=\"{&quot;leading&quot;:&quot;1.3&quot;}\">U</text><text id=\"i25618a80-c44d-4a48-8815-a1a7d50fc93f\" font-family=\"Arial\" font-size=\"4.8\" font-weight=\"bold\" font-style=\"normal\" x=\"2226.338392630899\" y=\"1528.4309787468965\" fill=\"#000000\" svgjs:data=\"{&quot;leading&quot;:&quot;1.3&quot;}\">G</text><text id=\"idb63ee9f-36c3-4212-a7b8-f6194796fcd5\" font-family=\"Arial\" font-size=\"4.8\" font-weight=\"bold\" font-style=\"normal\" x=\"2229.3724975270216\" y=\"1532.4052924321732\" fill=\"#000000\" svgjs:data=\"{&quot;leading&quot;:&quot;1.3&quot;}\">C</text><text id=\"i880e1fe2-d8ef-4f9d-ac9a-b427a76f7416\" font-family=\"Arial\" font-size=\"4.8\" font-weight=\"bold\" font-style=\"normal\" x=\"2232.406479279951\" y=\"1536.379606117449\" fill=\"#ffd200\" svgjs:data=\"{&quot;leading&quot;:&quot;1.3&quot;}\">A</text><text id=\"ia86b9d00-adfe-4cbf-ae59-8b96d8d3b964\" font-family=\"Arial\" font-size=\"4.8\" font-weight=\"bold\" font-style=\"normal\" x=\"2237.033445209937\" y=\"1538.0928595232936\" fill=\"#000000\" svgjs:data=\"{&quot;leading&quot;:&quot;1.3&quot;}\">A</text><text id=\"ieef93fd4-7740-4f3a-8cc5-948d95479b72\" font-family=\"Arial\" font-size=\"4.8\" font-weight=\"bold\" font-style=\"normal\" x=\"2240.027541997468\" y=\"1542.014350779511\" fill=\"#ffd200\" svgjs:data=\"{&quot;leading&quot;:&quot;1.3&quot;}\">A</text><text id=\"ic85b8927-740d-41e1-9bb0-45d05ae9290e\" font-family=\"Arial\" font-size=\"4.8\" font-weight=\"bold\" font-style=\"normal\" x=\"2239.9606956995376\" y=\"1546.9293569308065\" fill=\"#000000\" svgjs:data=\"{&quot;leading&quot;:&quot;1.3&quot;}\">U</text><text id=\"i067d2e5f-b03b-480d-841a-fd216d90b8f1\" font-family=\"Arial\" font-size=\"4.8\" font-weight=\"bold\" font-style=\"normal\" x=\"2243.4949218063884\" y=\"1550.903670026637\" fill=\"#000000\" svgjs:data=\"{&quot;leading&quot;:&quot;1.3&quot;}\">C</text><text id=\"i0b18ba1a-9e4c-428a-bfce-2eb42afe0835\" font-family=\"Arial\" font-size=\"4.8\" font-weight=\"bold\" font-style=\"normal\" x=\"2246.528904964707\" y=\"1554.8779831224679\" fill=\"#ff0000\" svgjs:data=\"{&quot;leading&quot;:&quot;1.3&quot;}\">G</text><text id=\"idc49e23a-0e95-4da8-be8c-dfca190d37ad\" font-family=\"Arial\" font-size=\"4.8\" font-weight=\"bold\" font-style=\"normal\" x=\"2251.4563730945274\" y=\"1554.1424179125497\" fill=\"#ffd200\" svgjs:data=\"{&quot;leading&quot;:&quot;1.3&quot;}\">A</text><text id=\"i060d46f8-1511-430b-b6dd-ff563ff757ea\" font-family=\"Arial\" font-size=\"4.8\" font-weight=\"bold\" font-style=\"normal\" x=\"2256.3834074640818\" y=\"1554.8779733425977\" fill=\"#000000\" svgjs:data=\"{&quot;leading&quot;:&quot;1.3&quot;}\">G</text><text id=\"i49d32cff-92a3-4e0b-a5d6-70f6300af5d8\" font-family=\"Arial\" font-size=\"4.8\" font-weight=\"bold\" font-style=\"normal\" x=\"2258.917525181234\" y=\"1550.9037028378352\" fill=\"#000000\" svgjs:data=\"{&quot;leading&quot;:&quot;1.3&quot;}\">U</text><text id=\"i8b1036cf-9a28-43a2-bb22-2fae786c93b5\" font-family=\"Arial\" font-size=\"4.8\" font-weight=\"bold\" font-style=\"normal\" x=\"2261.9515196359807\" y=\"1546.9293102627598\" fill=\"#000000\" svgjs:data=\"{&quot;leading&quot;:&quot;1.3&quot;}\">U</text><text id=\"if35652cc-017e-42df-9603-c9e0575c4e5b\" font-family=\"Arial\" font-size=\"4.8\" font-weight=\"bold\" font-style=\"normal\" x=\"2265.4855128986346\" y=\"1542.9551618283103\" fill=\"#000000\" svgjs:data=\"{&quot;leading&quot;:&quot;1.3&quot;}\">G</text><text id=\"i0ed2f010-c0b9-4c24-a7e5-f903cd6ec56a\" font-family=\"Arial\" font-size=\"4.8\" font-weight=\"bold\" font-style=\"normal\" x=\"2268.5197514940064\" y=\"1538.980769253235\" fill=\"#000000\" svgjs:data=\"{&quot;leading&quot;:&quot;1.3&quot;}\">C</text><text id=\"i216c3af7-950c-4c53-8e25-3ca5b264ba6f\" font-family=\"Arial\" font-size=\"4.8\" font-weight=\"bold\" font-style=\"normal\" x=\"2271.9817445734952\" y=\"1536.1793920537134\" fill=\"#ffd200\" svgjs:data=\"{&quot;leading&quot;:&quot;1.3&quot;}\">U</text><text id=\"ifdc13daf-2735-4c2c-b9ba-8aec09f67c40\" font-family=\"Arial\" font-size=\"4.8\" font-weight=\"bold\" font-style=\"normal\" x=\"2277.2069961548787\" y=\"1537.2834164949659\" fill=\"#ff0000\" svgjs:data=\"{&quot;leading&quot;:&quot;1.3&quot;}\">A</text><text id=\"ie4bf758e-2f2e-4d76-95bb-dc5ad5b32fc6\" font-family=\"Arial\" font-size=\"4.8\" font-weight=\"bold\" font-style=\"normal\" x=\"2279.5174846757855\" y=\"1541.5504987333989\" fill=\"#ffd200\" svgjs:data=\"{&quot;leading&quot;:&quot;1.3&quot;}\">G</text><text id=\"i825757b8-875f-4054-b3e7-c2c46be55335\" font-family=\"Arial\" font-size=\"4.8\" font-weight=\"bold\" font-style=\"normal\" x=\"2277.858978214512\" y=\"1546.110981071024\" fill=\"#ffd200\" svgjs:data=\"{&quot;leading&quot;:&quot;1.3&quot;}\">G</text><text id=\"i0d2a4284-67ab-4165-9c48-f2da9014a5c2\" font-family=\"Arial\" font-size=\"4.8\" font-weight=\"bold\" font-style=\"normal\" x=\"2274.824983759767\" y=\"1550.0851295054745\" fill=\"#000000\" svgjs:data=\"{&quot;leading&quot;:&quot;1.3&quot;}\">C</text><text id=\"ia9cf3647-ad6c-4888-ad62-0310c1d891dc\" font-family=\"Arial\" font-size=\"4.8\" font-weight=\"bold\" font-style=\"normal\" x=\"2271.7909882321364\" y=\"1554.0595220805499\" fill=\"#000000\" svgjs:data=\"{&quot;leading&quot;:&quot;1.3&quot;}\">A</text><text id=\"ia7237ebb-7bf6-4516-bf02-4d532a8085e0\" font-family=\"Arial\" font-size=\"4.8\" font-weight=\"bold\" font-style=\"normal\" x=\"2268.7569937773897\" y=\"1558.0337925853123\" fill=\"#000000\" svgjs:data=\"{&quot;leading&quot;:&quot;1.3&quot;}\">A</text><text id=\"id6173a5f-0988-4756-9003-44a921c4f868\" font-family=\"Arial\" font-size=\"4.8\" font-weight=\"bold\" font-style=\"normal\" x=\"2265.222757446996\" y=\"1562.0078189494493\" fill=\"#000000\" svgjs:data=\"{&quot;leading&quot;:&quot;1.3&quot;}\">U</text><text id=\"i1d8d39c2-e2f7-42e2-a67a-ddaf81ba6c57\" font-family=\"Arial\" font-size=\"4.8\" font-weight=\"bold\" font-style=\"normal\" x=\"2263.67478573446\" y=\"1568.2298364456524\" fill=\"#ffd200\" svgjs:data=\"{&quot;leading&quot;:&quot;1.3&quot;}\">A</text><text id=\"iae2ef201-f92d-44b8-8423-0f7ccc0a85e1\" font-family=\"Arial\" font-size=\"4.8\" font-weight=\"bold\" font-style=\"normal\" x=\"2261.593503116571\" y=\"1574.4408016667494\" fill=\"#ffd200\" svgjs:data=\"{&quot;leading&quot;:&quot;1.3&quot;}\">A</text><text id=\"i72511999-77cb-41d4-a459-91d086054e8f\" font-family=\"Arial\" font-size=\"4.8\" font-weight=\"bold\" font-style=\"normal\" x=\"2259.478892638238\" y=\"1580.6403052528508\" fill=\"#000000\" svgjs:data=\"{&quot;leading&quot;:&quot;1.3&quot;}\">A</text><text id=\"if19484aa-0887-4729-8504-e6dabefe1e7f\" font-family=\"Arial\" font-size=\"4.8\" font-weight=\"bold\" font-style=\"normal\" x=\"2257.3312519415067\" y=\"1586.8285485831138\" fill=\"#000000\" svgjs:data=\"{&quot;leading&quot;:&quot;1.3&quot;}\">C</text><text id=\"if6f034e9-6649-40b9-b9ed-82364d706392\" font-family=\"Arial\" font-size=\"4.8\" font-weight=\"bold\" font-style=\"normal\" x=\"2257.3311478736987\" y=\"1591.8285098719152\" fill=\"#000000\" svgjs:data=\"{&quot;leading&quot;:&quot;1.3&quot;}\">A</text><text id=\"ic934c00f-3b9f-4782-a93f-e3e85c996c77\" font-family=\"Arial\" font-size=\"4.8\" font-weight=\"bold\" font-style=\"normal\" x=\"2257.331351127439\" y=\"1596.8287153013416\" fill=\"#000000\" svgjs:data=\"{&quot;leading&quot;:&quot;1.3&quot;}\">C</text><text id=\"i3270986a-4300-4da7-acc8-8cd8daf61f44\" font-family=\"Arial\" font-size=\"4.8\" font-weight=\"bold\" font-style=\"normal\" x=\"2257.3313080947864\" y=\"1601.8285545198296\" fill=\"#000000\" svgjs:data=\"{&quot;leading&quot;:&quot;1.3&quot;}\">A</text><text id=\"i3391aedf-85f5-404f-b6cf-8be859f74ab9\" font-family=\"Arial\" font-size=\"4.8\" font-weight=\"bold\" font-style=\"normal\" x=\"2256.8312073648376\" y=\"1606.828515808631\" fill=\"#000000\" svgjs:data=\"{&quot;leading&quot;:&quot;1.3&quot;}\">U</text><text id=\"i3a3eadd6-d3ee-4063-9b35-d9364f621649\" font-family=\"Arial\" font-size=\"4.8\" font-weight=\"bold\" font-style=\"normal\" x=\"2259.4694493999814\" y=\"1610.9980950939485\" fill=\"#ffd200\" svgjs:data=\"{&quot;leading&quot;:&quot;1.3&quot;}\">U</text><text id=\"i405d51e3-15b8-4644-96ca-e9a35764efbb\" font-family=\"Arial\" font-size=\"4.8\" font-weight=\"bold\" font-style=\"normal\" x=\"2259.469281723731\" y=\"1615.932094940008\" fill=\"#000000\" svgjs:data=\"{&quot;leading&quot;:&quot;1.3&quot;}\">U</text><text id=\"i64682845-6dfd-4fbb-8c8e-ec948cd8426a\" font-family=\"Arial\" font-size=\"4.8\" font-weight=\"bold\" font-style=\"normal\" x=\"2257.331139037493\" y=\"1620.1014765107939\" fill=\"#000000\" svgjs:data=\"{&quot;leading&quot;:&quot;1.3&quot;}\">G</text><text id=\"id62e3d53-1caa-4c8e-8f70-1b3d2228c228\" font-family=\"Arial\" font-size=\"4.8\" font-weight=\"bold\" font-style=\"normal\" x=\"2257.331341788944\" y=\"1625.1014376001485\" fill=\"#000000\" svgjs:data=\"{&quot;leading&quot;:&quot;1.3&quot;}\">G</text><text id=\"i6af656e6-2d48-4ece-a9a2-782889022673\" font-family=\"Arial\" font-size=\"4.8\" font-weight=\"bold\" font-style=\"normal\" x=\"2257.3312993268864\" y=\"1630.1015207598148\" fill=\"#000000\" svgjs:data=\"{&quot;leading&quot;:&quot;1.3&quot;}\">A</text><text id=\"i1631f5c0-d186-4afb-aa66-456833347d70\" font-family=\"Arial\" font-size=\"4.8\" font-weight=\"bold\" font-style=\"normal\" x=\"2256.831321237847\" y=\"1635.101603919482\" fill=\"#000000\" svgjs:data=\"{&quot;leading&quot;:&quot;1.3&quot;}\">U</text><text id=\"i3704f802-e380-4995-8805-0854622aad19\" font-family=\"Arial\" font-size=\"4.8\" font-weight=\"bold\" font-style=\"normal\" x=\"2256.831279848673\" y=\"1640.101442938524\" fill=\"#000000\" svgjs:data=\"{&quot;leading&quot;:&quot;1.3&quot;}\">U</text><text id=\"i8141d1c6-e4aa-4d5a-8fb9-e5871a0ef3e1\" font-family=\"Arial\" font-size=\"4.8\" font-weight=\"bold\" font-style=\"normal\" x=\"2262.331232026476\" y=\"1640.101476078782\" fill=\"#ffd200\" svgjs:data=\"{&quot;leading&quot;:&quot;1.3&quot;}\">A</text><text id=\"ibd9d977f-445e-448e-b3ba-c8612bc77264\" font-family=\"Arial\" font-size=\"4.8\" font-weight=\"bold\" font-style=\"normal\" x=\"2267.331224759675\" y=\"1640.1015366047977\" fill=\"#ffd200\" svgjs:data=\"{&quot;leading&quot;:&quot;1.3&quot;}\">A</text><text id=\"ifd1d59bf-c896-4896-9df9-245de6ed146e\" font-family=\"Arial\" font-size=\"4.8\" font-weight=\"bold\" font-style=\"normal\" x=\"2271.8313773446753\" y=\"1640.1014793650165\" fill=\"#ff0000\" svgjs:data=\"{&quot;leading&quot;:&quot;1.3&quot;}\">U</text><text id=\"if2d41272-877e-4a32-830d-79b7bd273d84\" font-family=\"Arial\" font-size=\"4.8\" font-weight=\"bold\" font-style=\"normal\" x=\"2276.8312052795827\" y=\"1640.1015309660988\" fill=\"#ffd200\" svgjs:data=\"{&quot;leading&quot;:&quot;1.3&quot;}\">U</text><text id=\"ib007120b-eb83-4c83-83cd-94c53f6babc5\" font-family=\"Arial\" font-size=\"4.8\" font-weight=\"bold\" font-style=\"normal\" x=\"2281.831342701362\" y=\"1640.101539565294\" fill=\"#ff0000\" svgjs:data=\"{&quot;leading&quot;:&quot;1.3&quot;}\">U</text><text id=\"i9948c0ee-052e-4cf1-bc2a-7051267fb98d\" font-family=\"Arial\" font-size=\"4.8\" font-weight=\"bold\" font-style=\"normal\" x=\"2286.831174127039\" y=\"1640.1014695151953\" fill=\"#000000\" svgjs:data=\"{&quot;leading&quot;:&quot;1.3&quot;}\">U</text><text id=\"i3eb1e26e-54cd-4397-9f21-908802c10cbe\" font-family=\"Arial\" font-size=\"4.8\" font-weight=\"bold\" font-style=\"normal\" x=\"2287.331203843516\" y=\"1635.1016081381294\" fill=\"#000000\" svgjs:data=\"{&quot;leading&quot;:&quot;1.3&quot;}\">A</text><text id=\"ifa608a0b-ba9e-4246-9359-c25636da5948\" font-family=\"Arial\" font-size=\"4.8\" font-weight=\"bold\" font-style=\"normal\" x=\"2287.3312358249677\" y=\"1630.1015026204377\" fill=\"#000000\" svgjs:data=\"{&quot;leading&quot;:&quot;1.3&quot;}\">A</text><text id=\"ib499d724-6851-4cdb-8321-7baa9a232c19\" font-family=\"Arial\" font-size=\"4.8\" font-weight=\"bold\" font-style=\"normal\" x=\"2286.8312700713977\" y=\"1625.1015191730585\" fill=\"#000000\" svgjs:data=\"{&quot;leading&quot;:&quot;1.3&quot;}\">U</text><text id=\"i6eadfe7d-b75c-4c78-b84d-f1e3c94352f2\" font-family=\"Arial\" font-size=\"4.8\" font-weight=\"bold\" font-style=\"normal\" x=\"2287.3313008607583\" y=\"1620.1015357256802\" fill=\"#000000\" svgjs:data=\"{&quot;leading&quot;:&quot;1.3&quot;}\">C</text><text id=\"if3eff3f8-2407-46b0-97af-82b80b95102f\" font-family=\"Arial\" font-size=\"4.8\" font-weight=\"bold\" font-style=\"normal\" x=\"2287.331332842212\" y=\"1615.1016743486134\" fill=\"#000000\" svgjs:data=\"{&quot;leading&quot;:&quot;1.3&quot;}\">G</text><text id=\"i1b0d9b36-e310-4119-b599-8aac1fa05fce\" font-family=\"Arial\" font-size=\"4.8\" font-weight=\"bold\" font-style=\"normal\" x=\"2286.8313660157564\" y=\"1610.10144676061\" fill=\"#000000\" svgjs:data=\"{&quot;leading&quot;:&quot;1.3&quot;}\">U</text><text id=\"i938327cb-83c3-42ea-bb3c-652e333e9bbe\" font-family=\"Arial\" font-size=\"4.8\" font-weight=\"bold\" font-style=\"normal\" x=\"2286.831153856585\" y=\"1605.1014633132309\" fill=\"#000000\" svgjs:data=\"{&quot;leading&quot;:&quot;1.3&quot;}\">U</text><text id=\"i3b860d18-6aed-4dad-a707-68e0eedff900\" font-family=\"Arial\" font-size=\"4.8\" font-weight=\"bold\" font-style=\"normal\" x=\"2287.3311846459455\" y=\"1600.1014798658516\" fill=\"#ff0000\" svgjs:data=\"{&quot;leading&quot;:&quot;1.3&quot;}\">C</text><text id=\"i0dc57612-65f6-4d1b-9dce-bc5c6f8d496a\" font-family=\"Arial\" font-size=\"4.8\" font-weight=\"bold\" font-style=\"normal\" x=\"2288.780340321927\" y=\"1595.4704814956403\" fill=\"#ff0000\" svgjs:data=\"{&quot;leading&quot;:&quot;1.3&quot;}\">G</text><text id=\"i74ef61b9-c234-42ed-98ed-23b97fb9abcf\" font-family=\"Arial\" font-size=\"4.8\" font-weight=\"bold\" font-style=\"normal\" x=\"2292.7062597358727\" y=\"1593.4807188485624\" fill=\"#ffd200\" svgjs:data=\"{&quot;leading&quot;:&quot;1.3&quot;}\">U</text><text id=\"i2a28b5c7-809e-4886-ae98-c11a6d5d444d\" font-family=\"Arial\" font-size=\"4.8\" font-weight=\"bold\" font-style=\"normal\" x=\"2297.1317867691505\" y=\"1595.47045931904\" fill=\"#ffd200\" svgjs:data=\"{&quot;leading&quot;:&quot;1.3&quot;}\">U</text><text id=\"idda3e764-d77f-474a-8739-6f462ecc6875\" font-family=\"Arial\" font-size=\"4.8\" font-weight=\"bold\" font-style=\"normal\" x=\"2299.0809077101767\" y=\"1600.1014573660168\" fill=\"#000000\" svgjs:data=\"{&quot;leading&quot;:&quot;1.3&quot;}\">G</text><text id=\"i8e921866-63e6-4e64-b3e3-9c32852d5e75\" font-family=\"Arial\" font-size=\"4.8\" font-weight=\"bold\" font-style=\"normal\" x=\"2299.0811187964646\" y=\"1605.101440813396\" fill=\"#000000\" svgjs:data=\"{&quot;leading&quot;:&quot;1.3&quot;}\">A</text><text id=\"ic11f6e6e-a532-4176-aa98-1271702af08b\" font-family=\"Arial\" font-size=\"4.8\" font-weight=\"bold\" font-style=\"normal\" x=\"2299.0810878878947\" y=\"1610.1015463310869\" fill=\"#000000\" svgjs:data=\"{&quot;leading&quot;:&quot;1.3&quot;}\">G</text><text id=\"i8786a066-c004-46c5-ac77-d99f2b8c1364\" font-family=\"Arial\" font-size=\"4.8\" font-weight=\"bold\" font-style=\"normal\" x=\"2299.081055906443\" y=\"1615.1016518487786\" fill=\"#000000\" svgjs:data=\"{&quot;leading&quot;:&quot;1.3&quot;}\">C</text><text id=\"ic943216b-aee2-4ea7-a19b-0b9960da98ab\" font-family=\"Arial\" font-size=\"4.8\" font-weight=\"bold\" font-style=\"normal\" x=\"2299.0810239249895\" y=\"1620.1015132258444\" fill=\"#000000\" svgjs:data=\"{&quot;leading&quot;:&quot;1.3&quot;}\">G</text><text id=\"i26427973-5404-4915-aad7-5c087eb7a58e\" font-family=\"Arial\" font-size=\"4.8\" font-weight=\"bold\" font-style=\"normal\" x=\"2299.0809908706524\" y=\"1625.1014966732237\" fill=\"#000000\" svgjs:data=\"{&quot;leading&quot;:&quot;1.3&quot;}\">A</text><text id=\"ia506fb13-912e-4c95-9a3d-3e0e3ee54ac6\" font-family=\"Arial\" font-size=\"4.8\" font-weight=\"bold\" font-style=\"normal\" x=\"2298.5809611541754\" y=\"1630.101480120603\" fill=\"#000000\" svgjs:data=\"{&quot;leading&quot;:&quot;1.3&quot;}\">U</text><text id=\"ic8e28204-9de7-4bc0-b374-d4799b4a5b9a\" font-family=\"Arial\" font-size=\"4.8\" font-weight=\"bold\" font-style=\"normal\" x=\"2298.580929172722\" y=\"1635.1015856382937\" fill=\"#000000\" svgjs:data=\"{&quot;leading&quot;:&quot;1.3&quot;}\">U</text><text id=\"i408faf34-d9f0-4e34-89b0-31e535e84319\" font-family=\"Arial\" font-size=\"4.8\" font-weight=\"bold\" font-style=\"normal\" x=\"2299.0808949262937\" y=\"1640.1014470153605\" fill=\"#ffd200\" svgjs:data=\"{&quot;leading&quot;:&quot;1.3&quot;}\">A</text><text id=\"i0de17aac-f513-47d6-acc2-a38d6dbfdeb4\" font-family=\"Arial\" font-size=\"4.8\" font-weight=\"bold\" font-style=\"normal\" x=\"2304.0808959113674\" y=\"1640.1015444008308\" fill=\"#ffd200\" svgjs:data=\"{&quot;leading&quot;:&quot;1.3&quot;}\">G</text><text id=\"i9055e118-962c-41dc-8e62-8d3c515e1b04\" font-family=\"Arial\" font-size=\"4.8\" font-weight=\"bold\" font-style=\"normal\" x=\"2309.081101654765\" y=\"1640.1014865253946\" fill=\"#ffd200\" svgjs:data=\"{&quot;leading&quot;:&quot;1.3&quot;}\">C</text><text id=\"ibb3a8359-1845-4879-b83c-0f3925308893\" font-family=\"Arial\" font-size=\"4.8\" font-weight=\"bold\" font-style=\"normal\" x=\"2314.081007937175\" y=\"1640.1014868586126\" fill=\"#ff0000\" svgjs:data=\"{&quot;leading&quot;:&quot;1.3&quot;}\">A</text><text id=\"i1cf6a260-2d48-45de-b342-db47eb2ddd47\" font-family=\"Arial\" font-size=\"4.8\" font-weight=\"bold\" font-style=\"normal\" x=\"2319.081009536423\" y=\"1640.1014931094596\" fill=\"#000000\" svgjs:data=\"{&quot;leading&quot;:&quot;1.3&quot;}\">G</text><text id=\"ic69f4b40-f32d-4c2b-bc6c-9bb406d91b78\" font-family=\"Arial\" font-size=\"4.8\" font-weight=\"bold\" font-style=\"normal\" x=\"2324.081083323932\" y=\"1640.1015254132653\" fill=\"#000000\" svgjs:data=\"{&quot;leading&quot;:&quot;1.3&quot;}\">A</text><text id=\"ia957c055-df52-47c3-9098-d65277937682\" font-family=\"Arial\" font-size=\"4.8\" font-weight=\"bold\" font-style=\"normal\" x=\"2329.0809639915406\" y=\"1640.10155697732\" fill=\"#ff0000\" svgjs:data=\"{&quot;leading&quot;:&quot;1.3&quot;}\">G</text><text id=\"i81069ff3-a77a-475e-b026-95952c0902ce\" font-family=\"Arial\" font-size=\"4.8\" font-weight=\"bold\" font-style=\"normal\" x=\"2334.081017562854\" y=\"1640.1015475209679\" fill=\"#ff0000\" svgjs:data=\"{&quot;leading&quot;:&quot;1.3&quot;}\">A</text><text id=\"i089c657b-f5b3-4aa6-af3a-d197835f09d9\" font-family=\"Arial\" font-size=\"4.8\" font-weight=\"bold\" font-style=\"normal\" x=\"2339.080947185932\" y=\"1640.1015072458486\" fill=\"#ffd200\" svgjs:data=\"{&quot;leading&quot;:&quot;1.3&quot;}\">A</text><text id=\"i3ec005bc-720f-4a4d-9cce-67451cb6247a\" font-family=\"Arial\" font-size=\"4.8\" font-weight=\"bold\" font-style=\"normal\" x=\"2339.0809922242042\" y=\"1635.1016062463032\" fill=\"#000000\" svgjs:data=\"{&quot;leading&quot;:&quot;1.3&quot;}\">C</text><text id=\"i0e744661-5494-46ad-8e9a-12317603604b\" font-family=\"Arial\" font-size=\"4.8\" font-weight=\"bold\" font-style=\"normal\" x=\"2336.9719277703844\" y=\"1630.4652083680962\" fill=\"#000000\" svgjs:data=\"{&quot;leading&quot;:&quot;1.3&quot;}\">U</text><text id=\"i2fbd2181-161b-4176-8549-545ecf444c1a\" font-family=\"Arial\" font-size=\"4.8\" font-weight=\"bold\" font-style=\"normal\" x=\"2338.581112246303\" y=\"1625.82893690337\" fill=\"#ffd200\" svgjs:data=\"{&quot;leading&quot;:&quot;1.3&quot;}\">U</text><text id=\"ic6253023-a37b-44e1-beb4-ba3fb0db25fa\" font-family=\"Arial\" font-size=\"4.8\" font-weight=\"bold\" font-style=\"normal\" x=\"2339.0809172870668\" y=\"1620.8290368988573\" fill=\"#000000\" svgjs:data=\"{&quot;leading&quot;:&quot;1.3&quot;}\">G</text><text id=\"i82842592-4014-474e-aeea-d04c773411ed\" font-family=\"Arial\" font-size=\"4.8\" font-weight=\"bold\" font-style=\"normal\" x=\"2339.080966587665\" y=\"1615.8291368943446\" fill=\"#000000\" svgjs:data=\"{&quot;leading&quot;:&quot;1.3&quot;}\">A</text><text id=\"iabc4887d-a730-424b-a3cd-cee9d00e6a16\" font-family=\"Arial\" font-size=\"4.8\" font-weight=\"bold\" font-style=\"normal\" x=\"2339.0810180340295\" y=\"1610.8289927492065\" fill=\"#000000\" svgjs:data=\"{&quot;leading&quot;:&quot;1.3&quot;}\">C</text><text id=\"if0a732f9-e94e-41ab-8c25-83bd6909dcd9\" font-family=\"Arial\" font-size=\"4.8\" font-weight=\"bold\" font-style=\"normal\" x=\"2339.0810684075113\" y=\"1605.8289706743808\" fill=\"#000000\" svgjs:data=\"{&quot;leading&quot;:&quot;1.3&quot;}\">C</text><text id=\"ib64f9a43-8d46-41fc-bba4-c1240aa08957\" font-family=\"Arial\" font-size=\"4.8\" font-weight=\"bold\" font-style=\"normal\" x=\"2339.0811177081096\" y=\"1600.8289485995556\" fill=\"#000000\" svgjs:data=\"{&quot;leading&quot;:&quot;1.3&quot;}\">A</text><text id=\"iad2b268c-d116-4327-9fb6-a9a4245d97e1\" font-family=\"Arial\" font-size=\"4.8\" font-weight=\"bold\" font-style=\"normal\" x=\"2339.08092501385\" y=\"1595.829048595042\" fill=\"#000000\" svgjs:data=\"{&quot;leading&quot;:&quot;1.3&quot;}\">G</text><text id=\"id83a3e1d-157e-477b-b744-74e28aa0e37a\" font-family=\"Arial\" font-size=\"4.8\" font-weight=\"bold\" font-style=\"normal\" x=\"2339.0809743144473\" y=\"1590.8289044499043\" fill=\"#ffd200\" svgjs:data=\"{&quot;leading&quot;:&quot;1.3&quot;}\">A</text><text id=\"if1fd1cfb-6707-424e-8e91-2925fbbb6f8b\" font-family=\"Arial\" font-size=\"4.8\" font-weight=\"bold\" font-style=\"normal\" x=\"2338.030867577827\" y=\"1586.0487897396652\" fill=\"#000000\" svgjs:data=\"{&quot;leading&quot;:&quot;1.3&quot;}\">A</text><text id=\"ic0a1e14c-b8c3-42de-b356-f21a4652d673\" font-family=\"Arial\" font-size=\"4.8\" font-weight=\"bold\" font-style=\"normal\" x=\"2340.3711266211967\" y=\"1581.7502575083677\" fill=\"#000000\" svgjs:data=\"{&quot;leading&quot;:&quot;1.3&quot;}\">C</text><text id=\"i64ea0bb6-1064-49c1-8893-9f5e1ea18ace\" font-family=\"Arial\" font-size=\"4.8\" font-weight=\"bold\" font-style=\"normal\" x=\"2344.9560802435626\" y=\"1580.0380358566536\" fill=\"#ff0000\" svgjs:data=\"{&quot;leading&quot;:&quot;1.3&quot;}\">A</text><text id=\"ibb849a53-3bd8-4868-bcca-c362c5882dc2\" font-family=\"Arial\" font-size=\"4.8\" font-weight=\"bold\" font-style=\"normal\" x=\"2349.0409142231456\" y=\"1581.7502522138357\" fill=\"#ff0000\" svgjs:data=\"{&quot;leading&quot;:&quot;1.3&quot;}\">U</text><text id=\"ic724b745-d980-43a2-94ad-052fa59b624a\" font-family=\"Arial\" font-size=\"4.8\" font-weight=\"bold\" font-style=\"normal\" x=\"2351.8815567777146\" y=\"1586.0486994530297\" fill=\"#ff0000\" svgjs:data=\"{&quot;leading&quot;:&quot;1.3&quot;}\">G</text><text id=\"iadc2a036-5384-4ae2-b5d6-b934865ff7e3\" font-family=\"Arial\" font-size=\"4.8\" font-weight=\"bold\" font-style=\"normal\" x=\"2350.3311871466703\" y=\"1590.8289039651117\" fill=\"#000000\" svgjs:data=\"{&quot;leading&quot;:&quot;1.3&quot;}\">U</text><text id=\"i7604d9c9-742c-45ae-93e9-f939256f0f65\" font-family=\"Arial\" font-size=\"4.8\" font-weight=\"bold\" font-style=\"normal\" x=\"2350.8313797217215\" y=\"1595.8290481102495\" fill=\"#000000\" svgjs:data=\"{&quot;leading&quot;:&quot;1.3&quot;}\">C</text><text id=\"i452371e1-7721-4a75-b76b-5d71bbbd7a90\" font-family=\"Arial\" font-size=\"4.8\" font-weight=\"bold\" font-style=\"normal\" x=\"2350.3313305403335\" y=\"1600.8289481147626\" fill=\"#000000\" svgjs:data=\"{&quot;leading&quot;:&quot;1.3&quot;}\">U</text><text id=\"i9cdaa2d1-add2-43c5-ad99-a9301851bf08\" font-family=\"Arial\" font-size=\"4.8\" font-weight=\"bold\" font-style=\"normal\" x=\"2350.831278974758\" y=\"1605.8289701895883\" fill=\"#000000\" svgjs:data=\"{&quot;leading&quot;:&quot;1.3&quot;}\">G</text><text id=\"ie6976a3e-0a9b-4693-9d49-a8954cd702bf\" font-family=\"Arial\" font-size=\"4.8\" font-weight=\"bold\" font-style=\"normal\" x=\"2350.831228601277\" y=\"1610.828992264414\" fill=\"#000000\" svgjs:data=\"{&quot;leading&quot;:&quot;1.3&quot;}\">G</text><text id=\"i397bae28-45b4-4e12-8a38-f292320067f3\" font-family=\"Arial\" font-size=\"4.8\" font-weight=\"bold\" font-style=\"normal\" x=\"2350.331179419889\" y=\"1615.8291364095512\" fill=\"#000000\" svgjs:data=\"{&quot;leading&quot;:&quot;1.3&quot;}\">U</text><text id=\"i86b64f83-2c48-4a7f-83d1-b7577e7a7fa6\" font-family=\"Arial\" font-size=\"4.8\" font-weight=\"bold\" font-style=\"normal\" x=\"2350.8313719949383\" y=\"1620.8290364140648\" fill=\"#000000\" svgjs:data=\"{&quot;leading&quot;:&quot;1.3&quot;}\">C</text><text id=\"i91f2cb54-c5ce-4da5-a553-0bdc12ae4790\" font-family=\"Arial\" font-size=\"4.8\" font-weight=\"bold\" font-style=\"normal\" x=\"2350.831320548574\" y=\"1625.8289364185775\" fill=\"#000000\" svgjs:data=\"{&quot;leading&quot;:&quot;1.3&quot;}\">A</text><text id=\"ie4bf1258-aaca-4715-ad68-afbd4a4e72bb\" font-family=\"Arial\" font-size=\"4.8\" font-weight=\"bold\" font-style=\"normal\" x=\"2350.831205129776\" y=\"1635.101587494656\" fill=\"#ff0000\" svgjs:data=\"{&quot;leading&quot;:&quot;1.3&quot;}\">G</text><text id=\"i3cfc2267-2c30-4013-a9f0-bf01cd2520e8\" font-family=\"Arial\" font-size=\"4.8\" font-weight=\"bold\" font-style=\"normal\" x=\"2350.3311623564787\" y=\"1640.1014884942015\" fill=\"#000000\" svgjs:data=\"{&quot;leading&quot;:&quot;1.3&quot;}\">U</text><text id=\"i67928e02-fae1-4648-bec2-9df8606cc032\" font-family=\"Arial\" font-size=\"4.8\" font-weight=\"bold\" font-style=\"normal\" x=\"2357.081198527265\" y=\"1640.1014504440054\" fill=\"#ff0000\" svgjs:data=\"{&quot;leading&quot;:&quot;1.3&quot;}\">A</text><text id=\"i6861f1c9-840c-4d29-8f16-e2a814b0718c\" font-family=\"Arial\" font-size=\"4.8\" font-weight=\"bold\" font-style=\"normal\" x=\"2363.3313194094408\" y=\"1640.1014371178298\" fill=\"#ff0000\" svgjs:data=\"{&quot;leading&quot;:&quot;1.3&quot;}\">A</text><text id=\"i7068c1e6-e0bf-46ef-af1f-99f148032d17\" font-family=\"Arial\" font-size=\"4.8\" font-weight=\"bold\" font-style=\"normal\" x=\"2369.581183404478\" y=\"1640.1015191700872\" fill=\"#ff0000\" svgjs:data=\"{&quot;leading&quot;:&quot;1.3&quot;}\">A</text><text id=\"i7c8502f9-a6df-4bb1-9c91-ed416f881267\" font-family=\"Arial\" font-size=\"4.8\" font-weight=\"bold\" font-style=\"normal\" x=\"2375.8311863024246\" y=\"1640.101521254809\" fill=\"#000000\" svgjs:data=\"{&quot;leading&quot;:&quot;1.3&quot;}\">G</text><text id=\"i295d69b1-7e16-4573-9032-b6edd730b3b3\" font-family=\"Arial\" font-size=\"4.8\" font-weight=\"bold\" font-style=\"normal\" x=\"2375.8312226100606\" y=\"1635.1016234464796\" fill=\"#000000\" svgjs:data=\"{&quot;leading&quot;:&quot;1.3&quot;}\">C</text><text id=\"i1ec83c0c-3b80-4958-a551-c5dcbd04f0b7\" font-family=\"Arial\" font-size=\"4.8\" font-weight=\"bold\" font-style=\"normal\" x=\"2375.3312601097878\" y=\"1630.1014814975251\" fill=\"#000000\" svgjs:data=\"{&quot;leading&quot;:&quot;1.3&quot;}\">U</text><text id=\"i23002dff-5d7e-4d4c-bf88-34467a4b8724\" font-family=\"Arial\" font-size=\"4.8\" font-weight=\"bold\" font-style=\"normal\" x=\"2375.831295225331\" y=\"1625.1014616188831\" fill=\"#000000\" svgjs:data=\"{&quot;leading&quot;:&quot;1.3&quot;}\">C</text><text id=\"i22e56223-ead9-4964-871f-9297624846b7\" font-family=\"Arial\" font-size=\"4.8\" font-weight=\"bold\" font-style=\"normal\" x=\"2375.8313304600815\" y=\"1620.1014417402412\" fill=\"#000000\" svgjs:data=\"{&quot;leading&quot;:&quot;1.3&quot;}\">A</text><text id=\"ib8338f9d-c166-4264-b1fa-06f362db401b\" font-family=\"Arial\" font-size=\"4.8\" font-weight=\"bold\" font-style=\"normal\" x=\"2375.8313667677176\" y=\"1615.1016660022242\" fill=\"#000000\" svgjs:data=\"{&quot;leading&quot;:&quot;1.3&quot;}\">A</text><text id=\"i3d74dbe6-0afb-4d07-a943-e7a37c7c9329\" font-family=\"Arial\" font-size=\"4.8\" font-weight=\"bold\" font-style=\"normal\" x=\"2375.8311600076104\" y=\"1610.1015240532697\" fill=\"#000000\" svgjs:data=\"{&quot;leading&quot;:&quot;1.3&quot;}\">G</text><text id=\"i20b28815-9e01-4dd1-af02-dd12f3ec7be9\" font-family=\"Arial\" font-size=\"4.8\" font-weight=\"bold\" font-style=\"normal\" x=\"2375.8311963152464\" y=\"1605.1015041746277\" fill=\"#000000\" svgjs:data=\"{&quot;leading&quot;:&quot;1.3&quot;}\">G</text><text id=\"i5c474fe4-aedb-4693-b07e-1b7ee7dd70f3\" font-family=\"Arial\" font-size=\"4.8\" font-weight=\"bold\" font-style=\"normal\" x=\"2374.781125086456\" y=\"1600.3212658142065\" fill=\"#ffd200\" svgjs:data=\"{&quot;leading&quot;:&quot;1.3&quot;}\">A</text><text id=\"iacdf90c2-89fe-48ad-b366-e75ea48414a9\" font-family=\"Arial\" font-size=\"4.8\" font-weight=\"bold\" font-style=\"normal\" x=\"2377.121335762331\" y=\"1596.0229688578347\" fill=\"#000000\" svgjs:data=\"{&quot;leading&quot;:&quot;1.3&quot;}\">A</text><text id=\"ief9e0534-0eac-46b6-9f5e-d987b1b4949f\" font-family=\"Arial\" font-size=\"4.8\" font-weight=\"bold\" font-style=\"normal\" x=\"2381.706259124383\" y=\"1594.310640176972\" fill=\"#000000\" svgjs:data=\"{&quot;leading&quot;:&quot;1.3&quot;}\">A</text><text id=\"ifc0eb32f-8d8b-428d-8813-562a804c0045\" font-family=\"Arial\" font-size=\"4.8\" font-weight=\"bold\" font-style=\"normal\" x=\"2386.291301304458\" y=\"1596.0228856517406\" fill=\"#ff0000\" svgjs:data=\"{&quot;leading&quot;:&quot;1.3&quot;}\">A</text><text id=\"i0229dba5-6865-4c7e-97a8-a68588708ebb\" font-family=\"Arial\" font-size=\"4.8\" font-weight=\"bold\" font-style=\"normal\" x=\"2388.6314269905597\" y=\"1600.3212278708934\" fill=\"#ffd200\" svgjs:data=\"{&quot;leading&quot;:&quot;1.3&quot;}\">A</text><text id=\"ia66580a1-67fd-4998-9541-a6d7a61ba985\" font-family=\"Arial\" font-size=\"4.8\" font-weight=\"bold\" font-style=\"normal\" x=\"2387.5811758913824\" y=\"1605.1014430131945\" fill=\"#000000\" svgjs:data=\"{&quot;leading&quot;:&quot;1.3&quot;}\">C</text><text id=\"i2ec2d8e7-26b8-4294-bf99-96aa71f1eb52\" font-family=\"Arial\" font-size=\"4.8\" font-weight=\"bold\" font-style=\"normal\" x=\"2387.581139583748\" y=\"1610.1014628918374\" fill=\"#000000\" svgjs:data=\"{&quot;leading&quot;:&quot;1.3&quot;}\">C</text><text id=\"i36ed342a-d62e-46b7-88b5-bcea1b55a947\" font-family=\"Arial\" font-size=\"4.8\" font-weight=\"bold\" font-style=\"normal\" x=\"2387.08134860883\" y=\"1615.1016048407919\" fill=\"#000000\" svgjs:data=\"{&quot;leading&quot;:&quot;1.3&quot;}\">U</text><text id=\"i41d9e780-4ba5-4f71-b2ac-aced9c0f8780\" font-family=\"Arial\" font-size=\"4.8\" font-weight=\"bold\" font-style=\"normal\" x=\"2387.081312301196\" y=\"1620.1015026491214\" fill=\"#000000\" svgjs:data=\"{&quot;leading&quot;:&quot;1.3&quot;}\">U</text><text id=\"ia9fce396-2e54-4e87-9402-1da412a60005\" font-family=\"Arial\" font-size=\"4.8\" font-weight=\"bold\" font-style=\"normal\" x=\"2387.581274801467\" y=\"1625.1015225277633\" fill=\"#000000\" svgjs:data=\"{&quot;leading&quot;:&quot;1.3&quot;}\">G</text><text id=\"iba3bcfe7-e737-4709-b493-1f82c5201f37\" font-family=\"Arial\" font-size=\"4.8\" font-weight=\"bold\" font-style=\"normal\" x=\"2387.5812384938326\" y=\"1630.1015424064053\" fill=\"#000000\" svgjs:data=\"{&quot;leading&quot;:&quot;1.3&quot;}\">G</text><text id=\"i23cbb256-8dba-4047-b58e-61a99c3acae5\" font-family=\"Arial\" font-size=\"4.8\" font-weight=\"bold\" font-style=\"normal\" x=\"2387.5812021861966\" y=\"1635.1015622850473\" fill=\"#000000\" svgjs:data=\"{&quot;leading&quot;:&quot;1.3&quot;}\">G</text><text id=\"i446eeefb-92f9-45e4-8d31-71f671a1e81d\" font-family=\"Arial\" font-size=\"4.8\" font-weight=\"bold\" font-style=\"normal\" x=\"2387.5811658785624\" y=\"1640.1014600933768\" fill=\"#000000\" svgjs:data=\"{&quot;leading&quot;:&quot;1.3&quot;}\">C</text><text id=\"if6acd79f-aaf4-482d-8c49-2429583537f6\" font-family=\"Arial\" font-size=\"4.8\" font-weight=\"bold\" font-style=\"normal\" x=\"2392.581008136074\" y=\"1640.101501062437\" fill=\"#ffd200\" svgjs:data=\"{&quot;leading&quot;:&quot;1.3&quot;}\">G</text><text id=\"if0961a50-b018-4e36-b698-12a5759b38f8\" font-family=\"Arial\" font-size=\"4.8\" font-weight=\"bold\" font-style=\"normal\" x=\"2397.0810377362395\" y=\"1640.10147235554\" fill=\"#ff0000\" svgjs:data=\"{&quot;leading&quot;:&quot;1.3&quot;}\">U</text><text id=\"i6bc6bcfe-93b1-4968-82a0-c25b4e40a0e1\" font-family=\"Arial\" font-size=\"4.8\" font-weight=\"bold\" font-style=\"normal\" x=\"2402.580904578639\" y=\"1640.1014836828626\" fill=\"#ffd200\" svgjs:data=\"{&quot;leading&quot;:&quot;1.3&quot;}\">C</text><text id=\"ie97fa508-36cc-4872-a670-7dff036cdb30\" font-family=\"Arial\" font-size=\"4.8\" font-weight=\"bold\" font-style=\"normal\" x=\"2407.58113054175\" y=\"1640.1015169228012\" fill=\"#ff0000\" svgjs:data=\"{&quot;leading&quot;:&quot;1.3&quot;}\">A</text><text id=\"i568f3f90-4c5e-4fa5-98d8-8e29ba73ec2d\" font-family=\"Arial\" font-size=\"4.8\" font-weight=\"bold\" font-style=\"normal\" x=\"2412.5810205497164\" y=\"1640.1014466846582\" fill=\"#ffd200\" svgjs:data=\"{&quot;leading&quot;:&quot;1.3&quot;}\">A</text><text id=\"i08097b59-7d27-42bc-b15b-6e93b000c2fb\" font-family=\"Arial\" font-size=\"4.8\" font-weight=\"bold\" font-style=\"normal\" x=\"2417.0809478134415\" y=\"1640.1015568567327\" fill=\"#000000\" svgjs:data=\"{&quot;leading&quot;:&quot;1.3&quot;}\">U</text><text id=\"i61a7089c-8371-4205-9671-bb442570c71d\" font-family=\"Arial\" font-size=\"4.8\" font-weight=\"bold\" font-style=\"normal\" x=\"2422.5809366742433\" y=\"1640.1014756559662\" fill=\"#ff0000\" svgjs:data=\"{&quot;leading&quot;:&quot;1.3&quot;}\">A</text><text id=\"i2bc9baf9-7a95-4119-8365-facfe806b7ad\" font-family=\"Arial\" font-size=\"4.8\" font-weight=\"bold\" font-style=\"normal\" x=\"2427.0809559003246\" y=\"1640.1015551794917\" fill=\"#ff0000\" svgjs:data=\"{&quot;leading&quot;:&quot;1.3&quot;}\">U</text><text id=\"i24ee2c33-8e13-4684-b057-c8e467fca5ce\" font-family=\"Arial\" font-size=\"4.8\" font-weight=\"bold\" font-style=\"normal\" x=\"2432.581124493916\" y=\"1640.1014440967383\" fill=\"#000000\" svgjs:data=\"{&quot;leading&quot;:&quot;1.3&quot;}\">G</text><text id=\"i677e0d45-3398-47b7-bcaf-89f0c0d95324\" font-family=\"Arial\" font-size=\"4.8\" font-weight=\"bold\" font-style=\"normal\" x=\"2437.5809728065888\" y=\"1640.1014663741435\" fill=\"#ffd200\" svgjs:data=\"{&quot;leading&quot;:&quot;1.3&quot;}\">G</text><text id=\"ifacb27e1-8b73-4f23-ba67-d620e59a361e\" font-family=\"Arial\" font-size=\"4.8\" font-weight=\"bold\" font-style=\"normal\" x=\"2442.0810675878547\" y=\"1640.1015546759145\" fill=\"#ff0000\" svgjs:data=\"{&quot;leading&quot;:&quot;1.3&quot;}\">U</text><text id=\"i424dcad5-b237-4ff8-ac9d-0f5b85e98059\" font-family=\"Arial\" font-size=\"4.8\" font-weight=\"bold\" font-style=\"normal\" x=\"2447.5809620919063\" y=\"1640.1015203101479\" fill=\"#000000\" svgjs:data=\"{&quot;leading&quot;:&quot;1.3&quot;}\">A</text><text id=\"i13741cb8-d04c-4460-8355-8eff2f84b99a\" font-family=\"Arial\" font-size=\"4.8\" font-weight=\"bold\" font-style=\"normal\" x=\"2452.5812831118055\" y=\"1640.1015588132077\" fill=\"#000000\" svgjs:data=\"{&quot;leading&quot;:&quot;1.3&quot;}\">C</text><text id=\"i737ef6f6-0cb9-46ec-927e-ab443d6fbee8\" font-family=\"Arial\" font-size=\"4.8\" font-weight=\"bold\" font-style=\"normal\" x=\"2457.5813559158123\" y=\"1640.101524103704\" fill=\"#000000\" svgjs:data=\"{&quot;leading&quot;:&quot;1.3&quot;}\">G</text><text id=\"i28ff55d4-51dc-4804-bdbd-ca6fbab10a4d\" font-family=\"Arial\" font-size=\"4.8\" font-weight=\"bold\" font-style=\"normal\" x=\"2457.5811565163713\" y=\"1635.101671428085\" fill=\"#000000\" svgjs:data=\"{&quot;leading&quot;:&quot;1.3&quot;}\">A</text><text id=\"idb5365cc-1509-4929-8d13-76fda56a12e9\" font-family=\"Arial\" font-size=\"4.8\" font-weight=\"bold\" font-style=\"normal\" x=\"2457.5812034033243\" y=\"1630.1014525415285\" fill=\"#000000\" svgjs:data=\"{&quot;leading&quot;:&quot;1.3&quot;}\">C</text><text id=\"i521ad8c4-512b-45a6-b633-bafe0d3acb3b\" font-family=\"Arial\" font-size=\"4.8\" font-weight=\"bold\" font-style=\"normal\" x=\"2457.5812492173936\" y=\"1625.101477795597\" fill=\"#000000\" svgjs:data=\"{&quot;leading&quot;:&quot;1.3&quot;}\">G</text><text id=\"if2da15fe-5520-4325-863c-ae2c87bea5d8\" font-family=\"Arial\" font-size=\"4.8\" font-weight=\"bold\" font-style=\"normal\" x=\"2457.5812939585794\" y=\"1620.1015030496656\" fill=\"#000000\" svgjs:data=\"{&quot;leading&quot;:&quot;1.3&quot;}\">A</text><text id=\"i27cb9145-ac8c-4848-9a64-d5d5e334fc78\" font-family=\"Arial\" font-size=\"4.8\" font-weight=\"bold\" font-style=\"normal\" x=\"2457.5813408455324\" y=\"1615.1016503740466\" fill=\"#000000\" svgjs:data=\"{&quot;leading&quot;:&quot;1.3&quot;}\">G</text><text id=\"i02f6510d-4124-489f-bc15-8a14d7b92ea9\" font-family=\"Arial\" font-size=\"4.8\" font-weight=\"bold\" font-style=\"normal\" x=\"2457.581142518977\" y=\"1610.1015535578026\" fill=\"#000000\" svgjs:data=\"{&quot;leading&quot;:&quot;1.3&quot;}\">G</text><text id=\"i2875168a-1f19-47f4-a1de-95a4573d3d86\" font-family=\"Arial\" font-size=\"4.8\" font-weight=\"bold\" font-style=\"normal\" x=\"2457.5811872601626\" y=\"1605.1014567415586\" fill=\"#000000\" svgjs:data=\"{&quot;leading&quot;:&quot;1.3&quot;}\">A</text><text id=\"ife40b5fd-4c23-4f68-b376-6fe0336f1429\" font-family=\"Arial\" font-size=\"4.8\" font-weight=\"bold\" font-style=\"normal\" x=\"2457.5812341471155\" y=\"1600.1014819956272\" fill=\"#000000\" svgjs:data=\"{&quot;leading&quot;:&quot;1.3&quot;}\">G</text><text id=\"i0140ef2c-d2c8-4dee-b781-ef530650068d\" font-family=\"Arial\" font-size=\"4.8\" font-weight=\"bold\" font-style=\"normal\" x=\"2457.0764956987387\" y=\"1595.2293428824987\" fill=\"#000000\" svgjs:data=\"{&quot;leading&quot;:&quot;1.3&quot;}\">U</text><text id=\"i86693148-f7a3-4d13-a361-21de37b0e921\" font-family=\"Arial\" font-size=\"4.8\" font-weight=\"bold\" font-style=\"normal\" x=\"2460.5201589380786\" y=\"1591.7822136919835\" fill=\"#000000\" svgjs:data=\"{&quot;leading&quot;:&quot;1.3&quot;}\">U</text><text id=\"i87c09a79-8dfe-4f52-b9e7-57be9caeadd3\" font-family=\"Arial\" font-size=\"4.8\" font-weight=\"bold\" font-style=\"normal\" x=\"2465.892381468824\" y=\"1591.7823070620761\" fill=\"#ffd200\" svgjs:data=\"{&quot;leading&quot;:&quot;1.3&quot;}\">C</text><text id=\"ie2d8dc1e-6d3d-48c4-ae07-c3b89967ff2e\" font-family=\"Arial\" font-size=\"4.8\" font-weight=\"bold\" font-style=\"normal\" x=\"2469.336080344967\" y=\"1595.2292974057655\" fill=\"#000000\" svgjs:data=\"{&quot;leading&quot;:&quot;1.3&quot;}\">G</text><text id=\"iee7b4cbe-879d-4f44-bb97-5236a0b176ad\" font-family=\"Arial\" font-size=\"4.8\" font-weight=\"bold\" font-style=\"normal\" x=\"2469.3311625930237\" y=\"1600.1015042094714\" fill=\"#000000\" svgjs:data=\"{&quot;leading&quot;:&quot;1.3&quot;}\">C</text><text id=\"ia80d371b-3bb9-4449-99a3-d1a12a225368\" font-family=\"Arial\" font-size=\"4.8\" font-weight=\"bold\" font-style=\"normal\" x=\"2468.831362111672\" y=\"1605.1014789554029\" fill=\"#000000\" svgjs:data=\"{&quot;leading&quot;:&quot;1.3&quot;}\">U</text><text id=\"i79fb0ca1-552e-4278-82b3-0b5181f61ce8\" font-family=\"Arial\" font-size=\"4.8\" font-weight=\"bold\" font-style=\"normal\" x=\"2469.33131510551\" y=\"1610.1014537013343\" fill=\"#000000\" svgjs:data=\"{&quot;leading&quot;:&quot;1.3&quot;}\">C</text><text id=\"i7d1715fe-27fa-4e61-abe6-02fe3a15c13e\" font-family=\"Arial\" font-size=\"4.8\" font-weight=\"bold\" font-style=\"normal\" x=\"2469.3312692914405\" y=\"1615.1016725878908\" fill=\"#000000\" svgjs:data=\"{&quot;leading&quot;:&quot;1.3&quot;}\">C</text><text id=\"i33fd2fdc-83cd-4b8c-bc8a-549fb6d0b311\" font-family=\"Arial\" font-size=\"4.8\" font-weight=\"bold\" font-style=\"normal\" x=\"2468.831224669464\" y=\"1620.1015252635098\" fill=\"#000000\" svgjs:data=\"{&quot;leading&quot;:&quot;1.3&quot;}\">U</text><text id=\"icc87ea20-b4dc-45e9-9469-c39414dbeedf\" font-family=\"Arial\" font-size=\"4.8\" font-weight=\"bold\" font-style=\"normal\" x=\"2468.8311788553947\" y=\"1625.1015000094412\" fill=\"#000000\" svgjs:data=\"{&quot;leading&quot;:&quot;1.3&quot;}\">U</text><text id=\"i267412dd-1fb8-4bb4-bcf1-35bf04d09231\" font-family=\"Arial\" font-size=\"4.8\" font-weight=\"bold\" font-style=\"normal\" x=\"2469.3313759898574\" y=\"1630.1014747553727\" fill=\"#000000\" svgjs:data=\"{&quot;leading&quot;:&quot;1.3&quot;}\">G</text><text id=\"i546668f7-0394-42c5-a49b-fb6430ab1f64\" font-family=\"Arial\" font-size=\"4.8\" font-weight=\"bold\" font-style=\"normal\" x=\"2468.831331367881\" y=\"1635.1015715716167\" fill=\"#000000\" svgjs:data=\"{&quot;leading&quot;:&quot;1.3&quot;}\">U</text><text id=\"i4cc9cb52-30d9-40b6-90ee-c83640888418\" font-family=\"Arial\" font-size=\"4.8\" font-weight=\"bold\" font-style=\"normal\" x=\"2469.3312843617186\" y=\"1640.1015463175481\" fill=\"#000000\" svgjs:data=\"{&quot;leading&quot;:&quot;1.3&quot;}\">C</text><text id=\"i3a5c8781-11b9-4006-97d4-7da6bf25f8ac\" font-family=\"Arial\" font-size=\"4.8\" font-weight=\"bold\" font-style=\"normal\" x=\"2474.331365236523\" y=\"1640.1014549899328\" fill=\"#ffd200\" svgjs:data=\"{&quot;leading&quot;:&quot;1.3&quot;}\">A</text><text id=\"i585562b4-d20b-429c-94f1-fe775cb19789\" font-family=\"Arial\" font-size=\"4.8\" font-weight=\"bold\" font-style=\"normal\" x=\"2479.3313571246763\" y=\"1640.1015187704124\" fill=\"#ffd200\" svgjs:data=\"{&quot;leading&quot;:&quot;1.3&quot;}\">A</text><text id=\"i23c404ef-0b46-41bc-826a-1012fefb4b29\" font-family=\"Arial\" font-size=\"4.8\" font-weight=\"bold\" font-style=\"normal\" x=\"2484.331364910533\" y=\"1640.1014952747655\" fill=\"#ffd200\" svgjs:data=\"{&quot;leading&quot;:&quot;1.3&quot;}\">A</text><text id=\"i09662efc-4b24-4023-8521-8bacf460999c\" font-family=\"Arial\" font-size=\"4.8\" font-weight=\"bold\" font-style=\"normal\" x=\"2489.331304049767\" y=\"1640.1014422801745\" fill=\"#000000\" svgjs:data=\"{&quot;leading&quot;:&quot;1.3&quot;}\">C</text><text id=\"i8c53447b-c249-439e-a0dd-785fe1465f57\" font-family=\"Arial\" font-size=\"4.8\" font-weight=\"bold\" font-style=\"normal\" x=\"2494.331052896263\" y=\"1640.101462809519\" fill=\"#ffd200\" svgjs:data=\"{&quot;leading&quot;:&quot;1.3&quot;}\">A</text><text id=\"i5dad7495-8b2b-4bd1-ab31-45577fa01c1b\" font-family=\"Arial\" font-size=\"4.8\" font-weight=\"bold\" font-style=\"normal\" x=\"2499.3310936703074\" y=\"1640.101546528871\" fill=\"#000000\" svgjs:data=\"{&quot;leading&quot;:&quot;1.3&quot;}\">A</text><text id=\"ica6f3b35-cd7b-490d-819c-f29efc347919\" font-family=\"Arial\" font-size=\"4.8\" font-weight=\"bold\" font-style=\"normal\" x=\"2504.3309199066043\" y=\"1640.1015062537517\" fill=\"#ff0000\" svgjs:data=\"{&quot;leading&quot;:&quot;1.3&quot;}\">A</text><text id=\"if3f69e1c-e979-4c5c-9812-09f2550eb190\" font-family=\"Arial\" font-size=\"4.8\" font-weight=\"bold\" font-style=\"normal\" x=\"2509.3311094030323\" y=\"1640.1014967973988\" fill=\"#ff0000\" svgjs:data=\"{&quot;leading&quot;:&quot;1.3&quot;}\">A</text><text id=\"ib30e06af-38e2-4316-9528-f1eea68a02d5\" font-family=\"Arial\" font-size=\"4.8\" font-weight=\"bold\" font-style=\"normal\" x=\"2513.830987932659\" y=\"1640.1015283614543\" fill=\"#000000\" svgjs:data=\"{&quot;leading&quot;:&quot;1.3&quot;}\">U</text><text id=\"i8a584e43-b367-443e-ac77-89ffbd385ca0\" font-family=\"Arial\" font-size=\"4.8\" font-weight=\"bold\" font-style=\"normal\" x=\"2519.33091080729\" y=\"1640.1014385949475\" fill=\"#ffd200\" svgjs:data=\"{&quot;leading&quot;:&quot;1.3&quot;}\">A</text><text id=\"i4d57f718-8ba7-4933-829d-e766caa908b7\" font-family=\"Arial\" font-size=\"4.8\" font-weight=\"bold\" font-style=\"normal\" x=\"2524.3309102809253\" y=\"1640.1014448457945\" fill=\"#000000\" svgjs:data=\"{&quot;leading&quot;:&quot;1.3&quot;}\">A</text><text id=\"i6d3e5969-d5db-4ec9-b62f-52a21008f7b3\" font-family=\"Arial\" font-size=\"4.8\" font-weight=\"bold\" font-style=\"normal\" x=\"2529.3310029256318\" y=\"1640.1014451790124\" fill=\"#ff0000\" svgjs:data=\"{&quot;leading&quot;:&quot;1.3&quot;}\">A</text><text id=\"i9d17827c-c597-434d-be33-41ce5f24f73f\" font-family=\"Arial\" font-size=\"4.8\" font-weight=\"bold\" font-style=\"normal\" x=\"2534.331041322859\" y=\"1640.1015093738888\" fill=\"#ff0000\" svgjs:data=\"{&quot;leading&quot;:&quot;1.3&quot;}\">A</text><text id=\"if0fc24d6-827d-4ca1-a1db-f26db7545503\" font-family=\"Arial\" font-size=\"4.8\" font-weight=\"bold\" font-style=\"normal\" x=\"2539.3310424835527\" y=\"1640.1014846890466\" fill=\"#000000\" svgjs:data=\"{&quot;leading&quot;:&quot;1.3&quot;}\">C</text><text id=\"iafc65d86-3065-4c00-9437-b72c7e5124e7\" font-family=\"Arial\" font-size=\"4.8\" font-weight=\"bold\" font-style=\"normal\" x=\"2539.3310733921207\" y=\"1635.1015902067375\" fill=\"#ff0000\" svgjs:data=\"{&quot;leading&quot;:&quot;1.3&quot;}\">A</text><text id=\"i030e0dba-f8dd-4973-805a-87e7db38ddf2\" font-family=\"Arial\" font-size=\"4.8\" font-weight=\"bold\" font-style=\"normal\" x=\"2539.3311053735742\" y=\"1630.1014515838042\" fill=\"#000000\" svgjs:data=\"{&quot;leading&quot;:&quot;1.3&quot;}\">A</text><text id=\"i54fc0cb9-7e35-4449-b645-922e389873da\" font-family=\"Arial\" font-size=\"4.8\" font-weight=\"bold\" font-style=\"normal\" x=\"2539.3311373550277\" y=\"1625.101557101495\" fill=\"#000000\" svgjs:data=\"{&quot;leading&quot;:&quot;1.3&quot;}\">A</text><text id=\"i3bbd679a-d16e-4780-8fd7-017a4fd8e254\" font-family=\"Arial\" font-size=\"4.8\" font-weight=\"bold\" font-style=\"normal\" x=\"2539.3309251958563\" y=\"1620.1015405488743\" fill=\"#ffd200\" svgjs:data=\"{&quot;leading&quot;:&quot;1.3&quot;}\">A</text><text id=\"idd33cbbc-7186-47a3-8c21-b0b88d97a8a1\" font-family=\"Arial\" font-size=\"4.8\" font-weight=\"bold\" font-style=\"normal\" x=\"2535.341794784388\" y=\"1617.1352635584658\" fill=\"#ff0000\" svgjs:data=\"{&quot;leading&quot;:&quot;1.3&quot;}\">A</text><text id=\"icfdeee9c-f8c5-48c1-9a88-6c23bec99072\" font-family=\"Arial\" font-size=\"4.8\" font-weight=\"bold\" font-style=\"normal\" x=\"2532.7062078118306\" y=\"1612.9204669396331\" fill=\"#ffd200\" svgjs:data=\"{&quot;leading&quot;:&quot;1.3&quot;}\">A</text><text id=\"i06850da2-3bbf-430e-8510-cd8f43a53c64\" font-family=\"Arial\" font-size=\"4.8\" font-weight=\"bold\" font-style=\"normal\" x=\"2531.7853766719036\" y=\"1608.0352547046882\" fill=\"#000000\" svgjs:data=\"{&quot;leading&quot;:&quot;1.3&quot;}\">C</text><text id=\"i0cb6d400-3d16-4b5e-9694-defa30e92ec8\" font-family=\"Arial\" font-size=\"4.8\" font-weight=\"bold\" font-style=\"normal\" x=\"2532.706144633701\" y=\"1603.150050654615\" fill=\"#ff0000\" svgjs:data=\"{&quot;leading&quot;:&quot;1.3&quot;}\">A</text><text id=\"i299db8cd-0662-45b4-8c63-9b37d68ddd60\" font-family=\"Arial\" font-size=\"4.8\" font-weight=\"bold\" font-style=\"normal\" x=\"2535.3419756988205\" y=\"1598.9353025498367\" fill=\"#ffd200\" svgjs:data=\"{&quot;leading&quot;:&quot;1.3&quot;}\">A</text><text id=\"ic636e987-e65e-4751-8c7b-7acc72362817\" font-family=\"Arial\" font-size=\"4.8\" font-weight=\"bold\" font-style=\"normal\" x=\"2539.330929126252\" y=\"1595.9690138288079\" fill=\"#ffd200\" svgjs:data=\"{&quot;leading&quot;:&quot;1.3&quot;}\">A</text><text id=\"i5147834a-9a47-4626-8c7f-8445f82641dd\" font-family=\"Arial\" font-size=\"4.8\" font-weight=\"bold\" font-style=\"normal\" x=\"2539.3309616183105\" y=\"1590.9687529399107\" fill=\"#000000\" svgjs:data=\"{&quot;leading&quot;:&quot;1.3&quot;}\">A</text><text id=\"i67b21605-df50-46c7-83ad-b084b1fd6db4\" font-family=\"Arial\" font-size=\"4.8\" font-weight=\"bold\" font-style=\"normal\" x=\"2539.3309951832507\" y=\"1585.968858261952\" fill=\"#000000\" svgjs:data=\"{&quot;leading&quot;:&quot;1.3&quot;}\">C</text><text id=\"iafc80796-1a1c-41e2-85a2-75ca709b0a02\" font-family=\"Arial\" font-size=\"4.8\" font-weight=\"bold\" font-style=\"normal\" x=\"2539.3310266024255\" y=\"1580.9689635839923\" fill=\"#000000\" svgjs:data=\"{&quot;leading&quot;:&quot;1.3&quot;}\">A</text><text id=\"i5c7685ee-cddb-4196-9c81-16946abc3179\" font-family=\"Arial\" font-size=\"4.8\" font-weight=\"bold\" font-style=\"normal\" x=\"2539.331059094482\" y=\"1575.9690689060326\" fill=\"#ffd200\" svgjs:data=\"{&quot;leading&quot;:&quot;1.3&quot;}\">A</text><text id=\"i8845be82-f7ee-4c2f-8302-ed518f1bacb4\" font-family=\"Arial\" font-size=\"4.8\" font-weight=\"bold\" font-style=\"normal\" x=\"2539.3310915865386\" y=\"1570.9689300874484\" fill=\"#000000\" svgjs:data=\"{&quot;leading&quot;:&quot;1.3&quot;}\">A</text><text id=\"i74ced1af-c666-4479-9c1c-cf5828c32242\" font-family=\"Arial\" font-size=\"4.8\" font-weight=\"bold\" font-style=\"normal\" x=\"2536.192879403716\" y=\"1566.799385412192\" fill=\"#000000\" svgjs:data=\"{&quot;leading&quot;:&quot;1.3&quot;}\">U</text><text id=\"id7278aca-70d1-49f2-b9a0-8c5eafc7a3c7\" font-family=\"Arial\" font-size=\"4.8\" font-weight=\"bold\" font-style=\"normal\" x=\"2536.1929918994683\" y=\"1561.865506029324\" fill=\"#000000\" svgjs:data=\"{&quot;leading&quot;:&quot;1.3&quot;}\">U</text><text id=\"id9121073-1ed0-4ace-b7aa-c685f20bc83d\" font-family=\"Arial\" font-size=\"4.8\" font-weight=\"bold\" font-style=\"normal\" x=\"2539.331102565191\" y=\"1557.6960715588098\" fill=\"#000000\" svgjs:data=\"{&quot;leading&quot;:&quot;1.3&quot;}\">G</text><text id=\"i36dd943f-e38d-47f9-8282-caae76ecd31a\" font-family=\"Arial\" font-size=\"4.8\" font-weight=\"bold\" font-style=\"normal\" x=\"2539.33113527105\" y=\"1552.6960547286144\" fill=\"#000000\" svgjs:data=\"{&quot;leading&quot;:&quot;1.3&quot;}\">G</text><text id=\"ib8cc1b05-66c3-4665-ae98-c9465254e61e\" font-family=\"Arial\" font-size=\"4.8\" font-weight=\"bold\" font-style=\"normal\" x=\"2539.3309227634018\" y=\"1547.695915828106\" fill=\"#000000\" svgjs:data=\"{&quot;leading&quot;:&quot;1.3&quot;}\">A</text><text id=\"i58554c13-6b0f-47d7-b777-33644da148d0\" font-family=\"Arial\" font-size=\"4.8\" font-weight=\"bold\" font-style=\"normal\" x=\"2539.3309554692605\" y=\"1542.6960210682228\" fill=\"#000000\" svgjs:data=\"{&quot;leading&quot;:&quot;1.3&quot;}\">A</text><text id=\"i882fbe4d-c537-4e5a-80b8-e684a07faf8e\" font-family=\"Arial\" font-size=\"4.8\" font-weight=\"bold\" font-style=\"normal\" x=\"2539.3309881751193\" y=\"1537.69612630834\" fill=\"#000000\" svgjs:data=\"{&quot;leading&quot;:&quot;1.3&quot;}\">A</text><text id=\"i43ed71f3-ad3a-4dad-9690-ae2fdcdf367b\" font-family=\"Arial\" font-size=\"4.8\" font-weight=\"bold\" font-style=\"normal\" x=\"2537.721885125703\" y=\"1533.059888995812\" fill=\"#ffd200\" svgjs:data=\"{&quot;leading&quot;:&quot;1.3&quot;}\">C</text><text id=\"i63c45b14-001b-4eed-9345-477ab1f85045\" font-family=\"Arial\" font-size=\"4.8\" font-weight=\"bold\" font-style=\"normal\" x=\"2539.3311200623684\" y=\"1528.4234337833377\" fill=\"#000000\" svgjs:data=\"{&quot;leading&quot;:&quot;1.3&quot;}\">A</text><text id=\"icb3c7485-c7d4-4e08-86a7-108f1b46e805\" font-family=\"Arial\" font-size=\"4.8\" font-weight=\"bold\" font-style=\"normal\" x=\"2539.3309117920617\" y=\"1523.4234161517033\" fill=\"#000000\" svgjs:data=\"{&quot;leading&quot;:&quot;1.3&quot;}\">G</text><text id=\"i9a907938-66ba-4128-8e8c-4d9d9d9a86dd\" font-family=\"Arial\" font-size=\"4.8\" font-weight=\"bold\" font-style=\"normal\" x=\"2539.330945516611\" y=\"1518.4233985200694\" fill=\"#000000\" svgjs:data=\"{&quot;leading&quot;:&quot;1.3&quot;}\">A</text><text id=\"i40d19f05-adbd-4689-90c7-d8f4d12553d0\" font-family=\"Arial\" font-size=\"4.8\" font-weight=\"bold\" font-style=\"normal\" x=\"2539.3309641112737\" y=\"1494.2909886624393\" fill=\"#000000\" svgjs:data=\"{&quot;leading&quot;:&quot;1.3&quot;}\">C</text><text id=\"ia2354a5e-dce8-4744-8c01-5a2aa7d653db\" font-family=\"Arial\" font-size=\"4.8\" font-weight=\"bold\" font-style=\"normal\" x=\"2539.3309994193114\" y=\"1489.2909708351544\" fill=\"#000000\" svgjs:data=\"{&quot;leading&quot;:&quot;1.3&quot;}\">C</text><text id=\"i864f19d1-ba77-446a-a0ec-b6667e3b855c\" font-family=\"Arial\" font-size=\"4.8\" font-weight=\"bold\" font-style=\"normal\" x=\"2538.8311373244032\" y=\"1480.0182764610472\" fill=\"#000000\" svgjs:data=\"{&quot;leading&quot;:&quot;1.3&quot;}\">U</text><text id=\"i188a8120-b811-406c-a704-ff201cb7048c\" font-family=\"Arial\" font-size=\"4.8\" font-weight=\"bold\" font-style=\"normal\" x=\"2539.330929391297\" y=\"1475.0185019729497\" fill=\"#000000\" svgjs:data=\"{&quot;leading&quot;:&quot;1.3&quot;}\">G</text><text id=\"ic85d28e6-9288-426a-90ef-27a2c7b17691\" font-family=\"Arial\" font-size=\"4.8\" font-weight=\"bold\" font-style=\"normal\" x=\"2539.330966790909\" y=\"1470.0184833442268\" fill=\"#000000\" svgjs:data=\"{&quot;leading&quot;:&quot;1.3&quot;}\">G</text><text id=\"i455f2c62-37b7-4bc0-9c41-a07cf649b50c\" font-family=\"Arial\" font-size=\"4.8\" font-weight=\"bold\" font-style=\"normal\" x=\"2539.3309886513216\" y=\"1456.7454977534571\" fill=\"#000000\" svgjs:data=\"{&quot;leading&quot;:&quot;1.3&quot;}\">A</text><text id=\"ibe41d68c-0a9b-4e76-b97b-c5a22d35f6b4\" font-family=\"Arial\" font-size=\"4.8\" font-weight=\"bold\" font-style=\"normal\" x=\"2539.331027337621\" y=\"1451.745479042811\" fill=\"#000000\" svgjs:data=\"{&quot;leading&quot;:&quot;1.3&quot;}\">C</text><text id=\"i0e1f2ce1-0f47-449d-9df7-e998e90f8f9c\" font-family=\"Arial\" font-size=\"4.8\" font-weight=\"bold\" font-style=\"normal\" x=\"2539.331064951035\" y=\"1446.7455824024769\" fill=\"#000000\" svgjs:data=\"{&quot;leading&quot;:&quot;1.3&quot;}\">C</text><text id=\"i772803dc-3e65-45a2-a23c-c3f74326b99a\" font-family=\"Arial\" font-size=\"4.8\" font-weight=\"bold\" font-style=\"normal\" x=\"2538.831103756542\" y=\"1441.7453195512062\" fill=\"#ffd200\" svgjs:data=\"{&quot;leading&quot;:&quot;1.3&quot;}\">U</text><text id=\"icb5209f9-c2ff-4652-abec-8f6ad08c3f11\" font-family=\"Arial\" font-size=\"4.8\" font-weight=\"bold\" font-style=\"normal\" x=\"2538.8311413699557\" y=\"1436.745422910873\" fill=\"#ff0000\" svgjs:data=\"{&quot;leading&quot;:&quot;1.3&quot;}\">U</text><text id=\"i9b00d651-acfc-4d28-92a6-5a95d15e6089\" font-family=\"Arial\" font-size=\"4.8\" font-weight=\"bold\" font-style=\"normal\" x=\"2540.780157318195\" y=\"1432.114421543124\" fill=\"#ffd200\" svgjs:data=\"{&quot;leading&quot;:&quot;1.3&quot;}\">C</text><text id=\"i479c080f-b7fc-4994-a49b-939ddf4d741a\" font-family=\"Arial\" font-size=\"4.8\" font-weight=\"bold\" font-style=\"normal\" x=\"2545.2060604788876\" y=\"1430.1245665772567\" fill=\"#ff0000\" svgjs:data=\"{&quot;leading&quot;:&quot;1.3&quot;}\">A</text><text id=\"ie6f28c53-b3a9-4a5b-971e-788d99d0e43a\" font-family=\"Arial\" font-size=\"4.8\" font-weight=\"bold\" font-style=\"normal\" x=\"2549.632057322555\" y=\"1432.1144158440675\" fill=\"#000000\" svgjs:data=\"{&quot;leading&quot;:&quot;1.3&quot;}\">A</text><text id=\"iaf56090d-7865-4b55-9d66-2f73ce262ed3\" font-family=\"Arial\" font-size=\"4.8\" font-weight=\"bold\" font-style=\"normal\" x=\"2551.081275700617\" y=\"1436.74542228386\" fill=\"#000000\" svgjs:data=\"{&quot;leading&quot;:&quot;1.3&quot;}\">G</text><text id=\"i8733a011-e282-4295-a989-f0b657e62107\" font-family=\"Arial\" font-size=\"4.8\" font-weight=\"bold\" font-style=\"normal\" x=\"2551.0812370143194\" y=\"1441.7453189241942\" fill=\"#000000\" svgjs:data=\"{&quot;leading&quot;:&quot;1.3&quot;}\">A</text><text id=\"i7d59bb2a-d7d2-4712-9be5-17ee632924f1\" font-family=\"Arial\" font-size=\"4.8\" font-weight=\"bold\" font-style=\"normal\" x=\"2551.081200473791\" y=\"1446.7455817754649\" fill=\"#000000\" svgjs:data=\"{&quot;leading&quot;:&quot;1.3&quot;}\">G</text><text id=\"ia0f95495-7864-4cd7-ac7e-aff866ab908b\" font-family=\"Arial\" font-size=\"4.8\" font-weight=\"bold\" font-style=\"normal\" x=\"2551.081407001\" y=\"1451.745478415798\" fill=\"#000000\" svgjs:data=\"{&quot;leading&quot;:&quot;1.3&quot;}\">G</text><text id=\"i9cb4296c-f374-427e-aa0c-5afbd9d96a41\" font-family=\"Arial\" font-size=\"4.8\" font-weight=\"bold\" font-style=\"normal\" x=\"2550.581370579679\" y=\"1456.7454971264447\" fill=\"#000000\" svgjs:data=\"{&quot;leading&quot;:&quot;1.3&quot;}\">U</text><text id=\"ia605df54-52b0-4a31-8aa9-80ec1ea0f781\" font-family=\"Arial\" font-size=\"4.8\" font-weight=\"bold\" font-style=\"normal\" x=\"2553.7193368463095\" y=\"1460.9149250479695\" fill=\"#000000\" svgjs:data=\"{&quot;leading&quot;:&quot;1.3&quot;}\">G</text><text id=\"id2f515e3-37e6-4831-9bef-a19551dc2f87\" font-family=\"Arial\" font-size=\"4.8\" font-weight=\"bold\" font-style=\"normal\" x=\"2553.2194648329314\" y=\"1465.8488062536549\" fill=\"#ffd200\" svgjs:data=\"{&quot;leading&quot;:&quot;1.3&quot;}\">U</text><text id=\"i21bf3c58-7ab0-4202-8630-85bb6bae0865\" font-family=\"Arial\" font-size=\"4.8\" font-weight=\"bold\" font-style=\"normal\" x=\"2550.581347453861\" y=\"1470.0184818868725\" fill=\"#000000\" svgjs:data=\"{&quot;leading&quot;:&quot;1.3&quot;}\">U</text><text id=\"i797be44a-fd01-4d74-a1b1-9c99ca46af07\" font-family=\"Arial\" font-size=\"4.8\" font-weight=\"bold\" font-style=\"normal\" x=\"2551.081308862156\" y=\"1475.0185005155945\" fill=\"#000000\" svgjs:data=\"{&quot;leading&quot;:&quot;1.3&quot;}\">C</text><text id=\"i73d7ea42-0e66-4871-845e-53ecf4529a57\" font-family=\"Arial\" font-size=\"4.8\" font-weight=\"bold\" font-style=\"normal\" x=\"2551.081270389661\" y=\"1480.0183970740045\" fill=\"#000000\" svgjs:data=\"{&quot;leading&quot;:&quot;1.3&quot;}\">A</text><text id=\"idb096b85-e405-407d-8d6b-a338a7cc14bd\" font-family=\"Arial\" font-size=\"4.8\" font-weight=\"bold\" font-style=\"normal\" x=\"2552.6903766213927\" y=\"1484.654630662752\" fill=\"#ff0000\" svgjs:data=\"{&quot;leading&quot;:&quot;1.3&quot;}\">A</text><text id=\"i5a1aa45b-b71a-4499-b5a4-c8177aa6b451\" font-family=\"Arial\" font-size=\"4.8\" font-weight=\"bold\" font-style=\"normal\" x=\"2551.0813770067925\" y=\"1489.2909612547614\" fill=\"#7f7f7f\" svgjs:data=\"{&quot;leading&quot;:&quot;1.3&quot;}\">G</text><text id=\"ibd98ba75-6cec-4873-a9a4-89f609e33129\" font-family=\"Arial\" font-size=\"4.8\" font-weight=\"bold\" font-style=\"normal\" x=\"2551.081341698753\" y=\"1494.2909790820468\" fill=\"#7f7f7f\" svgjs:data=\"{&quot;leading&quot;:&quot;1.3&quot;}\">G</text><text id=\"i13465b86-cb66-40b8-939a-c02830cdd67d\" font-family=\"Arial\" font-size=\"4.8\" font-weight=\"bold\" font-style=\"normal\" x=\"2555.0704703671927\" y=\"1497.2572596359314\" fill=\"#7f7f7f\" svgjs:data=\"{&quot;leading&quot;:&quot;1.3&quot;}\">A</text><text id=\"i7db59779-386a-4069-a461-c48d061895ed\" font-family=\"Arial\" font-size=\"4.8\" font-weight=\"bold\" font-style=\"normal\" x=\"2557.2060579897325\" y=\"1501.4720592460362\" fill=\"#7f7f7f\" svgjs:data=\"{&quot;leading&quot;:&quot;1.3&quot;}\">U</text><text id=\"i1f3eeafd-5e39-4350-a467-0257fe735221\" font-family=\"Arial\" font-size=\"4.8\" font-weight=\"bold\" font-style=\"normal\" x=\"2558.126887738512\" y=\"1506.3571512431045\" fill=\"#7f7f7f\" svgjs:data=\"{&quot;leading&quot;:&quot;1.3&quot;}\">U</text><text id=\"ie0c58ed5-6209-4faf-9f33-18ba448b2a3d\" font-family=\"Arial\" font-size=\"4.8\" font-weight=\"bold\" font-style=\"normal\" x=\"2557.206115646217\" y=\"1511.242355486931\" fill=\"#7f7f7f\" svgjs:data=\"{&quot;leading&quot;:&quot;1.3&quot;}\">U</text><text id=\"i9b7814a1-cbae-4c78-b80b-2b8c307ca0ea\" font-family=\"Arial\" font-size=\"4.8\" font-weight=\"bold\" font-style=\"normal\" x=\"2555.0705231969278\" y=\"1515.4572239411973\" fill=\"#7f7f7f\" svgjs:data=\"{&quot;leading&quot;:&quot;1.3&quot;}\">A</text><text id=\"ib09098be-abf2-4fd9-abff-ed67da520629\" font-family=\"Arial\" font-size=\"4.8\" font-weight=\"bold\" font-style=\"normal\" x=\"2550.581324909286\" y=\"1518.4235090269576\" fill=\"#7f7f7f\" svgjs:data=\"{&quot;leading&quot;:&quot;1.3&quot;}\">U</text><text id=\"i1ec87f13-0639-485b-9f88-6d89a4bc6b2d\" font-family=\"Arial\" font-size=\"4.8\" font-weight=\"bold\" font-style=\"normal\" x=\"2551.0812889197614\" y=\"1523.423404588279\" fill=\"#7f7f7f\" svgjs:data=\"{&quot;leading&quot;:&quot;1.3&quot;}\">C</text><text id=\"i81218740-c59c-445c-8444-473a40602208\" font-family=\"Arial\" font-size=\"4.8\" font-weight=\"bold\" font-style=\"normal\" x=\"2550.5812553144206\" y=\"1528.423422219913\" fill=\"#7f7f7f\" svgjs:data=\"{&quot;leading&quot;:&quot;1.3&quot;}\">U</text><text id=\"ic2361016-3f20-44ee-b4ff-f74de1d652fb\" font-family=\"Arial\" font-size=\"4.8\" font-weight=\"bold\" font-style=\"normal\" x=\"2550.581365684415\" y=\"1537.6961066218782\" fill=\"#7f7f7f\" svgjs:data=\"{&quot;leading&quot;:&quot;1.3&quot;}\">U</text><text id=\"i9f18f3b4-257e-459a-a6b8-828954f7e8f1\" font-family=\"Arial\" font-size=\"4.8\" font-weight=\"bold\" font-style=\"normal\" x=\"2550.581332978556\" y=\"1542.6960013817616\" fill=\"#7f7f7f\" svgjs:data=\"{&quot;leading&quot;:&quot;1.3&quot;}\">U</text><text id=\"i9b309c08-01a0-47a6-a739-8da28cf16bd2\" font-family=\"Arial\" font-size=\"4.8\" font-weight=\"bold\" font-style=\"normal\" x=\"2550.5813002726973\" y=\"1547.696018211957\" fill=\"#7f7f7f\" svgjs:data=\"{&quot;leading&quot;:&quot;1.3&quot;}\">U</text><text id=\"i9acd518a-4401-4c88-937a-314a417a9c27\" font-family=\"Arial\" font-size=\"4.8\" font-weight=\"bold\" font-style=\"normal\" x=\"2550.5812675668367\" y=\"1552.6960350421523\" fill=\"#7f7f7f\" svgjs:data=\"{&quot;leading&quot;:&quot;1.3&quot;}\">U</text><text id=\"iba2d2475-6955-4e53-9faa-c6578891972c\" font-family=\"Arial\" font-size=\"4.8\" font-weight=\"bold\" font-style=\"normal\" x=\"2551.081233668883\" y=\"1557.696051872348\" fill=\"#7f7f7f\" svgjs:data=\"{&quot;leading&quot;:&quot;1.3&quot;}\">C</text><text id=\"ie3d6e52c-b1f6-43df-9273-f47920dc811f\" font-family=\"Arial\" font-size=\"4.8\" font-weight=\"bold\" font-style=\"normal\" x=\"2553.219449560567\" y=\"1561.8654739466128\" fill=\"#7f7f7f\" svgjs:data=\"{&quot;leading&quot;:&quot;1.3&quot;}\">U</text><text id=\"i294efb21-37db-4c97-a584-b9af0a83b2a5\" font-family=\"Arial\" font-size=\"4.8\" font-weight=\"bold\" font-style=\"normal\" x=\"2553.219337057213\" y=\"1566.7994753669955\" fill=\"#7f7f7f\" svgjs:data=\"{&quot;leading&quot;:&quot;1.3&quot;}\">U</text><text id=\"ie5e85fd2-81fb-41d3-8a61-74857a5ad67b\" font-family=\"Arial\" font-size=\"4.8\" font-weight=\"bold\" font-style=\"normal\" x=\"2550.581224762689\" y=\"1570.9689095706453\" fill=\"#7f7f7f\" svgjs:data=\"{&quot;leading&quot;:&quot;1.3&quot;}\">U</text><text id=\"i7fa65376-50da-48bb-868d-a8dc29c9e5da\" font-family=\"Arial\" font-size=\"4.8\" font-weight=\"bold\" font-style=\"normal\" x=\"2550.5811922706325\" y=\"1575.969048389229\" fill=\"#7f7f7f\" svgjs:data=\"{&quot;leading&quot;:&quot;1.3&quot;}\">U</text><text id=\"ibf8d5fdd-9933-4e48-b806-b74d9c8c6741\" font-family=\"Arial\" font-size=\"4.8\" font-weight=\"bold\" font-style=\"normal\" x=\"2550.581159778576\" y=\"1580.9689430671879\" fill=\"#7f7f7f\" svgjs:data=\"{&quot;leading&quot;:&quot;1.3&quot;}\">U</text><text id=\"ib1128721-8072-4416-a2c6-8176968fd57c\" font-family=\"Arial\" font-size=\"4.8\" font-weight=\"bold\" font-style=\"normal\" x=\"2551.0813702350497\" y=\"1585.96895981546\" fill=\"#7f7f7f\" svgjs:data=\"{&quot;leading&quot;:&quot;1.3&quot;}\">G</text><text id=\"id9c99a9a-9fb8-46c2-93e5-a6cfda8796e2\" font-family=\"Arial\" font-size=\"4.8\" font-weight=\"bold\" font-style=\"normal\" x=\"2550.581338935084\" y=\"1590.9687324231072\" fill=\"#7f7f7f\" svgjs:data=\"{&quot;leading&quot;:&quot;1.3&quot;}\">U</text><text id=\"ic3d9c34b-f0a8-4e7a-b5d6-b78e8f701d5e\" font-family=\"Arial\" font-size=\"4.8\" font-weight=\"bold\" font-style=\"normal\" x=\"2550.5813064430267\" y=\"1595.9689933120044\" fill=\"#7f7f7f\" svgjs:data=\"{&quot;leading&quot;:&quot;1.3&quot;}\">U</text><text id=\"ib752b4b1-a976-430b-b7c4-478189fb1d50\" font-family=\"Arial\" font-size=\"4.8\" font-weight=\"bold\" font-style=\"normal\" x=\"2555.070435802001\" y=\"1598.935269512831\" fill=\"#7f7f7f\" svgjs:data=\"{&quot;leading&quot;:&quot;1.3&quot;}\">C</text><text id=\"id7d732f3-8aee-4427-93ce-b764aaa74c6e\" font-family=\"Arial\" font-size=\"4.8\" font-weight=\"bold\" font-style=\"normal\" x=\"2557.7060218916777\" y=\"1603.15006576013\" fill=\"#7f7f7f\" svgjs:data=\"{&quot;leading&quot;:&quot;1.3&quot;}\">A</text><text id=\"ic8c1eea0-c81b-4f2e-b543-87debc9a12e2\" font-family=\"Arial\" font-size=\"4.8\" font-weight=\"bold\" font-style=\"normal\" x=\"2558.6268541930567\" y=\"1608.0351558460416\" fill=\"#7f7f7f\" svgjs:data=\"{&quot;leading&quot;:&quot;1.3&quot;}\">A</text><text id=\"ic57eb6c8-5d00-4a12-934f-fb4edffbafc8\" font-family=\"Arial\" font-size=\"4.8\" font-weight=\"bold\" font-style=\"normal\" x=\"2557.7060861236187\" y=\"1612.9204819628894\" fill=\"#7f7f7f\" svgjs:data=\"{&quot;leading&quot;:&quot;1.3&quot;}\">C</text><text id=\"ia42089f5-4159-433e-bf57-be17abb83d6c\" font-family=\"Arial\" font-size=\"4.8\" font-weight=\"bold\" font-style=\"normal\" x=\"2555.0704978090153\" y=\"1617.1353519608028\" fill=\"#7f7f7f\" svgjs:data=\"{&quot;leading&quot;:&quot;1.3&quot;}\">A</text><text id=\"i19f854ba-4bcf-4886-816a-405b9277fe29\" font-family=\"Arial\" font-size=\"4.8\" font-weight=\"bold\" font-style=\"normal\" x=\"2550.5813020528512\" y=\"1620.1015180490394\" fill=\"#7f7f7f\" svgjs:data=\"{&quot;leading&quot;:&quot;1.3&quot;}\">U</text><text id=\"i95f48322-ad30-4014-a615-367e67b95b20\" font-family=\"Arial\" font-size=\"4.8\" font-weight=\"bold\" font-style=\"normal\" x=\"2550.5812700713977\" y=\"1625.1015346016602\" fill=\"#7f7f7f\" svgjs:data=\"{&quot;leading&quot;:&quot;1.3&quot;}\">U</text><text id=\"i036d5a97-0ab9-4673-a1ea-1cbf7253457f\" font-family=\"Arial\" font-size=\"4.8\" font-weight=\"bold\" font-style=\"normal\" x=\"2550.5812380899442\" y=\"1630.101551154281\" fill=\"#7f7f7f\" svgjs:data=\"{&quot;leading&quot;:&quot;1.3&quot;}\">U</text><text id=\"i7eb696d8-3c78-4edf-aeeb-534577b5c973\" font-family=\"Arial\" font-size=\"4.8\" font-weight=\"bold\" font-style=\"normal\" x=\"2550.5812061084926\" y=\"1635.1015677069026\" fill=\"#7f7f7f\" svgjs:data=\"{&quot;leading&quot;:&quot;1.3&quot;}\">U</text><text id=\"i229827a3-88bb-46b3-a335-b784b918a0c4\" font-family=\"Arial\" font-size=\"4.8\" font-weight=\"bold\" font-style=\"normal\" x=\"2551.081172934946\" y=\"1640.101462189211\" fill=\"#7f7f7f\" svgjs:data=\"{&quot;leading&quot;:&quot;1.3&quot;}\">G</text><text id=\"ic2158aa9-8821-4fe3-acab-2232ad603720\" font-family=\"Arial\" font-size=\"4.8\" font-weight=\"bold\" font-style=\"normal\" x=\"2563.581289981472\" y=\"1640.101538742343\" fill=\"#7f7f7f\" svgjs:data=\"{&quot;leading&quot;:&quot;1.3&quot;}\">A</text><text id=\"i3d42e495-9516-4184-a055-1a22f2741ca1\" font-family=\"Arial\" font-size=\"4.8\" font-weight=\"bold\" font-style=\"normal\" x=\"2576.0812330993595\" y=\"1640.101455625624\" fill=\"#7f7f7f\" svgjs:data=\"{&quot;leading&quot;:&quot;1.3&quot;}\">C</text><text id=\"i74c3b4b9-6ace-4d52-af93-e0838097bf6b\" font-family=\"Arial\" font-size=\"4.8\" font-weight=\"bold\" font-style=\"normal\" x=\"2575.5813253857305\" y=\"1635.1016782469342\" fill=\"#7f7f7f\" svgjs:data=\"{&quot;leading&quot;:&quot;1.3&quot;}\">U</text><text id=\"i04ef9026-7f7b-444b-9349-c8d6705bc352\" font-family=\"Arial\" font-size=\"4.8\" font-weight=\"bold\" font-style=\"normal\" x=\"2576.0811711472907\" y=\"1630.1015346573067\" fill=\"#7f7f7f\" svgjs:data=\"{&quot;leading&quot;:&quot;1.3&quot;}\">G</text><text id=\"ie24d1cfc-fe86-4fc7-92b0-f6aba08b7a4d\" font-family=\"Arial\" font-size=\"4.8\" font-weight=\"bold\" font-style=\"normal\" x=\"2576.0813693167984\" y=\"1620.8289421340296\" fill=\"#7f7f7f\" svgjs:data=\"{&quot;leading&quot;:&quot;1.3&quot;}\">G</text><text id=\"i80985437-1746-4b66-958a-f05d3aad193f\" font-family=\"Arial\" font-size=\"4.8\" font-weight=\"bold\" font-style=\"normal\" x=\"2576.0812180510493\" y=\"1615.8290408378743\" fill=\"#7f7f7f\" svgjs:data=\"{&quot;leading&quot;:&quot;1.3&quot;}\">A</text><text id=\"i9d6fb05f-4e16-49a4-9154-9ed71bc4a753\" font-family=\"Arial\" font-size=\"4.8\" font-weight=\"bold\" font-style=\"normal\" x=\"2573.702357366519\" y=\"1611.5143006323578\" fill=\"#7f7f7f\" svgjs:data=\"{&quot;leading&quot;:&quot;1.3&quot;}\">A</text><text id=\"i58d83871-3886-4f6d-a356-39b1190c89ce\" font-family=\"Arial\" font-size=\"4.8\" font-weight=\"bold\" font-style=\"normal\" x=\"2574.1395956877286\" y=\"1606.60663676085\" fill=\"#7f7f7f\" svgjs:data=\"{&quot;leading&quot;:&quot;1.3&quot;}\">A</text><text id=\"ibeb7c0f8-0717-4e4c-bc56-6275e272627f\" font-family=\"Arial\" font-size=\"4.8\" font-weight=\"bold\" font-style=\"normal\" x=\"2577.2440698652154\" y=\"1602.7805496676356\" fill=\"#7f7f7f\" svgjs:data=\"{&quot;leading&quot;:&quot;1.3&quot;}\">A</text><text id=\"ie8caffd1-0844-4172-ad40-d7a8bcbfb6ad\" font-family=\"Arial\" font-size=\"4.8\" font-weight=\"bold\" font-style=\"normal\" x=\"2581.956157106766\" y=\"1601.3414377410732\" fill=\"#7f7f7f\" svgjs:data=\"{&quot;leading&quot;:&quot;1.3&quot;}\">A</text><text id=\"i2aeb2d02-9e6f-4978-8c83-9e41780c0874\" font-family=\"Arial\" font-size=\"4.8\" font-weight=\"bold\" font-style=\"normal\" x=\"2586.6685001864735\" y=\"1602.780526560794\" fill=\"#7f7f7f\" svgjs:data=\"{&quot;leading&quot;:&quot;1.3&quot;}\">A</text><text id=\"ibd82d76a-21e4-43e3-abf2-87042ed59c31\" font-family=\"Arial\" font-size=\"4.8\" font-weight=\"bold\" font-style=\"normal\" x=\"2589.772720417117\" y=\"1606.6066319503716\" fill=\"#7f7f7f\" svgjs:data=\"{&quot;leading&quot;:&quot;1.3&quot;}\">G</text><text id=\"idc934266-a9c0-465e-be22-f5052c33b33e\" font-family=\"Arial\" font-size=\"4.8\" font-weight=\"bold\" font-style=\"normal\" x=\"2590.2100451401766\" y=\"1611.514228055159\" fill=\"#7f7f7f\" svgjs:data=\"{&quot;leading&quot;:&quot;1.3&quot;}\">A</text><text id=\"i64596b78-1582-4e2d-b19b-4d8a21d0a42e\" font-family=\"Arial\" font-size=\"4.8\" font-weight=\"bold\" font-style=\"normal\" x=\"2587.3309334303513\" y=\"1615.8291061315422\" fill=\"#7f7f7f\" svgjs:data=\"{&quot;leading&quot;:&quot;1.3&quot;}\">U</text><text id=\"i9b507895-767d-4149-bac9-16a5bbed439c\" font-family=\"Arial\" font-size=\"4.8\" font-weight=\"bold\" font-style=\"normal\" x=\"2587.831082431124\" y=\"1620.829007427698\" fill=\"#7f7f7f\" svgjs:data=\"{&quot;leading&quot;:&quot;1.3&quot;}\">C</text><text id=\"i4e37ff39-bf51-4c17-9967-d9dbac0d265a\" font-family=\"Arial\" font-size=\"4.8\" font-weight=\"bold\" font-style=\"normal\" x=\"2589.4401550438633\" y=\"1625.4652243412847\" fill=\"#7f7f7f\" svgjs:data=\"{&quot;leading&quot;:&quot;1.3&quot;}\">A</text><text id=\"ie667e34a-6660-45ce-8a58-e4fb1ab45fca\" font-family=\"Arial\" font-size=\"4.8\" font-weight=\"bold\" font-style=\"normal\" x=\"2587.831124061431\" y=\"1630.1014679671425\" fill=\"#7f7f7f\" svgjs:data=\"{&quot;leading&quot;:&quot;1.3&quot;}\">C</text><text id=\"i4f7954d0-a5fd-4af8-aa7c-4633e23f91c2\" font-family=\"Arial\" font-size=\"4.8\" font-weight=\"bold\" font-style=\"normal\" x=\"2587.8310318942695\" y=\"1635.10161155677\" fill=\"#7f7f7f\" svgjs:data=\"{&quot;leading&quot;:&quot;1.3&quot;}\">A</text><text id=\"i40912f20-84d7-44b7-961b-e2a927f1e361\" font-family=\"Arial\" font-size=\"4.8\" font-weight=\"bold\" font-style=\"normal\" x=\"2587.830941872873\" y=\"1640.1015110057733\" fill=\"#7f7f7f\" svgjs:data=\"{&quot;leading&quot;:&quot;1.3&quot;}\">G</text><text id=\"i754e0b13-e297-49b3-881d-0153c6c2dcbe\" font-family=\"Arial\" font-size=\"4.8\" font-weight=\"bold\" font-style=\"normal\" x=\"2592.831009989175\" y=\"1640.1014517530966\" fill=\"#7f7f7f\" svgjs:data=\"{&quot;leading&quot;:&quot;1.3&quot;}\">C</text><text id=\"ie916ff79-ece9-470d-95d8-4ee688e9a98f\" font-family=\"Arial\" font-size=\"4.8\" font-weight=\"bold\" font-style=\"normal\" x=\"2597.831135953553\" y=\"1640.101475520285\" fill=\"#7f7f7f\" svgjs:data=\"{&quot;leading&quot;:&quot;1.3&quot;}\">C</text><text id=\"i938f885e-cccb-4104-98cd-8fb4e28c71e4\" font-family=\"Arial\" font-size=\"4.8\" font-weight=\"bold\" font-style=\"normal\" x=\"2602.831032783597\" y=\"1640.1015369208662\" fill=\"#7f7f7f\" svgjs:data=\"{&quot;leading&quot;:&quot;1.3&quot;}\">C</text><text id=\"i42218f95-ed74-46ec-aed9-1c628102430e\" font-family=\"Arial\" font-size=\"4.8\" font-weight=\"bold\" font-style=\"normal\" x=\"2607.8309408681707\" y=\"1640.101550213034\" fill=\"#7f7f7f\" svgjs:data=\"{&quot;leading&quot;:&quot;1.3&quot;}\">A</text><text id=\"id0915c63-01b4-4875-9053-fc019fa693ef\" font-family=\"Arial\" font-size=\"4.8\" font-weight=\"bold\" font-style=\"normal\" x=\"2612.8309949311006\" y=\"1640.1015027407775\" fill=\"#7f7f7f\" svgjs:data=\"{&quot;leading&quot;:&quot;1.3&quot;}\">C</text><line x1=\"2233.38126722863\" y1=\"1638.6016263815834\" x2=\"2225.7812672286295\" y2=\"1638.6016263815834\" id=\"uuid-a2cf2c86-c8a4-4ba8-b16f-ab14a4e650bc\" stroke=\"#515151\" stroke-width=\"1.229507927611445\" stroke-opacity=\"1\" stroke-linecap=\"butt\" stroke-dasharray=\"none\" opacity=\"0\"></line><line x1=\"2238.38126722863\" y1=\"1638.6016263815834\" x2=\"2230.7812672286295\" y2=\"1638.6016263815834\" id=\"uuid-4c59301f-f902-4555-8215-8d325317aa9c\" stroke=\"#515151\" stroke-width=\"1.229507927611445\" stroke-opacity=\"1\" stroke-linecap=\"butt\" stroke-dasharray=\"none\" opacity=\"0\"></line><line x1=\"2243.38126722863\" y1=\"1638.6016263815834\" x2=\"2235.7812672286295\" y2=\"1638.6016263815834\" id=\"uuid-69c8275c-331f-4482-b393-02fe8fc623c6\" stroke=\"#515151\" stroke-width=\"1.229507927611445\" stroke-opacity=\"1\" stroke-linecap=\"butt\" stroke-dasharray=\"none\" opacity=\"0\"></line><line x1=\"2248.38126722863\" y1=\"1638.6016263815834\" x2=\"2240.7812672286295\" y2=\"1638.6016263815834\" id=\"uuid-3e04b055-6175-45ad-a79f-5b265b9a0475\" stroke=\"#515151\" stroke-width=\"1.229507927611445\" stroke-opacity=\"1\" stroke-linecap=\"butt\" stroke-dasharray=\"none\" opacity=\"0\"></line><line x1=\"2247.0812672286297\" y1=\"1632.3016263815834\" x2=\"2247.0812672286297\" y2=\"1639.9016263815834\" id=\"uuid-b43d4c2e-2ed7-4181-bb9d-d1a4ae74b121\" stroke=\"#515151\" stroke-width=\"1.229507927611445\" stroke-opacity=\"1\" stroke-linecap=\"butt\" stroke-dasharray=\"none\" opacity=\"0\"></line><line x1=\"2247.0812672286297\" y1=\"1627.3016263815834\" x2=\"2247.0812672286297\" y2=\"1634.9016263815834\" id=\"uuid-ae799f3b-b17e-4e50-abe0-fdd436fcf53d\" stroke=\"#515151\" stroke-width=\"1.229507927611445\" stroke-opacity=\"1\" stroke-linecap=\"butt\" stroke-dasharray=\"none\" opacity=\"0\"></line><line x1=\"2247.0812672286297\" y1=\"1622.3016263815834\" x2=\"2247.0812672286297\" y2=\"1629.9016263815834\" id=\"uuid-96444067-49b9-455b-9cdc-e6f4338ff304\" stroke=\"#515151\" stroke-width=\"1.229507927611445\" stroke-opacity=\"1\" stroke-linecap=\"butt\" stroke-dasharray=\"none\" opacity=\"0\"></line><line x1=\"2247.0812672286297\" y1=\"1617.3016263815834\" x2=\"2247.0812672286297\" y2=\"1624.9016263815834\" id=\"uuid-8cbcf365-b319-46cf-953b-c6ebb1151dc6\" stroke=\"#515151\" stroke-width=\"1.229507927611445\" stroke-opacity=\"1\" stroke-linecap=\"butt\" stroke-dasharray=\"none\" opacity=\"0\"></line><line x1=\"2247.0339109765678\" y1=\"1612.3018043693842\" x2=\"2247.0787366424156\" y2=\"1618.2649814394185\" id=\"uuid-5d6ef26e-2b07-40f8-9d5d-74f5d18a372b\" stroke=\"#515151\" stroke-width=\"1.229507927611445\" stroke-opacity=\"1\" stroke-linecap=\"butt\" stroke-dasharray=\"none\" opacity=\"0\"></line><line x1=\"2247.0787367679936\" y1=\"1605.665337415964\" x2=\"2247.0339109832785\" y2=\"1611.6285144851047\" id=\"uuid-18637074-6cbe-4c50-b27c-0740b9c3c9f9\" stroke=\"#515151\" stroke-width=\"1.229507927611445\" stroke-opacity=\"1\" stroke-linecap=\"butt\" stroke-dasharray=\"none\" opacity=\"0\"></line><line x1=\"2247.0812674865\" y1=\"1599.0286924738493\" x2=\"2247.0812673350047\" y2=\"1606.6286924738492\" id=\"uuid-af3781e9-33e8-4315-b993-cf81025ea469\" stroke=\"#515151\" stroke-width=\"1.229507927611445\" stroke-opacity=\"1\" stroke-linecap=\"butt\" stroke-dasharray=\"none\" opacity=\"0\"></line><line x1=\"2247.081267586168\" y1=\"1594.0286924738493\" x2=\"2247.0812674346726\" y2=\"1601.6286924738492\" id=\"uuid-da696c03-8e0e-4f7a-b313-db0282bec013\" stroke=\"#515151\" stroke-width=\"1.229507927611445\" stroke-opacity=\"1\" stroke-linecap=\"butt\" stroke-dasharray=\"none\" opacity=\"0\"></line><line x1=\"2247.081267685835\" y1=\"1589.0286924738493\" x2=\"2247.081267534341\" y2=\"1596.6286924738492\" id=\"uuid-531e6d58-77e1-42f4-b7c6-923713b85abe\" stroke=\"#515151\" stroke-width=\"1.229507927611445\" stroke-opacity=\"1\" stroke-linecap=\"butt\" stroke-dasharray=\"none\" opacity=\"0\"></line><line x1=\"2247.0812677855033\" y1=\"1584.0286924738493\" x2=\"2247.081267634008\" y2=\"1591.6286924738492\" id=\"uuid-86a17df8-d2d4-4bf3-ba13-e68542b25830\" stroke=\"#515151\" stroke-width=\"1.229507927611445\" stroke-opacity=\"1\" stroke-linecap=\"butt\" stroke-dasharray=\"none\" opacity=\"0\"></line><line x1=\"2241.564205605469\" y1=\"1582.2869782881362\" x2=\"2248.235715848759\" y2=\"1585.9651727293551\" id=\"uuid-fe6f3997-bee2-4c72-a75d-8c93a7666820\" stroke=\"#515151\" stroke-width=\"1.229507927611445\" stroke-opacity=\"1\" stroke-linecap=\"butt\" stroke-dasharray=\"none\" opacity=\"0\"></line><line x1=\"2238.3304282026984\" y1=\"1578.4031181768235\" x2=\"2243.636892132505\" y2=\"1583.869342086928\" id=\"uuid-1a7a1ef7-cbf0-4a53-b943-47163908765d\" stroke=\"#515151\" stroke-width=\"1.229507927611445\" stroke-opacity=\"1\" stroke-linecap=\"butt\" stroke-dasharray=\"none\" opacity=\"0\"></line><line x1=\"2236.371891226243\" y1=\"1573.7441678050368\" x2=\"2239.850633373449\" y2=\"1580.5218160953352\" id=\"uuid-a75ec5ac-99b0-4b70-be1e-cc6b3c36d266\" stroke=\"#515151\" stroke-width=\"1.229507927611445\" stroke-opacity=\"1\" stroke-linecap=\"butt\" stroke-dasharray=\"none\" opacity=\"0\"></line><line x1=\"2235.8593613158737\" y1=\"1568.7163453394066\" x2=\"2237.207066954104\" y2=\"1576.2144686236975\" id=\"uuid-308b937e-b490-4ade-8479-1ffe3fbc4fa3\" stroke=\"#515151\" stroke-width=\"1.229507927611445\" stroke-opacity=\"1\" stroke-linecap=\"butt\" stroke-dasharray=\"none\" opacity=\"0\"></line><line x1=\"2236.8375264257274\" y1=\"1563.7580312435894\" x2=\"2235.936687861223\" y2=\"1571.3228612584965\" id=\"uuid-bd27ebec-0868-48a3-b7d8-e41c1765c218\" stroke=\"#515151\" stroke-width=\"1.229507927611445\" stroke-opacity=\"1\" stroke-linecap=\"butt\" stroke-dasharray=\"none\" opacity=\"0\"></line><line x1=\"2239.2210994404927\" y1=\"1559.3015454825663\" x2=\"2236.150261615977\" y2=\"1566.2734977435377\" id=\"uuid-18353f9f-b2fd-4816-b6fe-98c46a8073ea\" stroke=\"#515151\" stroke-width=\"1.229507927611445\" stroke-opacity=\"1\" stroke-linecap=\"butt\" stroke-dasharray=\"none\" opacity=\"0\"></line><line x1=\"2234.8667950438453\" y1=\"1555.5004614532193\" x2=\"2239.4785740085417\" y2=\"1561.5412805020555\" id=\"uuid-48cc3f35-4c00-4891-8f17-f6a2ea3351c0\" stroke=\"#515151\" stroke-width=\"1.229507927611445\" stroke-opacity=\"1\" stroke-linecap=\"butt\" stroke-dasharray=\"none\" opacity=\"0\"></line><line x1=\"2231.8327299354924\" y1=\"1551.5262383947743\" x2=\"2236.444508900189\" y2=\"1557.5670574436106\" id=\"uuid-f15f8688-00c8-479b-a1ec-d885cb692a27\" stroke=\"#515151\" stroke-width=\"1.229507927611445\" stroke-opacity=\"1\" stroke-linecap=\"butt\" stroke-dasharray=\"none\" opacity=\"0\"></line><line x1=\"2226.7136005043603\" y1=\"1550.3719127527138\" x2=\"2233.9026218362883\" y2=\"1553.0338811524373\" id=\"uuid-83fdac4c-f1dc-479e-9ac5-3d6474eda84b\" stroke=\"#515151\" stroke-width=\"1.229507927611445\" stroke-opacity=\"1\" stroke-linecap=\"butt\" stroke-dasharray=\"none\" opacity=\"0\"></line><line x1=\"2224.171713490369\" y1=\"1545.8387364234381\" x2=\"2228.8235637216744\" y2=\"1551.9320436450992\" id=\"uuid-faa51b06-7374-4706-bb46-904b028d3291\" stroke=\"#515151\" stroke-width=\"1.229507927611445\" stroke-opacity=\"1\" stroke-linecap=\"butt\" stroke-dasharray=\"none\" opacity=\"0\"></line><line x1=\"2224.4474483208232\" y1=\"1540.6488570869337\" x2=\"2225.1205912520622\" y2=\"1548.2852817782514\" id=\"uuid-3af4274f-12dd-4873-9fea-3600132a423e\" stroke=\"#515151\" stroke-width=\"1.229507927611445\" stroke-opacity=\"1\" stroke-linecap=\"butt\" stroke-dasharray=\"none\" opacity=\"0\"></line><line x1=\"2220.74447590112\" y1=\"1537.0020951819838\" x2=\"2225.356254745401\" y2=\"1543.0429143227493\" id=\"uuid-33f506a9-5922-4a13-af0d-1daa5bb2e507\" stroke=\"#515151\" stroke-width=\"1.229507927611445\" stroke-opacity=\"1\" stroke-linecap=\"butt\" stroke-dasharray=\"none\" opacity=\"0\"></line><line x1=\"2217.7104108719877\" y1=\"1533.027872063059\" x2=\"2222.322189716269\" y2=\"1539.0686912038248\" id=\"uuid-ce7d64ce-0f21-41c4-a2f4-b94d9bea3b12\" stroke=\"#515151\" stroke-width=\"1.229507927611445\" stroke-opacity=\"1\" stroke-linecap=\"butt\" stroke-dasharray=\"none\" opacity=\"0\"></line><line x1=\"2214.676345842855\" y1=\"1529.0536489441347\" x2=\"2219.2881246871366\" y2=\"1535.0944680848997\" id=\"uuid-fae61d4d-4175-40fa-b865-c825f14f50ad\" stroke=\"#515151\" stroke-width=\"1.229507927611445\" stroke-opacity=\"1\" stroke-linecap=\"butt\" stroke-dasharray=\"none\" opacity=\"0\"></line><line x1=\"2210.0647610838605\" y1=\"1526.8426858980522\" x2=\"2216.6545263605976\" y2=\"1530.8014211612162\" id=\"uuid-8cfc1e51-517a-4685-830d-669800267c01\" stroke=\"#515151\" stroke-width=\"1.229507927611445\" stroke-opacity=\"1\" stroke-linecap=\"butt\" stroke-dasharray=\"none\" opacity=\"0\"></line><line x1=\"2208.9155026589265\" y1=\"1521.7072853991367\" x2=\"2211.7691038351263\" y2=\"1528.845461049365\" id=\"uuid-0ee24235-b840-43e7-910e-8721af510d9d\" stroke=\"#515151\" stroke-width=\"1.229507927611445\" stroke-opacity=\"1\" stroke-linecap=\"butt\" stroke-dasharray=\"none\" opacity=\"0\"></line><line x1=\"2211.106213703138\" y1=\"1516.9225264363142\" x2=\"2209.0614890307083\" y2=\"1524.3330387195695\" id=\"uuid-879caf8d-3d1d-42ff-afc5-41e434009920\" stroke=\"#515151\" stroke-width=\"1.229507927611445\" stroke-opacity=\"1\" stroke-linecap=\"butt\" stroke-dasharray=\"none\" opacity=\"0\"></line><line x1=\"2215.744702063668\" y1=\"1514.4370568748889\" x2=\"2209.6343890742214\" y2=\"1519.1018898255227\" id=\"uuid-7347091a-5392-4ecd-ba22-83d45757c0bc\" stroke=\"#515151\" stroke-width=\"1.229507927611445\" stroke-opacity=\"1\" stroke-linecap=\"butt\" stroke-dasharray=\"none\" opacity=\"0\"></line><line x1=\"2220.941890252555\" y1=\"1515.2631126483275\" x2=\"2213.254483864173\" y2=\"1515.282459642458\" id=\"uuid-d1b6ac10-1bb3-4d73-84cb-0742c7b7ca1a\" stroke=\"#515151\" stroke-width=\"1.229507927611445\" stroke-opacity=\"1\" stroke-linecap=\"butt\" stroke-dasharray=\"none\" opacity=\"0\"></line><line x1=\"2224.581163880538\" y1=\"1519.0642730859051\" x2=\"2218.4474483531676\" y2=\"1514.4302548386806\" id=\"uuid-32e4161f-9095-4550-a81f-30aeade585c3\" stroke=\"#515151\" stroke-width=\"1.229507927611445\" stroke-opacity=\"1\" stroke-linecap=\"butt\" stroke-dasharray=\"none\" opacity=\"0\"></line><line x1=\"2225.180387098868\" y1=\"1524.292472082324\" x2=\"2223.0983883020795\" y2=\"1516.8923455768859\" id=\"uuid-ebf8a39d-7d06-4cc6-bf57-b98c3fc25eee\" stroke=\"#515151\" stroke-width=\"1.229507927611445\" stroke-opacity=\"1\" stroke-linecap=\"butt\" stroke-dasharray=\"none\" opacity=\"0\"></line><line x1=\"2228.6275490166095\" y1=\"1527.9644152664387\" x2=\"2224.0157701723283\" y2=\"1521.9235961256732\" id=\"uuid-59455761-6dba-4b01-abd1-a83bc2ceb4b0\" stroke=\"#515151\" stroke-width=\"1.229507927611445\" stroke-opacity=\"1\" stroke-linecap=\"butt\" stroke-dasharray=\"none\" opacity=\"0\"></line><line x1=\"2231.6616140457418\" y1=\"1531.9386383853634\" x2=\"2227.0498352014606\" y2=\"1525.897819244598\" id=\"uuid-5fb66cd7-316a-46a8-a80d-12d03ce16b68\" stroke=\"#515151\" stroke-width=\"1.229507927611445\" stroke-opacity=\"1\" stroke-linecap=\"butt\" stroke-dasharray=\"none\" opacity=\"0\"></line><line x1=\"2234.6956790748745\" y1=\"1535.912861504288\" x2=\"2230.083900230593\" y2=\"1529.8720423635227\" id=\"uuid-857c5f5f-58a9-489e-9100-614a3dd127ed\" stroke=\"#515151\" stroke-width=\"1.229507927611445\" stroke-opacity=\"1\" stroke-linecap=\"butt\" stroke-dasharray=\"none\" opacity=\"0\"></line><line x1=\"2239.814808613398\" y1=\"1537.0671868962238\" x2=\"2232.62578716718\" y2=\"1534.4052187785128\" id=\"uuid-71f6e0b1-7be0-46bb-95a4-ee902a5b7db8\" stroke=\"#515151\" stroke-width=\"1.229507927611445\" stroke-opacity=\"1\" stroke-linecap=\"butt\" stroke-dasharray=\"none\" opacity=\"0\"></line><line x1=\"2242.3566955998936\" y1=\"1541.6003632731117\" x2=\"2237.704845362974\" y2=\"1535.5070560440975\" id=\"uuid-dd27fb2d-ee67-4d07-8664-4c48cb104ee1\" stroke=\"#515151\" stroke-width=\"1.229507927611445\" stroke-opacity=\"1\" stroke-linecap=\"butt\" stroke-dasharray=\"none\" opacity=\"0\"></line><line x1=\"2242.080960514837\" y1=\"1546.7902426242106\" x2=\"2241.4078178857626\" y2=\"1539.1538178969702\" id=\"uuid-6cabe0de-a165-4c14-a16e-007c52f0dbd5\" stroke=\"#515151\" stroke-width=\"1.229507927611445\" stroke-opacity=\"1\" stroke-linecap=\"butt\" stroke-dasharray=\"none\" opacity=\"0\"></line><line x1=\"2245.7839330875345\" y1=\"1550.4370044389811\" x2=\"2241.172154122838\" y2=\"1544.3961853901449\" id=\"uuid-6b159906-d3be-490a-8a31-d3d8f6705f52\" stroke=\"#515151\" stroke-width=\"1.229507927611445\" stroke-opacity=\"1\" stroke-linecap=\"butt\" stroke-dasharray=\"none\" opacity=\"0\"></line><line x1=\"2248.8179981958874\" y1=\"1554.4112274974261\" x2=\"2244.206219231191\" y2=\"1548.3704084485898\" id=\"uuid-09c1e961-037f-4c53-a12b-09f65132d69a\" stroke=\"#515151\" stroke-width=\"1.229507927611445\" stroke-opacity=\"1\" stroke-linecap=\"butt\" stroke-dasharray=\"none\" opacity=\"0\"></line><line x1=\"2254.260100150822\" y1=\"1552.447794352351\" x2=\"2246.725309921367\" y2=\"1553.572560760036\" id=\"uuid-aad180c7-2a63-487c-8b6a-5d96c3cc2b25\" stroke=\"#515151\" stroke-width=\"1.229507927611445\" stroke-opacity=\"1\" stroke-linecap=\"butt\" stroke-dasharray=\"none\" opacity=\"0\"></line><line x1=\"2259.1872276071276\" y1=\"1553.572561298981\" x2=\"2251.6524374749597\" y2=\"1552.4477942395763\" id=\"uuid-29e746fa-546d-43a3-a031-67b488aa4003\" stroke=\"#515151\" stroke-width=\"1.229507927611445\" stroke-opacity=\"1\" stroke-linecap=\"butt\" stroke-dasharray=\"none\" opacity=\"0\"></line><line x1=\"2261.7063187472627\" y1=\"1548.3704092054231\" x2=\"2257.0945392600674\" y2=\"1554.4112278553646\" id=\"uuid-c47543b1-abc3-4472-bc6c-f923cbc697c3\" stroke=\"#515151\" stroke-width=\"1.229507927611445\" stroke-opacity=\"1\" stroke-linecap=\"butt\" stroke-dasharray=\"none\" opacity=\"0\"></line><line x1=\"2264.7403841993646\" y1=\"1544.3961864094085\" x2=\"2260.12860471217\" y2=\"1550.4370050593504\" id=\"uuid-985e3a20-d25e-416c-bcbf-25b373c714a1\" stroke=\"#515151\" stroke-width=\"1.229507927611445\" stroke-opacity=\"1\" stroke-linecap=\"butt\" stroke-dasharray=\"none\" opacity=\"0\"></line><line x1=\"2267.774449651467\" y1=\"1540.4219636133944\" x2=\"2263.1626701642717\" y2=\"1546.462782263336\" id=\"uuid-f2c32ebe-62ef-43af-85d7-be4b6e959188\" stroke=\"#515151\" stroke-width=\"1.229507927611445\" stroke-opacity=\"1\" stroke-linecap=\"butt\" stroke-dasharray=\"none\" opacity=\"0\"></line><line x1=\"2270.808515103569\" y1=\"1536.44774081738\" x2=\"2266.196735616374\" y2=\"1542.488559467322\" id=\"uuid-a0724bea-44ba-42e9-8f7c-f0d1ebf38f67\" stroke=\"#515151\" stroke-width=\"1.229507927611445\" stroke-opacity=\"1\" stroke-linecap=\"butt\" stroke-dasharray=\"none\" opacity=\"0\"></line><line x1=\"2275.163565596859\" y1=\"1533.843702422259\" x2=\"2268.837832954381\" y2=\"1538.3167255191577\" id=\"uuid-f9bd4aef-b277-4e41-b13e-7f5f9e74e693\" stroke=\"#515151\" stroke-width=\"1.229507927611445\" stroke-opacity=\"1\" stroke-linecap=\"butt\" stroke-dasharray=\"none\" opacity=\"0\"></line><line x1=\"2280.11650622259\" y1=\"1536.1127939208577\" x2=\"2272.572263266508\" y2=\"1534.350061011678\" id=\"uuid-777d6741-d568-4e92-8637-0d45ff64629e\" stroke=\"#515151\" stroke-width=\"1.229507927611445\" stroke-opacity=\"1\" stroke-linecap=\"butt\" stroke-dasharray=\"none\" opacity=\"0\"></line><line x1=\"2281.7066072985995\" y1=\"1541.3235496855336\" x2=\"2278.017868695488\" y2=\"1534.5106181133383\" id=\"uuid-bcb631fa-091c-4929-89a3-15cd9d182dae\" stroke=\"#515151\" stroke-width=\"1.229507927611445\" stroke-opacity=\"1\" stroke-linecap=\"butt\" stroke-dasharray=\"none\" opacity=\"0\"></line><line x1=\"2278.864418089011\" y1=\"1545.971383327988\" x2=\"2281.512110537852\" y2=\"1538.690411292205\" id=\"uuid-fa309726-84b8-4f9a-a0f4-b886fc523787\" stroke=\"#515151\" stroke-width=\"1.229507927611445\" stroke-opacity=\"1\" stroke-linecap=\"butt\" stroke-dasharray=\"none\" opacity=\"0\"></line><line x1=\"2275.536159187008\" y1=\"1549.618613279762\" x2=\"2280.1479386742026\" y2=\"1543.5777946298201\" id=\"uuid-2208071e-fb36-4b82-a9e8-83a4d80b21c5\" stroke=\"#515151\" stroke-width=\"1.229507927611445\" stroke-opacity=\"1\" stroke-linecap=\"butt\" stroke-dasharray=\"none\" opacity=\"0\"></line><line x1=\"2272.5020937349054\" y1=\"1553.5928360757762\" x2=\"2277.1138732221007\" y2=\"1547.5520174258347\" id=\"uuid-ed6a2398-02af-4c57-93fa-aeea8261bb20\" stroke=\"#515151\" stroke-width=\"1.229507927611445\" stroke-opacity=\"1\" stroke-linecap=\"butt\" stroke-dasharray=\"none\" opacity=\"0\"></line><line x1=\"2269.468028282803\" y1=\"1557.5670588717906\" x2=\"2274.0798077699983\" y2=\"1551.526240221849\" id=\"uuid-f8bd4051-6560-4913-a629-8fdf54cbac90\" stroke=\"#515151\" stroke-width=\"1.229507927611445\" stroke-opacity=\"1\" stroke-linecap=\"butt\" stroke-dasharray=\"none\" opacity=\"0\"></line><line x1=\"2266.4339628307007\" y1=\"1561.5412816678052\" x2=\"2271.0457423178964\" y2=\"1555.500463017863\" id=\"uuid-0365e272-b801-4812-942d-e67a06b3037b\" stroke=\"#515151\" stroke-width=\"1.229507927611445\" stroke-opacity=\"1\" stroke-linecap=\"butt\" stroke-dasharray=\"none\" opacity=\"0\"></line><line x1=\"2265.253031666709\" y1=\"1566.4921239898554\" x2=\"2267.1445487798405\" y2=\"1560.745768216948\" id=\"uuid-984829b8-f532-48ec-bc50-c96996dfd7c0\" stroke=\"#515151\" stroke-width=\"1.229507927611445\" stroke-opacity=\"1\" stroke-linecap=\"butt\" stroke-dasharray=\"none\" opacity=\"0\"></line><line x1=\"2263.172984426742\" y1=\"1572.703424361896\" x2=\"2265.0952184621838\" y2=\"1566.96727077512\" id=\"uuid-3f1f5979-3be5-47e9-aefa-c5018e4da47b\" stroke=\"#515151\" stroke-width=\"1.229507927611445\" stroke-opacity=\"1\" stroke-linecap=\"butt\" stroke-dasharray=\"none\" opacity=\"0\"></line><line x1=\"2261.0597354289844\" y1=\"1578.9035072247036\" x2=\"2263.0126313636524\" y2=\"1573.1777200188735\" id=\"uuid-02cd34c2-0232-417d-9afd-ae8ab0330b88\" stroke=\"#515151\" stroke-width=\"1.229507927611445\" stroke-opacity=\"1\" stroke-linecap=\"butt\" stroke-dasharray=\"none\" opacity=\"0\"></line><line x1=\"2258.913345164238\" y1=\"1585.0921951036978\" x2=\"2260.8968470973646\" y2=\"1579.3769381768943\" id=\"uuid-fdcc7926-a6d7-489d-9aca-0671091c9884\" stroke=\"#515151\" stroke-width=\"1.229507927611445\" stroke-opacity=\"1\" stroke-linecap=\"butt\" stroke-dasharray=\"none\" opacity=\"0\"></line><line x1=\"2258.831267634008\" y1=\"1591.6286927080687\" x2=\"2258.8312677855033\" y2=\"1584.0286927080688\" id=\"uuid-ae483854-0f68-4cde-ba5e-970d4e27238a\" stroke=\"#515151\" stroke-width=\"1.229507927611445\" stroke-opacity=\"1\" stroke-linecap=\"butt\" stroke-dasharray=\"none\" opacity=\"0\"></line><line x1=\"2258.831267534341\" y1=\"1596.6286927080687\" x2=\"2258.831267685835\" y2=\"1589.0286927080688\" id=\"uuid-3d69699d-e172-4cc6-a9e7-424583ba1ccb\" stroke=\"#515151\" stroke-width=\"1.229507927611445\" stroke-opacity=\"1\" stroke-linecap=\"butt\" stroke-dasharray=\"none\" opacity=\"0\"></line><line x1=\"2258.8312674346726\" y1=\"1601.6286927080687\" x2=\"2258.831267586168\" y2=\"1594.0286927080688\" id=\"uuid-db970a78-39e0-4622-aa7c-071c7906af22\" stroke=\"#515151\" stroke-width=\"1.229507927611445\" stroke-opacity=\"1\" stroke-linecap=\"butt\" stroke-dasharray=\"none\" opacity=\"0\"></line><line x1=\"2258.8312673350047\" y1=\"1606.6286927080687\" x2=\"2258.8312674865\" y2=\"1599.0286927080688\" id=\"uuid-65d2b800-d2a4-46d5-9105-92af7351cf5c\" stroke=\"#515151\" stroke-width=\"1.229507927611445\" stroke-opacity=\"1\" stroke-linecap=\"butt\" stroke-dasharray=\"none\" opacity=\"0\"></line><line x1=\"2262.1997201861664\" y1=\"1610.6525564895794\" x2=\"2258.1008821434225\" y2=\"1604.1743136480945\" id=\"uuid-6b8d2a7b-8314-4efc-8bcb-d27f405cbbfa\" stroke=\"#515151\" stroke-width=\"1.229507927611445\" stroke-opacity=\"1\" stroke-linecap=\"butt\" stroke-dasharray=\"none\" opacity=\"0\"></line><line x1=\"2261.4693349058803\" y1=\"1615.7981774296052\" x2=\"2261.469334982285\" y2=\"1608.1321417126333\" id=\"uuid-5f17b98e-1819-43cc-9adb-c3aed790fe84\" stroke=\"#515151\" stroke-width=\"1.229507927611445\" stroke-opacity=\"1\" stroke-linecap=\"butt\" stroke-dasharray=\"none\" opacity=\"0\"></line><line x1=\"2258.100881988123\" y1=\"1619.7560054269982\" x2=\"2262.1997201600016\" y2=\"1613.2777626672184\" id=\"uuid-13450582-7bab-4add-8299-4f22f7f19e48\" stroke=\"#515151\" stroke-width=\"1.229507927611445\" stroke-opacity=\"1\" stroke-linecap=\"butt\" stroke-dasharray=\"none\" opacity=\"0\"></line><line x1=\"2258.8312672286297\" y1=\"1624.9016263815834\" x2=\"2258.8312672286297\" y2=\"1617.3016263815834\" id=\"uuid-b7b2b2b6-5a9d-4136-a203-b4af387f82f2\" stroke=\"#515151\" stroke-width=\"1.229507927611445\" stroke-opacity=\"1\" stroke-linecap=\"butt\" stroke-dasharray=\"none\" opacity=\"0\"></line><line x1=\"2258.8312672286297\" y1=\"1629.9016263815834\" x2=\"2258.8312672286297\" y2=\"1622.3016263815834\" id=\"uuid-141c5169-9d82-4728-9b4b-72dc5a2c8704\" stroke=\"#515151\" stroke-width=\"1.229507927611445\" stroke-opacity=\"1\" stroke-linecap=\"butt\" stroke-dasharray=\"none\" opacity=\"0\"></line><line x1=\"2258.8312672286297\" y1=\"1634.9016263815834\" x2=\"2258.8312672286297\" y2=\"1627.3016263815834\" id=\"uuid-038a7ec8-1b6d-41c3-aed6-d10bd0bf21f8\" stroke=\"#515151\" stroke-width=\"1.229507927611445\" stroke-opacity=\"1\" stroke-linecap=\"butt\" stroke-dasharray=\"none\" opacity=\"0\"></line><line x1=\"2258.8312672286297\" y1=\"1639.9016263815834\" x2=\"2258.8312672286297\" y2=\"1632.3016263815834\" id=\"uuid-3363a1be-790d-4912-8ce4-f7e2d1ac7599\" stroke=\"#515151\" stroke-width=\"1.229507927611445\" stroke-opacity=\"1\" stroke-linecap=\"butt\" stroke-dasharray=\"none\" opacity=\"0\"></line><line x1=\"2265.13126722863\" y1=\"1638.6016263815834\" x2=\"2257.5312672286295\" y2=\"1638.6016263815834\" id=\"uuid-8f95de5a-3f75-476d-910c-e0868d376027\" stroke=\"#515151\" stroke-width=\"1.229507927611445\" stroke-opacity=\"1\" stroke-linecap=\"butt\" stroke-dasharray=\"none\" opacity=\"0\"></line><line x1=\"2270.13126722863\" y1=\"1638.6016263815834\" x2=\"2262.5312672286295\" y2=\"1638.6016263815834\" id=\"uuid-7c8098f4-d123-482b-8cb2-fb0deae012a2\" stroke=\"#515151\" stroke-width=\"1.229507927611445\" stroke-opacity=\"1\" stroke-linecap=\"butt\" stroke-dasharray=\"none\" opacity=\"0\"></line><line x1=\"2275.13126722863\" y1=\"1638.6016263815834\" x2=\"2267.5312672286295\" y2=\"1638.6016263815834\" id=\"uuid-86452a3d-93a0-446f-a9ac-0e1d85096e02\" stroke=\"#515151\" stroke-width=\"1.229507927611445\" stroke-opacity=\"1\" stroke-linecap=\"butt\" stroke-dasharray=\"none\" opacity=\"0\"></line><line x1=\"2280.13126722863\" y1=\"1638.6016263815834\" x2=\"2272.5312672286295\" y2=\"1638.6016263815834\" id=\"uuid-e034b2fa-be81-4467-89bb-90312e764d4c\" stroke=\"#515151\" stroke-width=\"1.229507927611445\" stroke-opacity=\"1\" stroke-linecap=\"butt\" stroke-dasharray=\"none\" opacity=\"0\"></line><line x1=\"2285.13126722863\" y1=\"1638.6016263815834\" x2=\"2277.5312672286295\" y2=\"1638.6016263815834\" id=\"uuid-20fa9df5-69fc-449c-a7c1-389171726a73\" stroke=\"#515151\" stroke-width=\"1.229507927611445\" stroke-opacity=\"1\" stroke-linecap=\"butt\" stroke-dasharray=\"none\" opacity=\"0\"></line><line x1=\"2290.13126722863\" y1=\"1638.6016263815834\" x2=\"2282.5312672286295\" y2=\"1638.6016263815834\" id=\"uuid-ef672182-4a52-48e9-baa8-beee383e6de6\" stroke=\"#515151\" stroke-width=\"1.229507927611445\" stroke-opacity=\"1\" stroke-linecap=\"butt\" stroke-dasharray=\"none\" opacity=\"0\"></line><line x1=\"2288.8312672286297\" y1=\"1632.3016263815834\" x2=\"2288.8312672286297\" y2=\"1639.9016263815834\" id=\"uuid-4fc84cfd-4da5-4926-8a81-49004b84426e\" stroke=\"#515151\" stroke-width=\"1.229507927611445\" stroke-opacity=\"1\" stroke-linecap=\"butt\" stroke-dasharray=\"none\" opacity=\"0\"></line><line x1=\"2288.8312672286297\" y1=\"1627.3016263815834\" x2=\"2288.8312672286297\" y2=\"1634.9016263815834\" id=\"uuid-b2d90723-e3f6-496e-afdc-a8edbd5e23cd\" stroke=\"#515151\" stroke-width=\"1.229507927611445\" stroke-opacity=\"1\" stroke-linecap=\"butt\" stroke-dasharray=\"none\" opacity=\"0\"></line><line x1=\"2288.8312672286297\" y1=\"1622.3016263815834\" x2=\"2288.8312672286297\" y2=\"1629.9016263815834\" id=\"uuid-5df279db-47ec-4c7b-bd00-286e7acd5ef6\" stroke=\"#515151\" stroke-width=\"1.229507927611445\" stroke-opacity=\"1\" stroke-linecap=\"butt\" stroke-dasharray=\"none\" opacity=\"0\"></line><line x1=\"2288.8312672286297\" y1=\"1617.3016263815834\" x2=\"2288.8312672286297\" y2=\"1624.9016263815834\" id=\"uuid-34d54c7c-e942-4d5b-bddb-5416aadb8032\" stroke=\"#515151\" stroke-width=\"1.229507927611445\" stroke-opacity=\"1\" stroke-linecap=\"butt\" stroke-dasharray=\"none\" opacity=\"0\"></line><line x1=\"2288.8312672286297\" y1=\"1612.3016263815834\" x2=\"2288.8312672286297\" y2=\"1619.9016263815834\" id=\"uuid-a634ae1f-88cd-496a-a8ee-516539336ef8\" stroke=\"#515151\" stroke-width=\"1.229507927611445\" stroke-opacity=\"1\" stroke-linecap=\"butt\" stroke-dasharray=\"none\" opacity=\"0\"></line><line x1=\"2288.8312672286297\" y1=\"1607.3016263815834\" x2=\"2288.8312672286297\" y2=\"1614.9016263815834\" id=\"uuid-8567a3b2-bfb7-438c-ab14-4d3d47e2b684\" stroke=\"#515151\" stroke-width=\"1.229507927611445\" stroke-opacity=\"1\" stroke-linecap=\"butt\" stroke-dasharray=\"none\" opacity=\"0\"></line><line x1=\"2288.8312672286297\" y1=\"1602.3016263815834\" x2=\"2288.8312672286297\" y2=\"1609.9016263815834\" id=\"uuid-4e7453ea-f383-4889-95eb-e972ccdc1ebf\" stroke=\"#515151\" stroke-width=\"1.229507927611445\" stroke-opacity=\"1\" stroke-linecap=\"butt\" stroke-dasharray=\"none\" opacity=\"0\"></line><line x1=\"2288.8312672286297\" y1=\"1597.3016263815834\" x2=\"2288.8312672286297\" y2=\"1604.9016263815834\" id=\"uuid-0a632e49-e7fc-4a7d-a798-26f95ca7bf38\" stroke=\"#515151\" stroke-width=\"1.229507927611445\" stroke-opacity=\"1\" stroke-linecap=\"butt\" stroke-dasharray=\"none\" opacity=\"0\"></line><line x1=\"2290.712690832158\" y1=\"1592.5891189824956\" x2=\"2288.3990056272637\" y2=\"1599.98301442821\" id=\"uuid-b58a2946-e6dc-41be-9b34-7308b8c4c5df\" stroke=\"#515151\" stroke-width=\"1.229507927611445\" stroke-opacity=\"1\" stroke-linecap=\"butt\" stroke-dasharray=\"none\" opacity=\"0\"></line><line x1=\"2296.026423165287\" y1=\"1591.3871848067215\" x2=\"2288.960273294135\" y2=\"1594.5640315275953\" id=\"uuid-b6fe2cb6-3a8b-4764-86eb-5d95f429856f\" stroke=\"#515151\" stroke-width=\"1.229507927611445\" stroke-opacity=\"1\" stroke-linecap=\"butt\" stroke-dasharray=\"none\" opacity=\"0\"></line><line x1=\"2300.4522611631246\" y1=\"1594.5640315275953\" x2=\"2293.3861112919726\" y2=\"1591.3871848067215\" id=\"uuid-289eb51b-d91b-472b-8245-94c999820f15\" stroke=\"#515151\" stroke-width=\"1.229507927611445\" stroke-opacity=\"1\" stroke-linecap=\"butt\" stroke-dasharray=\"none\" opacity=\"0\"></line><line x1=\"2301.0135288299957\" y1=\"1599.98301442821\" x2=\"2298.6998436251015\" y2=\"1592.5891189824956\" id=\"uuid-b8890d8b-4b62-41fd-8796-eeb787022c2c\" stroke=\"#515151\" stroke-width=\"1.229507927611445\" stroke-opacity=\"1\" stroke-linecap=\"butt\" stroke-dasharray=\"none\" opacity=\"0\"></line><line x1=\"2300.5812672286297\" y1=\"1604.9016263815834\" x2=\"2300.5812672286297\" y2=\"1597.3016263815834\" id=\"uuid-9cf1cfe4-f184-443d-bf2b-fba49e393723\" stroke=\"#515151\" stroke-width=\"1.229507927611445\" stroke-opacity=\"1\" stroke-linecap=\"butt\" stroke-dasharray=\"none\" opacity=\"0\"></line><line x1=\"2300.5812672286297\" y1=\"1609.9016263815834\" x2=\"2300.5812672286297\" y2=\"1602.3016263815834\" id=\"uuid-ab0db6e2-e4eb-4804-949d-22313955c895\" stroke=\"#515151\" stroke-width=\"1.229507927611445\" stroke-opacity=\"1\" stroke-linecap=\"butt\" stroke-dasharray=\"none\" opacity=\"0\"></line><line x1=\"2300.5812672286297\" y1=\"1614.9016263815834\" x2=\"2300.5812672286297\" y2=\"1607.3016263815834\" id=\"uuid-7cd78fe1-b346-4659-99e1-fc3554451fd5\" stroke=\"#515151\" stroke-width=\"1.229507927611445\" stroke-opacity=\"1\" stroke-linecap=\"butt\" stroke-dasharray=\"none\" opacity=\"0\"></line><line x1=\"2300.5812672286297\" y1=\"1619.9016263815834\" x2=\"2300.5812672286297\" y2=\"1612.3016263815834\" id=\"uuid-6424abf5-9239-4282-98ff-7ba95190ae9c\" stroke=\"#515151\" stroke-width=\"1.229507927611445\" stroke-opacity=\"1\" stroke-linecap=\"butt\" stroke-dasharray=\"none\" opacity=\"0\"></line><line x1=\"2300.5812672286297\" y1=\"1624.9016263815834\" x2=\"2300.5812672286297\" y2=\"1617.3016263815834\" id=\"uuid-e677667f-2f4d-4571-a3da-94311ed34b06\" stroke=\"#515151\" stroke-width=\"1.229507927611445\" stroke-opacity=\"1\" stroke-linecap=\"butt\" stroke-dasharray=\"none\" opacity=\"0\"></line><line x1=\"2300.5812672286297\" y1=\"1629.9016263815834\" x2=\"2300.5812672286297\" y2=\"1622.3016263815834\" id=\"uuid-9abcdc76-4401-41d1-a9d2-740c062ca6db\" stroke=\"#515151\" stroke-width=\"1.229507927611445\" stroke-opacity=\"1\" stroke-linecap=\"butt\" stroke-dasharray=\"none\" opacity=\"0\"></line><line x1=\"2300.5812672286297\" y1=\"1634.9016263815834\" x2=\"2300.5812672286297\" y2=\"1627.3016263815834\" id=\"uuid-8f39756c-f686-4f0d-8905-43419acd6ec9\" stroke=\"#515151\" stroke-width=\"1.229507927611445\" stroke-opacity=\"1\" stroke-linecap=\"butt\" stroke-dasharray=\"none\" opacity=\"0\"></line><line x1=\"2300.5812672286297\" y1=\"1639.9016263815834\" x2=\"2300.5812672286297\" y2=\"1632.3016263815834\" id=\"uuid-058e1ce6-a87c-4414-8a02-348c07e95499\" stroke=\"#515151\" stroke-width=\"1.229507927611445\" stroke-opacity=\"1\" stroke-linecap=\"butt\" stroke-dasharray=\"none\" opacity=\"0\"></line><line x1=\"2306.88126722863\" y1=\"1638.6016263815834\" x2=\"2299.2812672286295\" y2=\"1638.6016263815834\" id=\"uuid-b6d29db7-c762-4a1f-8272-0d89a059a64f\" stroke=\"#515151\" stroke-width=\"1.229507927611445\" stroke-opacity=\"1\" stroke-linecap=\"butt\" stroke-dasharray=\"none\" opacity=\"0\"></line><line x1=\"2311.88126722863\" y1=\"1638.6016263815834\" x2=\"2304.2812672286295\" y2=\"1638.6016263815834\" id=\"uuid-06b02412-0a34-45ec-ba3c-99bac4ed7749\" stroke=\"#515151\" stroke-width=\"1.229507927611445\" stroke-opacity=\"1\" stroke-linecap=\"butt\" stroke-dasharray=\"none\" opacity=\"0\"></line><line x1=\"2316.88126722863\" y1=\"1638.6016263815834\" x2=\"2309.2812672286295\" y2=\"1638.6016263815834\" id=\"uuid-85e5fc66-ce4b-40ae-ad6e-6d4e2dfc7b69\" stroke=\"#515151\" stroke-width=\"1.229507927611445\" stroke-opacity=\"1\" stroke-linecap=\"butt\" stroke-dasharray=\"none\" opacity=\"0\"></line><line x1=\"2321.88126722863\" y1=\"1638.6016263815834\" x2=\"2314.2812672286295\" y2=\"1638.6016263815834\" id=\"uuid-56145608-1e45-420c-a9d4-981d12986e0a\" stroke=\"#515151\" stroke-width=\"1.229507927611445\" stroke-opacity=\"1\" stroke-linecap=\"butt\" stroke-dasharray=\"none\" opacity=\"0\"></line><line x1=\"2326.88126722863\" y1=\"1638.6016263815834\" x2=\"2319.2812672286295\" y2=\"1638.6016263815834\" id=\"uuid-a7d351a3-d3eb-4499-9f1c-293b27213c11\" stroke=\"#515151\" stroke-width=\"1.229507927611445\" stroke-opacity=\"1\" stroke-linecap=\"butt\" stroke-dasharray=\"none\" opacity=\"0\"></line><line x1=\"2331.88126722863\" y1=\"1638.6016263815834\" x2=\"2324.2812672286295\" y2=\"1638.6016263815834\" id=\"uuid-d34dcd30-cf3c-49a3-8a4d-305353439616\" stroke=\"#515151\" stroke-width=\"1.229507927611445\" stroke-opacity=\"1\" stroke-linecap=\"butt\" stroke-dasharray=\"none\" opacity=\"0\"></line><line x1=\"2336.88126722863\" y1=\"1638.6016263815834\" x2=\"2329.2812672286295\" y2=\"1638.6016263815834\" id=\"uuid-54c43821-5a55-4206-bb35-7e4300c07b0d\" stroke=\"#515151\" stroke-width=\"1.229507927611445\" stroke-opacity=\"1\" stroke-linecap=\"butt\" stroke-dasharray=\"none\" opacity=\"0\"></line><line x1=\"2341.88126722863\" y1=\"1638.6016263815834\" x2=\"2334.2812672286295\" y2=\"1638.6016263815834\" id=\"uuid-2b285a81-6a82-4ca9-ad08-2d95bdd31444\" stroke=\"#515151\" stroke-width=\"1.229507927611445\" stroke-opacity=\"1\" stroke-linecap=\"butt\" stroke-dasharray=\"none\" opacity=\"0\"></line><line x1=\"2340.5812672286297\" y1=\"1632.3016263815834\" x2=\"2340.5812672286297\" y2=\"1639.9016263815834\" id=\"uuid-3273f977-394c-4252-8b9f-c18bfad1fb07\" stroke=\"#515151\" stroke-width=\"1.229507927611445\" stroke-opacity=\"1\" stroke-linecap=\"butt\" stroke-dasharray=\"none\" opacity=\"0\"></line><line x1=\"2338.515703983804\" y1=\"1627.649866265313\" x2=\"2341.0378127865597\" y2=\"1634.9171269598176\" id=\"uuid-1352b944-4c48-4c20-8fa1-7a4a0edc8010\" stroke=\"#515151\" stroke-width=\"1.229507927611445\" stroke-opacity=\"1\" stroke-linecap=\"butt\" stroke-dasharray=\"none\" opacity=\"0\"></line><line x1=\"2341.0378139471845\" y1=\"1623.0136071300728\" x2=\"2338.5157037272747\" y2=\"1630.2808673327522\" id=\"uuid-08df4705-bb3b-4116-abfb-90e6b6b90bf1\" stroke=\"#515151\" stroke-width=\"1.229507927611445\" stroke-opacity=\"1\" stroke-linecap=\"butt\" stroke-dasharray=\"none\" opacity=\"0\"></line><line x1=\"2340.5812693612593\" y1=\"1618.029107619278\" x2=\"2340.581267879218\" y2=\"1625.6291076192779\" id=\"uuid-44d9e59e-6719-403f-b267-e19f0ff50239\" stroke=\"#515151\" stroke-width=\"1.229507927611445\" stroke-opacity=\"1\" stroke-linecap=\"butt\" stroke-dasharray=\"none\" opacity=\"0\"></line><line x1=\"2340.5812703362863\" y1=\"1613.029107619278\" x2=\"2340.581268854245\" y2=\"1620.629107619278\" id=\"uuid-4f81b329-99d5-4002-b5e7-b6f6dd4d2f2d\" stroke=\"#515151\" stroke-width=\"1.229507927611445\" stroke-opacity=\"1\" stroke-linecap=\"butt\" stroke-dasharray=\"none\" opacity=\"0\"></line><line x1=\"2340.581271311313\" y1=\"1608.0291076192782\" x2=\"2340.581269829272\" y2=\"1615.629107619278\" id=\"uuid-fca979ac-8838-407c-913b-b9c7278957d8\" stroke=\"#515151\" stroke-width=\"1.229507927611445\" stroke-opacity=\"1\" stroke-linecap=\"butt\" stroke-dasharray=\"none\" opacity=\"0\"></line><line x1=\"2340.5812722863398\" y1=\"1603.0291076192782\" x2=\"2340.5812708042986\" y2=\"1610.629107619278\" id=\"uuid-5c54769d-af97-4c3d-8989-d3b65726d666\" stroke=\"#515151\" stroke-width=\"1.229507927611445\" stroke-opacity=\"1\" stroke-linecap=\"butt\" stroke-dasharray=\"none\" opacity=\"0\"></line><line x1=\"2340.5812732613667\" y1=\"1598.0291076192782\" x2=\"2340.5812717793256\" y2=\"1605.6291076192783\" id=\"uuid-054d5111-b437-4064-a3dc-8e02c40d8e4e\" stroke=\"#515151\" stroke-width=\"1.229507927611445\" stroke-opacity=\"1\" stroke-linecap=\"butt\" stroke-dasharray=\"none\" opacity=\"0\"></line><line x1=\"2340.5812742363933\" y1=\"1593.0291076192784\" x2=\"2340.5812727543525\" y2=\"1600.6291076192783\" id=\"uuid-2bc4dc98-2d76-4fe3-944e-e85ebdd6478d\" stroke=\"#515151\" stroke-width=\"1.229507927611445\" stroke-opacity=\"1\" stroke-linecap=\"butt\" stroke-dasharray=\"none\" opacity=\"0\"></line><line x1=\"2340.5812752114202\" y1=\"1588.0291076192784\" x2=\"2340.581273729379\" y2=\"1595.6291076192786\" id=\"uuid-e6b1b7f3-13ad-4d3f-b1e2-98902587aa6b\" stroke=\"#515151\" stroke-width=\"1.229507927611445\" stroke-opacity=\"1\" stroke-linecap=\"butt\" stroke-dasharray=\"none\" opacity=\"0\"></line><line x1=\"2339.2294458122306\" y1=\"1583.1758517363428\" x2=\"2340.882920448541\" y2=\"1590.7021375585236\" id=\"uuid-b51ee0c8-6b17-4b53-9cee-b705aa3b0c0b\" stroke=\"#515151\" stroke-width=\"1.229507927611445\" stroke-opacity=\"1\" stroke-linecap=\"butt\" stroke-dasharray=\"none\" opacity=\"0\"></line><line x1=\"2342.5435295301254\" y1=\"1579.0157798396463\" x2=\"2338.8588995470054\" y2=\"1585.7835312045809\" id=\"uuid-57dee40b-4b6a-405c-bb82-48347aec373c\" stroke=\"#515151\" stroke-width=\"1.229507927611445\" stroke-opacity=\"1\" stroke-linecap=\"butt\" stroke-dasharray=\"none\" opacity=\"0\"></line><line x1=\"2347.7732145848413\" y1=\"1578.0463762583745\" x2=\"2340.554400251632\" y2=\"1580.7422390651077\" id=\"uuid-75f1f5e5-0682-4baa-974a-4c2715e6462a\" stroke=\"#515151\" stroke-width=\"1.229507927611445\" stroke-opacity=\"1\" stroke-linecap=\"butt\" stroke-dasharray=\"none\" opacity=\"0\"></line><line x1=\"2352.358153013165\" y1=\"1580.7422413669033\" x2=\"2345.1393397313714\" y2=\"1578.0463757447544\" id=\"uuid-52e199f4-13ee-459a-b9b6-af893732c34f\" stroke=\"#515151\" stroke-width=\"1.229507927611445\" stroke-opacity=\"1\" stroke-linecap=\"butt\" stroke-dasharray=\"none\" opacity=\"0\"></line><line x1=\"2354.0536517516334\" y1=\"1585.783534167639\" x2=\"2350.369024408009\" y2=\"1579.0157813656601\" id=\"uuid-a432e431-9287-40d5-9530-943d1618d267\" stroke=\"#515151\" stroke-width=\"1.229507927611445\" stroke-opacity=\"1\" stroke-linecap=\"butt\" stroke-dasharray=\"none\" opacity=\"0\"></line><line x1=\"2352.0296289317885\" y1=\"1590.7021397321917\" x2=\"2353.683106503431\" y2=\"1583.1758545548842\" id=\"uuid-43d900ca-d10f-4026-bead-59d7eace38e6\" stroke=\"#515151\" stroke-width=\"1.229507927611445\" stroke-opacity=\"1\" stroke-linecap=\"butt\" stroke-dasharray=\"none\" opacity=\"0\"></line><line x1=\"2352.331273729379\" y1=\"1595.6291099105915\" x2=\"2352.33127521142\" y2=\"1588.0291099105916\" id=\"uuid-4002361d-8587-4e57-8b6b-b806d67df7b6\" stroke=\"#515151\" stroke-width=\"1.229507927611445\" stroke-opacity=\"1\" stroke-linecap=\"butt\" stroke-dasharray=\"none\" opacity=\"0\"></line><line x1=\"2352.331272754352\" y1=\"1600.6291099105915\" x2=\"2352.3312742363933\" y2=\"1593.0291099105914\" id=\"uuid-2ef39843-b093-427d-8483-7d76e5b5b505\" stroke=\"#515151\" stroke-width=\"1.229507927611445\" stroke-opacity=\"1\" stroke-linecap=\"butt\" stroke-dasharray=\"none\" opacity=\"0\"></line><line x1=\"2352.331271779325\" y1=\"1605.6291099105913\" x2=\"2352.3312732613663\" y2=\"1598.0291099105914\" id=\"uuid-5baa0ca7-3638-48b6-908c-bdeea4344253\" stroke=\"#515151\" stroke-width=\"1.229507927611445\" stroke-opacity=\"1\" stroke-linecap=\"butt\" stroke-dasharray=\"none\" opacity=\"0\"></line><line x1=\"2352.3312708042986\" y1=\"1610.6291099105913\" x2=\"2352.3312722863393\" y2=\"1603.0291099105914\" id=\"uuid-558c9192-714a-4420-bfee-18465d1c024b\" stroke=\"#515151\" stroke-width=\"1.229507927611445\" stroke-opacity=\"1\" stroke-linecap=\"butt\" stroke-dasharray=\"none\" opacity=\"0\"></line><line x1=\"2352.3312698292716\" y1=\"1615.6291099105913\" x2=\"2352.331271311313\" y2=\"1608.0291099105912\" id=\"uuid-9808cd83-49b7-4432-b16d-a29f1dfacb0a\" stroke=\"#515151\" stroke-width=\"1.229507927611445\" stroke-opacity=\"1\" stroke-linecap=\"butt\" stroke-dasharray=\"none\" opacity=\"0\"></line><line x1=\"2352.3312688542446\" y1=\"1620.629109910591\" x2=\"2352.331270336286\" y2=\"1613.0291099105912\" id=\"uuid-8b77d9e4-e2aa-4e9b-b3ec-0ae4644af167\" stroke=\"#515151\" stroke-width=\"1.229507927611445\" stroke-opacity=\"1\" stroke-linecap=\"butt\" stroke-dasharray=\"none\" opacity=\"0\"></line><line x1=\"2352.331267879218\" y1=\"1625.629109910591\" x2=\"2352.331269361259\" y2=\"1618.029109910591\" id=\"uuid-a4163b4d-b9e6-4900-b19a-96eed6474ce9\" stroke=\"#515151\" stroke-width=\"1.229507927611445\" stroke-opacity=\"1\" stroke-linecap=\"butt\" stroke-dasharray=\"none\" opacity=\"0\"></line><line x1=\"2352.331267518458\" y1=\"1630.6291099105908\" x2=\"2352.331267842897\" y2=\"1627.3016263815834\" id=\"uuid-7be2426f-6ea5-4c92-9985-d0411a248144\" stroke=\"#515151\" stroke-width=\"1.229507927611445\" stroke-opacity=\"1\" stroke-linecap=\"butt\" stroke-dasharray=\"none\" opacity=\"0\"></line><line x1=\"2352.3312672286297\" y1=\"1639.9016263815834\" x2=\"2352.3312672286297\" y2=\"1632.3016263815834\" id=\"uuid-398299cf-0119-4ffd-876a-5666d495a87b\" stroke=\"#515151\" stroke-width=\"1.229507927611445\" stroke-opacity=\"1\" stroke-linecap=\"butt\" stroke-dasharray=\"none\" opacity=\"0\"></line><line x1=\"2358.63126722863\" y1=\"1638.6016263815834\" x2=\"2352.2812672286295\" y2=\"1638.6016263815834\" id=\"uuid-4bcd7769-7c64-43a0-ab40-16392444305c\" stroke=\"#515151\" stroke-width=\"1.229507927611445\" stroke-opacity=\"1\" stroke-linecap=\"butt\" stroke-dasharray=\"none\" opacity=\"0\"></line><line x1=\"2364.88126722863\" y1=\"1638.6016263815834\" x2=\"2358.5312672286295\" y2=\"1638.6016263815834\" id=\"uuid-ea876547-aced-4cff-a8be-4b1fd2b05b46\" stroke=\"#515151\" stroke-width=\"1.229507927611445\" stroke-opacity=\"1\" stroke-linecap=\"butt\" stroke-dasharray=\"none\" opacity=\"0\"></line><line x1=\"2371.13126722863\" y1=\"1638.6016263815834\" x2=\"2364.7812672286295\" y2=\"1638.6016263815834\" id=\"uuid-d7647342-6224-469a-9315-a70692043cff\" stroke=\"#515151\" stroke-width=\"1.229507927611445\" stroke-opacity=\"1\" stroke-linecap=\"butt\" stroke-dasharray=\"none\" opacity=\"0\"></line><line x1=\"2377.38126722863\" y1=\"1638.6016263815834\" x2=\"2371.0312672286295\" y2=\"1638.6016263815834\" id=\"uuid-d344617d-397f-4afd-80b5-cbf97554513e\" stroke=\"#515151\" stroke-width=\"1.229507927611445\" stroke-opacity=\"1\" stroke-linecap=\"butt\" stroke-dasharray=\"none\" opacity=\"0\"></line><line x1=\"2377.3312672286297\" y1=\"1632.3016263815834\" x2=\"2377.3312672286297\" y2=\"1639.9016263815834\" id=\"uuid-39755abf-f368-4832-818e-e272e843f843\" stroke=\"#515151\" stroke-width=\"1.229507927611445\" stroke-opacity=\"1\" stroke-linecap=\"butt\" stroke-dasharray=\"none\" opacity=\"0\"></line><line x1=\"2377.3312672286297\" y1=\"1627.3016263815834\" x2=\"2377.3312672286297\" y2=\"1634.9016263815834\" id=\"uuid-7f97b736-8028-48c9-b130-86f89419ae60\" stroke=\"#515151\" stroke-width=\"1.229507927611445\" stroke-opacity=\"1\" stroke-linecap=\"butt\" stroke-dasharray=\"none\" opacity=\"0\"></line><line x1=\"2377.3312672286297\" y1=\"1622.3016263815834\" x2=\"2377.3312672286297\" y2=\"1629.9016263815834\" id=\"uuid-fc2c4b37-58e5-4dac-b3a0-b96b1d9d53ea\" stroke=\"#515151\" stroke-width=\"1.229507927611445\" stroke-opacity=\"1\" stroke-linecap=\"butt\" stroke-dasharray=\"none\" opacity=\"0\"></line><line x1=\"2377.3312672286297\" y1=\"1617.3016263815834\" x2=\"2377.3312672286297\" y2=\"1624.9016263815834\" id=\"uuid-a06bc6bf-3829-46d9-8b43-9761efab849a\" stroke=\"#515151\" stroke-width=\"1.229507927611445\" stroke-opacity=\"1\" stroke-linecap=\"butt\" stroke-dasharray=\"none\" opacity=\"0\"></line><line x1=\"2377.3312672286297\" y1=\"1612.3016263815834\" x2=\"2377.3312672286297\" y2=\"1619.9016263815834\" id=\"uuid-2964b81f-f061-4426-bda4-e772763ded4e\" stroke=\"#515151\" stroke-width=\"1.229507927611445\" stroke-opacity=\"1\" stroke-linecap=\"butt\" stroke-dasharray=\"none\" opacity=\"0\"></line><line x1=\"2377.3312672286297\" y1=\"1607.3016263815834\" x2=\"2377.3312672286297\" y2=\"1614.9016263815834\" id=\"uuid-00a6fca9-43bb-4e7b-8e0d-f021b0b0a980\" stroke=\"#515151\" stroke-width=\"1.229507927611445\" stroke-opacity=\"1\" stroke-linecap=\"butt\" stroke-dasharray=\"none\" opacity=\"0\"></line><line x1=\"2377.3312672286297\" y1=\"1602.3016263815834\" x2=\"2377.3312672286297\" y2=\"1609.9016263815834\" id=\"uuid-04871258-592d-4a6e-afec-5c1f30e0df10\" stroke=\"#515151\" stroke-width=\"1.229507927611445\" stroke-opacity=\"1\" stroke-linecap=\"butt\" stroke-dasharray=\"none\" opacity=\"0\"></line><line x1=\"2375.9794368830294\" y1=\"1597.4483707622617\" x2=\"2377.6329129870055\" y2=\"1604.974656262006\" id=\"uuid-3e80c2c2-9650-4975-83f7-2fd631145362\" stroke=\"#515151\" stroke-width=\"1.229507927611445\" stroke-opacity=\"1\" stroke-linecap=\"butt\" stroke-dasharray=\"none\" opacity=\"0\"></line><line x1=\"2379.293519789688\" y1=\"1593.2882982193014\" x2=\"2375.6088911263155\" y2=\"1600.056050302758\" id=\"uuid-335957a1-073c-4524-ac22-7cdda61e9f9d\" stroke=\"#515151\" stroke-width=\"1.229507927611445\" stroke-opacity=\"1\" stroke-linecap=\"butt\" stroke-dasharray=\"none\" opacity=\"0\"></line><line x1=\"2384.523204655365\" y1=\"1592.3188936182123\" x2=\"2377.304390847863\" y2=\"1595.0147578326537\" id=\"uuid-3e8f555d-31ee-45a5-a5b3-cf9a0f061dc1\" stroke=\"#515151\" stroke-width=\"1.229507927611445\" stroke-opacity=\"1\" stroke-linecap=\"butt\" stroke-dasharray=\"none\" opacity=\"0\"></line><line x1=\"2389.1081436093964\" y1=\"1595.0147578326535\" x2=\"2381.8893298018947\" y2=\"1592.3188936182125\" id=\"uuid-635e79f0-378c-4d0b-a6e2-692ac964b029\" stroke=\"#515151\" stroke-width=\"1.229507927611445\" stroke-opacity=\"1\" stroke-linecap=\"butt\" stroke-dasharray=\"none\" opacity=\"0\"></line><line x1=\"2390.803643330944\" y1=\"1600.0560503027582\" x2=\"2387.1190146675717\" y2=\"1593.2882982193012\" id=\"uuid-024db7f2-32d8-4aba-80eb-296f41cd08a3\" stroke=\"#515151\" stroke-width=\"1.229507927611445\" stroke-opacity=\"1\" stroke-linecap=\"butt\" stroke-dasharray=\"none\" opacity=\"0\"></line><line x1=\"2388.779621470254\" y1=\"1604.974656262006\" x2=\"2390.43309757423\" y2=\"1597.4483707622617\" id=\"uuid-971d1896-0dea-4136-b290-5f78850e82ea\" stroke=\"#515151\" stroke-width=\"1.229507927611445\" stroke-opacity=\"1\" stroke-linecap=\"butt\" stroke-dasharray=\"none\" opacity=\"0\"></line><line x1=\"2389.0812672286297\" y1=\"1609.9016263815834\" x2=\"2389.0812672286297\" y2=\"1602.3016263815834\" id=\"uuid-c7a59ce0-b890-4ffa-ac0d-753c334649d9\" stroke=\"#515151\" stroke-width=\"1.229507927611445\" stroke-opacity=\"1\" stroke-linecap=\"butt\" stroke-dasharray=\"none\" opacity=\"0\"></line><line x1=\"2389.0812672286297\" y1=\"1614.9016263815834\" x2=\"2389.0812672286297\" y2=\"1607.3016263815834\" id=\"uuid-c293564b-0d31-4680-8e22-eadd6d8777d0\" stroke=\"#515151\" stroke-width=\"1.229507927611445\" stroke-opacity=\"1\" stroke-linecap=\"butt\" stroke-dasharray=\"none\" opacity=\"0\"></line><line x1=\"2389.0812672286297\" y1=\"1619.9016263815834\" x2=\"2389.0812672286297\" y2=\"1612.3016263815834\" id=\"uuid-c66976f3-ac68-43c0-ba83-bb13a3f89acc\" stroke=\"#515151\" stroke-width=\"1.229507927611445\" stroke-opacity=\"1\" stroke-linecap=\"butt\" stroke-dasharray=\"none\" opacity=\"0\"></line><line x1=\"2389.0812672286297\" y1=\"1624.9016263815834\" x2=\"2389.0812672286297\" y2=\"1617.3016263815834\" id=\"uuid-f8911648-fd8b-4802-b34b-aa5fea6f455b\" stroke=\"#515151\" stroke-width=\"1.229507927611445\" stroke-opacity=\"1\" stroke-linecap=\"butt\" stroke-dasharray=\"none\" opacity=\"0\"></line><line x1=\"2389.0812672286297\" y1=\"1629.9016263815834\" x2=\"2389.0812672286297\" y2=\"1622.3016263815834\" id=\"uuid-4a6ed5ac-4f00-42a8-9845-470c0c5d6bcd\" stroke=\"#515151\" stroke-width=\"1.229507927611445\" stroke-opacity=\"1\" stroke-linecap=\"butt\" stroke-dasharray=\"none\" opacity=\"0\"></line><line x1=\"2389.0812672286297\" y1=\"1634.9016263815834\" x2=\"2389.0812672286297\" y2=\"1627.3016263815834\" id=\"uuid-eb08e00e-ab43-496c-8619-523ee8e83d2d\" stroke=\"#515151\" stroke-width=\"1.229507927611445\" stroke-opacity=\"1\" stroke-linecap=\"butt\" stroke-dasharray=\"none\" opacity=\"0\"></line><line x1=\"2389.0812672286297\" y1=\"1639.9016263815834\" x2=\"2389.0812672286297\" y2=\"1632.3016263815834\" id=\"uuid-db0e736d-2838-4292-beb8-623d1a390630\" stroke=\"#515151\" stroke-width=\"1.229507927611445\" stroke-opacity=\"1\" stroke-linecap=\"butt\" stroke-dasharray=\"none\" opacity=\"0\"></line><line x1=\"2395.38126722863\" y1=\"1638.6016263815834\" x2=\"2387.7812672286295\" y2=\"1638.6016263815834\" id=\"uuid-e30ab0a8-4481-4c18-a067-ed3525800d53\" stroke=\"#515151\" stroke-width=\"1.229507927611445\" stroke-opacity=\"1\" stroke-linecap=\"butt\" stroke-dasharray=\"none\" opacity=\"0\"></line><line x1=\"2400.38126722863\" y1=\"1638.6016263815834\" x2=\"2392.7812672286295\" y2=\"1638.6016263815834\" id=\"uuid-f81d713d-5d5a-4bff-8ead-b0763f1ba6ac\" stroke=\"#515151\" stroke-width=\"1.229507927611445\" stroke-opacity=\"1\" stroke-linecap=\"butt\" stroke-dasharray=\"none\" opacity=\"0\"></line><line x1=\"2405.38126722863\" y1=\"1638.6016263815834\" x2=\"2397.7812672286295\" y2=\"1638.6016263815834\" id=\"uuid-a6ec6163-e84e-4d2b-9886-02e7803d9fc5\" stroke=\"#515151\" stroke-width=\"1.229507927611445\" stroke-opacity=\"1\" stroke-linecap=\"butt\" stroke-dasharray=\"none\" opacity=\"0\"></line><line x1=\"2410.38126722863\" y1=\"1638.6016263815834\" x2=\"2402.7812672286295\" y2=\"1638.6016263815834\" id=\"uuid-2a3819ad-1611-49a3-aa90-bb12808dbf59\" stroke=\"#515151\" stroke-width=\"1.229507927611445\" stroke-opacity=\"1\" stroke-linecap=\"butt\" stroke-dasharray=\"none\" opacity=\"0\"></line><line x1=\"2415.38126722863\" y1=\"1638.6016263815834\" x2=\"2407.7812672286295\" y2=\"1638.6016263815834\" id=\"uuid-35430014-d48e-4f47-a8dd-5d0a2e687ab3\" stroke=\"#515151\" stroke-width=\"1.229507927611445\" stroke-opacity=\"1\" stroke-linecap=\"butt\" stroke-dasharray=\"none\" opacity=\"0\"></line><line x1=\"2420.38126722863\" y1=\"1638.6016263815834\" x2=\"2412.7812672286295\" y2=\"1638.6016263815834\" id=\"uuid-b91acb6a-1bbd-4c2f-a190-19d56c5d02c8\" stroke=\"#515151\" stroke-width=\"1.229507927611445\" stroke-opacity=\"1\" stroke-linecap=\"butt\" stroke-dasharray=\"none\" opacity=\"0\"></line><line x1=\"2425.38126722863\" y1=\"1638.6016263815834\" x2=\"2417.7812672286295\" y2=\"1638.6016263815834\" id=\"uuid-340f950f-5742-4c12-b87f-986ae9224ac1\" stroke=\"#515151\" stroke-width=\"1.229507927611445\" stroke-opacity=\"1\" stroke-linecap=\"butt\" stroke-dasharray=\"none\" opacity=\"0\"></line><line x1=\"2430.38126722863\" y1=\"1638.6016263815834\" x2=\"2422.7812672286295\" y2=\"1638.6016263815834\" id=\"uuid-034efaa4-45e3-4082-874d-5e09a904d017\" stroke=\"#515151\" stroke-width=\"1.229507927611445\" stroke-opacity=\"1\" stroke-linecap=\"butt\" stroke-dasharray=\"none\" opacity=\"0\"></line><line x1=\"2435.38126722863\" y1=\"1638.6016263815834\" x2=\"2427.7812672286295\" y2=\"1638.6016263815834\" id=\"uuid-751851c2-f42f-4231-9f8a-404a6bb6846f\" stroke=\"#515151\" stroke-width=\"1.229507927611445\" stroke-opacity=\"1\" stroke-linecap=\"butt\" stroke-dasharray=\"none\" opacity=\"0\"></line><line x1=\"2440.38126722863\" y1=\"1638.6016263815834\" x2=\"2432.7812672286295\" y2=\"1638.6016263815834\" id=\"uuid-611c63a7-6f4d-493d-b40b-405b48600693\" stroke=\"#515151\" stroke-width=\"1.229507927611445\" stroke-opacity=\"1\" stroke-linecap=\"butt\" stroke-dasharray=\"none\" opacity=\"0\"></line><line x1=\"2445.38126722863\" y1=\"1638.6016263815834\" x2=\"2437.7812672286295\" y2=\"1638.6016263815834\" id=\"uuid-f06e9540-a156-4eb0-b0b1-d0bdd89b1af0\" stroke=\"#515151\" stroke-width=\"1.229507927611445\" stroke-opacity=\"1\" stroke-linecap=\"butt\" stroke-dasharray=\"none\" opacity=\"0\"></line><line x1=\"2450.38126722863\" y1=\"1638.6016263815834\" x2=\"2442.7812672286295\" y2=\"1638.6016263815834\" id=\"uuid-1988416d-9884-49e6-91fe-6a6199c9d2fe\" stroke=\"#515151\" stroke-width=\"1.229507927611445\" stroke-opacity=\"1\" stroke-linecap=\"butt\" stroke-dasharray=\"none\" opacity=\"0\"></line><line x1=\"2455.38126722863\" y1=\"1638.6016263815834\" x2=\"2447.7812672286295\" y2=\"1638.6016263815834\" id=\"uuid-2f86fdec-0490-4e8e-9a32-153f977dd77e\" stroke=\"#515151\" stroke-width=\"1.229507927611445\" stroke-opacity=\"1\" stroke-linecap=\"butt\" stroke-dasharray=\"none\" opacity=\"0\"></line><line x1=\"2460.38126722863\" y1=\"1638.6016263815834\" x2=\"2452.7812672286295\" y2=\"1638.6016263815834\" id=\"uuid-f50a9a1e-064c-423d-8a22-ff9f71efd04d\" stroke=\"#515151\" stroke-width=\"1.229507927611445\" stroke-opacity=\"1\" stroke-linecap=\"butt\" stroke-dasharray=\"none\" opacity=\"0\"></line><line x1=\"2459.0812672286297\" y1=\"1632.3016263815834\" x2=\"2459.0812672286297\" y2=\"1639.9016263815834\" id=\"uuid-a76f70de-a691-4a26-b2a8-1ea61d3f39a2\" stroke=\"#515151\" stroke-width=\"1.229507927611445\" stroke-opacity=\"1\" stroke-linecap=\"butt\" stroke-dasharray=\"none\" opacity=\"0\"></line><line x1=\"2459.0812672286297\" y1=\"1627.3016263815834\" x2=\"2459.0812672286297\" y2=\"1634.9016263815834\" id=\"uuid-b734af99-46d0-4c18-8068-5919df030199\" stroke=\"#515151\" stroke-width=\"1.229507927611445\" stroke-opacity=\"1\" stroke-linecap=\"butt\" stroke-dasharray=\"none\" opacity=\"0\"></line><line x1=\"2459.0812672286297\" y1=\"1622.3016263815834\" x2=\"2459.0812672286297\" y2=\"1629.9016263815834\" id=\"uuid-159077be-732f-42b8-a8b5-9b634ad8ccaf\" stroke=\"#515151\" stroke-width=\"1.229507927611445\" stroke-opacity=\"1\" stroke-linecap=\"butt\" stroke-dasharray=\"none\" opacity=\"0\"></line><line x1=\"2459.0812672286297\" y1=\"1617.3016263815834\" x2=\"2459.0812672286297\" y2=\"1624.9016263815834\" id=\"uuid-c0f72512-d1fc-480f-9404-a08771a78619\" stroke=\"#515151\" stroke-width=\"1.229507927611445\" stroke-opacity=\"1\" stroke-linecap=\"butt\" stroke-dasharray=\"none\" opacity=\"0\"></line><line x1=\"2459.0812672286297\" y1=\"1612.3016263815834\" x2=\"2459.0812672286297\" y2=\"1619.9016263815834\" id=\"uuid-e11e5bef-e842-438c-8aaa-47fba5144d69\" stroke=\"#515151\" stroke-width=\"1.229507927611445\" stroke-opacity=\"1\" stroke-linecap=\"butt\" stroke-dasharray=\"none\" opacity=\"0\"></line><line x1=\"2459.0812672286297\" y1=\"1607.3016263815834\" x2=\"2459.0812672286297\" y2=\"1614.9016263815834\" id=\"uuid-93a8c1bb-752b-407b-8d17-f10db6def78d\" stroke=\"#515151\" stroke-width=\"1.229507927611445\" stroke-opacity=\"1\" stroke-linecap=\"butt\" stroke-dasharray=\"none\" opacity=\"0\"></line><line x1=\"2459.0812672286297\" y1=\"1602.3016263815834\" x2=\"2459.0812672286297\" y2=\"1609.9016263815834\" id=\"uuid-82faef42-6b90-48da-b5df-c70573d7218c\" stroke=\"#515151\" stroke-width=\"1.229507927611445\" stroke-opacity=\"1\" stroke-linecap=\"butt\" stroke-dasharray=\"none\" opacity=\"0\"></line><line x1=\"2459.0812672286297\" y1=\"1597.3016263815834\" x2=\"2459.0812672286297\" y2=\"1604.9016263815834\" id=\"uuid-1da19779-bbd6-4901-9228-a790a393a48f\" stroke=\"#515151\" stroke-width=\"1.229507927611445\" stroke-opacity=\"1\" stroke-linecap=\"butt\" stroke-dasharray=\"none\" opacity=\"0\"></line><line x1=\"2459.0751436394144\" y1=\"1592.3016293576432\" x2=\"2459.082654931008\" y2=\"1600.0293055657914\" id=\"uuid-e1d19224-0663-4405-8789-c84ab758abc6\" stroke=\"#515151\" stroke-width=\"1.229507927611445\" stroke-opacity=\"1\" stroke-linecap=\"butt\" stroke-dasharray=\"none\" opacity=\"0\"></line><line x1=\"2463.5291385211844\" y1=\"1589.2723713304886\" x2=\"2458.0674999785533\" y2=\"1594.739321158969\" id=\"uuid-bd006c2b-4fc1-4ebc-aee5-5982279df800\" stroke=\"#515151\" stroke-width=\"1.229507927611445\" stroke-opacity=\"1\" stroke-linecap=\"butt\" stroke-dasharray=\"none\" opacity=\"0\"></line><line x1=\"2468.820107157945\" y1=\"1590.2823839476064\" x2=\"2461.0924272993143\" y2=\"1590.2823839476064\" id=\"uuid-410433fc-bd55-40d3-9f17-55e9667dc0e6\" stroke=\"#515151\" stroke-width=\"1.229507927611445\" stroke-opacity=\"1\" stroke-linecap=\"butt\" stroke-dasharray=\"none\" opacity=\"0\"></line><line x1=\"2471.845034478706\" y1=\"1594.739321158969\" x2=\"2466.383395936075\" y2=\"1589.2723713304886\" id=\"uuid-20362d07-57bb-4d42-af12-da58b139a2d1\" stroke=\"#515151\" stroke-width=\"1.229507927611445\" stroke-opacity=\"1\" stroke-linecap=\"butt\" stroke-dasharray=\"none\" opacity=\"0\"></line><line x1=\"2470.8298795262513\" y1=\"1600.0293055657914\" x2=\"2470.837390817845\" y2=\"1592.3016293576432\" id=\"uuid-38bdf799-7905-483a-a57d-48e918e55b73\" stroke=\"#515151\" stroke-width=\"1.229507927611445\" stroke-opacity=\"1\" stroke-linecap=\"butt\" stroke-dasharray=\"none\" opacity=\"0\"></line><line x1=\"2470.8312672286297\" y1=\"1604.9016263815834\" x2=\"2470.8312672286297\" y2=\"1597.3016263815834\" id=\"uuid-b5da1b90-1c2f-4364-9ebd-abb92b316932\" stroke=\"#515151\" stroke-width=\"1.229507927611445\" stroke-opacity=\"1\" stroke-linecap=\"butt\" stroke-dasharray=\"none\" opacity=\"0\"></line><line x1=\"2470.8312672286297\" y1=\"1609.9016263815834\" x2=\"2470.8312672286297\" y2=\"1602.3016263815834\" id=\"uuid-c62be144-6509-4559-88d9-4649f8020158\" stroke=\"#515151\" stroke-width=\"1.229507927611445\" stroke-opacity=\"1\" stroke-linecap=\"butt\" stroke-dasharray=\"none\" opacity=\"0\"></line><line x1=\"2470.8312672286297\" y1=\"1614.9016263815834\" x2=\"2470.8312672286297\" y2=\"1607.3016263815834\" id=\"uuid-078a64d6-d8bf-4ff1-b7d2-5785e0c0b1a4\" stroke=\"#515151\" stroke-width=\"1.229507927611445\" stroke-opacity=\"1\" stroke-linecap=\"butt\" stroke-dasharray=\"none\" opacity=\"0\"></line><line x1=\"2470.8312672286297\" y1=\"1619.9016263815834\" x2=\"2470.8312672286297\" y2=\"1612.3016263815834\" id=\"uuid-c70d4285-3e64-4523-afee-e62883f83a20\" stroke=\"#515151\" stroke-width=\"1.229507927611445\" stroke-opacity=\"1\" stroke-linecap=\"butt\" stroke-dasharray=\"none\" opacity=\"0\"></line><line x1=\"2470.8312672286297\" y1=\"1624.9016263815834\" x2=\"2470.8312672286297\" y2=\"1617.3016263815834\" id=\"uuid-ed5b3916-b7a9-4eca-b59c-d1f019f86fcf\" stroke=\"#515151\" stroke-width=\"1.229507927611445\" stroke-opacity=\"1\" stroke-linecap=\"butt\" stroke-dasharray=\"none\" opacity=\"0\"></line><line x1=\"2470.8312672286297\" y1=\"1629.9016263815834\" x2=\"2470.8312672286297\" y2=\"1622.3016263815834\" id=\"uuid-b4e725f0-4c32-4aa5-a4cb-1175d4e3a4d5\" stroke=\"#515151\" stroke-width=\"1.229507927611445\" stroke-opacity=\"1\" stroke-linecap=\"butt\" stroke-dasharray=\"none\" opacity=\"0\"></line><line x1=\"2470.8312672286297\" y1=\"1634.9016263815834\" x2=\"2470.8312672286297\" y2=\"1627.3016263815834\" id=\"uuid-64e77159-8642-4ca5-ad72-239fe3614f64\" stroke=\"#515151\" stroke-width=\"1.229507927611445\" stroke-opacity=\"1\" stroke-linecap=\"butt\" stroke-dasharray=\"none\" opacity=\"0\"></line><line x1=\"2470.8312672286297\" y1=\"1639.9016263815834\" x2=\"2470.8312672286297\" y2=\"1632.3016263815834\" id=\"uuid-13277ce0-eec6-4a93-b221-0af026f4bd0b\" stroke=\"#515151\" stroke-width=\"1.229507927611445\" stroke-opacity=\"1\" stroke-linecap=\"butt\" stroke-dasharray=\"none\" opacity=\"0\"></line><line x1=\"2477.13126722863\" y1=\"1638.6016263815834\" x2=\"2469.5312672286295\" y2=\"1638.6016263815834\" id=\"uuid-aee01611-370d-4102-b048-3ed7b6fe7ff7\" stroke=\"#515151\" stroke-width=\"1.229507927611445\" stroke-opacity=\"1\" stroke-linecap=\"butt\" stroke-dasharray=\"none\" opacity=\"0\"></line><line x1=\"2482.13126722863\" y1=\"1638.6016263815834\" x2=\"2474.5312672286295\" y2=\"1638.6016263815834\" id=\"uuid-f68d456c-98fc-4da4-ace2-b16ccb8a44dc\" stroke=\"#515151\" stroke-width=\"1.229507927611445\" stroke-opacity=\"1\" stroke-linecap=\"butt\" stroke-dasharray=\"none\" opacity=\"0\"></line><line x1=\"2487.13126722863\" y1=\"1638.6016263815834\" x2=\"2479.5312672286295\" y2=\"1638.6016263815834\" id=\"uuid-5677d2f6-4701-4b64-97a3-7098edb15595\" stroke=\"#515151\" stroke-width=\"1.229507927611445\" stroke-opacity=\"1\" stroke-linecap=\"butt\" stroke-dasharray=\"none\" opacity=\"0\"></line><line x1=\"2492.13126722863\" y1=\"1638.6016263815834\" x2=\"2484.5312672286295\" y2=\"1638.6016263815834\" id=\"uuid-fd9e10a4-0be2-47ac-89e9-6196ea12efff\" stroke=\"#515151\" stroke-width=\"1.229507927611445\" stroke-opacity=\"1\" stroke-linecap=\"butt\" stroke-dasharray=\"none\" opacity=\"0\"></line><line x1=\"2497.13126722863\" y1=\"1638.6016263815834\" x2=\"2489.5312672286295\" y2=\"1638.6016263815834\" id=\"uuid-f77e286c-743e-4169-92af-de9bf4e91dc3\" stroke=\"#515151\" stroke-width=\"1.229507927611445\" stroke-opacity=\"1\" stroke-linecap=\"butt\" stroke-dasharray=\"none\" opacity=\"0\"></line><line x1=\"2502.13126722863\" y1=\"1638.6016263815834\" x2=\"2494.5312672286295\" y2=\"1638.6016263815834\" id=\"uuid-7cb1fad3-3274-4df4-9179-180f39d50562\" stroke=\"#515151\" stroke-width=\"1.229507927611445\" stroke-opacity=\"1\" stroke-linecap=\"butt\" stroke-dasharray=\"none\" opacity=\"0\"></line><line x1=\"2507.13126722863\" y1=\"1638.6016263815834\" x2=\"2499.5312672286295\" y2=\"1638.6016263815834\" id=\"uuid-5d98527f-e878-4b56-8ee0-533771b6fc74\" stroke=\"#515151\" stroke-width=\"1.229507927611445\" stroke-opacity=\"1\" stroke-linecap=\"butt\" stroke-dasharray=\"none\" opacity=\"0\"></line><line x1=\"2512.13126722863\" y1=\"1638.6016263815834\" x2=\"2504.5312672286295\" y2=\"1638.6016263815834\" id=\"uuid-3f31800c-6aee-41b4-b433-9bf6c8f2ae1b\" stroke=\"#515151\" stroke-width=\"1.229507927611445\" stroke-opacity=\"1\" stroke-linecap=\"butt\" stroke-dasharray=\"none\" opacity=\"0\"></line><line x1=\"2517.13126722863\" y1=\"1638.6016263815834\" x2=\"2509.5312672286295\" y2=\"1638.6016263815834\" id=\"uuid-5f70354f-f7ba-44ec-b1f6-77020692d805\" stroke=\"#515151\" stroke-width=\"1.229507927611445\" stroke-opacity=\"1\" stroke-linecap=\"butt\" stroke-dasharray=\"none\" opacity=\"0\"></line><line x1=\"2522.13126722863\" y1=\"1638.6016263815834\" x2=\"2514.5312672286295\" y2=\"1638.6016263815834\" id=\"uuid-a3b8146f-44d9-4cac-b7ef-573e7365aab7\" stroke=\"#515151\" stroke-width=\"1.229507927611445\" stroke-opacity=\"1\" stroke-linecap=\"butt\" stroke-dasharray=\"none\" opacity=\"0\"></line><line x1=\"2527.13126722863\" y1=\"1638.6016263815834\" x2=\"2519.5312672286295\" y2=\"1638.6016263815834\" id=\"uuid-b9c6f062-c8cf-434a-9b01-436e1772db44\" stroke=\"#515151\" stroke-width=\"1.229507927611445\" stroke-opacity=\"1\" stroke-linecap=\"butt\" stroke-dasharray=\"none\" opacity=\"0\"></line><line x1=\"2532.13126722863\" y1=\"1638.6016263815834\" x2=\"2524.5312672286295\" y2=\"1638.6016263815834\" id=\"uuid-ae3918f5-4316-45b5-b6f8-193aa623c6ec\" stroke=\"#515151\" stroke-width=\"1.229507927611445\" stroke-opacity=\"1\" stroke-linecap=\"butt\" stroke-dasharray=\"none\" opacity=\"0\"></line><line x1=\"2537.13126722863\" y1=\"1638.6016263815834\" x2=\"2529.5312672286295\" y2=\"1638.6016263815834\" id=\"uuid-db06f666-1003-4ae7-ab25-95bab91bf1da\" stroke=\"#515151\" stroke-width=\"1.229507927611445\" stroke-opacity=\"1\" stroke-linecap=\"butt\" stroke-dasharray=\"none\" opacity=\"0\"></line><line x1=\"2542.13126722863\" y1=\"1638.6016263815834\" x2=\"2534.5312672286295\" y2=\"1638.6016263815834\" id=\"uuid-b41c6d40-03f7-442c-b3f6-44ac2121f5f0\" stroke=\"#515151\" stroke-width=\"1.229507927611445\" stroke-opacity=\"1\" stroke-linecap=\"butt\" stroke-dasharray=\"none\" opacity=\"0\"></line><line x1=\"2540.8312672286297\" y1=\"1632.3016263815834\" x2=\"2540.8312672286297\" y2=\"1639.9016263815834\" id=\"uuid-82785305-9011-4389-a982-d218a4255dda\" stroke=\"#515151\" stroke-width=\"1.229507927611445\" stroke-opacity=\"1\" stroke-linecap=\"butt\" stroke-dasharray=\"none\" opacity=\"0\"></line><line x1=\"2540.8312672286297\" y1=\"1627.3016263815834\" x2=\"2540.8312672286297\" y2=\"1634.9016263815834\" id=\"uuid-04903739-2cc6-4665-8056-d826a1308d70\" stroke=\"#515151\" stroke-width=\"1.229507927611445\" stroke-opacity=\"1\" stroke-linecap=\"butt\" stroke-dasharray=\"none\" opacity=\"0\"></line><line x1=\"2540.8312672286297\" y1=\"1622.3016263815834\" x2=\"2540.8312672286297\" y2=\"1629.9016263815834\" id=\"uuid-d4db5873-d217-4a36-b428-2bbaa62d8504\" stroke=\"#515151\" stroke-width=\"1.229507927611445\" stroke-opacity=\"1\" stroke-linecap=\"butt\" stroke-dasharray=\"none\" opacity=\"0\"></line><line x1=\"2540.8312672286297\" y1=\"1617.3016263815834\" x2=\"2540.8312672286297\" y2=\"1624.9016263815834\" id=\"uuid-af3518f6-2724-4d15-83ce-1d097c1b1477\" stroke=\"#515151\" stroke-width=\"1.229507927611445\" stroke-opacity=\"1\" stroke-linecap=\"butt\" stroke-dasharray=\"none\" opacity=\"0\"></line><line x1=\"2535.7757657708826\" y1=\"1614.84238377027\" x2=\"2541.8976307281846\" y2=\"1619.394568316262\" id=\"uuid-31d90ce1-a2a6-46fe-bcbd-558ba640c687\" stroke=\"#515151\" stroke-width=\"1.229507927611445\" stroke-opacity=\"1\" stroke-linecap=\"butt\" stroke-dasharray=\"none\" opacity=\"0\"></line><line x1=\"2533.501826491268\" y1=\"1610.2937550236347\" x2=\"2537.5467036812925\" y2=\"1616.7620301579989\" id=\"uuid-5706de5f-07f3-45cc-9fda-3192ba3d45b0\" stroke=\"#515151\" stroke-width=\"1.229507927611445\" stroke-opacity=\"1\" stroke-linecap=\"butt\" stroke-dasharray=\"none\" opacity=\"0\"></line><line x1=\"2533.0396032276562\" y1=\"1605.2294512238348\" x2=\"2534.4525150535706\" y2=\"1612.726336901795\" id=\"uuid-a888c4fe-ed77-47ac-93dd-d7d9928698bc\" stroke=\"#515151\" stroke-width=\"1.229507927611445\" stroke-opacity=\"1\" stroke-linecap=\"butt\" stroke-dasharray=\"none\" opacity=\"0\"></line><line x1=\"2534.4525153482973\" y1=\"1600.344320451641\" x2=\"2533.039603165489\" y2=\"1607.8412060623384\" id=\"uuid-ca302f83-ddf1-4aeb-98e7-ad0eadd1413c\" stroke=\"#515151\" stroke-width=\"1.229507927611445\" stroke-opacity=\"1\" stroke-linecap=\"butt\" stroke-dasharray=\"none\" opacity=\"0\"></line><line x1=\"2537.5467041681404\" y1=\"1596.3086273427375\" x2=\"2533.50182667019\" y2=\"1602.776902284543\" id=\"uuid-05716e87-398f-4f94-9ead-ab179cf173e4\" stroke=\"#515151\" stroke-width=\"1.229507927611445\" stroke-opacity=\"1\" stroke-linecap=\"butt\" stroke-dasharray=\"none\" opacity=\"0\"></line><line x1=\"2541.8976313403564\" y1=\"1593.6760893916028\" x2=\"2535.7757661663445\" y2=\"1598.2282736461598\" id=\"uuid-7123fe00-94fa-4b96-9256-75e064301706\" stroke=\"#515151\" stroke-width=\"1.229507927611445\" stroke-opacity=\"1\" stroke-linecap=\"butt\" stroke-dasharray=\"none\" opacity=\"0\"></line><line x1=\"2540.8312681029684\" y1=\"1588.1690312755165\" x2=\"2540.8312677411654\" y2=\"1595.7690312755165\" id=\"uuid-9c21c0ea-4dd8-46ba-bcc4-0451a9ee6502\" stroke=\"#515151\" stroke-width=\"1.229507927611445\" stroke-opacity=\"1\" stroke-linecap=\"butt\" stroke-dasharray=\"none\" opacity=\"0\"></line><line x1=\"2540.8312683409954\" y1=\"1583.1690312755165\" x2=\"2540.831267979194\" y2=\"1590.7690312755165\" id=\"uuid-f93a3a29-282e-4e47-b237-cce59b5417cd\" stroke=\"#515151\" stroke-width=\"1.229507927611445\" stroke-opacity=\"1\" stroke-linecap=\"butt\" stroke-dasharray=\"none\" opacity=\"0\"></line><line x1=\"2540.831268579024\" y1=\"1578.1690312755165\" x2=\"2540.831268217221\" y2=\"1585.7690312755165\" id=\"uuid-73fd910c-fa20-449c-9b30-6a3119cc9aab\" stroke=\"#515151\" stroke-width=\"1.229507927611445\" stroke-opacity=\"1\" stroke-linecap=\"butt\" stroke-dasharray=\"none\" opacity=\"0\"></line><line x1=\"2540.8312688170518\" y1=\"1573.1690312755165\" x2=\"2540.831268455249\" y2=\"1580.7690312755165\" id=\"uuid-530070d0-07bd-4f4f-b8ee-4f7bc8b83cf6\" stroke=\"#515151\" stroke-width=\"1.229507927611445\" stroke-opacity=\"1\" stroke-linecap=\"butt\" stroke-dasharray=\"none\" opacity=\"0\"></line><line x1=\"2540.8312690550797\" y1=\"1568.1690312755165\" x2=\"2540.831268693277\" y2=\"1575.7690312755165\" id=\"uuid-511a95d7-544f-4012-9034-cc90e52f5293\" stroke=\"#515151\" stroke-width=\"1.229507927611445\" stroke-opacity=\"1\" stroke-linecap=\"butt\" stroke-dasharray=\"none\" opacity=\"0\"></line><line x1=\"2537.4628166326147\" y1=\"1564.1451672000053\" x2=\"2541.5616541049862\" y2=\"1570.6234103914207\" id=\"uuid-bf9163b1-8fc8-4e7d-b801-22e007a44261\" stroke=\"#515151\" stroke-width=\"1.229507927611445\" stroke-opacity=\"1\" stroke-linecap=\"butt\" stroke-dasharray=\"none\" opacity=\"0\"></line><line x1=\"2538.1932021071148\" y1=\"1558.9995463159096\" x2=\"2538.193201665763\" y2=\"1566.66558202363\" id=\"uuid-43053c94-2f25-42c9-b1d0-00ccf4a9218e\" stroke=\"#515151\" stroke-width=\"1.229507927611445\" stroke-opacity=\"1\" stroke-linecap=\"butt\" stroke-dasharray=\"none\" opacity=\"0\"></line><line x1=\"2541.5616550020613\" y1=\"1555.0417183359782\" x2=\"2537.462816783754\" y2=\"1561.5199610554341\" id=\"uuid-2c65be84-6087-4f64-b01b-f2aa8fad9e30\" stroke=\"#515151\" stroke-width=\"1.229507927611445\" stroke-opacity=\"1\" stroke-linecap=\"butt\" stroke-dasharray=\"none\" opacity=\"0\"></line><line x1=\"2540.8312701828427\" y1=\"1549.8960973677824\" x2=\"2540.8312696695457\" y2=\"1557.4960973677823\" id=\"uuid-b285fb74-f5ad-46e1-ba7c-488796f07757\" stroke=\"#515151\" stroke-width=\"1.229507927611445\" stroke-opacity=\"1\" stroke-linecap=\"butt\" stroke-dasharray=\"none\" opacity=\"0\"></line><line x1=\"2540.8312705205385\" y1=\"1544.8960973677824\" x2=\"2540.831270007241\" y2=\"1552.4960973677823\" id=\"uuid-01aa5596-51e0-4b25-a4b8-027aaa76d5ed\" stroke=\"#515151\" stroke-width=\"1.229507927611445\" stroke-opacity=\"1\" stroke-linecap=\"butt\" stroke-dasharray=\"none\" opacity=\"0\"></line><line x1=\"2540.8312708582343\" y1=\"1539.8960973677824\" x2=\"2540.831270344937\" y2=\"1547.4960973677823\" id=\"uuid-b54307de-6a9e-42c2-b309-180302d166c2\" stroke=\"#515151\" stroke-width=\"1.229507927611445\" stroke-opacity=\"1\" stroke-linecap=\"butt\" stroke-dasharray=\"none\" opacity=\"0\"></line><line x1=\"2540.8312711959297\" y1=\"1534.8960973677824\" x2=\"2540.8312706826327\" y2=\"1542.4960973677823\" id=\"uuid-9262764b-afb7-425e-b3e5-8c5a30fe90da\" stroke=\"#515151\" stroke-width=\"1.229507927611445\" stroke-opacity=\"1\" stroke-linecap=\"butt\" stroke-dasharray=\"none\" opacity=\"0\"></line><line x1=\"2538.7657082652804\" y1=\"1530.2443371120057\" x2=\"2541.287816577211\" y2=\"1537.5115979768511\" id=\"uuid-b1ab5ba1-247d-4f83-97dd-4f3b8af46dcb\" stroke=\"#515151\" stroke-width=\"1.229507927611445\" stroke-opacity=\"1\" stroke-linecap=\"butt\" stroke-dasharray=\"none\" opacity=\"0\"></line><line x1=\"2541.2878185417894\" y1=\"1525.6080781471067\" x2=\"2538.7657078310554\" y2=\"1532.8753381794447\" id=\"uuid-401102ba-3a84-42b9-8c18-a0a5efe7be59\" stroke=\"#515151\" stroke-width=\"1.229507927611445\" stroke-opacity=\"1\" stroke-linecap=\"butt\" stroke-dasharray=\"none\" opacity=\"0\"></line><line x1=\"2540.831274292513\" y1=\"1520.6235786054772\" x2=\"2540.8312722971746\" y2=\"1528.2235786054769\" id=\"uuid-bbc7cc30-349a-4fbf-927a-a28b7465a789\" stroke=\"#515151\" stroke-width=\"1.229507927611445\" stroke-opacity=\"1\" stroke-linecap=\"butt\" stroke-dasharray=\"none\" opacity=\"0\"></line><line x1=\"2540.8312756052355\" y1=\"1515.6235786054774\" x2=\"2540.8312736098974\" y2=\"1523.223578605477\" id=\"uuid-802710fb-c818-48de-8e88-4737195d9858\" stroke=\"#515151\" stroke-width=\"1.229507927611445\" stroke-opacity=\"1\" stroke-linecap=\"butt\" stroke-dasharray=\"none\" opacity=\"0\"></line><line x1=\"2540.831277067916\" y1=\"1510.6235786054776\" x2=\"2540.831280370243\" y2=\"1499.090983499411\" id=\"uuid-471d2c97-67f8-4923-af82-772bb32a60ac\" stroke=\"#515151\" stroke-width=\"1.229507927611445\" stroke-opacity=\"1\" stroke-linecap=\"butt\" stroke-dasharray=\"none\" opacity=\"1\"></line><line x1=\"2540.8312841281763\" y1=\"1486.4909834994116\" x2=\"2540.831281771036\" y2=\"1494.0909834994113\" id=\"uuid-321819db-d988-4087-b5ac-e7c74aaae012\" stroke=\"#515151\" stroke-width=\"1.229507927611445\" stroke-opacity=\"1\" stroke-linecap=\"butt\" stroke-dasharray=\"none\" opacity=\"0\"></line><line x1=\"2540.831286293194\" y1=\"1481.490983499412\" x2=\"2540.831284936737\" y2=\"1484.8184647371063\" id=\"uuid-a2ca2c65-c7ae-4a46-a90e-f37639985167\" stroke=\"#515151\" stroke-width=\"1.229507927611445\" stroke-opacity=\"1\" stroke-linecap=\"butt\" stroke-dasharray=\"none\" opacity=\"0\"></line><line x1=\"2540.8312906874285\" y1=\"1472.2184647371075\" x2=\"2540.8312868482476\" y2=\"1479.8184647371068\" id=\"uuid-67ba9af8-123a-4272-be52-d2eb34416e7b\" stroke=\"#515151\" stroke-width=\"1.229507927611445\" stroke-opacity=\"1\" stroke-linecap=\"butt\" stroke-dasharray=\"none\" opacity=\"0\"></line><line x1=\"2540.8312932132058\" y1=\"1467.2184647371082\" x2=\"2540.8312893740244\" y2=\"1474.8184647371072\" id=\"uuid-3e2ee9fa-dbbf-4e4d-a456-0f6bce144a47\" stroke=\"#515151\" stroke-width=\"1.229507927611445\" stroke-opacity=\"1\" stroke-linecap=\"butt\" stroke-dasharray=\"none\" opacity=\"0\"></line><line x1=\"2540.831295801774\" y1=\"1462.2184647371087\" x2=\"2540.831296148417\" y2=\"1461.545530829375\" id=\"uuid-f509292e-5ca3-4801-8307-59a127e1cd46\" stroke=\"#515151\" stroke-width=\"1.229507927611445\" stroke-opacity=\"1\" stroke-linecap=\"butt\" stroke-dasharray=\"none\" opacity=\"1\"></line><line x1=\"2540.8313027017484\" y1=\"1448.9455308293766\" x2=\"2540.8312987110717\" y2=\"1456.5455308293754\" id=\"uuid-1ca09ef1-24a6-4606-bc25-13e411a8b4ea\" stroke=\"#515151\" stroke-width=\"1.229507927611445\" stroke-opacity=\"1\" stroke-linecap=\"butt\" stroke-dasharray=\"none\" opacity=\"0\"></line><line x1=\"2540.8313053271936\" y1=\"1443.9455308293773\" x2=\"2540.831301336517\" y2=\"1451.545530829376\" id=\"uuid-c2c9c08d-1511-46be-8604-70f8a4211682\" stroke=\"#515151\" stroke-width=\"1.229507927611445\" stroke-opacity=\"1\" stroke-linecap=\"butt\" stroke-dasharray=\"none\" opacity=\"0\"></line><line x1=\"2540.831307952639\" y1=\"1438.945530829378\" x2=\"2540.831303961962\" y2=\"1446.5455308293767\" id=\"uuid-16395ef5-e648-4a4d-97a8-95a6f0b57657\" stroke=\"#515151\" stroke-width=\"1.229507927611445\" stroke-opacity=\"1\" stroke-linecap=\"butt\" stroke-dasharray=\"none\" opacity=\"0\"></line><line x1=\"2540.8313105780835\" y1=\"1433.9455308293786\" x2=\"2540.831306587407\" y2=\"1441.5455308293774\" id=\"uuid-3230e7d4-6519-4e07-bb26-2f929fbf94f8\" stroke=\"#515151\" stroke-width=\"1.229507927611445\" stroke-opacity=\"1\" stroke-linecap=\"butt\" stroke-dasharray=\"none\" opacity=\"0\"></line><line x1=\"2542.7127366560976\" y1=\"1429.2330244182062\" x2=\"2540.39904756875\" y2=\"1436.626918649029\" id=\"uuid-eb912271-89fe-4823-acd6-1966b3c4f1da\" stroke=\"#515151\" stroke-width=\"1.229507927611445\" stroke-opacity=\"1\" stroke-linecap=\"butt\" stroke-dasharray=\"none\" opacity=\"0\"></line><line x1=\"2548.026469620348\" y1=\"1428.0310930326148\" x2=\"2540.96031808107\" y2=\"1431.2079360431305\" id=\"uuid-dbe63660-0211-4639-afcb-889e60b6f3ac\" stroke=\"#515151\" stroke-width=\"1.229507927611445\" stroke-opacity=\"1\" stroke-linecap=\"butt\" stroke-dasharray=\"none\" opacity=\"0\"></line><line x1=\"2552.452305950058\" y1=\"1431.2079420774471\" x2=\"2545.3861577470343\" y2=\"1428.031091646216\" id=\"uuid-2eb755f5-87dd-4567-91f1-93078cac4fa0\" stroke=\"#515151\" stroke-width=\"1.229507927611445\" stroke-opacity=\"1\" stroke-linecap=\"butt\" stroke-dasharray=\"none\" opacity=\"0\"></line><line x1=\"2553.0135707714808\" y1=\"1436.6269252727766\" x2=\"2550.69988944904\" y2=\"1429.2330286121726\" id=\"uuid-f1da7bdf-1d96-4cbf-9ff1-6f2bfdc39ae1\" stroke=\"#515151\" stroke-width=\"1.229507927611445\" stroke-opacity=\"1\" stroke-linecap=\"butt\" stroke-dasharray=\"none\" opacity=\"0\"></line><line x1=\"2552.5813065874054\" y1=\"1441.5455369991735\" x2=\"2552.581310578082\" y2=\"1433.9455369991747\" id=\"uuid-7bcebb86-ab6b-4b1c-b099-3eabefd25418\" stroke=\"#515151\" stroke-width=\"1.229507927611445\" stroke-opacity=\"1\" stroke-linecap=\"butt\" stroke-dasharray=\"none\" opacity=\"0\"></line><line x1=\"2552.58130396196\" y1=\"1446.5455369991728\" x2=\"2552.581307952637\" y2=\"1438.945536999174\" id=\"uuid-51d290f7-0b0d-47a3-9b4b-1a2d3897faa1\" stroke=\"#515151\" stroke-width=\"1.229507927611445\" stroke-opacity=\"1\" stroke-linecap=\"butt\" stroke-dasharray=\"none\" opacity=\"0\"></line><line x1=\"2552.581301336515\" y1=\"1451.545536999172\" x2=\"2552.581305327192\" y2=\"1443.9455369991733\" id=\"uuid-5f1f54e8-9ddc-4c9a-9c06-a90ffbec092f\" stroke=\"#515151\" stroke-width=\"1.229507927611445\" stroke-opacity=\"1\" stroke-linecap=\"butt\" stroke-dasharray=\"none\" opacity=\"0\"></line><line x1=\"2552.58129871107\" y1=\"1456.5455369991714\" x2=\"2552.5813027017466\" y2=\"1448.9455369991726\" id=\"uuid-909442e6-4795-4550-9274-3f17fc04454d\" stroke=\"#515151\" stroke-width=\"1.229507927611445\" stroke-opacity=\"1\" stroke-linecap=\"butt\" stroke-dasharray=\"none\" opacity=\"0\"></line><line x1=\"2555.9497495295545\" y1=\"1460.5694024822737\" x2=\"2551.850914759331\" y2=\"1454.0911575702398\" id=\"uuid-0c97262c-b804-40ff-8484-9c9734905e22\" stroke=\"#515151\" stroke-width=\"1.229507927611445\" stroke-opacity=\"1\" stroke-linecap=\"butt\" stroke-dasharray=\"none\" opacity=\"0\"></line><line x1=\"2555.2193616499294\" y1=\"1465.7150230533412\" x2=\"2555.2193655988754\" y2=\"1458.04898733637\" id=\"uuid-74c05119-6ee5-4a72-8dcf-3de70aa87453\" stroke=\"#515151\" stroke-width=\"1.229507927611445\" stroke-opacity=\"1\" stroke-linecap=\"butt\" stroke-dasharray=\"none\" opacity=\"0\"></line><line x1=\"2551.8509067328546\" y1=\"1469.6728493491412\" x2=\"2555.949748177253\" y2=\"1463.1946086599125\" id=\"uuid-50fee54b-3a24-430e-afd3-a52bc02efa79\" stroke=\"#515151\" stroke-width=\"1.229507927611445\" stroke-opacity=\"1\" stroke-linecap=\"butt\" stroke-dasharray=\"none\" opacity=\"0\"></line><line x1=\"2552.581289374023\" y1=\"1474.8184706726838\" x2=\"2552.5812932132044\" y2=\"1467.2184706726846\" id=\"uuid-877121cb-ffcc-443c-a6c0-276e37ea2d7c\" stroke=\"#515151\" stroke-width=\"1.229507927611445\" stroke-opacity=\"1\" stroke-linecap=\"butt\" stroke-dasharray=\"none\" opacity=\"0\"></line><line x1=\"2552.581286848246\" y1=\"1479.8184706726831\" x2=\"2552.581290687427\" y2=\"1472.2184706726841\" id=\"uuid-4c765f71-61e7-4e9f-a466-70d9e2cf1f90\" stroke=\"#515151\" stroke-width=\"1.229507927611445\" stroke-opacity=\"1\" stroke-linecap=\"butt\" stroke-dasharray=\"none\" opacity=\"0\"></line><line x1=\"2554.6468521063803\" y1=\"1484.470230318142\" x2=\"2552.124741550042\" y2=\"1477.202969918642\" id=\"uuid-8b6a79b5-0b1f-4f71-9db9-784e0f4c53b5\" stroke=\"#515151\" stroke-width=\"1.229507927611445\" stroke-opacity=\"1\" stroke-linecap=\"butt\" stroke-dasharray=\"none\" opacity=\"0\"></line><line x1=\"2552.1247366975404\" y1=\"1489.1064875254913\" x2=\"2554.646853178915\" y2=\"1481.8392291822845\" id=\"uuid-abd83c42-a555-4096-9cdb-e9d749cdd4a4\" stroke=\"#515151\" stroke-width=\"1.229507927611445\" stroke-opacity=\"1\" stroke-linecap=\"butt\" stroke-dasharray=\"none\" opacity=\"0\"></line><line x1=\"2552.581281771035\" y1=\"1494.0909871436747\" x2=\"2552.5812841281763\" y2=\"1486.490987143675\" id=\"uuid-a5320f3b-b494-4889-919e-a7238da1d639\" stroke=\"#515151\" stroke-width=\"1.229507927611445\" stroke-opacity=\"1\" stroke-linecap=\"butt\" stroke-dasharray=\"none\" opacity=\"0\"></line><line x1=\"2557.6367828230636\" y1=\"1496.5502308428308\" x2=\"2551.5149188429486\" y2=\"1491.9980449777875\" id=\"uuid-d92f733d-3867-4800-9527-6af540bcfbe1\" stroke=\"#515151\" stroke-width=\"1.229507927611445\" stroke-opacity=\"1\" stroke-linecap=\"butt\" stroke-dasharray=\"none\" opacity=\"0\"></line><line x1=\"2559.910721020352\" y1=\"1501.0988601403085\" x2=\"2555.865845343164\" y2=\"1494.6305840564494\" id=\"uuid-64404af9-e9d2-46e3-8268-58a639b5a06d\" stroke=\"#515151\" stroke-width=\"1.229507927611445\" stroke-opacity=\"1\" stroke-linecap=\"butt\" stroke-dasharray=\"none\" opacity=\"0\"></line><line x1=\"2560.372942979432\" y1=\"1506.1631640679477\" x2=\"2558.9600330502235\" y2=\"1498.6662780295396\" id=\"uuid-9763027b-4f65-4b14-8f4f-4f6f9905a01f\" stroke=\"#515151\" stroke-width=\"1.229507927611445\" stroke-opacity=\"1\" stroke-linecap=\"butt\" stroke-dasharray=\"none\" opacity=\"0\"></line><line x1=\"2558.9600295046666\" y1=\"1511.0482944575876\" x2=\"2560.372943727301\" y2=\"1503.5514092283465\" id=\"uuid-08e03e6c-28a8-4b46-b306-f4d2715d1d17\" stroke=\"#515151\" stroke-width=\"1.229507927611445\" stroke-opacity=\"1\" stroke-linecap=\"butt\" stroke-dasharray=\"none\" opacity=\"0\"></line><line x1=\"2555.865839486388\" y1=\"1515.0839866586527\" x2=\"2559.9107188679213\" y2=\"1508.6157128912728\" id=\"uuid-86a7ca4f-e21b-4396-842c-5b0eaef1296e\" stroke=\"#515151\" stroke-width=\"1.229507927611445\" stroke-opacity=\"1\" stroke-linecap=\"butt\" stroke-dasharray=\"none\" opacity=\"0\"></line><line x1=\"2551.514911478532\" y1=\"1517.716523245562\" x2=\"2557.6367780656583\" y2=\"1513.1643408864777\" id=\"uuid-c6cdfb0d-6f52-49fb-af37-37bb9d46e0a1\" stroke=\"#515151\" stroke-width=\"1.229507927611445\" stroke-opacity=\"1\" stroke-linecap=\"butt\" stroke-dasharray=\"none\" opacity=\"0\"></line><line x1=\"2552.581273609897\" y1=\"1523.223581690375\" x2=\"2552.581275605235\" y2=\"1515.6235816903754\" id=\"uuid-15971962-7dee-417c-9abe-cdbb66ebec97\" stroke=\"#515151\" stroke-width=\"1.229507927611445\" stroke-opacity=\"1\" stroke-linecap=\"butt\" stroke-dasharray=\"none\" opacity=\"0\"></line><line x1=\"2552.581272297174\" y1=\"1528.2235816903749\" x2=\"2552.5812742925127\" y2=\"1520.6235816903752\" id=\"uuid-d74a405d-8ac5-41cd-bf08-e815b911ead3\" stroke=\"#515151\" stroke-width=\"1.229507927611445\" stroke-opacity=\"1\" stroke-linecap=\"butt\" stroke-dasharray=\"none\" opacity=\"0\"></line><line x1=\"2552.5812715987186\" y1=\"1533.2235816903749\" x2=\"2552.5812721478924\" y2=\"1529.8960981613675\" id=\"uuid-739fc073-30d4-427c-985a-ce7fcf086c7b\" stroke=\"#515151\" stroke-width=\"1.229507927611445\" stroke-opacity=\"1\" stroke-linecap=\"butt\" stroke-dasharray=\"none\" opacity=\"0\"></line><line x1=\"2552.5812706826327\" y1=\"1542.4960981613674\" x2=\"2552.5812711959297\" y2=\"1534.8960981613675\" id=\"uuid-63117e71-dbc8-49dd-86b5-c8536d0728fc\" stroke=\"#515151\" stroke-width=\"1.229507927611445\" stroke-opacity=\"1\" stroke-linecap=\"butt\" stroke-dasharray=\"none\" opacity=\"0\"></line><line x1=\"2552.581270344937\" y1=\"1547.4960981613674\" x2=\"2552.5812708582343\" y2=\"1539.8960981613675\" id=\"uuid-34a4f4aa-c5c2-491b-87d6-905d617397b8\" stroke=\"#515151\" stroke-width=\"1.229507927611445\" stroke-opacity=\"1\" stroke-linecap=\"butt\" stroke-dasharray=\"none\" opacity=\"0\"></line><line x1=\"2552.581270007241\" y1=\"1552.4960981613674\" x2=\"2552.5812705205385\" y2=\"1544.8960981613673\" id=\"uuid-2c3fc21d-e026-4fa9-83e5-26ade9c55e84\" stroke=\"#515151\" stroke-width=\"1.229507927611445\" stroke-opacity=\"1\" stroke-linecap=\"butt\" stroke-dasharray=\"none\" opacity=\"0\"></line><line x1=\"2552.5812696695452\" y1=\"1557.4960981613672\" x2=\"2552.5812701828427\" y2=\"1549.8960981613673\" id=\"uuid-8800cf5f-a5ea-4d93-a90c-f4844001b4b6\" stroke=\"#515151\" stroke-width=\"1.229507927611445\" stroke-opacity=\"1\" stroke-linecap=\"butt\" stroke-dasharray=\"none\" opacity=\"0\"></line><line x1=\"2555.9497223291487\" y1=\"1561.5199621032348\" x2=\"2551.850884594805\" y2=\"1555.0417190666228\" id=\"uuid-24ce67f3-cf11-4b18-9e3d-ef4b51089436\" stroke=\"#515151\" stroke-width=\"1.229507927611445\" stroke-opacity=\"1\" stroke-linecap=\"butt\" stroke-dasharray=\"none\" opacity=\"0\"></line><line x1=\"2555.219336803902\" y1=\"1566.6655830084903\" x2=\"2555.2193372452534\" y2=\"1558.9995472915184\" id=\"uuid-c3cbb110-b017-460f-80cb-ad5b3b53f32e\" stroke=\"#515151\" stroke-width=\"1.229507927611445\" stroke-opacity=\"1\" stroke-linecap=\"butt\" stroke-dasharray=\"none\" opacity=\"0\"></line><line x1=\"2551.8508836977308\" y1=\"1570.6234108455265\" x2=\"2555.9497221780093\" y2=\"1564.145168280874\" id=\"uuid-8fb237e5-f80b-438e-bd52-8e28d1699b6d\" stroke=\"#515151\" stroke-width=\"1.229507927611445\" stroke-opacity=\"1\" stroke-linecap=\"butt\" stroke-dasharray=\"none\" opacity=\"0\"></line><line x1=\"2552.581268693277\" y1=\"1575.769031834882\" x2=\"2552.5812690550797\" y2=\"1568.1690318348822\" id=\"uuid-55df1c98-282c-4705-8abc-f1681bfb5477\" stroke=\"#515151\" stroke-width=\"1.229507927611445\" stroke-opacity=\"1\" stroke-linecap=\"butt\" stroke-dasharray=\"none\" opacity=\"0\"></line><line x1=\"2552.581268455249\" y1=\"1580.769031834882\" x2=\"2552.5812688170518\" y2=\"1573.169031834882\" id=\"uuid-5e29f24b-0829-4539-93e7-556ee0dd6fe3\" stroke=\"#515151\" stroke-width=\"1.229507927611445\" stroke-opacity=\"1\" stroke-linecap=\"butt\" stroke-dasharray=\"none\" opacity=\"0\"></line><line x1=\"2552.581268217221\" y1=\"1585.7690318348818\" x2=\"2552.581268579024\" y2=\"1578.169031834882\" id=\"uuid-15bc676d-3636-4837-b925-1461bd5c20be\" stroke=\"#515151\" stroke-width=\"1.229507927611445\" stroke-opacity=\"1\" stroke-linecap=\"butt\" stroke-dasharray=\"none\" opacity=\"0\"></line><line x1=\"2552.581267979193\" y1=\"1590.7690318348818\" x2=\"2552.581268340996\" y2=\"1583.169031834882\" id=\"uuid-596272e1-ef95-4cfc-9612-034cecb3030e\" stroke=\"#515151\" stroke-width=\"1.229507927611445\" stroke-opacity=\"1\" stroke-linecap=\"butt\" stroke-dasharray=\"none\" opacity=\"0\"></line><line x1=\"2552.581267741165\" y1=\"1595.7690318348818\" x2=\"2552.581268102968\" y2=\"1588.169031834882\" id=\"uuid-c6baeb00-5a25-4535-af4a-7c7d4e9c8fb8\" stroke=\"#515151\" stroke-width=\"1.229507927611445\" stroke-opacity=\"1\" stroke-linecap=\"butt\" stroke-dasharray=\"none\" opacity=\"0\"></line><line x1=\"2557.6367694388546\" y1=\"1598.228274206744\" x2=\"2551.5149042635885\" y2=\"1593.6760899489625\" id=\"uuid-dd1d7e8e-9d15-41fd-a2c5-f5342b51e4d0\" stroke=\"#515151\" stroke-width=\"1.229507927611445\" stroke-opacity=\"1\" stroke-linecap=\"butt\" stroke-dasharray=\"none\" opacity=\"0\"></line><line x1=\"2559.9107088303604\" y1=\"1602.7769029072115\" x2=\"2555.8658314549625\" y2=\"1596.3086278853123\" id=\"uuid-890e32ef-06d3-494f-b803-dc51a7e565d3\" stroke=\"#515151\" stroke-width=\"1.229507927611445\" stroke-opacity=\"1\" stroke-linecap=\"butt\" stroke-dasharray=\"none\" opacity=\"0\"></line><line x1=\"2560.3729321190453\" y1=\"1607.8412067134966\" x2=\"2558.960020221571\" y2=\"1600.3443210460405\" id=\"uuid-ee4927ac-93b9-405d-b2df-a3c2fc5566cd\" stroke=\"#515151\" stroke-width=\"1.229507927611445\" stroke-opacity=\"1\" stroke-linecap=\"butt\" stroke-dasharray=\"none\" opacity=\"0\"></line><line x1=\"2558.960019926845\" y1=\"1612.7263374740892\" x2=\"2560.372932181212\" y2=\"1605.2294518738954\" id=\"uuid-c79ade1b-e1f9-47d3-9823-326168c64718\" stroke=\"#515151\" stroke-width=\"1.229507927611445\" stroke-opacity=\"1\" stroke-linecap=\"butt\" stroke-dasharray=\"none\" opacity=\"0\"></line><line x1=\"2555.865830968114\" y1=\"1616.7620304875168\" x2=\"2559.9107086514387\" y2=\"1610.293755658176\" id=\"uuid-3bf0736f-2b0f-4ef1-9c63-5ce928af6244\" stroke=\"#515151\" stroke-width=\"1.229507927611445\" stroke-opacity=\"1\" stroke-linecap=\"butt\" stroke-dasharray=\"none\" opacity=\"0\"></line><line x1=\"2551.514903651417\" y1=\"1619.394568216738\" x2=\"2557.6367690433926\" y2=\"1614.8423842503914\" id=\"uuid-a3449597-e02b-4d40-874f-a0e55f56fb43\" stroke=\"#515151\" stroke-width=\"1.229507927611445\" stroke-opacity=\"1\" stroke-linecap=\"butt\" stroke-dasharray=\"none\" opacity=\"0\"></line><line x1=\"2552.5812672286297\" y1=\"1624.9016263815834\" x2=\"2552.5812672286297\" y2=\"1617.3016263815834\" id=\"uuid-78ff7226-67d1-4f7d-88f4-a7ae3ffa072c\" stroke=\"#515151\" stroke-width=\"1.229507927611445\" stroke-opacity=\"1\" stroke-linecap=\"butt\" stroke-dasharray=\"none\" opacity=\"0\"></line><line x1=\"2552.5812672286297\" y1=\"1629.9016263815834\" x2=\"2552.5812672286297\" y2=\"1622.3016263815834\" id=\"uuid-084f9803-b572-4e62-8d95-12a01383a325\" stroke=\"#515151\" stroke-width=\"1.229507927611445\" stroke-opacity=\"1\" stroke-linecap=\"butt\" stroke-dasharray=\"none\" opacity=\"0\"></line><line x1=\"2552.5812672286297\" y1=\"1634.9016263815834\" x2=\"2552.5812672286297\" y2=\"1627.3016263815834\" id=\"uuid-7eef249c-de92-46a7-bb08-5ef82052837b\" stroke=\"#515151\" stroke-width=\"1.229507927611445\" stroke-opacity=\"1\" stroke-linecap=\"butt\" stroke-dasharray=\"none\" opacity=\"0\"></line><line x1=\"2552.5812672286297\" y1=\"1639.9016263815834\" x2=\"2552.5812672286297\" y2=\"1632.3016263815834\" id=\"uuid-6b24c36b-bfab-4db0-8efb-f5eb2629efa9\" stroke=\"#515151\" stroke-width=\"1.229507927611445\" stroke-opacity=\"1\" stroke-linecap=\"butt\" stroke-dasharray=\"none\" opacity=\"0\"></line><line x1=\"2558.88126722863\" y1=\"1638.6016263815834\" x2=\"2558.7812672286295\" y2=\"1638.6016263815834\" id=\"uuid-a8d9d861-c4d9-4b63-845f-5f421b7e8857\" stroke=\"#515151\" stroke-width=\"1.229507927611445\" stroke-opacity=\"1\" stroke-linecap=\"butt\" stroke-dasharray=\"none\" opacity=\"0\"></line><line x1=\"2571.38126722863\" y1=\"1638.6016263815834\" x2=\"2571.2812672286295\" y2=\"1638.6016263815834\" id=\"uuid-d731bab9-f137-43b4-a505-2286273c4f38\" stroke=\"#515151\" stroke-width=\"1.229507927611445\" stroke-opacity=\"1\" stroke-linecap=\"butt\" stroke-dasharray=\"none\" opacity=\"0\"></line><line x1=\"2577.5812672286297\" y1=\"1632.3016263815834\" x2=\"2577.5812672286297\" y2=\"1639.9016263815834\" id=\"uuid-ddce40ad-2804-414c-9c7d-5d5b1a42484d\" stroke=\"#515151\" stroke-width=\"1.229507927611445\" stroke-opacity=\"1\" stroke-linecap=\"butt\" stroke-dasharray=\"none\" opacity=\"0\"></line><line x1=\"2577.5812672286297\" y1=\"1627.3016263815834\" x2=\"2577.5812672286297\" y2=\"1634.9016263815834\" id=\"uuid-2cacb9e2-ff2d-45c6-ba02-417a0ad66e6c\" stroke=\"#515151\" stroke-width=\"1.229507927611445\" stroke-opacity=\"1\" stroke-linecap=\"butt\" stroke-dasharray=\"none\" opacity=\"0\"></line><line x1=\"2577.5812678428965\" y1=\"1622.3016263815834\" x2=\"2577.5812675184584\" y2=\"1625.6291076192779\" id=\"uuid-cb3a9234-4278-4579-afa3-63a9b52fc21a\" stroke=\"#515151\" stroke-width=\"1.229507927611445\" stroke-opacity=\"1\" stroke-linecap=\"butt\" stroke-dasharray=\"none\" opacity=\"0\"></line><line x1=\"2577.5812693612593\" y1=\"1613.029107619278\" x2=\"2577.581267879218\" y2=\"1620.6291076192779\" id=\"uuid-0f62130d-10cf-4181-a2a3-05d9e1a44ccb\" stroke=\"#515151\" stroke-width=\"1.229507927611445\" stroke-opacity=\"1\" stroke-linecap=\"butt\" stroke-dasharray=\"none\" opacity=\"0\"></line><line x1=\"2574.5393648939526\" y1=\"1608.8121502373447\" x2=\"2578.2441543281566\" y2=\"1615.5313511000209\" id=\"uuid-83b7eb45-2a21-4d81-b5cc-cf7e4a7c8ee3\" stroke=\"#515151\" stroke-width=\"1.229507927611445\" stroke-opacity=\"1\" stroke-linecap=\"butt\" stroke-dasharray=\"none\" opacity=\"0\"></line><line x1=\"2575.7614100392993\" y1=\"1603.7392570519792\" x2=\"2575.0803991867683\" y2=\"1611.3818579969136\" id=\"uuid-ab59b3ce-ae7f-4e33-b8a5-4b49d2a2ff7d\" stroke=\"#515151\" stroke-width=\"1.229507927611445\" stroke-opacity=\"1\" stroke-linecap=\"butt\" stroke-dasharray=\"none\" opacity=\"0\"></line><line x1=\"2579.6089939945123\" y1=\"1600.2145248188897\" x2=\"2574.7745484038683\" y2=\"1606.1728182671754\" id=\"uuid-363953bc-196d-4f66-8053-3d5eff1a7afa\" stroke=\"#515151\" stroke-width=\"1.229507927611445\" stroke-opacity=\"1\" stroke-linecap=\"butt\" stroke-dasharray=\"none\" opacity=\"0\"></line><line x1=\"2584.769294866524\" y1=\"1599.4406162211176\" x2=\"2577.4309603530423\" y2=\"1601.6815918017567\" id=\"uuid-360b2a38-b717-46c3-9401-f2fa671d9c07\" stroke=\"#515151\" stroke-width=\"1.229507927611445\" stroke-opacity=\"1\" stroke-linecap=\"butt\" stroke-dasharray=\"none\" opacity=\"0\"></line><line x1=\"2589.4815827951284\" y1=\"1601.6815941516925\" x2=\"2582.1432491556516\" y2=\"1599.4406157090248\" id=\"uuid-53ac976e-d45d-4704-b30f-458f96271a06\" stroke=\"#515151\" stroke-width=\"1.229507927611445\" stroke-opacity=\"1\" stroke-linecap=\"butt\" stroke-dasharray=\"none\" opacity=\"0\"></line><line x1=\"2592.1379929926757\" y1=\"1606.17282165314\" x2=\"2587.3035497258306\" y2=\"1600.2145263193697\" id=\"uuid-202a153c-0c25-43ad-b9db-d8d341d97cd9\" stroke=\"#515151\" stroke-width=\"1.229507927611445\" stroke-opacity=\"1\" stroke-linecap=\"butt\" stroke-dasharray=\"none\" opacity=\"0\"></line><line x1=\"2591.832140178194\" y1=\"1611.3818612635932\" x2=\"2591.15113230636\" y2=\"1603.7392600530575\" id=\"uuid-11d553dd-e01e-4bc0-a85d-a56aa3ef2559\" stroke=\"#515151\" stroke-width=\"1.229507927611445\" stroke-opacity=\"1\" stroke-linecap=\"butt\" stroke-dasharray=\"none\" opacity=\"0\"></line><line x1=\"2588.6683834184596\" y1=\"1615.5313531328015\" x2=\"2592.3731754732235\" y2=\"1608.8121537150332\" id=\"uuid-822b1140-6c4a-4533-8540-98631a97f27c\" stroke=\"#515151\" stroke-width=\"1.229507927611445\" stroke-opacity=\"1\" stroke-linecap=\"butt\" stroke-dasharray=\"none\" opacity=\"0\"></line><line x1=\"2589.331267879218\" y1=\"1620.6291099105908\" x2=\"2589.331269361259\" y2=\"1613.029109910591\" id=\"uuid-294b2151-a9bb-4ba2-9587-3ecb522edb3e\" stroke=\"#515151\" stroke-width=\"1.229507927611445\" stroke-opacity=\"1\" stroke-linecap=\"butt\" stroke-dasharray=\"none\" opacity=\"0\"></line><line x1=\"2591.396834580096\" y1=\"1625.2808689154144\" x2=\"2588.874721769817\" y2=\"1618.0136092981475\" id=\"uuid-92823031-c0ec-418b-9bd2-117ad24a5f24\" stroke=\"#515151\" stroke-width=\"1.229507927611445\" stroke-opacity=\"1\" stroke-linecap=\"butt\" stroke-dasharray=\"none\" opacity=\"0\"></line><line x1=\"2588.8747206091916\" y1=\"1629.9171269049978\" x2=\"2591.3968348366257\" y2=\"1622.6498677795566\" id=\"uuid-d5728b60-21b6-4af7-9c13-93a1f381ab62\" stroke=\"#515151\" stroke-width=\"1.229507927611445\" stroke-opacity=\"1\" stroke-linecap=\"butt\" stroke-dasharray=\"none\" opacity=\"0\"></line><line x1=\"2589.3312672286297\" y1=\"1634.9016263815834\" x2=\"2589.3312672286297\" y2=\"1627.3016263815834\" id=\"uuid-43da263c-ef0e-4c5f-a691-3fbc6813b357\" stroke=\"#515151\" stroke-width=\"1.229507927611445\" stroke-opacity=\"1\" stroke-linecap=\"butt\" stroke-dasharray=\"none\" opacity=\"0\"></line><line x1=\"2589.3312672286297\" y1=\"1639.9016263815834\" x2=\"2589.3312672286297\" y2=\"1632.3016263815834\" id=\"uuid-00ba10e0-8c4f-4cd7-9a04-1d87799bfb37\" stroke=\"#515151\" stroke-width=\"1.229507927611445\" stroke-opacity=\"1\" stroke-linecap=\"butt\" stroke-dasharray=\"none\" opacity=\"0\"></line><line x1=\"2595.63126722863\" y1=\"1638.6016263815834\" x2=\"2588.0312672286295\" y2=\"1638.6016263815834\" id=\"uuid-59f4a01c-01f7-47e6-ad7d-617843650094\" stroke=\"#515151\" stroke-width=\"1.229507927611445\" stroke-opacity=\"1\" stroke-linecap=\"butt\" stroke-dasharray=\"none\" opacity=\"0\"></line><line x1=\"2600.63126722863\" y1=\"1638.6016263815834\" x2=\"2593.0312672286295\" y2=\"1638.6016263815834\" id=\"uuid-2e2ed3a0-71bb-4028-8f3d-5aa8cab18183\" stroke=\"#515151\" stroke-width=\"1.229507927611445\" stroke-opacity=\"1\" stroke-linecap=\"butt\" stroke-dasharray=\"none\" opacity=\"0\"></line><line x1=\"2605.63126722863\" y1=\"1638.6016263815834\" x2=\"2598.0312672286295\" y2=\"1638.6016263815834\" id=\"uuid-6fc78de1-ee09-4acc-89cc-cec94a8c9ca5\" stroke=\"#515151\" stroke-width=\"1.229507927611445\" stroke-opacity=\"1\" stroke-linecap=\"butt\" stroke-dasharray=\"none\" opacity=\"0\"></line><line x1=\"2610.63126722863\" y1=\"1638.6016263815834\" x2=\"2603.0312672286295\" y2=\"1638.6016263815834\" id=\"uuid-80d2ecfd-8d25-4db4-9604-7a0a7509aa3a\" stroke=\"#515151\" stroke-width=\"1.229507927611445\" stroke-opacity=\"1\" stroke-linecap=\"butt\" stroke-dasharray=\"none\" opacity=\"0\"></line><line x1=\"2615.63126722863\" y1=\"1638.6016263815834\" x2=\"2608.0312672286295\" y2=\"1638.6016263815834\" id=\"uuid-ac529fff-803b-4af4-8baa-5218ed13a1eb\" stroke=\"#515151\" stroke-width=\"1.229507927611445\" stroke-opacity=\"1\" stroke-linecap=\"butt\" stroke-dasharray=\"none\" opacity=\"0\"></line><line x1=\"2252.5812672286297\" y1=\"1638.6016263815834\" x2=\"2253.3312672286297\" y2=\"1638.6016263815834\" id=\"uuid-ae02b504-1d7e-4003-814a-b737b1fb453d\" stroke=\"#000000\" stroke-width=\"2\" stroke-opacity=\"1\" stroke-linecap=\"round\" stroke-dasharray=\"none\" opacity=\"1\"></line><line x1=\"2252.5812672286297\" y1=\"1633.6016263815834\" x2=\"2253.3312672286297\" y2=\"1633.6016263815834\" id=\"uuid-d42dcf69-e1e7-4af1-b549-058e58aa3860\" stroke=\"#000000\" stroke-width=\"2\" stroke-opacity=\"1\" stroke-linecap=\"round\" stroke-dasharray=\"none\" opacity=\"1\"></line><line x1=\"2252.5812672286297\" y1=\"1628.6016263815834\" x2=\"2253.3312672286297\" y2=\"1628.6016263815834\" id=\"uuid-ec4a8a3e-c113-43f0-abb0-f70a2f9bf859\" stroke=\"#000000\" stroke-width=\"2\" stroke-opacity=\"1\" stroke-linecap=\"round\" stroke-dasharray=\"none\" opacity=\"1\"></line><line x1=\"2252.5812672286297\" y1=\"1623.6016263815834\" x2=\"2253.3312672286297\" y2=\"1623.6016263815834\" id=\"uuid-29c6583a-0f9d-4c6e-a13e-f7330e2aca01\" stroke=\"#000000\" stroke-width=\"2\" stroke-opacity=\"1\" stroke-linecap=\"round\" stroke-dasharray=\"none\" opacity=\"1\"></line><line x1=\"2252.5812672286297\" y1=\"1618.6016263815834\" x2=\"2253.3312672286297\" y2=\"1618.6016263815834\" id=\"uuid-85d9b2e6-876a-422f-87cf-2c2ce0348752\" stroke=\"#000000\" stroke-width=\"2\" stroke-opacity=\"1\" stroke-linecap=\"round\" stroke-dasharray=\"none\" opacity=\"1\"></line><line x1=\"2252.5812673609184\" y1=\"1605.3286925834839\" x2=\"2253.3312673609184\" y2=\"1605.3286925984341\" id=\"uuid-e677e6f5-1fc3-4e69-a5a3-2cfc3e4f2aba\" stroke=\"#000000\" stroke-width=\"2\" stroke-opacity=\"1\" stroke-linecap=\"round\" stroke-dasharray=\"none\" opacity=\"1\"></line><line x1=\"2252.5812674605863\" y1=\"1600.3286925834839\" x2=\"2253.3312674605863\" y2=\"1600.3286925984341\" id=\"uuid-0cf0d04b-f23b-4bf4-9329-28a0471e7941\" stroke=\"#000000\" stroke-width=\"2\" stroke-opacity=\"1\" stroke-linecap=\"round\" stroke-dasharray=\"none\" opacity=\"1\"></line><line x1=\"2252.581267560254\" y1=\"1595.3286925834839\" x2=\"2253.331267560254\" y2=\"1595.3286925984341\" id=\"uuid-75604be7-234b-4018-abbb-3044450c99fe\" stroke=\"#000000\" stroke-width=\"2\" stroke-opacity=\"1\" stroke-linecap=\"round\" stroke-dasharray=\"none\" opacity=\"1\"></line><line x1=\"2252.5812676599217\" y1=\"1590.3286925834839\" x2=\"2253.3312676599217\" y2=\"1590.3286925984341\" id=\"uuid-a62ad9b1-10bb-4f41-ac3c-4d2a4a3659e1\" stroke=\"#000000\" stroke-width=\"2\" stroke-opacity=\"1\" stroke-linecap=\"round\" stroke-dasharray=\"none\" opacity=\"1\"></line><line x1=\"2252.5812677595895\" y1=\"1585.3286925834839\" x2=\"2253.3312677595895\" y2=\"1585.3286925984341\" id=\"uuid-7895aae7-1aa9-4719-a56d-3b981d23358b\" stroke=\"#000000\" stroke-width=\"2\" stroke-opacity=\"1\" stroke-linecap=\"round\" stroke-dasharray=\"none\" opacity=\"1\"></line><line x1=\"2243.0613624446596\" y1=\"1557.1705108876718\" x2=\"2243.657495903426\" y2=\"1556.7154011214186\" id=\"uuid-7ae5177f-ca6a-4d75-bfae-cc4ed450a167\" stroke=\"#000000\" stroke-width=\"2\" stroke-opacity=\"1\" stroke-linecap=\"round\" stroke-dasharray=\"none\" opacity=\"1\"></line><line x1=\"2240.0272973363067\" y1=\"1553.1962878292268\" x2=\"2240.623430795073\" y2=\"1552.7411780629736\" id=\"uuid-b84bdf16-f702-4b7b-9d66-77ac4089238b\" stroke=\"#000000\" stroke-width=\"2\" stroke-opacity=\"1\" stroke-linecap=\"round\" stroke-dasharray=\"none\" opacity=\"1\"></line><line x1=\"2236.9932322279537\" y1=\"1549.2220647707818\" x2=\"2237.58936568672\" y2=\"1548.7669550045287\" id=\"uuid-49a162ef-3194-4cdc-b4f1-2a6ff19d89e8\" stroke=\"#000000\" stroke-width=\"2\" stroke-opacity=\"1\" stroke-linecap=\"round\" stroke-dasharray=\"none\" opacity=\"1\"></line><line x1=\"2228.939043268644\" y1=\"1538.6721447797834\" x2=\"2229.5351767364828\" y2=\"1538.2170350254132\" id=\"uuid-38a20b0e-4dca-42e4-b9ad-bf7737b1354e\" stroke=\"#000000\" stroke-width=\"2\" stroke-opacity=\"1\" stroke-linecap=\"round\" stroke-dasharray=\"none\" opacity=\"1\"></line><line x1=\"2225.904978239512\" y1=\"1534.6979216608586\" x2=\"2226.50111170735\" y2=\"1534.2428119064887\" id=\"uuid-f04c08d9-610d-4c72-9de5-902b1a25168f\" stroke=\"#000000\" stroke-width=\"2\" stroke-opacity=\"1\" stroke-linecap=\"round\" stroke-dasharray=\"none\" opacity=\"1\"></line><line x1=\"2222.870913210379\" y1=\"1530.7236985419338\" x2=\"2223.467046678218\" y2=\"1530.268588787564\" id=\"uuid-0aea68d0-861a-43a5-aeb1-ee918af2b985\" stroke=\"#000000\" stroke-width=\"2\" stroke-opacity=\"1\" stroke-linecap=\"round\" stroke-dasharray=\"none\" opacity=\"1\"></line><line x1=\"2219.8368481812468\" y1=\"1526.7494754230092\" x2=\"2220.4329816490854\" y2=\"1526.294365668639\" id=\"uuid-f8555d86-ab33-4886-9e2e-2cee0bb04198\" stroke=\"#000000\" stroke-width=\"2\" stroke-opacity=\"1\" stroke-linecap=\"round\" stroke-dasharray=\"none\" opacity=\"1\"></line><line x1=\"2262.2550413532294\" y1=\"1556.7154019257134\" x2=\"2262.851174772632\" y2=\"1557.1705117435288\" id=\"uuid-f23bd31b-a7bc-4fcd-aabf-ecf47565095c\" stroke=\"#000000\" stroke-width=\"2\" stroke-opacity=\"1\" stroke-linecap=\"round\" stroke-dasharray=\"none\" opacity=\"1\"></line><line x1=\"2265.289106805332\" y1=\"1552.7411791296993\" x2=\"2265.885240224734\" y2=\"1553.1962889475144\" id=\"uuid-a5ca1906-deb2-4ae9-ae09-60c54ee3e507\" stroke=\"#000000\" stroke-width=\"2\" stroke-opacity=\"1\" stroke-linecap=\"round\" stroke-dasharray=\"none\" opacity=\"1\"></line><line x1=\"2268.3231722574337\" y1=\"1548.7669563336847\" x2=\"2268.9193056768363\" y2=\"1549.2220661515003\" id=\"uuid-7c06d978-490b-40f2-9ef1-6c5e374a2932\" stroke=\"#000000\" stroke-width=\"2\" stroke-opacity=\"1\" stroke-linecap=\"round\" stroke-dasharray=\"none\" opacity=\"1\"></line><line x1=\"2271.357237709536\" y1=\"1544.7927335376705\" x2=\"2271.9533711289387\" y2=\"1545.2478433554859\" id=\"uuid-a1d26cbd-89ac-4af7-b7f9-e52cebcb9b12\" stroke=\"#000000\" stroke-width=\"2\" stroke-opacity=\"1\" stroke-linecap=\"round\" stroke-dasharray=\"none\" opacity=\"1\"></line><line x1=\"2274.391303161638\" y1=\"1540.8185107416562\" x2=\"2274.9874365810406\" y2=\"1541.2736205594715\" id=\"uuid-c2b3f31b-4fa3-4730-a239-06cc5a8708a9\" stroke=\"#000000\" stroke-width=\"2\" stroke-opacity=\"1\" stroke-linecap=\"round\" stroke-dasharray=\"none\" opacity=\"1\"></line><line x1=\"2294.3312672286297\" y1=\"1638.6016263815834\" x2=\"2295.0812672286297\" y2=\"1638.6016263815834\" id=\"uuid-88770b5e-9872-462e-b296-4149b6cc7f96\" stroke=\"#000000\" stroke-width=\"2\" stroke-opacity=\"1\" stroke-linecap=\"round\" stroke-dasharray=\"none\" opacity=\"1\"></line><line x1=\"2294.3312672286297\" y1=\"1633.6016263815834\" x2=\"2295.0812672286297\" y2=\"1633.6016263815834\" id=\"uuid-7704117c-d909-4764-9a74-9f708c7abccf\" stroke=\"#000000\" stroke-width=\"2\" stroke-opacity=\"1\" stroke-linecap=\"round\" stroke-dasharray=\"none\" opacity=\"1\"></line><line x1=\"2294.3312672286297\" y1=\"1628.6016263815834\" x2=\"2295.0812672286297\" y2=\"1628.6016263815834\" id=\"uuid-e0435f96-d647-4b06-8e65-dac9cc0b99e0\" stroke=\"#000000\" stroke-width=\"2\" stroke-opacity=\"1\" stroke-linecap=\"round\" stroke-dasharray=\"none\" opacity=\"1\"></line><line x1=\"2294.3312672286297\" y1=\"1623.6016263815834\" x2=\"2295.0812672286297\" y2=\"1623.6016263815834\" id=\"uuid-b383f2a6-2998-42a1-8dad-e0f8d6c2efcd\" stroke=\"#000000\" stroke-width=\"2\" stroke-opacity=\"1\" stroke-linecap=\"round\" stroke-dasharray=\"none\" opacity=\"1\"></line><line x1=\"2294.3312672286297\" y1=\"1618.6016263815834\" x2=\"2295.0812672286297\" y2=\"1618.6016263815834\" id=\"uuid-7db85023-7239-49d4-91ee-189029f5eee6\" stroke=\"#000000\" stroke-width=\"2\" stroke-opacity=\"1\" stroke-linecap=\"round\" stroke-dasharray=\"none\" opacity=\"1\"></line><line x1=\"2294.3312672286297\" y1=\"1613.6016263815834\" x2=\"2295.0812672286297\" y2=\"1613.6016263815834\" id=\"uuid-886322c6-8a0f-4f70-a270-7bd3db0b4c3f\" stroke=\"#000000\" stroke-width=\"2\" stroke-opacity=\"1\" stroke-linecap=\"round\" stroke-dasharray=\"none\" opacity=\"1\"></line><line x1=\"2294.3312672286297\" y1=\"1608.6016263815834\" x2=\"2295.0812672286297\" y2=\"1608.6016263815834\" id=\"uuid-93714b73-9a95-4eae-a2fd-2cde53b22a56\" stroke=\"#000000\" stroke-width=\"2\" stroke-opacity=\"1\" stroke-linecap=\"round\" stroke-dasharray=\"none\" opacity=\"1\"></line><line x1=\"2294.3312672286297\" y1=\"1603.6016263815834\" x2=\"2295.0812672286297\" y2=\"1603.6016263815834\" id=\"uuid-96fa4821-7b6c-40f2-b671-e054d3a91bf3\" stroke=\"#000000\" stroke-width=\"2\" stroke-opacity=\"1\" stroke-linecap=\"round\" stroke-dasharray=\"none\" opacity=\"1\"></line><line x1=\"2294.3312672286297\" y1=\"1598.6016263815834\" x2=\"2295.0812672286297\" y2=\"1598.6016263815834\" id=\"uuid-23ceb1ef-737c-4ec7-ae7b-09de823dc0e4\" stroke=\"#000000\" stroke-width=\"2\" stroke-opacity=\"1\" stroke-linecap=\"round\" stroke-dasharray=\"none\" opacity=\"1\"></line><line x1=\"2346.0812672286297\" y1=\"1638.6016263815834\" x2=\"2346.8312672286297\" y2=\"1638.6016263815834\" id=\"uuid-b0a33698-f90e-4ebf-8a95-15dc6ad4e529\" stroke=\"#000000\" stroke-width=\"2\" stroke-opacity=\"1\" stroke-linecap=\"round\" stroke-dasharray=\"none\" opacity=\"1\"></line><line x1=\"2346.0812672286297\" y1=\"1633.6016263815834\" x2=\"2346.8312672286297\" y2=\"1633.6016263815834\" id=\"uuid-66bae482-b1a6-4e9a-bcb4-1a663b0102e5\" stroke=\"#000000\" stroke-width=\"2\" stroke-opacity=\"1\" stroke-linecap=\"round\" stroke-dasharray=\"none\" opacity=\"1\"></line><line x1=\"2346.081268132725\" y1=\"1624.3291086918075\" x2=\"2346.831268132725\" y2=\"1624.3291088380613\" id=\"uuid-a92fec16-cc2d-41c8-9109-8c95c8316d77\" stroke=\"#000000\" stroke-width=\"2\" stroke-opacity=\"1\" stroke-linecap=\"round\" stroke-dasharray=\"none\" opacity=\"1\"></line><line x1=\"2346.081269107752\" y1=\"1619.3291086918075\" x2=\"2346.8312691077517\" y2=\"1619.3291088380615\" id=\"uuid-f4bb3c96-a920-4fbf-844d-950de06aa538\" stroke=\"#000000\" stroke-width=\"2\" stroke-opacity=\"1\" stroke-linecap=\"round\" stroke-dasharray=\"none\" opacity=\"1\"></line><line x1=\"2346.081270082779\" y1=\"1614.3291086918077\" x2=\"2346.8312700827787\" y2=\"1614.3291088380615\" id=\"uuid-9e913526-1713-4416-85b7-99ed54a2f103\" stroke=\"#000000\" stroke-width=\"2\" stroke-opacity=\"1\" stroke-linecap=\"round\" stroke-dasharray=\"none\" opacity=\"1\"></line><line x1=\"2346.0812710578057\" y1=\"1609.3291086918077\" x2=\"2346.8312710578057\" y2=\"1609.3291088380618\" id=\"uuid-5dd5d9c6-bf3e-4709-b77f-8aaa83eebd10\" stroke=\"#000000\" stroke-width=\"2\" stroke-opacity=\"1\" stroke-linecap=\"round\" stroke-dasharray=\"none\" opacity=\"1\"></line><line x1=\"2346.0812720328327\" y1=\"1604.3291086918077\" x2=\"2346.831272032832\" y2=\"1604.3291088380618\" id=\"uuid-a49e03b3-1452-4b12-aeb8-d2674d2c9d35\" stroke=\"#000000\" stroke-width=\"2\" stroke-opacity=\"1\" stroke-linecap=\"round\" stroke-dasharray=\"none\" opacity=\"1\"></line><line x1=\"2346.0812730078596\" y1=\"1599.329108691808\" x2=\"2346.831273007859\" y2=\"1599.3291088380618\" id=\"uuid-af91c0b1-64f1-4cd2-a046-595b7d0e84ff\" stroke=\"#000000\" stroke-width=\"2\" stroke-opacity=\"1\" stroke-linecap=\"round\" stroke-dasharray=\"none\" opacity=\"1\"></line><line x1=\"2346.081273982886\" y1=\"1594.329108691808\" x2=\"2346.831273982886\" y2=\"1594.329108838062\" id=\"uuid-e8800a63-bf8e-41aa-801a-6cc9f35da53b\" stroke=\"#000000\" stroke-width=\"2\" stroke-opacity=\"1\" stroke-linecap=\"round\" stroke-dasharray=\"none\" opacity=\"1\"></line><line x1=\"2346.081274957913\" y1=\"1589.3291086918082\" x2=\"2346.8312749579127\" y2=\"1589.329108838062\" id=\"uuid-5adfba19-0a44-4943-8fde-d5ee9466e569\" stroke=\"#000000\" stroke-width=\"2\" stroke-opacity=\"1\" stroke-linecap=\"round\" stroke-dasharray=\"none\" opacity=\"1\"></line><line x1=\"2382.8312672286297\" y1=\"1638.6016263815834\" x2=\"2383.5812672286297\" y2=\"1638.6016263815834\" id=\"uuid-28b11776-e1da-487a-8b93-4e2aeffd98dc\" stroke=\"#000000\" stroke-width=\"2\" stroke-opacity=\"1\" stroke-linecap=\"round\" stroke-dasharray=\"none\" opacity=\"1\"></line><line x1=\"2382.8312672286297\" y1=\"1633.6016263815834\" x2=\"2383.5812672286297\" y2=\"1633.6016263815834\" id=\"uuid-c907afd2-b086-41bf-8131-614e5f8c38b9\" stroke=\"#000000\" stroke-width=\"2\" stroke-opacity=\"1\" stroke-linecap=\"round\" stroke-dasharray=\"none\" opacity=\"1\"></line><line x1=\"2382.8312672286297\" y1=\"1628.6016263815834\" x2=\"2383.5812672286297\" y2=\"1628.6016263815834\" id=\"uuid-ca70c883-0616-40c6-9657-5990070208f1\" stroke=\"#000000\" stroke-width=\"2\" stroke-opacity=\"1\" stroke-linecap=\"round\" stroke-dasharray=\"none\" opacity=\"1\"></line><line x1=\"2382.8312672286297\" y1=\"1623.6016263815834\" x2=\"2383.5812672286297\" y2=\"1623.6016263815834\" id=\"uuid-f54e9a2a-7fb5-4414-b6b6-4acf445cec0d\" stroke=\"#000000\" stroke-width=\"2\" stroke-opacity=\"1\" stroke-linecap=\"round\" stroke-dasharray=\"none\" opacity=\"1\"></line><line x1=\"2382.8312672286297\" y1=\"1618.6016263815834\" x2=\"2383.5812672286297\" y2=\"1618.6016263815834\" id=\"uuid-61078619-dec6-4849-b899-560bf50da374\" stroke=\"#000000\" stroke-width=\"2\" stroke-opacity=\"1\" stroke-linecap=\"round\" stroke-dasharray=\"none\" opacity=\"1\"></line><line x1=\"2382.8312672286297\" y1=\"1613.6016263815834\" x2=\"2383.5812672286297\" y2=\"1613.6016263815834\" id=\"uuid-eaee0fd0-691d-4168-9450-518622f182a8\" stroke=\"#000000\" stroke-width=\"2\" stroke-opacity=\"1\" stroke-linecap=\"round\" stroke-dasharray=\"none\" opacity=\"1\"></line><line x1=\"2382.8312672286297\" y1=\"1608.6016263815834\" x2=\"2383.5812672286297\" y2=\"1608.6016263815834\" id=\"uuid-d78a5340-610f-4e50-ad94-8caa55767aed\" stroke=\"#000000\" stroke-width=\"2\" stroke-opacity=\"1\" stroke-linecap=\"round\" stroke-dasharray=\"none\" opacity=\"1\"></line><line x1=\"2382.8312672286297\" y1=\"1603.6016263815834\" x2=\"2383.5812672286297\" y2=\"1603.6016263815834\" id=\"uuid-5a838bfd-d497-443d-8da5-b89848d69e96\" stroke=\"#000000\" stroke-width=\"2\" stroke-opacity=\"1\" stroke-linecap=\"round\" stroke-dasharray=\"none\" opacity=\"1\"></line><line x1=\"2464.5812672286297\" y1=\"1638.6016263815834\" x2=\"2465.3312672286297\" y2=\"1638.6016263815834\" id=\"uuid-2c7cb658-7e47-489f-bf72-b9e790476953\" stroke=\"#000000\" stroke-width=\"2\" stroke-opacity=\"1\" stroke-linecap=\"round\" stroke-dasharray=\"none\" opacity=\"1\"></line><line x1=\"2464.5812672286297\" y1=\"1633.6016263815834\" x2=\"2465.3312672286297\" y2=\"1633.6016263815834\" id=\"uuid-93a2a673-3d22-4e73-a546-008daad69f16\" stroke=\"#000000\" stroke-width=\"2\" stroke-opacity=\"1\" stroke-linecap=\"round\" stroke-dasharray=\"none\" opacity=\"1\"></line><line x1=\"2464.5812672286297\" y1=\"1628.6016263815834\" x2=\"2465.3312672286297\" y2=\"1628.6016263815834\" id=\"uuid-a237bffb-6bdf-4206-a943-118292e33fab\" stroke=\"#000000\" stroke-width=\"2\" stroke-opacity=\"1\" stroke-linecap=\"round\" stroke-dasharray=\"none\" opacity=\"1\"></line><line x1=\"2464.5812672286297\" y1=\"1623.6016263815834\" x2=\"2465.3312672286297\" y2=\"1623.6016263815834\" id=\"uuid-2a885db5-c0c6-4ad2-a869-c430e9ebda9a\" stroke=\"#000000\" stroke-width=\"2\" stroke-opacity=\"1\" stroke-linecap=\"round\" stroke-dasharray=\"none\" opacity=\"1\"></line><line x1=\"2464.5812672286297\" y1=\"1618.6016263815834\" x2=\"2465.3312672286297\" y2=\"1618.6016263815834\" id=\"uuid-8925f938-7c1b-4c08-a4ba-4e34f6e5c725\" stroke=\"#000000\" stroke-width=\"2\" stroke-opacity=\"1\" stroke-linecap=\"round\" stroke-dasharray=\"none\" opacity=\"1\"></line><line x1=\"2464.5812672286297\" y1=\"1613.6016263815834\" x2=\"2465.3312672286297\" y2=\"1613.6016263815834\" id=\"uuid-acc10665-1f3f-4ccc-a274-0aae8e35051c\" stroke=\"#000000\" stroke-width=\"2\" stroke-opacity=\"1\" stroke-linecap=\"round\" stroke-dasharray=\"none\" opacity=\"1\"></line><line x1=\"2464.5812672286297\" y1=\"1608.6016263815834\" x2=\"2465.3312672286297\" y2=\"1608.6016263815834\" id=\"uuid-dcdaabad-5839-40f1-9eb9-05245d36c18e\" stroke=\"#000000\" stroke-width=\"2\" stroke-opacity=\"1\" stroke-linecap=\"round\" stroke-dasharray=\"none\" opacity=\"1\"></line><line x1=\"2464.5812672286297\" y1=\"1603.6016263815834\" x2=\"2465.3312672286297\" y2=\"1603.6016263815834\" id=\"uuid-99819397-318c-4c48-94cd-0d9a4c940056\" stroke=\"#000000\" stroke-width=\"2\" stroke-opacity=\"1\" stroke-linecap=\"round\" stroke-dasharray=\"none\" opacity=\"1\"></line><line x1=\"2464.5812672286297\" y1=\"1598.6016263815834\" x2=\"2465.3312672286297\" y2=\"1598.6016263815834\" id=\"uuid-766334e2-1123-4ede-9a12-54fa4909417d\" stroke=\"#000000\" stroke-width=\"2\" stroke-opacity=\"1\" stroke-linecap=\"round\" stroke-dasharray=\"none\" opacity=\"1\"></line><line x1=\"2546.3312672286297\" y1=\"1638.6016263815834\" x2=\"2547.0812672286297\" y2=\"1638.6016263815834\" id=\"uuid-ef7d75c6-5daa-4d00-b201-a58f9b9c94e6\" stroke=\"#000000\" stroke-width=\"2\" stroke-opacity=\"1\" stroke-linecap=\"round\" stroke-dasharray=\"none\" opacity=\"1\"></line><line x1=\"2546.3312672286297\" y1=\"1633.6016263815834\" x2=\"2547.0812672286297\" y2=\"1633.6016263815834\" id=\"uuid-e269b6db-7454-43e2-936e-b7d6ccc7f760\" stroke=\"#000000\" stroke-width=\"2\" stroke-opacity=\"1\" stroke-linecap=\"round\" stroke-dasharray=\"none\" opacity=\"1\"></line><line x1=\"2546.3312672286297\" y1=\"1628.6016263815834\" x2=\"2547.0812672286297\" y2=\"1628.6016263815834\" id=\"uuid-79d08648-3478-487d-aeee-834b68608d9d\" stroke=\"#000000\" stroke-width=\"2\" stroke-opacity=\"1\" stroke-linecap=\"round\" stroke-dasharray=\"none\" opacity=\"1\"></line><line x1=\"2546.3312672286297\" y1=\"1623.6016263815834\" x2=\"2547.0812672286297\" y2=\"1623.6016263815834\" id=\"uuid-57d49b02-a373-49a4-ad48-909b4a3453d9\" stroke=\"#000000\" stroke-width=\"2\" stroke-opacity=\"1\" stroke-linecap=\"round\" stroke-dasharray=\"none\" opacity=\"1\"></line><line x1=\"2546.3312672286297\" y1=\"1618.6016263815834\" x2=\"2547.0812672286297\" y2=\"1618.6016263815834\" id=\"uuid-1ad959d1-d26c-44d9-a4ad-070f657c1023\" stroke=\"#000000\" stroke-width=\"2\" stroke-opacity=\"1\" stroke-linecap=\"round\" stroke-dasharray=\"none\" opacity=\"1\"></line><line x1=\"2546.331267803053\" y1=\"1594.469031537347\" x2=\"2547.0812678030525\" y2=\"1594.4690315730513\" id=\"uuid-d1a754de-4806-495a-a30c-05ebd7fb672e\" stroke=\"#000000\" stroke-width=\"2\" stroke-opacity=\"1\" stroke-linecap=\"round\" stroke-dasharray=\"none\" opacity=\"1\"></line><line x1=\"2546.331268041081\" y1=\"1589.469031537347\" x2=\"2547.0812680410804\" y2=\"1589.4690315730513\" id=\"uuid-e1d317b2-27af-49e4-a6d3-887eb37bfb41\" stroke=\"#000000\" stroke-width=\"2\" stroke-opacity=\"1\" stroke-linecap=\"round\" stroke-dasharray=\"none\" opacity=\"1\"></line><line x1=\"2546.3312682791084\" y1=\"1584.469031537347\" x2=\"2547.0812682791084\" y2=\"1584.4690315730513\" id=\"uuid-5ed8ba33-c0b9-40c3-8c2a-8e6a611d67e5\" stroke=\"#000000\" stroke-width=\"2\" stroke-opacity=\"1\" stroke-linecap=\"round\" stroke-dasharray=\"none\" opacity=\"1\"></line><line x1=\"2546.3312685171363\" y1=\"1579.469031537347\" x2=\"2547.0812685171363\" y2=\"1579.4690315730513\" id=\"uuid-4a71971e-bf78-4f29-b3f4-c307cd6b958f\" stroke=\"#000000\" stroke-width=\"2\" stroke-opacity=\"1\" stroke-linecap=\"round\" stroke-dasharray=\"none\" opacity=\"1\"></line><line x1=\"2546.3312687551643\" y1=\"1574.4690315373473\" x2=\"2547.0812687551643\" y2=\"1574.4690315730513\" id=\"uuid-a5694a16-69f8-45f9-a5cc-2be3f2510e72\" stroke=\"#000000\" stroke-width=\"2\" stroke-opacity=\"1\" stroke-linecap=\"round\" stroke-dasharray=\"none\" opacity=\"1\"></line><line x1=\"2546.331268993192\" y1=\"1569.4690315373473\" x2=\"2547.081268993192\" y2=\"1569.4690315730513\" id=\"uuid-9b4a250e-cc2d-4f89-8892-4ce86ce7ea94\" stroke=\"#000000\" stroke-width=\"2\" stroke-opacity=\"1\" stroke-linecap=\"round\" stroke-dasharray=\"none\" opacity=\"1\"></line><line x1=\"2546.3312697573465\" y1=\"1556.1960977392475\" x2=\"2547.081269757346\" y2=\"1556.196097789902\" id=\"uuid-db5f17f2-da09-4c6f-b6ab-dfb1648635a7\" stroke=\"#000000\" stroke-width=\"2\" stroke-opacity=\"1\" stroke-linecap=\"round\" stroke-dasharray=\"none\" opacity=\"1\"></line><line x1=\"2546.331270095042\" y1=\"1551.1960977392475\" x2=\"2547.081270095042\" y2=\"1551.196097789902\" id=\"uuid-b01bddb1-e566-4129-8226-40b7e75dc560\" stroke=\"#000000\" stroke-width=\"2\" stroke-opacity=\"1\" stroke-linecap=\"round\" stroke-dasharray=\"none\" opacity=\"1\"></line><line x1=\"2546.3312704327377\" y1=\"1546.1960977392478\" x2=\"2547.0812704327377\" y2=\"1546.196097789902\" id=\"uuid-052399ba-46f2-4aba-af54-155ea9a0eb19\" stroke=\"#000000\" stroke-width=\"2\" stroke-opacity=\"1\" stroke-linecap=\"round\" stroke-dasharray=\"none\" opacity=\"1\"></line><line x1=\"2546.3312707704335\" y1=\"1541.1960977392478\" x2=\"2547.0812707704335\" y2=\"1541.196097789902\" id=\"uuid-0ab90dc8-4baf-4758-8251-a4ad01b13a52\" stroke=\"#000000\" stroke-width=\"2\" stroke-opacity=\"1\" stroke-linecap=\"round\" stroke-dasharray=\"none\" opacity=\"1\"></line><line x1=\"2546.331271108129\" y1=\"1536.1960977392478\" x2=\"2547.081271108129\" y2=\"1536.196097789902\" id=\"uuid-5197f018-d509-432b-a1d8-6af19ffc3c7c\" stroke=\"#000000\" stroke-width=\"2\" stroke-opacity=\"1\" stroke-linecap=\"round\" stroke-dasharray=\"none\" opacity=\"1\"></line><line x1=\"2546.3312726384825\" y1=\"1526.9235800494716\" x2=\"2547.081272638482\" y2=\"1526.9235802463802\" id=\"uuid-428225fc-81fd-4722-b256-2081e89ba164\" stroke=\"#000000\" stroke-width=\"2\" stroke-opacity=\"1\" stroke-linecap=\"round\" stroke-dasharray=\"none\" opacity=\"1\"></line><line x1=\"2546.3312739512053\" y1=\"1521.9235800494719\" x2=\"2547.081273951205\" y2=\"1521.9235802463804\" id=\"uuid-e71ad83d-ab98-482b-878e-80d6e7980bb7\" stroke=\"#000000\" stroke-width=\"2\" stroke-opacity=\"1\" stroke-linecap=\"round\" stroke-dasharray=\"none\" opacity=\"1\"></line><line x1=\"2546.3312752639276\" y1=\"1516.923580049472\" x2=\"2547.081275263927\" y2=\"1516.9235802463807\" id=\"uuid-4e24dd76-f309-463d-8c72-f13b527c8528\" stroke=\"#000000\" stroke-width=\"2\" stroke-opacity=\"1\" stroke-linecap=\"round\" stroke-dasharray=\"none\" opacity=\"1\"></line><line x1=\"2546.3312821742306\" y1=\"1492.790985205237\" x2=\"2547.0812821742306\" y2=\"1492.7909854378493\" id=\"uuid-bea8911a-5a3e-4d2c-8c3e-f819163173c9\" stroke=\"#000000\" stroke-width=\"2\" stroke-opacity=\"1\" stroke-linecap=\"round\" stroke-dasharray=\"none\" opacity=\"1\"></line><line x1=\"2546.331283724981\" y1=\"1487.7909852052371\" x2=\"2547.0812837249814\" y2=\"1487.7909854378495\" id=\"uuid-0a9f4586-9778-49a1-9025-a6a5248728d7\" stroke=\"#000000\" stroke-width=\"2\" stroke-opacity=\"1\" stroke-linecap=\"round\" stroke-dasharray=\"none\" opacity=\"1\"></line><line x1=\"2546.3312875049487\" y1=\"1478.518467515462\" x2=\"2547.0812875049487\" y2=\"1478.5184678943283\" id=\"uuid-6460f11b-5ef9-42c8-9b9f-795f99bfadf2\" stroke=\"#000000\" stroke-width=\"2\" stroke-opacity=\"1\" stroke-linecap=\"round\" stroke-dasharray=\"none\" opacity=\"1\"></line><line x1=\"2546.3312900307255\" y1=\"1473.5184675154624\" x2=\"2547.081290030726\" y2=\"1473.518467894329\" id=\"uuid-91740364-0d1f-4ef9-b305-8f5c30e5ae4b\" stroke=\"#000000\" stroke-width=\"2\" stroke-opacity=\"1\" stroke-linecap=\"round\" stroke-dasharray=\"none\" opacity=\"1\"></line><line x1=\"2546.331292556503\" y1=\"1468.518467515463\" x2=\"2547.0812925565033\" y2=\"1468.5184678943294\" id=\"uuid-29c3a5d6-8ca7-46de-bd66-6c413d9915d9\" stroke=\"#000000\" stroke-width=\"2\" stroke-opacity=\"1\" stroke-linecap=\"round\" stroke-dasharray=\"none\" opacity=\"1\"></line><line x1=\"2546.3312993936865\" y1=\"1455.2455337173653\" x2=\"2547.0812993936865\" y2=\"1455.245534111182\" id=\"uuid-2f259be7-ed7f-4ed0-9f57-52239cf1dde8\" stroke=\"#000000\" stroke-width=\"2\" stroke-opacity=\"1\" stroke-linecap=\"round\" stroke-dasharray=\"none\" opacity=\"1\"></line><line x1=\"2546.3313020191317\" y1=\"1450.245533717366\" x2=\"2547.0813020191317\" y2=\"1450.2455341111827\" id=\"uuid-b0996b08-6aaf-451f-822e-0446bac7637b\" stroke=\"#000000\" stroke-width=\"2\" stroke-opacity=\"1\" stroke-linecap=\"round\" stroke-dasharray=\"none\" opacity=\"1\"></line><line x1=\"2546.331304644577\" y1=\"1445.2455337173667\" x2=\"2547.081304644577\" y2=\"1445.2455341111834\" id=\"uuid-3a2c733b-dfb1-4f5e-a9a6-f8fd1e690539\" stroke=\"#000000\" stroke-width=\"2\" stroke-opacity=\"1\" stroke-linecap=\"round\" stroke-dasharray=\"none\" opacity=\"1\"></line><line x1=\"2546.331307270022\" y1=\"1440.2455337173674\" x2=\"2547.081307270022\" y2=\"1440.245534111184\" id=\"uuid-540e4fef-413a-4c56-a3ca-b29db7ec92de\" stroke=\"#000000\" stroke-width=\"2\" stroke-opacity=\"1\" stroke-linecap=\"round\" stroke-dasharray=\"none\" opacity=\"1\"></line><line x1=\"2546.331309895467\" y1=\"1435.245533717368\" x2=\"2547.0813098954673\" y2=\"1435.2455341111847\" id=\"uuid-ceddc50b-ffaa-417e-b707-623dba89028c\" stroke=\"#000000\" stroke-width=\"2\" stroke-opacity=\"1\" stroke-linecap=\"round\" stroke-dasharray=\"none\" opacity=\"1\"></line><line x1=\"2583.0812672286297\" y1=\"1638.6016263815834\" x2=\"2583.8312672286297\" y2=\"1638.6016263815834\" id=\"uuid-85afe83b-ccf3-4fc7-97f0-d65e4e3d7b65\" stroke=\"#000000\" stroke-width=\"2\" stroke-opacity=\"1\" stroke-linecap=\"round\" stroke-dasharray=\"none\" opacity=\"1\"></line><line x1=\"2583.0812672286297\" y1=\"1633.6016263815834\" x2=\"2583.8312672286297\" y2=\"1633.6016263815834\" id=\"uuid-3c5936d6-ed84-49f0-a55d-9f788892ad54\" stroke=\"#000000\" stroke-width=\"2\" stroke-opacity=\"1\" stroke-linecap=\"round\" stroke-dasharray=\"none\" opacity=\"1\"></line><line x1=\"2583.0812672286297\" y1=\"1628.6016263815834\" x2=\"2583.8312672286297\" y2=\"1628.6016263815834\" id=\"uuid-e60e7f28-109c-41db-8562-117f7aefb291\" stroke=\"#000000\" stroke-width=\"2\" stroke-opacity=\"1\" stroke-linecap=\"round\" stroke-dasharray=\"none\" opacity=\"1\"></line><line x1=\"2583.081268132725\" y1=\"1619.3291086918075\" x2=\"2583.831268132725\" y2=\"1619.3291088380613\" id=\"uuid-618b5255-c931-487f-b025-3b36cb68bcc0\" stroke=\"#000000\" stroke-width=\"2\" stroke-opacity=\"1\" stroke-linecap=\"round\" stroke-dasharray=\"none\" opacity=\"1\"></line><line x1=\"2583.081269107752\" y1=\"1614.3291086918075\" x2=\"2583.8312691077517\" y2=\"1614.3291088380613\" id=\"uuid-fec0285d-f0ac-436d-8f4b-78e02d68caf7\" stroke=\"#000000\" stroke-width=\"2\" stroke-opacity=\"1\" stroke-linecap=\"round\" stroke-dasharray=\"none\" opacity=\"1\"></line></svg>",
  "sequences": [
   {
    "className": "Sequence",
    "id": "ENERGY = -176.1  5'-1BP-G21A-C31U",
    "bases": [
     {
      "className": "Base",
      "textId": "ifcbad04b-5a38-4719-acb1-73aa65a58e81",
      "center": {
       "x": 2227.0812672286297,
       "y": 1638.6016263815834
      }
     },
     {
      "className": "Base",
      "textId": "ia0128ced-9fed-4684-8f7a-501cee1a20a3",
      "center": {
       "x": 2232.0812672286297,
       "y": 1638.6016263815834
      }
     },
     {
      "className": "Base",
      "textId": "icdd8bde2-f373-4edf-a800-31e2d718cf30",
      "center": {
       "x": 2237.0812672286297,
       "y": 1638.6016263815834
      }
     },
     {
      "className": "Base",
      "textId": "i15409fdd-07ea-4f51-b60e-611c8b6597a5",
      "center": {
       "x": 2242.0812672286297,
       "y": 1638.6016263815834
      }
     },
     {
      "className": "Base",
      "textId": "i7bdf2b04-abb6-4326-b28f-e7393afa320c",
      "center": {
       "x": 2247.0812672286297,
       "y": 1638.6016263815834
      }
     },
     {
      "className": "Base",
      "textId": "ie9475192-e22c-4858-92e9-de34ba5a5046",
      "center": {
       "x": 2247.0812672286297,
       "y": 1633.6016263815834
      }
     },
     {
      "className": "Base",
      "textId": "i72fd04f2-77c3-426c-8e3a-ed0afebac049",
      "center": {
       "x": 2247.0812672286297,
       "y": 1628.6016263815834
      }
     },
     {
      "className": "Base",
      "textId": "i022b217b-2b68-4c6d-87a3-a2cb73fb27f8",
      "center": {
       "x": 2247.0812672286297,
       "y": 1623.6016263815834
      }
     },
     {
      "className": "Base",
      "textId": "i9b54b57f-61cf-43ea-a1bb-753331371bba",
      "center": {
       "x": 2247.0812672286297,
       "y": 1618.6016263815834
      }
     },
     {
      "className": "Base",
      "textId": "i6bbf5723-7c6d-4652-8cdb-c5978fe955db",
      "center": {
       "x": 2247.0313803903537,
       "y": 1611.9651594272193
      }
     },
     {
      "className": "Base",
      "textId": "i0ae3cc37-c349-46a0-bd18-840213a42b83",
      "center": {
       "x": 2247.0812673609184,
       "y": 1605.3286924738493
      }
     },
     {
      "className": "Base",
      "textId": "i7a94aa28-4bfc-4c8e-9783-5ab441093986",
      "center": {
       "x": 2247.0812674605863,
       "y": 1600.3286924738493
      }
     },
     {
      "className": "Base",
      "textId": "i68224cca-84b2-4053-8aa8-8129a7a72891",
      "center": {
       "x": 2247.081267560254,
       "y": 1595.3286924738493
      }
     },
     {
      "className": "Base",
      "textId": "i68fa608b-34f9-41d9-9bb4-736cf7a198de",
      "center": {
       "x": 2247.0812676599217,
       "y": 1590.3286924738493
      }
     },
     {
      "className": "Base",
      "textId": "i6236960b-5016-4525-8492-b0560c7da56e",
      "center": {
       "x": 2247.0812677595895,
       "y": 1585.3286924738493
      }
     },
     {
      "className": "Base",
      "textId": "idd643639-ad63-4ce2-bc8e-ec1045b26d29",
      "center": {
       "x": 2242.7186536946383,
       "y": 1582.923458543642
      }
     },
     {
      "className": "Base",
      "textId": "i4efde273-6ba3-4d13-ac9c-d9706a6eaf30",
      "center": {
       "x": 2239.2486666405653,
       "y": 1579.3490017201095
      }
     },
     {
      "className": "Base",
      "textId": "i659f118a-b322-4814-ad2e-3de5b028804a",
      "center": {
       "x": 2236.9738579591267,
       "y": 1574.9169821802625
      }
     },
     {
      "className": "Base",
      "textId": "i0e8baee5-153d-4422-9976-2e57638e0638",
      "center": {
       "x": 2236.092570310851,
       "y": 1570.0138317828416
      }
     },
     {
      "className": "Base",
      "textId": "iab702bfa-cb55-4345-9369-7c8ee4f2b602",
      "center": {
       "x": 2236.6816439760996,
       "y": 1565.0670607192442
      }
     },
     {
      "className": "Base",
      "textId": "i1d2d7568-e3c5-450d-a133-93e2fdf4549b",
      "center": {
       "x": 2238.68971708037,
       "y": 1560.50798250686
      }
     },
     {
      "className": "Base",
      "textId": "id68fa991-671e-4e22-84b5-9d297490f6b6",
      "center": {
       "x": 2235.655651972017,
       "y": 1556.533759448415
      }
     },
     {
      "className": "Base",
      "textId": "id8cdf8df-49e2-4fc3-bb6d-2a069eded8e0",
      "center": {
       "x": 2232.621586863664,
       "y": 1552.55953638997
      }
     },
     {
      "className": "Base",
      "textId": "i7516c5e0-4c68-4c0f-bf41-b479b0c7683e",
      "center": {
       "x": 2227.9946354769845,
       "y": 1550.8462575151812
      }
     },
     {
      "className": "Base",
      "textId": "if7999b23-cb9f-4c38-9e33-fbaff74d66f7",
      "center": {
       "x": 2225.0006417350587,
       "y": 1546.9245225533562
      }
     },
     {
      "className": "Base",
      "textId": "iecad12e5-7155-4a46-9e2c-1dae046db91d",
      "center": {
       "x": 2224.567397837827,
       "y": 1542.009616311829
      }
     },
     {
      "className": "Base",
      "textId": "ibc7a47b8-873d-4f39-bf89-3ef700b66245",
      "center": {
       "x": 2221.5333328086945,
       "y": 1538.0353931929042
      }
     },
     {
      "className": "Base",
      "textId": "i6285edc2-84b6-4fbb-aa10-30cea170e9bd",
      "center": {
       "x": 2218.499267779562,
       "y": 1534.0611700739796
      }
     },
     {
      "className": "Base",
      "textId": "i03915eda-fe3b-41de-8f5c-13c3f3b35a94",
      "center": {
       "x": 2215.4652027504294,
       "y": 1530.0869469550548
      }
     },
     {
      "className": "Base",
      "textId": "i22760005-aa47-4fcc-a47d-73f352c22da7",
      "center": {
       "x": 2211.2540846940287,
       "y": 1527.5571601042136
      }
     },
     {
      "className": "Base",
      "textId": "if4871951-78f8-46c0-a4cd-22f6053c7410",
      "center": {
       "x": 2209.430521800024,
       "y": 1522.995586344288
      }
     },
     {
      "className": "Base",
      "textId": "id72a0ef8-ae86-4bf6-8030-c52e40d20279",
      "center": {
       "x": 2210.7371809338224,
       "y": 1518.2599788115956
      }
     },
     {
      "className": "Base",
      "textId": "i93ea7a15-f0b2-4d42-8079-e8f9942c2382",
      "center": {
       "x": 2214.641910204067,
       "y": 1515.278967888816
      }
     },
     {
      "className": "Base",
      "textId": "i846a6e89-58bd-4c84-a4fd-29917cd549f1",
      "center": {
       "x": 2219.554463912661,
       "y": 1515.2666044019695
      }
     },
     {
      "className": "Base",
      "textId": "i2ab29dff-aedd-473a-8eec-e41cc9f2ce4d",
      "center": {
       "x": 2223.4741483210446,
       "y": 1518.2279235226163
      }
     },
     {
      "className": "Base",
      "textId": "i1a2f655e-401b-46be-b9c3-ae91f62f6146",
      "center": {
       "x": 2224.8046270799027,
       "y": 1522.9568941365935
      }
     },
     {
      "className": "Base",
      "textId": "i25618a80-c44d-4a48-8815-a1a7d50fc93f",
      "center": {
       "x": 2227.838692109035,
       "y": 1526.9311172555183
      }
     },
     {
      "className": "Base",
      "textId": "idb63ee9f-36c3-4212-a7b8-f6194796fcd5",
      "center": {
       "x": 2230.8727571381673,
       "y": 1530.905340374443
      }
     },
     {
      "className": "Base",
      "textId": "i880e1fe2-d8ef-4f9d-ac9a-b427a76f7416",
      "center": {
       "x": 2233.9068221673,
       "y": 1534.8795634933676
      }
     },
     {
      "className": "Base",
      "textId": "ia86b9d00-adfe-4cbf-ae59-8b96d8d3b964",
      "center": {
       "x": 2238.533773613278,
       "y": 1536.592842181369
      }
     },
     {
      "className": "Base",
      "textId": "ieef93fd4-7740-4f3a-8cc5-948d95479b72",
      "center": {
       "x": 2241.52776734959,
       "y": 1540.5145771358402
      }
     },
     {
      "className": "Base",
      "textId": "ic85b8927-740d-41e1-9bb0-45d05ae9290e",
      "center": {
       "x": 2241.96101105101,
       "y": 1545.4294833853405
      }
     },
     {
      "className": "Base",
      "textId": "i067d2e5f-b03b-480d-841a-fd216d90b8f1",
      "center": {
       "x": 2244.9950761593627,
       "y": 1549.4037064437855
      }
     },
     {
      "className": "Base",
      "textId": "i0b18ba1a-9e4c-428a-bfce-2eb42afe0835",
      "center": {
       "x": 2248.0291412677157,
       "y": 1553.3779295022305
      }
     },
     {
      "className": "Base",
      "textId": "idc49e23a-0e95-4da8-be8c-dfca190d37ad",
      "center": {
       "x": 2252.9562688044734,
       "y": 1552.6424256101564
      }
     },
     {
      "className": "Base",
      "textId": "i060d46f8-1511-430b-b6dd-ff563ff757ea",
      "center": {
       "x": 2257.883396277614,
       "y": 1553.377929928401
      }
     },
     {
      "className": "Base",
      "textId": "i49d32cff-92a3-4e0b-a5d6-70f6300af5d8",
      "center": {
       "x": 2260.9174617297163,
       "y": 1549.4037071323867
      }
     },
     {
      "className": "Base",
      "textId": "i8b1036cf-9a28-43a2-bb22-2fae786c93b5",
      "center": {
       "x": 2263.951527181818,
       "y": 1545.4294843363723
      }
     },
     {
      "className": "Base",
      "textId": "if35652cc-017e-42df-9603-c9e0575c4e5b",
      "center": {
       "x": 2266.9855926339205,
       "y": 1541.4552615403582
      }
     },
     {
      "className": "Base",
      "textId": "i0ed2f010-c0b9-4c24-a7e5-f903cd6ec56a",
      "center": {
       "x": 2270.0196580860224,
       "y": 1537.4810387443438
      }
     },
     {
      "className": "Base",
      "textId": "i216c3af7-950c-4c53-8e25-3ca5b264ba6f",
      "center": {
       "x": 2273.9817404652176,
       "y": 1534.6793891970729
      }
     },
     {
      "className": "Base",
      "textId": "ifdc13daf-2735-4c2c-b9ba-8aec09f67c40",
      "center": {
       "x": 2278.7070290238803,
       "y": 1535.7834657354629
      }
     },
     {
      "className": "Base",
      "textId": "ie4bf758e-2f2e-4d76-95bb-dc5ad5b32fc6",
      "center": {
       "x": 2281.017446970207,
       "y": 1540.050702063409
      }
     },
     {
      "className": "Base",
      "textId": "i825757b8-875f-4054-b3e7-c2c46be55335",
      "center": {
       "x": 2279.359081656656,
       "y": 1544.611092556784
      }
     },
     {
      "className": "Base",
      "textId": "i0d2a4284-67ab-4165-9c48-f2da9014a5c2",
      "center": {
       "x": 2276.3250162045542,
       "y": 1548.5853153527983
      }
     },
     {
      "className": "Base",
      "textId": "ia9cf3647-ad6c-4888-ad62-0310c1d891dc",
      "center": {
       "x": 2273.290950752452,
       "y": 1552.5595381488126
      }
     },
     {
      "className": "Base",
      "textId": "ia7237ebb-7bf6-4516-bf02-4d532a8085e0",
      "center": {
       "x": 2270.2568853003495,
       "y": 1556.533760944827
      }
     },
     {
      "className": "Base",
      "textId": "id6173a5f-0988-4756-9003-44a921c4f868",
      "center": {
       "x": 2267.2228198482476,
       "y": 1560.5079837408412
      }
     },
     {
      "className": "Base",
      "textId": "i1d8d39c2-e2f7-42e2-a67a-ddaf81ba6c57",
      "center": {
       "x": 2265.174760598302,
       "y": 1566.7299084659621
      }
     },
     {
      "className": "Base",
      "textId": "iae2ef201-f92d-44b8-8423-0f7ccc0a85e1",
      "center": {
       "x": 2263.093442290624,
       "y": 1572.9407866710537
      }
     },
     {
      "className": "Base",
      "textId": "i72511999-77cb-41d4-a459-91d086054e8f",
      "center": {
       "x": 2260.978924502013,
       "y": 1579.1404405725234
      }
     },
     {
      "className": "Base",
      "textId": "if19484aa-0887-4729-8504-e6dabefe1e7f",
      "center": {
       "x": 2258.8312677595895,
       "y": 1585.3286927080687
      }
     },
     {
      "className": "Base",
      "textId": "if6f034e9-6649-40b9-b9ed-82364d706392",
      "center": {
       "x": 2258.8312676599217,
       "y": 1590.3286927080687
      }
     },
     {
      "className": "Base",
      "textId": "ic934c00f-3b9f-4782-a93f-e3e85c996c77",
      "center": {
       "x": 2258.831267560254,
       "y": 1595.3286927080687
      }
     },
     {
      "className": "Base",
      "textId": "i3270986a-4300-4da7-acc8-8cd8daf61f44",
      "center": {
       "x": 2258.8312674605863,
       "y": 1600.3286927080687
      }
     },
     {
      "className": "Base",
      "textId": "i3391aedf-85f5-404f-b6cf-8be859f74ab9",
      "center": {
       "x": 2258.8312673609184,
       "y": 1605.3286927080687
      }
     },
     {
      "className": "Base",
      "textId": "i3a3eadd6-d3ee-4063-9b35-d9364f621649",
      "center": {
       "x": 2261.4693349686704,
       "y": 1609.4981774296052
      }
     },
     {
      "className": "Base",
      "textId": "i405d51e3-15b8-4644-96ca-e9a35764efbb",
      "center": {
       "x": 2261.469334919495,
       "y": 1614.4321417126332
      }
     },
     {
      "className": "Base",
      "textId": "i64682845-6dfd-4fbb-8c8e-ec948cd8426a",
      "center": {
       "x": 2258.8312672286297,
       "y": 1618.6016263815834
      }
     },
     {
      "className": "Base",
      "textId": "id62e3d53-1caa-4c8e-8f70-1b3d2228c228",
      "center": {
       "x": 2258.8312672286297,
       "y": 1623.6016263815834
      }
     },
     {
      "className": "Base",
      "textId": "i6af656e6-2d48-4ece-a9a2-782889022673",
      "center": {
       "x": 2258.8312672286297,
       "y": 1628.6016263815834
      }
     },
     {
      "className": "Base",
      "textId": "i1631f5c0-d186-4afb-aa66-456833347d70",
      "center": {
       "x": 2258.8312672286297,
       "y": 1633.6016263815834
      }
     },
     {
      "className": "Base",
      "textId": "i3704f802-e380-4995-8805-0854622aad19",
      "center": {
       "x": 2258.8312672286297,
       "y": 1638.6016263815834
      }
     },
     {
      "className": "Base",
      "textId": "i8141d1c6-e4aa-4d5a-8fb9-e5871a0ef3e1",
      "center": {
       "x": 2263.8312672286297,
       "y": 1638.6016263815834
      }
     },
     {
      "className": "Base",
      "textId": "ibd9d977f-445e-448e-b3ba-c8612bc77264",
      "center": {
       "x": 2268.8312672286297,
       "y": 1638.6016263815834
      }
     },
     {
      "className": "Base",
      "textId": "ifd1d59bf-c896-4896-9df9-245de6ed146e",
      "center": {
       "x": 2273.8312672286297,
       "y": 1638.6016263815834
      }
     },
     {
      "className": "Base",
      "textId": "if2d41272-877e-4a32-830d-79b7bd273d84",
      "center": {
       "x": 2278.8312672286297,
       "y": 1638.6016263815834
      }
     },
     {
      "className": "Base",
      "textId": "ib007120b-eb83-4c83-83cd-94c53f6babc5",
      "center": {
       "x": 2283.8312672286297,
       "y": 1638.6016263815834
      }
     },
     {
      "className": "Base",
      "textId": "i9948c0ee-052e-4cf1-bc2a-7051267fb98d",
      "center": {
       "x": 2288.8312672286297,
       "y": 1638.6016263815834
      }
     },
     {
      "className": "Base",
      "textId": "i3eb1e26e-54cd-4397-9f21-908802c10cbe",
      "center": {
       "x": 2288.8312672286297,
       "y": 1633.6016263815834
      }
     },
     {
      "className": "Base",
      "textId": "ifa608a0b-ba9e-4246-9359-c25636da5948",
      "center": {
       "x": 2288.8312672286297,
       "y": 1628.6016263815834
      }
     },
     {
      "className": "Base",
      "textId": "ib499d724-6851-4cdb-8321-7baa9a232c19",
      "center": {
       "x": 2288.8312672286297,
       "y": 1623.6016263815834
      }
     },
     {
      "className": "Base",
      "textId": "i6eadfe7d-b75c-4c78-b84d-f1e3c94352f2",
      "center": {
       "x": 2288.8312672286297,
       "y": 1618.6016263815834
      }
     },
     {
      "className": "Base",
      "textId": "if3eff3f8-2407-46b0-97af-82b80b95102f",
      "center": {
       "x": 2288.8312672286297,
       "y": 1613.6016263815834
      }
     },
     {
      "className": "Base",
      "textId": "i1b0d9b36-e310-4119-b599-8aac1fa05fce",
      "center": {
       "x": 2288.8312672286297,
       "y": 1608.6016263815834
      }
     },
     {
      "className": "Base",
      "textId": "i938327cb-83c3-42ea-bb3c-652e333e9bbe",
      "center": {
       "x": 2288.8312672286297,
       "y": 1603.6016263815834
      }
     },
     {
      "className": "Base",
      "textId": "i3b860d18-6aed-4dad-a707-68e0eedff900",
      "center": {
       "x": 2288.8312672286297,
       "y": 1598.6016263815834
      }
     },
     {
      "className": "Base",
      "textId": "i0dc57612-65f6-4d1b-9dce-bc5c6f8d496a",
      "center": {
       "x": 2290.280429230792,
       "y": 1593.9705070291222
      }
     },
     {
      "className": "Base",
      "textId": "i74ef61b9-c234-42ed-98ed-23b97fb9abcf",
      "center": {
       "x": 2294.7062672286297,
       "y": 1591.9807093051945
      }
     },
     {
      "className": "Base",
      "textId": "i2a28b5c7-809e-4886-ae98-c11a6d5d444d",
      "center": {
       "x": 2299.1321052264675,
       "y": 1593.9705070291222
      }
     },
     {
      "className": "Base",
      "textId": "idda3e764-d77f-474a-8739-6f462ecc6875",
      "center": {
       "x": 2300.5812672286297,
       "y": 1598.6016263815834
      }
     },
     {
      "className": "Base",
      "textId": "i8e921866-63e6-4e64-b3e3-9c32852d5e75",
      "center": {
       "x": 2300.5812672286297,
       "y": 1603.6016263815834
      }
     },
     {
      "className": "Base",
      "textId": "ic11f6e6e-a532-4176-aa98-1271702af08b",
      "center": {
       "x": 2300.5812672286297,
       "y": 1608.6016263815834
      }
     },
     {
      "className": "Base",
      "textId": "i8786a066-c004-46c5-ac77-d99f2b8c1364",
      "center": {
       "x": 2300.5812672286297,
       "y": 1613.6016263815834
      }
     },
     {
      "className": "Base",
      "textId": "ic943216b-aee2-4ea7-a19b-0b9960da98ab",
      "center": {
       "x": 2300.5812672286297,
       "y": 1618.6016263815834
      }
     },
     {
      "className": "Base",
      "textId": "i26427973-5404-4915-aad7-5c087eb7a58e",
      "center": {
       "x": 2300.5812672286297,
       "y": 1623.6016263815834
      }
     },
     {
      "className": "Base",
      "textId": "ia506fb13-912e-4c95-9a3d-3e0e3ee54ac6",
      "center": {
       "x": 2300.5812672286297,
       "y": 1628.6016263815834
      }
     },
     {
      "className": "Base",
      "textId": "ic8e28204-9de7-4bc0-b374-d4799b4a5b9a",
      "center": {
       "x": 2300.5812672286297,
       "y": 1633.6016263815834
      }
     },
     {
      "className": "Base",
      "textId": "i408faf34-d9f0-4e34-89b0-31e535e84319",
      "center": {
       "x": 2300.5812672286297,
       "y": 1638.6016263815834
      }
     },
     {
      "className": "Base",
      "textId": "i0de17aac-f513-47d6-acc2-a38d6dbfdeb4",
      "center": {
       "x": 2305.5812672286297,
       "y": 1638.6016263815834
      }
     },
     {
      "className": "Base",
      "textId": "i9055e118-962c-41dc-8e62-8d3c515e1b04",
      "center": {
       "x": 2310.5812672286297,
       "y": 1638.6016263815834
      }
     },
     {
      "className": "Base",
      "textId": "ibb3a8359-1845-4879-b83c-0f3925308893",
      "center": {
       "x": 2315.5812672286297,
       "y": 1638.6016263815834
      }
     },
     {
      "className": "Base",
      "textId": "i1cf6a260-2d48-45de-b342-db47eb2ddd47",
      "center": {
       "x": 2320.5812672286297,
       "y": 1638.6016263815834
      }
     },
     {
      "className": "Base",
      "textId": "ic69f4b40-f32d-4c2b-bc6c-9bb406d91b78",
      "center": {
       "x": 2325.5812672286297,
       "y": 1638.6016263815834
      }
     },
     {
      "className": "Base",
      "textId": "ia957c055-df52-47c3-9098-d65277937682",
      "center": {
       "x": 2330.5812672286297,
       "y": 1638.6016263815834
      }
     },
     {
      "className": "Base",
      "textId": "i81069ff3-a77a-475e-b026-95952c0902ce",
      "center": {
       "x": 2335.5812672286297,
       "y": 1638.6016263815834
      }
     },
     {
      "className": "Base",
      "textId": "i089c657b-f5b3-4aa6-af3a-d197835f09d9",
      "center": {
       "x": 2340.5812672286297,
       "y": 1638.6016263815834
      }
     },
     {
      "className": "Base",
      "textId": "i3ec005bc-720f-4a4d-9cce-67451cb6247a",
      "center": {
       "x": 2340.5812672286297,
       "y": 1633.6016263815834
      }
     },
     {
      "className": "Base",
      "textId": "i0e744661-5494-46ad-8e9a-12317603604b",
      "center": {
       "x": 2338.972249541734,
       "y": 1628.9653668435471
      }
     },
     {
      "className": "Base",
      "textId": "i2fbd2181-161b-4176-8549-545ecf444c1a",
      "center": {
       "x": 2340.581268132725,
       "y": 1624.329107619278
      }
     },
     {
      "className": "Base",
      "textId": "ic6253023-a37b-44e1-beb4-ba3fb0db25fa",
      "center": {
       "x": 2340.581269107752,
       "y": 1619.329107619278
      }
     },
     {
      "className": "Base",
      "textId": "i82842592-4014-474e-aeea-d04c773411ed",
      "center": {
       "x": 2340.581270082779,
       "y": 1614.3291076192781
      }
     },
     {
      "className": "Base",
      "textId": "iabc4887d-a730-424b-a3cd-cee9d00e6a16",
      "center": {
       "x": 2340.5812710578057,
       "y": 1609.3291076192781
      }
     },
     {
      "className": "Base",
      "textId": "if0a732f9-e94e-41ab-8c25-83bd6909dcd9",
      "center": {
       "x": 2340.5812720328327,
       "y": 1604.3291076192781
      }
     },
     {
      "className": "Base",
      "textId": "ib64f9a43-8d46-41fc-bba4-c1240aa08957",
      "center": {
       "x": 2340.5812730078596,
       "y": 1599.3291076192784
      }
     },
     {
      "className": "Base",
      "textId": "iad2b268c-d116-4327-9fb6-a9a4245d97e1",
      "center": {
       "x": 2340.581273982886,
       "y": 1594.3291076192784
      }
     },
     {
      "className": "Base",
      "textId": "id83a3e1d-157e-477b-b744-74e28aa0e37a",
      "center": {
       "x": 2340.581274957913,
       "y": 1589.3291076192786
      }
     },
     {
      "className": "Base",
      "textId": "if1fd1cfb-6707-424e-8e91-2925fbbb6f8b",
      "center": {
       "x": 2339.5310913028584,
       "y": 1584.5488816755878
      }
     },
     {
      "className": "Base",
      "textId": "ic0a1e14c-b8c3-42de-b356-f21a4652d673",
      "center": {
       "x": 2341.8713377742724,
       "y": 1580.2504293686393
      }
     },
     {
      "className": "Base",
      "textId": "i64ea0bb6-1064-49c1-8893-9f5e1ea18ace",
      "center": {
       "x": 2346.456277062201,
       "y": 1578.538185954843
      }
     },
     {
      "className": "Base",
      "textId": "ibb849a53-3bd8-4868-bcca-c362c5882dc2",
      "center": {
       "x": 2351.0412156823354,
       "y": 1580.2504311568148
      }
     },
     {
      "className": "Base",
      "textId": "ic724b745-d980-43a2-94ad-052fa59b624a",
      "center": {
       "x": 2353.381460477307,
       "y": 1584.5488843764842
      }
     },
     {
      "className": "Base",
      "textId": "iadc2a036-5384-4ae2-b5d6-b934865ff7e3",
      "center": {
       "x": 2352.3312749579127,
       "y": 1589.3291099105916
      }
     },
     {
      "className": "Base",
      "textId": "i7604d9c9-742c-45ae-93e9-f939256f0f65",
      "center": {
       "x": 2352.331273982886,
       "y": 1594.3291099105916
      }
     },
     {
      "className": "Base",
      "textId": "i452371e1-7721-4a75-b76b-5d71bbbd7a90",
      "center": {
       "x": 2352.331273007859,
       "y": 1599.3291099105913
      }
     },
     {
      "className": "Base",
      "textId": "i9cdaa2d1-add2-43c5-ad99-a9301851bf08",
      "center": {
       "x": 2352.331272032832,
       "y": 1604.3291099105913
      }
     },
     {
      "className": "Base",
      "textId": "ie6976a3e-0a9b-4693-9d49-a8954cd702bf",
      "center": {
       "x": 2352.3312710578057,
       "y": 1609.3291099105913
      }
     },
     {
      "className": "Base",
      "textId": "i397bae28-45b4-4e12-8a38-f292320067f3",
      "center": {
       "x": 2352.3312700827787,
       "y": 1614.3291099105911
      }
     },
     {
      "className": "Base",
      "textId": "i86b64f83-2c48-4a7f-83d1-b7577e7a7fa6",
      "center": {
       "x": 2352.3312691077517,
       "y": 1619.3291099105911
      }
     },
     {
      "className": "Base",
      "textId": "i91f2cb54-c5ce-4da5-a553-0bdc12ae4790",
      "center": {
       "x": 2352.331268132725,
       "y": 1624.329109910591
      }
     },
     {
      "className": "Base",
      "textId": "ie4bf1258-aaca-4715-ad68-afbd4a4e72bb",
      "center": {
       "x": 2352.3312672286297,
       "y": 1633.6016263815834
      }
     },
     {
      "className": "Base",
      "textId": "i3cfc2267-2c30-4013-a9f0-bf01cd2520e8",
      "center": {
       "x": 2352.3312672286297,
       "y": 1638.6016263815834
      }
     },
     {
      "className": "Base",
      "textId": "i67928e02-fae1-4648-bec2-9df8606cc032",
      "center": {
       "x": 2358.5812672286297,
       "y": 1638.6016263815834
      }
     },
     {
      "className": "Base",
      "textId": "i6861f1c9-840c-4d29-8f16-e2a814b0718c",
      "center": {
       "x": 2364.8312672286297,
       "y": 1638.6016263815834
      }
     },
     {
      "className": "Base",
      "textId": "i7068c1e6-e0bf-46ef-af1f-99f148032d17",
      "center": {
       "x": 2371.0812672286297,
       "y": 1638.6016263815834
      }
     },
     {
      "className": "Base",
      "textId": "i7c8502f9-a6df-4bb1-9c91-ed416f881267",
      "center": {
       "x": 2377.3312672286297,
       "y": 1638.6016263815834
      }
     },
     {
      "className": "Base",
      "textId": "i295d69b1-7e16-4573-9032-b6edd730b3b3",
      "center": {
       "x": 2377.3312672286297,
       "y": 1633.6016263815834
      }
     },
     {
      "className": "Base",
      "textId": "i1ec83c0c-3b80-4958-a551-c5dcbd04f0b7",
      "center": {
       "x": 2377.3312672286297,
       "y": 1628.6016263815834
      }
     },
     {
      "className": "Base",
      "textId": "i23002dff-5d7e-4d4c-bf88-34467a4b8724",
      "center": {
       "x": 2377.3312672286297,
       "y": 1623.6016263815834
      }
     },
     {
      "className": "Base",
      "textId": "i22e56223-ead9-4964-871f-9297624846b7",
      "center": {
       "x": 2377.3312672286297,
       "y": 1618.6016263815834
      }
     },
     {
      "className": "Base",
      "textId": "ib8338f9d-c166-4264-b1fa-06f362db401b",
      "center": {
       "x": 2377.3312672286297,
       "y": 1613.6016263815834
      }
     },
     {
      "className": "Base",
      "textId": "i3d74dbe6-0afb-4d07-a943-e7a37c7c9329",
      "center": {
       "x": 2377.3312672286297,
       "y": 1608.6016263815834
      }
     },
     {
      "className": "Base",
      "textId": "i20b28815-9e01-4dd1-af02-dd12f3ec7be9",
      "center": {
       "x": 2377.3312672286297,
       "y": 1603.6016263815834
      }
     },
     {
      "className": "Base",
      "textId": "i5c474fe4-aedb-4693-b07e-1b7ee7dd70f3",
      "center": {
       "x": 2376.281082641405,
       "y": 1598.8214006426842
      }
     },
     {
      "className": "Base",
      "textId": "iacdf90c2-89fe-48ad-b366-e75ea48414a9",
      "center": {
       "x": 2378.6213282745985,
       "y": 1594.5229478793751
      }
     },
     {
      "className": "Base",
      "textId": "ief9e0534-0eac-46b6-9f5e-d987b1b4949f",
      "center": {
       "x": 2383.2062672286297,
       "y": 1592.8107035714909
      }
     },
     {
      "className": "Base",
      "textId": "ifc0eb32f-8d8b-428d-8813-562a804c0045",
      "center": {
       "x": 2387.7912061826614,
       "y": 1594.5229478793751
      }
     },
     {
      "className": "Base",
      "textId": "i0229dba5-6865-4c7e-97a8-a68588708ebb",
      "center": {
       "x": 2390.1314518158542,
       "y": 1598.8214006426842
      }
     },
     {
      "className": "Base",
      "textId": "ia66580a1-67fd-4998-9541-a6d7a61ba985",
      "center": {
       "x": 2389.0812672286297,
       "y": 1603.6016263815834
      }
     },
     {
      "className": "Base",
      "textId": "i2ec2d8e7-26b8-4294-bf99-96aa71f1eb52",
      "center": {
       "x": 2389.0812672286297,
       "y": 1608.6016263815834
      }
     },
     {
      "className": "Base",
      "textId": "i36ed342a-d62e-46b7-88b5-bcea1b55a947",
      "center": {
       "x": 2389.0812672286297,
       "y": 1613.6016263815834
      }
     },
     {
      "className": "Base",
      "textId": "i41d9e780-4ba5-4f71-b2ac-aced9c0f8780",
      "center": {
       "x": 2389.0812672286297,
       "y": 1618.6016263815834
      }
     },
     {
      "className": "Base",
      "textId": "ia9fce396-2e54-4e87-9402-1da412a60005",
      "center": {
       "x": 2389.0812672286297,
       "y": 1623.6016263815834
      }
     },
     {
      "className": "Base",
      "textId": "iba3bcfe7-e737-4709-b493-1f82c5201f37",
      "center": {
       "x": 2389.0812672286297,
       "y": 1628.6016263815834
      }
     },
     {
      "className": "Base",
      "textId": "i23cbb256-8dba-4047-b58e-61a99c3acae5",
      "center": {
       "x": 2389.0812672286297,
       "y": 1633.6016263815834
      }
     },
     {
      "className": "Base",
      "textId": "i446eeefb-92f9-45e4-8d31-71f671a1e81d",
      "center": {
       "x": 2389.0812672286297,
       "y": 1638.6016263815834
      }
     },
     {
      "className": "Base",
      "textId": "if6acd79f-aaf4-482d-8c49-2429583537f6",
      "center": {
       "x": 2394.0812672286297,
       "y": 1638.6016263815834
      }
     },
     {
      "className": "Base",
      "textId": "if0961a50-b018-4e36-b698-12a5759b38f8",
      "center": {
       "x": 2399.0812672286297,
       "y": 1638.6016263815834
      }
     },
     {
      "className": "Base",
      "textId": "i6bc6bcfe-93b1-4968-82a0-c25b4e40a0e1",
      "center": {
       "x": 2404.0812672286297,
       "y": 1638.6016263815834
      }
     },
     {
      "className": "Base",
      "textId": "ie97fa508-36cc-4872-a670-7dff036cdb30",
      "center": {
       "x": 2409.0812672286297,
       "y": 1638.6016263815834
      }
     },
     {
      "className": "Base",
      "textId": "i568f3f90-4c5e-4fa5-98d8-8e29ba73ec2d",
      "center": {
       "x": 2414.0812672286297,
       "y": 1638.6016263815834
      }
     },
     {
      "className": "Base",
      "textId": "i08097b59-7d27-42bc-b15b-6e93b000c2fb",
      "center": {
       "x": 2419.0812672286297,
       "y": 1638.6016263815834
      }
     },
     {
      "className": "Base",
      "textId": "i61a7089c-8371-4205-9671-bb442570c71d",
      "center": {
       "x": 2424.0812672286297,
       "y": 1638.6016263815834
      }
     },
     {
      "className": "Base",
      "textId": "i2bc9baf9-7a95-4119-8365-facfe806b7ad",
      "center": {
       "x": 2429.0812672286297,
       "y": 1638.6016263815834
      }
     },
     {
      "className": "Base",
      "textId": "i24ee2c33-8e13-4684-b057-c8e467fca5ce",
      "center": {
       "x": 2434.0812672286297,
       "y": 1638.6016263815834
      }
     },
     {
      "className": "Base",
      "textId": "i677e0d45-3398-47b7-bcaf-89f0c0d95324",
      "center": {
       "x": 2439.0812672286297,
       "y": 1638.6016263815834
      }
     },
     {
      "className": "Base",
      "textId": "ifacb27e1-8b73-4f23-ba67-d620e59a361e",
      "center": {
       "x": 2444.0812672286297,
       "y": 1638.6016263815834
      }
     },
     {
      "className": "Base",
      "textId": "i424dcad5-b237-4ff8-ac9d-0f5b85e98059",
      "center": {
       "x": 2449.0812672286297,
       "y": 1638.6016263815834
      }
     },
     {
      "className": "Base",
      "textId": "i13741cb8-d04c-4460-8355-8eff2f84b99a",
      "center": {
       "x": 2454.0812672286297,
       "y": 1638.6016263815834
      }
     },
     {
      "className": "Base",
      "textId": "i737ef6f6-0cb9-46ec-927e-ab443d6fbee8",
      "center": {
       "x": 2459.0812672286297,
       "y": 1638.6016263815834
      }
     },
     {
      "className": "Base",
      "textId": "i28ff55d4-51dc-4804-bdbd-ca6fbab10a4d",
      "center": {
       "x": 2459.0812672286297,
       "y": 1633.6016263815834
      }
     },
     {
      "className": "Base",
      "textId": "idb5365cc-1509-4929-8d13-76fda56a12e9",
      "center": {
       "x": 2459.0812672286297,
       "y": 1628.6016263815834
      }
     },
     {
      "className": "Base",
      "textId": "i521ad8c4-512b-45a6-b633-bafe0d3acb3b",
      "center": {
       "x": 2459.0812672286297,
       "y": 1623.6016263815834
      }
     },
     {
      "className": "Base",
      "textId": "if2da15fe-5520-4325-863c-ae2c87bea5d8",
      "center": {
       "x": 2459.0812672286297,
       "y": 1618.6016263815834
      }
     },
     {
      "className": "Base",
      "textId": "i27cb9145-ac8c-4848-9a64-d5d5e334fc78",
      "center": {
       "x": 2459.0812672286297,
       "y": 1613.6016263815834
      }
     },
     {
      "className": "Base",
      "textId": "i02f6510d-4124-489f-bc15-8a14d7b92ea9",
      "center": {
       "x": 2459.0812672286297,
       "y": 1608.6016263815834
      }
     },
     {
      "className": "Base",
      "textId": "i2875168a-1f19-47f4-a1de-95a4573d3d86",
      "center": {
       "x": 2459.0812672286297,
       "y": 1603.6016263815834
      }
     },
     {
      "className": "Base",
      "textId": "ife40b5fd-4c23-4f68-b376-6fe0336f1429",
      "center": {
       "x": 2459.0812672286297,
       "y": 1598.6016263815834
      }
     },
     {
      "className": "Base",
      "textId": "i0140ef2c-d2c8-4dee-b781-ef530650068d",
      "center": {
       "x": 2459.076531341793,
       "y": 1593.7293085418512
      }
     },
     {
      "className": "Base",
      "textId": "i86693148-f7a3-4d13-a361-21de37b0e921",
      "center": {
       "x": 2462.520107157945,
       "y": 1590.2823839476064
      }
     },
     {
      "className": "Base",
      "textId": "i87c09a79-8dfe-4f52-b9e7-57be9caeadd3",
      "center": {
       "x": 2467.3924272993145,
       "y": 1590.2823839476064
      }
     },
     {
      "className": "Base",
      "textId": "ie2d8dc1e-6d3d-48c4-ae07-c3b89967ff2e",
      "center": {
       "x": 2470.8360031154666,
       "y": 1593.7293085418512
      }
     },
     {
      "className": "Base",
      "textId": "iee7b4cbe-879d-4f44-bb97-5236a0b176ad",
      "center": {
       "x": 2470.8312672286297,
       "y": 1598.6016263815834
      }
     },
     {
      "className": "Base",
      "textId": "ia80d371b-3bb9-4449-99a3-d1a12a225368",
      "center": {
       "x": 2470.8312672286297,
       "y": 1603.6016263815834
      }
     },
     {
      "className": "Base",
      "textId": "i79fb0ca1-552e-4278-82b3-0b5181f61ce8",
      "center": {
       "x": 2470.8312672286297,
       "y": 1608.6016263815834
      }
     },
     {
      "className": "Base",
      "textId": "i7d1715fe-27fa-4e61-abe6-02fe3a15c13e",
      "center": {
       "x": 2470.8312672286297,
       "y": 1613.6016263815834
      }
     },
     {
      "className": "Base",
      "textId": "i33fd2fdc-83cd-4b8c-bc8a-549fb6d0b311",
      "center": {
       "x": 2470.8312672286297,
       "y": 1618.6016263815834
      }
     },
     {
      "className": "Base",
      "textId": "icc87ea20-b4dc-45e9-9469-c39414dbeedf",
      "center": {
       "x": 2470.8312672286297,
       "y": 1623.6016263815834
      }
     },
     {
      "className": "Base",
      "textId": "i267412dd-1fb8-4bb4-bcf1-35bf04d09231",
      "center": {
       "x": 2470.8312672286297,
       "y": 1628.6016263815834
      }
     },
     {
      "className": "Base",
      "textId": "i546668f7-0394-42c5-a49b-fb6430ab1f64",
      "center": {
       "x": 2470.8312672286297,
       "y": 1633.6016263815834
      }
     },
     {
      "className": "Base",
      "textId": "i4cc9cb52-30d9-40b6-90ee-c83640888418",
      "center": {
       "x": 2470.8312672286297,
       "y": 1638.6016263815834
      }
     },
     {
      "className": "Base",
      "textId": "i3a5c8781-11b9-4006-97d4-7da6bf25f8ac",
      "center": {
       "x": 2475.8312672286297,
       "y": 1638.6016263815834
      }
     },
     {
      "className": "Base",
      "textId": "i585562b4-d20b-429c-94f1-fe775cb19789",
      "center": {
       "x": 2480.8312672286297,
       "y": 1638.6016263815834
      }
     },
     {
      "className": "Base",
      "textId": "i23c404ef-0b46-41bc-826a-1012fefb4b29",
      "center": {
       "x": 2485.8312672286297,
       "y": 1638.6016263815834
      }
     },
     {
      "className": "Base",
      "textId": "i09662efc-4b24-4023-8521-8bacf460999c",
      "center": {
       "x": 2490.8312672286297,
       "y": 1638.6016263815834
      }
     },
     {
      "className": "Base",
      "textId": "i8c53447b-c249-439e-a0dd-785fe1465f57",
      "center": {
       "x": 2495.8312672286297,
       "y": 1638.6016263815834
      }
     },
     {
      "className": "Base",
      "textId": "i5dad7495-8b2b-4bd1-ab31-45577fa01c1b",
      "center": {
       "x": 2500.8312672286297,
       "y": 1638.6016263815834
      }
     },
     {
      "className": "Base",
      "textId": "ica6f3b35-cd7b-490d-819c-f29efc347919",
      "center": {
       "x": 2505.8312672286297,
       "y": 1638.6016263815834
      }
     },
     {
      "className": "Base",
      "textId": "if3f69e1c-e979-4c5c-9812-09f2550eb190",
      "center": {
       "x": 2510.8312672286297,
       "y": 1638.6016263815834
      }
     },
     {
      "className": "Base",
      "textId": "ib30e06af-38e2-4316-9528-f1eea68a02d5",
      "center": {
       "x": 2515.8312672286297,
       "y": 1638.6016263815834
      }
     },
     {
      "className": "Base",
      "textId": "i8a584e43-b367-443e-ac77-89ffbd385ca0",
      "center": {
       "x": 2520.8312672286297,
       "y": 1638.6016263815834
      }
     },
     {
      "className": "Base",
      "textId": "i4d57f718-8ba7-4933-829d-e766caa908b7",
      "center": {
       "x": 2525.8312672286297,
       "y": 1638.6016263815834
      }
     },
     {
      "className": "Base",
      "textId": "i6d3e5969-d5db-4ec9-b62f-52a21008f7b3",
      "center": {
       "x": 2530.8312672286297,
       "y": 1638.6016263815834
      }
     },
     {
      "className": "Base",
      "textId": "i9d17827c-c597-434d-be33-41ce5f24f73f",
      "center": {
       "x": 2535.8312672286297,
       "y": 1638.6016263815834
      }
     },
     {
      "className": "Base",
      "textId": "if0fc24d6-827d-4ca1-a1db-f26db7545503",
      "center": {
       "x": 2540.8312672286297,
       "y": 1638.6016263815834
      }
     },
     {
      "className": "Base",
      "textId": "iafc65d86-3065-4c00-9437-b72c7e5124e7",
      "center": {
       "x": 2540.8312672286297,
       "y": 1633.6016263815834
      }
     },
     {
      "className": "Base",
      "textId": "i030e0dba-f8dd-4973-805a-87e7db38ddf2",
      "center": {
       "x": 2540.8312672286297,
       "y": 1628.6016263815834
      }
     },
     {
      "className": "Base",
      "textId": "i54fc0cb9-7e35-4449-b645-922e389873da",
      "center": {
       "x": 2540.8312672286297,
       "y": 1623.6016263815834
      }
     },
     {
      "className": "Base",
      "textId": "i3bbd679a-d16e-4780-8fd7-017a4fd8e254",
      "center": {
       "x": 2540.8312672286297,
       "y": 1618.6016263815834
      }
     },
     {
      "className": "Base",
      "textId": "idd33cbbc-7186-47a3-8c21-b0b88d97a8a1",
      "center": {
       "x": 2536.8421292704375,
       "y": 1615.6353257049486
      }
     },
     {
      "className": "Base",
      "textId": "icfdeee9c-f8c5-48c1-9a88-6c23bec99072",
      "center": {
       "x": 2534.206400902123,
       "y": 1611.420459476685
      }
     },
     {
      "className": "Base",
      "textId": "i06850da2-3bbf-430e-8510-cd8f43a53c64",
      "center": {
       "x": 2533.285717379104,
       "y": 1606.5353286489449
      }
     },
     {
      "className": "Base",
      "textId": "i0cb6d400-3d16-4b5e-9694-defa30e92ec8",
      "center": {
       "x": 2534.2064011346824,
       "y": 1601.6501978650344
      }
     },
     {
      "className": "Base",
      "textId": "i299db8cd-0662-45b4-8c63-9b37d68ddd60",
      "center": {
       "x": 2536.842129703648,
       "y": 1597.435331762246
      }
     },
     {
      "className": "Base",
      "textId": "ic636e987-e65e-4751-8c7b-7acc72362817",
      "center": {
       "x": 2540.831267803053,
       "y": 1594.4690312755165
      }
     },
     {
      "className": "Base",
      "textId": "i5147834a-9a47-4626-8c7f-8445f82641dd",
      "center": {
       "x": 2540.831268041081,
       "y": 1589.4690312755165
      }
     },
     {
      "className": "Base",
      "textId": "i67b21605-df50-46c7-83ad-b084b1fd6db4",
      "center": {
       "x": 2540.8312682791084,
       "y": 1584.4690312755165
      }
     },
     {
      "className": "Base",
      "textId": "iafc80796-1a1c-41e2-85a2-75ca709b0a02",
      "center": {
       "x": 2540.8312685171363,
       "y": 1579.4690312755165
      }
     },
     {
      "className": "Base",
      "textId": "i5c7685ee-cddb-4196-9c81-16946abc3179",
      "center": {
       "x": 2540.8312687551643,
       "y": 1574.4690312755165
      }
     },
     {
      "className": "Base",
      "textId": "i8845be82-f7ee-4c2f-8302-ed518f1bacb4",
      "center": {
       "x": 2540.831268993192,
       "y": 1569.4690312755165
      }
     },
     {
      "className": "Base",
      "textId": "i74ced1af-c666-4479-9c1c-cf5828c32242",
      "center": {
       "x": 2538.1932017444087,
       "y": 1565.2995463159095
      }
     },
     {
      "className": "Base",
      "textId": "id7278aca-70d1-49f2-b9a0-8c5eafc7a3c7",
      "center": {
       "x": 2538.193202028469,
       "y": 1560.36558202363
      }
     },
     {
      "className": "Base",
      "textId": "id9121073-1ed0-4ace-b7aa-c685f20bc83d",
      "center": {
       "x": 2540.8312697573465,
       "y": 1556.1960973677824
      }
     },
     {
      "className": "Base",
      "textId": "i36dd943f-e38d-47f9-8282-caae76ecd31a",
      "center": {
       "x": 2540.831270095042,
       "y": 1551.1960973677824
      }
     },
     {
      "className": "Base",
      "textId": "ib8cc1b05-66c3-4665-ae98-c9465254e61e",
      "center": {
       "x": 2540.8312704327377,
       "y": 1546.1960973677824
      }
     },
     {
      "className": "Base",
      "textId": "i58554c13-6b0f-47d7-b777-33644da148d0",
      "center": {
       "x": 2540.8312707704335,
       "y": 1541.1960973677824
      }
     },
     {
      "className": "Base",
      "textId": "i882fbe4d-c537-4e5a-80b8-e684a07faf8e",
      "center": {
       "x": 2540.831271108129,
       "y": 1536.1960973677824
      }
     },
     {
      "className": "Base",
      "textId": "i43ed71f3-ad3a-4dad-9690-ae2fdcdf367b",
      "center": {
       "x": 2539.2222537343623,
       "y": 1531.5598377210745
      }
     },
     {
      "className": "Base",
      "textId": "i63c45b14-001b-4eed-9345-477ab1f85045",
      "center": {
       "x": 2540.8312726384825,
       "y": 1526.923578605477
      }
     },
     {
      "className": "Base",
      "textId": "icb3c7485-c7d4-4e08-86a7-108f1b46e805",
      "center": {
       "x": 2540.8312739512053,
       "y": 1521.9235786054771
      }
     },
     {
      "className": "Base",
      "textId": "i9a907938-66ba-4128-8e8c-4d9d9d9a86dd",
      "center": {
       "x": 2540.8312752639276,
       "y": 1516.9235786054774
      }
     },
     {
      "className": "Base",
      "textId": "i40d19f05-adbd-4689-90c7-d8f4d12553d0",
      "center": {
       "x": 2540.831282174231,
       "y": 1492.7909834994114
      }
     },
     {
      "className": "Base",
      "textId": "ia2354a5e-dce8-4744-8c01-5a2aa7d653db",
      "center": {
       "x": 2540.8312837249814,
       "y": 1487.7909834994116
      }
     },
     {
      "className": "Base",
      "textId": "i864f19d1-ba77-446a-a0ec-b6667e3b855c",
      "center": {
       "x": 2540.8312875049496,
       "y": 1478.5184647371068
      }
     },
     {
      "className": "Base",
      "textId": "i188a8120-b811-406c-a704-ff201cb7048c",
      "center": {
       "x": 2540.8312900307264,
       "y": 1473.5184647371075
      }
     },
     {
      "className": "Base",
      "textId": "ic85d28e6-9288-426a-90ef-27a2c7b17691",
      "center": {
       "x": 2540.8312925565037,
       "y": 1468.518464737108
      }
     },
     {
      "className": "Base",
      "textId": "i455f2c62-37b7-4bc0-9c41-a07cf649b50c",
      "center": {
       "x": 2540.8312993936875,
       "y": 1455.2455308293756
      }
     },
     {
      "className": "Base",
      "textId": "ibe41d68c-0a9b-4e76-b97b-c5a22d35f6b4",
      "center": {
       "x": 2540.8313020191326,
       "y": 1450.2455308293763
      }
     },
     {
      "className": "Base",
      "textId": "i0e1f2ce1-0f47-449d-9df7-e998e90f8f9c",
      "center": {
       "x": 2540.831304644578,
       "y": 1445.245530829377
      }
     },
     {
      "className": "Base",
      "textId": "i772803dc-3e65-45a2-a23c-c3f74326b99a",
      "center": {
       "x": 2540.831307270023,
       "y": 1440.2455308293777
      }
     },
     {
      "className": "Base",
      "textId": "icb5209f9-c2ff-4652-abec-8f6ad08c3f11",
      "center": {
       "x": 2540.8313098954677,
       "y": 1435.2455308293784
      }
     },
     {
      "className": "Base",
      "textId": "i9b00d651-acfc-4d28-92a6-5a95d15e6089",
      "center": {
       "x": 2542.28047432938,
       "y": 1430.6144122378569
      }
     },
     {
      "className": "Base",
      "textId": "i479c080f-b7fc-4994-a49b-939ddf4d741a",
      "center": {
       "x": 2546.706313372038,
       "y": 1428.6246168378884
      }
     },
     {
      "className": "Base",
      "textId": "ie6f28c53-b3a9-4a5b-971e-788d99d0e43a",
      "center": {
       "x": 2551.132150325054,
       "y": 1430.6144168857747
      }
     },
     {
      "className": "Base",
      "textId": "iaf56090d-7865-4b55-9d66-2f73ce262ed3",
      "center": {
       "x": 2552.5813098954663,
       "y": 1435.2455369991744
      }
     },
     {
      "className": "Base",
      "textId": "i8733a011-e282-4295-a989-f0b657e62107",
      "center": {
       "x": 2552.581307270021,
       "y": 1440.2455369991737
      }
     },
     {
      "className": "Base",
      "textId": "i7d59bb2a-d7d2-4712-9be5-17ee632924f1",
      "center": {
       "x": 2552.581304644576,
       "y": 1445.245536999173
      }
     },
     {
      "className": "Base",
      "textId": "ia0f95495-7864-4cd7-ac7e-aff866ab908b",
      "center": {
       "x": 2552.581302019131,
       "y": 1450.2455369991724
      }
     },
     {
      "className": "Base",
      "textId": "i9cb4296c-f374-427e-aa0c-5afbd9d96a41",
      "center": {
       "x": 2552.5812993936856,
       "y": 1455.2455369991717
      }
     },
     {
      "className": "Base",
      "textId": "ia605df54-52b0-4a31-8aa9-80ec1ea0f781",
      "center": {
       "x": 2555.2193648951998,
       "y": 1459.4150230533419
      }
     },
     {
      "className": "Base",
      "textId": "id2f515e3-37e6-4831-9bef-a19551dc2f87",
      "center": {
       "x": 2555.219362353605,
       "y": 1464.3489873363692
      }
     },
     {
      "className": "Base",
      "textId": "i21bf3c58-7ab0-4202-8630-85bb6bae0865",
      "center": {
       "x": 2552.5812925565024,
       "y": 1468.5184706726845
      }
     },
     {
      "className": "Base",
      "textId": "i797be44a-fd01-4d74-a1b1-9c99ca46af07",
      "center": {
       "x": 2552.581290030725,
       "y": 1473.5184706726839
      }
     },
     {
      "className": "Base",
      "textId": "i73d7ea42-0e66-4871-845e-53ecf4529a57",
      "center": {
       "x": 2552.581287504948,
       "y": 1478.5184706726834
      }
     },
     {
      "className": "Base",
      "textId": "idb096b85-e405-407d-8d6b-a338a7cc14bd",
      "center": {
       "x": 2554.1903061514745,
       "y": 1483.1547295641008
      }
     },
     {
      "className": "Base",
      "textId": "i5a1aa45b-b71a-4499-b5a4-c8177aa6b451",
      "center": {
       "x": 2552.581283724981,
       "y": 1487.790987143675
      }
     },
     {
      "className": "Base",
      "textId": "ibd98ba75-6cec-4873-a9a4-89f609e33129",
      "center": {
       "x": 2552.58128217423,
       "y": 1492.7909871436748
      }
     },
     {
      "className": "Base",
      "textId": "i13465b86-cb66-40b8-939a-c02830cdd67d",
      "center": {
       "x": 2556.570419491782,
       "y": 1495.7572886769435
      }
     },
     {
      "className": "Base",
      "textId": "i7db59779-386a-4069-a461-c48d061895ed",
      "center": {
       "x": 2559.206146871734,
       "y": 1499.9721555198144
      }
     },
     {
      "className": "Base",
      "textId": "i1f3eeafd-5e39-4350-a467-0257fe735221",
      "center": {
       "x": 2560.1268291579217,
       "y": 1504.857286577673
      }
     },
     {
      "className": "Base",
      "textId": "ie0c58ed5-6209-4faf-9f33-18ba448b2a3d",
      "center": {
       "x": 2559.206144074046,
       "y": 1509.7424171082612
      }
     },
     {
      "className": "Base",
      "textId": "i9b7814a1-cbae-4c78-b80b-2b8c307ca0ea",
      "center": {
       "x": 2556.5704142802633,
       "y": 1513.9572824416643
      }
     },
     {
      "className": "Base",
      "textId": "ib09098be-abf2-4fd9-abff-ed67da520629",
      "center": {
       "x": 2552.581275263927,
       "y": 1516.9235816903754
      }
     },
     {
      "className": "Base",
      "textId": "i1ec87f13-0639-485b-9f88-6d89a4bc6b2d",
      "center": {
       "x": 2552.581273951205,
       "y": 1521.9235816903752
      }
     },
     {
      "className": "Base",
      "textId": "i81218740-c59c-445c-8444-473a40602208",
      "center": {
       "x": 2552.581272638482,
       "y": 1526.923581690375
      }
     },
     {
      "className": "Base",
      "textId": "ic2361016-3f20-44ee-b4ff-f74de1d652fb",
      "center": {
       "x": 2552.581271108129,
       "y": 1536.1960981613674
      }
     },
     {
      "className": "Base",
      "textId": "i9f18f3b4-257e-459a-a6b8-828954f7e8f1",
      "center": {
       "x": 2552.5812707704335,
       "y": 1541.1960981613674
      }
     },
     {
      "className": "Base",
      "textId": "i9b309c08-01a0-47a6-a739-8da28cf16bd2",
      "center": {
       "x": 2552.5812704327377,
       "y": 1546.1960981613674
      }
     },
     {
      "className": "Base",
      "textId": "i9acd518a-4401-4c88-937a-314a417a9c27",
      "center": {
       "x": 2552.581270095042,
       "y": 1551.1960981613672
      }
     },
     {
      "className": "Base",
      "textId": "iba2d2475-6955-4e53-9faa-c6578891972c",
      "center": {
       "x": 2552.581269757346,
       "y": 1556.1960981613672
      }
     },
     {
      "className": "Base",
      "textId": "ie3d6e52c-b1f6-43df-9273-f47920dc811f",
      "center": {
       "x": 2555.2193371666076,
       "y": 1560.3655830084904
      }
     },
     {
      "className": "Base",
      "textId": "i294efb21-37db-4c97-a584-b9af0a83b2a5",
      "center": {
       "x": 2555.219336882548,
       "y": 1565.2995472915184
      }
     },
     {
      "className": "Base",
      "textId": "ie5e85fd2-81fb-41d3-8a61-74857a5ad67b",
      "center": {
       "x": 2552.581268993192,
       "y": 1569.4690318348821
      }
     },
     {
      "className": "Base",
      "textId": "i7fa65376-50da-48bb-868d-a8dc29c9e5da",
      "center": {
       "x": 2552.5812687551643,
       "y": 1574.4690318348821
      }
     },
     {
      "className": "Base",
      "textId": "ibf8d5fdd-9933-4e48-b806-b74d9c8c6741",
      "center": {
       "x": 2552.5812685171363,
       "y": 1579.469031834882
      }
     },
     {
      "className": "Base",
      "textId": "ib1128721-8072-4416-a2c6-8176968fd57c",
      "center": {
       "x": 2552.5812682791084,
       "y": 1584.469031834882
      }
     },
     {
      "className": "Base",
      "textId": "id9c99a9a-9fb8-46c2-93e5-a6cfda8796e2",
      "center": {
       "x": 2552.5812680410804,
       "y": 1589.469031834882
      }
     },
     {
      "className": "Base",
      "textId": "ic3d9c34b-f0a8-4e7a-b5d6-b78e8f701d5e",
      "center": {
       "x": 2552.5812678030525,
       "y": 1594.469031834882
      }
     },
     {
      "className": "Base",
      "textId": "ib752b4b1-a976-430b-b7c4-478189fb1d50",
      "center": {
       "x": 2556.5704058993906,
       "y": 1597.4353323208245
      }
     },
     {
      "className": "Base",
      "textId": "id7d732f3-8aee-4427-93ce-b764aaa74c6e",
      "center": {
       "x": 2559.2061343859323,
       "y": 1601.6501984716992
      }
     },
     {
      "className": "Base",
      "textId": "ic8c1eea0-c81b-4f2e-b543-87debc9a12e2",
      "center": {
       "x": 2560.126817954684,
       "y": 1606.5353292878378
      }
     },
     {
      "className": "Base",
      "textId": "ic57eb6c8-5d00-4a12-934f-fb4edffbafc8",
      "center": {
       "x": 2559.2061341533727,
       "y": 1611.4204600601468
      }
     },
     {
      "className": "Base",
      "textId": "ia42089f5-4159-433e-bf57-be17abb83d6c",
      "center": {
       "x": 2556.57040546618,
       "y": 1615.635326085546
      }
     },
     {
      "className": "Base",
      "textId": "i19f854ba-4bcf-4886-816a-405b9277fe29",
      "center": {
       "x": 2552.5812672286297,
       "y": 1618.6016263815834
      }
     },
     {
      "className": "Base",
      "textId": "i95f48322-ad30-4014-a615-367e67b95b20",
      "center": {
       "x": 2552.5812672286297,
       "y": 1623.6016263815834
      }
     },
     {
      "className": "Base",
      "textId": "i036d5a97-0ab9-4673-a1ea-1cbf7253457f",
      "center": {
       "x": 2552.5812672286297,
       "y": 1628.6016263815834
      }
     },
     {
      "className": "Base",
      "textId": "i7eb696d8-3c78-4edf-aeeb-534577b5c973",
      "center": {
       "x": 2552.5812672286297,
       "y": 1633.6016263815834
      }
     },
     {
      "className": "Base",
      "textId": "i229827a3-88bb-46b3-a335-b784b918a0c4",
      "center": {
       "x": 2552.5812672286297,
       "y": 1638.6016263815834
      }
     },
     {
      "className": "Base",
      "textId": "ic2158aa9-8821-4fe3-acab-2232ad603720",
      "center": {
       "x": 2565.0812672286297,
       "y": 1638.6016263815834
      }
     },
     {
      "className": "Base",
      "textId": "i3d42e495-9516-4184-a055-1a22f2741ca1",
      "center": {
       "x": 2577.5812672286297,
       "y": 1638.6016263815834
      }
     },
     {
      "className": "Base",
      "textId": "i74c3b4b9-6ace-4d52-af93-e0838097bf6b",
      "center": {
       "x": 2577.5812672286297,
       "y": 1633.6016263815834
      }
     },
     {
      "className": "Base",
      "textId": "i04ef9026-7f7b-444b-9349-c8d6705bc352",
      "center": {
       "x": 2577.5812672286297,
       "y": 1628.6016263815834
      }
     },
     {
      "className": "Base",
      "textId": "ie24d1cfc-fe86-4fc7-92b0-f6aba08b7a4d",
      "center": {
       "x": 2577.581268132725,
       "y": 1619.329107619278
      }
     },
     {
      "className": "Base",
      "textId": "i80985437-1746-4b66-958a-f05d3aad193f",
      "center": {
       "x": 2577.581269107752,
       "y": 1614.329107619278
      }
     },
     {
      "className": "Base",
      "textId": "i9d6fb05f-4e16-49a4-9154-9ed71bc4a753",
      "center": {
       "x": 2575.202250114357,
       "y": 1610.0143937180876
      }
     },
     {
      "className": "Base",
      "textId": "i58d83871-3886-4f6d-a356-39b1190c89ce",
      "center": {
       "x": 2575.6395591117107,
       "y": 1605.1067213308052
      }
     },
     {
      "className": "Base",
      "textId": "ibeb7c0f8-0717-4e4c-bc56-6275e272627f",
      "center": {
       "x": 2578.74398328667,
       "y": 1601.28062175526
      }
     },
     {
      "className": "Base",
      "textId": "ie8caffd1-0844-4172-ad40-d7a8bcbfb6ad",
      "center": {
       "x": 2583.4562719328965,
       "y": 1599.8415862676143
      }
     },
     {
      "className": "Base",
      "textId": "i2aeb2d02-9e6f-4978-8c83-9e41780c0874",
      "center": {
       "x": 2588.1685600178835,
       "y": 1601.280623593103
      }
     },
     {
      "className": "Base",
      "textId": "ibd82d76a-21e4-43e3-abf2-87042ed59c31",
      "center": {
       "x": 2591.272982700623,
       "y": 1605.1067243794068
      }
     },
     {
      "className": "Base",
      "textId": "idc934266-a9c0-465e-be22-f5052c33b33e",
      "center": {
       "x": 2591.7102897839313,
       "y": 1610.0143969372439
      }
     },
     {
      "className": "Base",
      "textId": "i64596b78-1582-4e2d-b19b-4d8a21d0a42e",
      "center": {
       "x": 2589.3312691077517,
       "y": 1614.329109910591
      }
     },
     {
      "className": "Base",
      "textId": "i9b507895-767d-4149-bac9-16a5bbed439c",
      "center": {
       "x": 2589.331268132725,
       "y": 1619.329109910591
      }
     },
     {
      "className": "Base",
      "textId": "i4e37ff39-bf51-4c17-9967-d9dbac0d265a",
      "center": {
       "x": 2590.9402882171876,
       "y": 1623.965368302971
      }
     },
     {
      "className": "Base",
      "textId": "ie667e34a-6660-45ce-8a58-e4fb1ab45fca",
      "center": {
       "x": 2589.3312672286297,
       "y": 1628.6016263815834
      }
     },
     {
      "className": "Base",
      "textId": "i4f7954d0-a5fd-4af8-aa7c-4633e23f91c2",
      "center": {
       "x": 2589.3312672286297,
       "y": 1633.6016263815834
      }
     },
     {
      "className": "Base",
      "textId": "i40912f20-84d7-44b7-961b-e2a927f1e361",
      "center": {
       "x": 2589.3312672286297,
       "y": 1638.6016263815834
      }
     },
     {
      "className": "Base",
      "textId": "i754e0b13-e297-49b3-881d-0153c6c2dcbe",
      "center": {
       "x": 2594.3312672286297,
       "y": 1638.6016263815834
      }
     },
     {
      "className": "Base",
      "textId": "ie916ff79-ece9-470d-95d8-4ee688e9a98f",
      "center": {
       "x": 2599.3312672286297,
       "y": 1638.6016263815834
      }
     },
     {
      "className": "Base",
      "textId": "i938f885e-cccb-4104-98cd-8fb4e28c71e4",
      "center": {
       "x": 2604.3312672286297,
       "y": 1638.6016263815834
      }
     },
     {
      "className": "Base",
      "textId": "i42218f95-ed74-46ec-aed9-1c628102430e",
      "center": {
       "x": 2609.3312672286297,
       "y": 1638.6016263815834
      }
     },
     {
      "className": "Base",
      "textId": "id0915c63-01b4-4875-9053-fc019fa693ef",
      "center": {
       "x": 2614.3312672286297,
       "y": 1638.6016263815834
      }
     }
    ]
   }
  ],
  "primaryBonds": [
   {
    "className": "StraightBond",
    "lineId": "uuid-a2cf2c86-c8a4-4ba8-b16f-ab14a4e650bc",
    "baseId1": "ifcbad04b-5a38-4719-acb1-73aa65a58e81",
    "baseId2": "ia0128ced-9fed-4684-8f7a-501cee1a20a3",
    "strungElements": []
   },
   {
    "className": "StraightBond",
    "lineId": "uuid-4c59301f-f902-4555-8215-8d325317aa9c",
    "baseId1": "ia0128ced-9fed-4684-8f7a-501cee1a20a3",
    "baseId2": "icdd8bde2-f373-4edf-a800-31e2d718cf30",
    "strungElements": []
   },
   {
    "className": "StraightBond",
    "lineId": "uuid-69c8275c-331f-4482-b393-02fe8fc623c6",
    "baseId1": "icdd8bde2-f373-4edf-a800-31e2d718cf30",
    "baseId2": "i15409fdd-07ea-4f51-b60e-611c8b6597a5",
    "strungElements": []
   },
   {
    "className": "StraightBond",
    "lineId": "uuid-3e04b055-6175-45ad-a79f-5b265b9a0475",
    "baseId1": "i15409fdd-07ea-4f51-b60e-611c8b6597a5",
    "baseId2": "i7bdf2b04-abb6-4326-b28f-e7393afa320c",
    "strungElements": []
   },
   {
    "className": "StraightBond",
    "lineId": "uuid-b43d4c2e-2ed7-4181-bb9d-d1a4ae74b121",
    "baseId1": "i7bdf2b04-abb6-4326-b28f-e7393afa320c",
    "baseId2": "ie9475192-e22c-4858-92e9-de34ba5a5046",
    "strungElements": []
   },
   {
    "className": "StraightBond",
    "lineId": "uuid-ae799f3b-b17e-4e50-abe0-fdd436fcf53d",
    "baseId1": "ie9475192-e22c-4858-92e9-de34ba5a5046",
    "baseId2": "i72fd04f2-77c3-426c-8e3a-ed0afebac049",
    "strungElements": []
   },
   {
    "className": "StraightBond",
    "lineId": "uuid-96444067-49b9-455b-9cdc-e6f4338ff304",
    "baseId1": "i72fd04f2-77c3-426c-8e3a-ed0afebac049",
    "baseId2": "i022b217b-2b68-4c6d-87a3-a2cb73fb27f8",
    "strungElements": []
   },
   {
    "className": "StraightBond",
    "lineId": "uuid-8cbcf365-b319-46cf-953b-c6ebb1151dc6",
    "baseId1": "i022b217b-2b68-4c6d-87a3-a2cb73fb27f8",
    "baseId2": "i9b54b57f-61cf-43ea-a1bb-753331371bba",
    "strungElements": []
   },
   {
    "className": "StraightBond",
    "lineId": "uuid-5d6ef26e-2b07-40f8-9d5d-74f5d18a372b",
    "baseId1": "i9b54b57f-61cf-43ea-a1bb-753331371bba",
    "baseId2": "i6bbf5723-7c6d-4652-8cdb-c5978fe955db",
    "strungElements": []
   },
   {
    "className": "StraightBond",
    "lineId": "uuid-18637074-6cbe-4c50-b27c-0740b9c3c9f9",
    "baseId1": "i6bbf5723-7c6d-4652-8cdb-c5978fe955db",
    "baseId2": "i0ae3cc37-c349-46a0-bd18-840213a42b83",
    "strungElements": []
   },
   {
    "className": "StraightBond",
    "lineId": "uuid-af3781e9-33e8-4315-b993-cf81025ea469",
    "baseId1": "i0ae3cc37-c349-46a0-bd18-840213a42b83",
    "baseId2": "i7a94aa28-4bfc-4c8e-9783-5ab441093986",
    "strungElements": []
   },
   {
    "className": "StraightBond",
    "lineId": "uuid-da696c03-8e0e-4f7a-b313-db0282bec013",
    "baseId1": "i7a94aa28-4bfc-4c8e-9783-5ab441093986",
    "baseId2": "i68224cca-84b2-4053-8aa8-8129a7a72891",
    "strungElements": []
   },
   {
    "className": "StraightBond",
    "lineId": "uuid-531e6d58-77e1-42f4-b7c6-923713b85abe",
    "baseId1": "i68224cca-84b2-4053-8aa8-8129a7a72891",
    "baseId2": "i68fa608b-34f9-41d9-9bb4-736cf7a198de",
    "strungElements": []
   },
   {
    "className": "StraightBond",
    "lineId": "uuid-86a17df8-d2d4-4bf3-ba13-e68542b25830",
    "baseId1": "i68fa608b-34f9-41d9-9bb4-736cf7a198de",
    "baseId2": "i6236960b-5016-4525-8492-b0560c7da56e",
    "strungElements": []
   },
   {
    "className": "StraightBond",
    "lineId": "uuid-fe6f3997-bee2-4c72-a75d-8c93a7666820",
    "baseId1": "i6236960b-5016-4525-8492-b0560c7da56e",
    "baseId2": "idd643639-ad63-4ce2-bc8e-ec1045b26d29",
    "strungElements": []
   },
   {
    "className": "StraightBond",
    "lineId": "uuid-1a7a1ef7-cbf0-4a53-b943-47163908765d",
    "baseId1": "idd643639-ad63-4ce2-bc8e-ec1045b26d29",
    "baseId2": "i4efde273-6ba3-4d13-ac9c-d9706a6eaf30",
    "strungElements": []
   },
   {
    "className": "StraightBond",
    "lineId": "uuid-a75ec5ac-99b0-4b70-be1e-cc6b3c36d266",
    "baseId1": "i4efde273-6ba3-4d13-ac9c-d9706a6eaf30",
    "baseId2": "i659f118a-b322-4814-ad2e-3de5b028804a",
    "strungElements": []
   },
   {
    "className": "StraightBond",
    "lineId": "uuid-308b937e-b490-4ade-8479-1ffe3fbc4fa3",
    "baseId1": "i659f118a-b322-4814-ad2e-3de5b028804a",
    "baseId2": "i0e8baee5-153d-4422-9976-2e57638e0638",
    "strungElements": []
   },
   {
    "className": "StraightBond",
    "lineId": "uuid-bd27ebec-0868-48a3-b7d8-e41c1765c218",
    "baseId1": "i0e8baee5-153d-4422-9976-2e57638e0638",
    "baseId2": "iab702bfa-cb55-4345-9369-7c8ee4f2b602",
    "strungElements": []
   },
   {
    "className": "StraightBond",
    "lineId": "uuid-18353f9f-b2fd-4816-b6fe-98c46a8073ea",
    "baseId1": "iab702bfa-cb55-4345-9369-7c8ee4f2b602",
    "baseId2": "i1d2d7568-e3c5-450d-a133-93e2fdf4549b",
    "strungElements": []
   },
   {
    "className": "StraightBond",
    "lineId": "uuid-48cc3f35-4c00-4891-8f17-f6a2ea3351c0",
    "baseId1": "i1d2d7568-e3c5-450d-a133-93e2fdf4549b",
    "baseId2": "id68fa991-671e-4e22-84b5-9d297490f6b6",
    "strungElements": []
   },
   {
    "className": "StraightBond",
    "lineId": "uuid-f15f8688-00c8-479b-a1ec-d885cb692a27",
    "baseId1": "id68fa991-671e-4e22-84b5-9d297490f6b6",
    "baseId2": "id8cdf8df-49e2-4fc3-bb6d-2a069eded8e0",
    "strungElements": []
   },
   {
    "className": "StraightBond",
    "lineId": "uuid-83fdac4c-f1dc-479e-9ac5-3d6474eda84b",
    "baseId1": "id8cdf8df-49e2-4fc3-bb6d-2a069eded8e0",
    "baseId2": "i7516c5e0-4c68-4c0f-bf41-b479b0c7683e",
    "strungElements": []
   },
   {
    "className": "StraightBond",
    "lineId": "uuid-faa51b06-7374-4706-bb46-904b028d3291",
    "baseId1": "i7516c5e0-4c68-4c0f-bf41-b479b0c7683e",
    "baseId2": "if7999b23-cb9f-4c38-9e33-fbaff74d66f7",
    "strungElements": []
   },
   {
    "className": "StraightBond",
    "lineId": "uuid-3af4274f-12dd-4873-9fea-3600132a423e",
    "baseId1": "if7999b23-cb9f-4c38-9e33-fbaff74d66f7",
    "baseId2": "iecad12e5-7155-4a46-9e2c-1dae046db91d",
    "strungElements": []
   },
   {
    "className": "StraightBond",
    "lineId": "uuid-33f506a9-5922-4a13-af0d-1daa5bb2e507",
    "baseId1": "iecad12e5-7155-4a46-9e2c-1dae046db91d",
    "baseId2": "ibc7a47b8-873d-4f39-bf89-3ef700b66245",
    "strungElements": []
   },
   {
    "className": "StraightBond",
    "lineId": "uuid-ce7d64ce-0f21-41c4-a2f4-b94d9bea3b12",
    "baseId1": "ibc7a47b8-873d-4f39-bf89-3ef700b66245",
    "baseId2": "i6285edc2-84b6-4fbb-aa10-30cea170e9bd",
    "strungElements": []
   },
   {
    "className": "StraightBond",
    "lineId": "uuid-fae61d4d-4175-40fa-b865-c825f14f50ad",
    "baseId1": "i6285edc2-84b6-4fbb-aa10-30cea170e9bd",
    "baseId2": "i03915eda-fe3b-41de-8f5c-13c3f3b35a94",
    "strungElements": []
   },
   {
    "className": "StraightBond",
    "lineId": "uuid-8cfc1e51-517a-4685-830d-669800267c01",
    "baseId1": "i03915eda-fe3b-41de-8f5c-13c3f3b35a94",
    "baseId2": "i22760005-aa47-4fcc-a47d-73f352c22da7",
    "strungElements": []
   },
   {
    "className": "StraightBond",
    "lineId": "uuid-0ee24235-b840-43e7-910e-8721af510d9d",
    "baseId1": "i22760005-aa47-4fcc-a47d-73f352c22da7",
    "baseId2": "if4871951-78f8-46c0-a4cd-22f6053c7410",
    "strungElements": []
   },
   {
    "className": "StraightBond",
    "lineId": "uuid-879caf8d-3d1d-42ff-afc5-41e434009920",
    "baseId1": "if4871951-78f8-46c0-a4cd-22f6053c7410",
    "baseId2": "id72a0ef8-ae86-4bf6-8030-c52e40d20279",
    "strungElements": []
   },
   {
    "className": "StraightBond",
    "lineId": "uuid-7347091a-5392-4ecd-ba22-83d45757c0bc",
    "baseId1": "id72a0ef8-ae86-4bf6-8030-c52e40d20279",
    "baseId2": "i93ea7a15-f0b2-4d42-8079-e8f9942c2382",
    "strungElements": []
   },
   {
    "className": "StraightBond",
    "lineId": "uuid-d1b6ac10-1bb3-4d73-84cb-0742c7b7ca1a",
    "baseId1": "i93ea7a15-f0b2-4d42-8079-e8f9942c2382",
    "baseId2": "i846a6e89-58bd-4c84-a4fd-29917cd549f1",
    "strungElements": []
   },
   {
    "className": "StraightBond",
    "lineId": "uuid-32e4161f-9095-4550-a81f-30aeade585c3",
    "baseId1": "i846a6e89-58bd-4c84-a4fd-29917cd549f1",
    "baseId2": "i2ab29dff-aedd-473a-8eec-e41cc9f2ce4d",
    "strungElements": []
   },
   {
    "className": "StraightBond",
    "lineId": "uuid-ebf8a39d-7d06-4cc6-bf57-b98c3fc25eee",
    "baseId1": "i2ab29dff-aedd-473a-8eec-e41cc9f2ce4d",
    "baseId2": "i1a2f655e-401b-46be-b9c3-ae91f62f6146",
    "strungElements": []
   },
   {
    "className": "StraightBond",
    "lineId": "uuid-59455761-6dba-4b01-abd1-a83bc2ceb4b0",
    "baseId1": "i1a2f655e-401b-46be-b9c3-ae91f62f6146",
    "baseId2": "i25618a80-c44d-4a48-8815-a1a7d50fc93f",
    "strungElements": []
   },
   {
    "className": "StraightBond",
    "lineId": "uuid-5fb66cd7-316a-46a8-a80d-12d03ce16b68",
    "baseId1": "i25618a80-c44d-4a48-8815-a1a7d50fc93f",
    "baseId2": "idb63ee9f-36c3-4212-a7b8-f6194796fcd5",
    "strungElements": []
   },
   {
    "className": "StraightBond",
    "lineId": "uuid-857c5f5f-58a9-489e-9100-614a3dd127ed",
    "baseId1": "idb63ee9f-36c3-4212-a7b8-f6194796fcd5",
    "baseId2": "i880e1fe2-d8ef-4f9d-ac9a-b427a76f7416",
    "strungElements": []
   },
   {
    "className": "StraightBond",
    "lineId": "uuid-71f6e0b1-7be0-46bb-95a4-ee902a5b7db8",
    "baseId1": "i880e1fe2-d8ef-4f9d-ac9a-b427a76f7416",
    "baseId2": "ia86b9d00-adfe-4cbf-ae59-8b96d8d3b964",
    "strungElements": []
   },
   {
    "className": "StraightBond",
    "lineId": "uuid-dd27fb2d-ee67-4d07-8664-4c48cb104ee1",
    "baseId1": "ia86b9d00-adfe-4cbf-ae59-8b96d8d3b964",
    "baseId2": "ieef93fd4-7740-4f3a-8cc5-948d95479b72",
    "strungElements": []
   },
   {
    "className": "StraightBond",
    "lineId": "uuid-6cabe0de-a165-4c14-a16e-007c52f0dbd5",
    "baseId1": "ieef93fd4-7740-4f3a-8cc5-948d95479b72",
    "baseId2": "ic85b8927-740d-41e1-9bb0-45d05ae9290e",
    "strungElements": []
   },
   {
    "className": "StraightBond",
    "lineId": "uuid-6b159906-d3be-490a-8a31-d3d8f6705f52",
    "baseId1": "ic85b8927-740d-41e1-9bb0-45d05ae9290e",
    "baseId2": "i067d2e5f-b03b-480d-841a-fd216d90b8f1",
    "strungElements": []
   },
   {
    "className": "StraightBond",
    "lineId": "uuid-09c1e961-037f-4c53-a12b-09f65132d69a",
    "baseId1": "i067d2e5f-b03b-480d-841a-fd216d90b8f1",
    "baseId2": "i0b18ba1a-9e4c-428a-bfce-2eb42afe0835",
    "strungElements": []
   },
   {
    "className": "StraightBond",
    "lineId": "uuid-aad180c7-2a63-487c-8b6a-5d96c3cc2b25",
    "baseId1": "i0b18ba1a-9e4c-428a-bfce-2eb42afe0835",
    "baseId2": "idc49e23a-0e95-4da8-be8c-dfca190d37ad",
    "strungElements": []
   },
   {
    "className": "StraightBond",
    "lineId": "uuid-29e746fa-546d-43a3-a031-67b488aa4003",
    "baseId1": "idc49e23a-0e95-4da8-be8c-dfca190d37ad",
    "baseId2": "i060d46f8-1511-430b-b6dd-ff563ff757ea",
    "strungElements": []
   },
   {
    "className": "StraightBond",
    "lineId": "uuid-c47543b1-abc3-4472-bc6c-f923cbc697c3",
    "baseId1": "i060d46f8-1511-430b-b6dd-ff563ff757ea",
    "baseId2": "i49d32cff-92a3-4e0b-a5d6-70f6300af5d8",
    "strungElements": []
   },
   {
    "className": "StraightBond",
    "lineId": "uuid-985e3a20-d25e-416c-bcbf-25b373c714a1",
    "baseId1": "i49d32cff-92a3-4e0b-a5d6-70f6300af5d8",
    "baseId2": "i8b1036cf-9a28-43a2-bb22-2fae786c93b5",
    "strungElements": []
   },
   {
    "className": "StraightBond",
    "lineId": "uuid-f2c32ebe-62ef-43af-85d7-be4b6e959188",
    "baseId1": "i8b1036cf-9a28-43a2-bb22-2fae786c93b5",
    "baseId2": "if35652cc-017e-42df-9603-c9e0575c4e5b",
    "strungElements": []
   },
   {
    "className": "StraightBond",
    "lineId": "uuid-a0724bea-44ba-42e9-8f7c-f0d1ebf38f67",
    "baseId1": "if35652cc-017e-42df-9603-c9e0575c4e5b",
    "baseId2": "i0ed2f010-c0b9-4c24-a7e5-f903cd6ec56a",
    "strungElements": []
   },
   {
    "className": "StraightBond",
    "lineId": "uuid-f9bd4aef-b277-4e41-b13e-7f5f9e74e693",
    "baseId1": "i0ed2f010-c0b9-4c24-a7e5-f903cd6ec56a",
    "baseId2": "i216c3af7-950c-4c53-8e25-3ca5b264ba6f",
    "strungElements": []
   },
   {
    "className": "StraightBond",
    "lineId": "uuid-777d6741-d568-4e92-8637-0d45ff64629e",
    "baseId1": "i216c3af7-950c-4c53-8e25-3ca5b264ba6f",
    "baseId2": "ifdc13daf-2735-4c2c-b9ba-8aec09f67c40",
    "strungElements": []
   },
   {
    "className": "StraightBond",
    "lineId": "uuid-bcb631fa-091c-4929-89a3-15cd9d182dae",
    "baseId1": "ifdc13daf-2735-4c2c-b9ba-8aec09f67c40",
    "baseId2": "ie4bf758e-2f2e-4d76-95bb-dc5ad5b32fc6",
    "strungElements": []
   },
   {
    "className": "StraightBond",
    "lineId": "uuid-fa309726-84b8-4f9a-a0f4-b886fc523787",
    "baseId1": "ie4bf758e-2f2e-4d76-95bb-dc5ad5b32fc6",
    "baseId2": "i825757b8-875f-4054-b3e7-c2c46be55335",
    "strungElements": []
   },
   {
    "className": "StraightBond",
    "lineId": "uuid-2208071e-fb36-4b82-a9e8-83a4d80b21c5",
    "baseId1": "i825757b8-875f-4054-b3e7-c2c46be55335",
    "baseId2": "i0d2a4284-67ab-4165-9c48-f2da9014a5c2",
    "strungElements": []
   },
   {
    "className": "StraightBond",
    "lineId": "uuid-ed6a2398-02af-4c57-93fa-aeea8261bb20",
    "baseId1": "i0d2a4284-67ab-4165-9c48-f2da9014a5c2",
    "baseId2": "ia9cf3647-ad6c-4888-ad62-0310c1d891dc",
    "strungElements": []
   },
   {
    "className": "StraightBond",
    "lineId": "uuid-f8bd4051-6560-4913-a629-8fdf54cbac90",
    "baseId1": "ia9cf3647-ad6c-4888-ad62-0310c1d891dc",
    "baseId2": "ia7237ebb-7bf6-4516-bf02-4d532a8085e0",
    "strungElements": []
   },
   {
    "className": "StraightBond",
    "lineId": "uuid-0365e272-b801-4812-942d-e67a06b3037b",
    "baseId1": "ia7237ebb-7bf6-4516-bf02-4d532a8085e0",
    "baseId2": "id6173a5f-0988-4756-9003-44a921c4f868",
    "strungElements": []
   },
   {
    "className": "StraightBond",
    "lineId": "uuid-984829b8-f532-48ec-bc50-c96996dfd7c0",
    "baseId1": "id6173a5f-0988-4756-9003-44a921c4f868",
    "baseId2": "i1d8d39c2-e2f7-42e2-a67a-ddaf81ba6c57",
    "strungElements": []
   },
   {
    "className": "StraightBond",
    "lineId": "uuid-3f1f5979-3be5-47e9-aefa-c5018e4da47b",
    "baseId1": "i1d8d39c2-e2f7-42e2-a67a-ddaf81ba6c57",
    "baseId2": "iae2ef201-f92d-44b8-8423-0f7ccc0a85e1",
    "strungElements": []
   },
   {
    "className": "StraightBond",
    "lineId": "uuid-02cd34c2-0232-417d-9afd-ae8ab0330b88",
    "baseId1": "iae2ef201-f92d-44b8-8423-0f7ccc0a85e1",
    "baseId2": "i72511999-77cb-41d4-a459-91d086054e8f",
    "strungElements": []
   },
   {
    "className": "StraightBond",
    "lineId": "uuid-fdcc7926-a6d7-489d-9aca-0671091c9884",
    "baseId1": "i72511999-77cb-41d4-a459-91d086054e8f",
    "baseId2": "if19484aa-0887-4729-8504-e6dabefe1e7f",
    "strungElements": []
   },
   {
    "className": "StraightBond",
    "lineId": "uuid-ae483854-0f68-4cde-ba5e-970d4e27238a",
    "baseId1": "if19484aa-0887-4729-8504-e6dabefe1e7f",
    "baseId2": "if6f034e9-6649-40b9-b9ed-82364d706392",
    "strungElements": []
   },
   {
    "className": "StraightBond",
    "lineId": "uuid-3d69699d-e172-4cc6-a9e7-424583ba1ccb",
    "baseId1": "if6f034e9-6649-40b9-b9ed-82364d706392",
    "baseId2": "ic934c00f-3b9f-4782-a93f-e3e85c996c77",
    "strungElements": []
   },
   {
    "className": "StraightBond",
    "lineId": "uuid-db970a78-39e0-4622-aa7c-071c7906af22",
    "baseId1": "ic934c00f-3b9f-4782-a93f-e3e85c996c77",
    "baseId2": "i3270986a-4300-4da7-acc8-8cd8daf61f44",
    "strungElements": []
   },
   {
    "className": "StraightBond",
    "lineId": "uuid-65d2b800-d2a4-46d5-9105-92af7351cf5c",
    "baseId1": "i3270986a-4300-4da7-acc8-8cd8daf61f44",
    "baseId2": "i3391aedf-85f5-404f-b6cf-8be859f74ab9",
    "strungElements": []
   },
   {
    "className": "StraightBond",
    "lineId": "uuid-6b8d2a7b-8314-4efc-8bcb-d27f405cbbfa",
    "baseId1": "i3391aedf-85f5-404f-b6cf-8be859f74ab9",
    "baseId2": "i3a3eadd6-d3ee-4063-9b35-d9364f621649",
    "strungElements": []
   },
   {
    "className": "StraightBond",
    "lineId": "uuid-5f17b98e-1819-43cc-9adb-c3aed790fe84",
    "baseId1": "i3a3eadd6-d3ee-4063-9b35-d9364f621649",
    "baseId2": "i405d51e3-15b8-4644-96ca-e9a35764efbb",
    "strungElements": []
   },
   {
    "className": "StraightBond",
    "lineId": "uuid-13450582-7bab-4add-8299-4f22f7f19e48",
    "baseId1": "i405d51e3-15b8-4644-96ca-e9a35764efbb",
    "baseId2": "i64682845-6dfd-4fbb-8c8e-ec948cd8426a",
    "strungElements": []
   },
   {
    "className": "StraightBond",
    "lineId": "uuid-b7b2b2b6-5a9d-4136-a203-b4af387f82f2",
    "baseId1": "i64682845-6dfd-4fbb-8c8e-ec948cd8426a",
    "baseId2": "id62e3d53-1caa-4c8e-8f70-1b3d2228c228",
    "strungElements": []
   },
   {
    "className": "StraightBond",
    "lineId": "uuid-141c5169-9d82-4728-9b4b-72dc5a2c8704",
    "baseId1": "id62e3d53-1caa-4c8e-8f70-1b3d2228c228",
    "baseId2": "i6af656e6-2d48-4ece-a9a2-782889022673",
    "strungElements": []
   },
   {
    "className": "StraightBond",
    "lineId": "uuid-038a7ec8-1b6d-41c3-aed6-d10bd0bf21f8",
    "baseId1": "i6af656e6-2d48-4ece-a9a2-782889022673",
    "baseId2": "i1631f5c0-d186-4afb-aa66-456833347d70",
    "strungElements": []
   },
   {
    "className": "StraightBond",
    "lineId": "uuid-3363a1be-790d-4912-8ce4-f7e2d1ac7599",
    "baseId1": "i1631f5c0-d186-4afb-aa66-456833347d70",
    "baseId2": "i3704f802-e380-4995-8805-0854622aad19",
    "strungElements": []
   },
   {
    "className": "StraightBond",
    "lineId": "uuid-8f95de5a-3f75-476d-910c-e0868d376027",
    "baseId1": "i3704f802-e380-4995-8805-0854622aad19",
    "baseId2": "i8141d1c6-e4aa-4d5a-8fb9-e5871a0ef3e1",
    "strungElements": []
   },
   {
    "className": "StraightBond",
    "lineId": "uuid-7c8098f4-d123-482b-8cb2-fb0deae012a2",
    "baseId1": "i8141d1c6-e4aa-4d5a-8fb9-e5871a0ef3e1",
    "baseId2": "ibd9d977f-445e-448e-b3ba-c8612bc77264",
    "strungElements": []
   },
   {
    "className": "StraightBond",
    "lineId": "uuid-86452a3d-93a0-446f-a9ac-0e1d85096e02",
    "baseId1": "ibd9d977f-445e-448e-b3ba-c8612bc77264",
    "baseId2": "ifd1d59bf-c896-4896-9df9-245de6ed146e",
    "strungElements": []
   },
   {
    "className": "StraightBond",
    "lineId": "uuid-e034b2fa-be81-4467-89bb-90312e764d4c",
    "baseId1": "ifd1d59bf-c896-4896-9df9-245de6ed146e",
    "baseId2": "if2d41272-877e-4a32-830d-79b7bd273d84",
    "strungElements": []
   },
   {
    "className": "StraightBond",
    "lineId": "uuid-20fa9df5-69fc-449c-a7c1-389171726a73",
    "baseId1": "if2d41272-877e-4a32-830d-79b7bd273d84",
    "baseId2": "ib007120b-eb83-4c83-83cd-94c53f6babc5",
    "strungElements": []
   },
   {
    "className": "StraightBond",
    "lineId": "uuid-ef672182-4a52-48e9-baa8-beee383e6de6",
    "baseId1": "ib007120b-eb83-4c83-83cd-94c53f6babc5",
    "baseId2": "i9948c0ee-052e-4cf1-bc2a-7051267fb98d",
    "strungElements": []
   },
   {
    "className": "StraightBond",
    "lineId": "uuid-4fc84cfd-4da5-4926-8a81-49004b84426e",
    "baseId1": "i9948c0ee-052e-4cf1-bc2a-7051267fb98d",
    "baseId2": "i3eb1e26e-54cd-4397-9f21-908802c10cbe",
    "strungElements": []
   },
   {
    "className": "StraightBond",
    "lineId": "uuid-b2d90723-e3f6-496e-afdc-a8edbd5e23cd",
    "baseId1": "i3eb1e26e-54cd-4397-9f21-908802c10cbe",
    "baseId2": "ifa608a0b-ba9e-4246-9359-c25636da5948",
    "strungElements": []
   },
   {
    "className": "StraightBond",
    "lineId": "uuid-5df279db-47ec-4c7b-bd00-286e7acd5ef6",
    "baseId1": "ifa608a0b-ba9e-4246-9359-c25636da5948",
    "baseId2": "ib499d724-6851-4cdb-8321-7baa9a232c19",
    "strungElements": []
   },
   {
    "className": "StraightBond",
    "lineId": "uuid-34d54c7c-e942-4d5b-bddb-5416aadb8032",
    "baseId1": "ib499d724-6851-4cdb-8321-7baa9a232c19",
    "baseId2": "i6eadfe7d-b75c-4c78-b84d-f1e3c94352f2",
    "strungElements": []
   },
   {
    "className": "StraightBond",
    "lineId": "uuid-a634ae1f-88cd-496a-a8ee-516539336ef8",
    "baseId1": "i6eadfe7d-b75c-4c78-b84d-f1e3c94352f2",
    "baseId2": "if3eff3f8-2407-46b0-97af-82b80b95102f",
    "strungElements": []
   },
   {
    "className": "StraightBond",
    "lineId": "uuid-8567a3b2-bfb7-438c-ab14-4d3d47e2b684",
    "baseId1": "if3eff3f8-2407-46b0-97af-82b80b95102f",
    "baseId2": "i1b0d9b36-e310-4119-b599-8aac1fa05fce",
    "strungElements": []
   },
   {
    "className": "StraightBond",
    "lineId": "uuid-4e7453ea-f383-4889-95eb-e972ccdc1ebf",
    "baseId1": "i1b0d9b36-e310-4119-b599-8aac1fa05fce",
    "baseId2": "i938327cb-83c3-42ea-bb3c-652e333e9bbe",
    "strungElements": []
   },
   {
    "className": "StraightBond",
    "lineId": "uuid-0a632e49-e7fc-4a7d-a798-26f95ca7bf38",
    "baseId1": "i938327cb-83c3-42ea-bb3c-652e333e9bbe",
    "baseId2": "i3b860d18-6aed-4dad-a707-68e0eedff900",
    "strungElements": []
   },
   {
    "className": "StraightBond",
    "lineId": "uuid-b58a2946-e6dc-41be-9b34-7308b8c4c5df",
    "baseId1": "i3b860d18-6aed-4dad-a707-68e0eedff900",
    "baseId2": "i0dc57612-65f6-4d1b-9dce-bc5c6f8d496a",
    "strungElements": []
   },
   {
    "className": "StraightBond",
    "lineId": "uuid-b6fe2cb6-3a8b-4764-86eb-5d95f429856f",
    "baseId1": "i0dc57612-65f6-4d1b-9dce-bc5c6f8d496a",
    "baseId2": "i74ef61b9-c234-42ed-98ed-23b97fb9abcf",
    "strungElements": []
   },
   {
    "className": "StraightBond",
    "lineId": "uuid-289eb51b-d91b-472b-8245-94c999820f15",
    "baseId1": "i74ef61b9-c234-42ed-98ed-23b97fb9abcf",
    "baseId2": "i2a28b5c7-809e-4886-ae98-c11a6d5d444d",
    "strungElements": []
   },
   {
    "className": "StraightBond",
    "lineId": "uuid-b8890d8b-4b62-41fd-8796-eeb787022c2c",
    "baseId1": "i2a28b5c7-809e-4886-ae98-c11a6d5d444d",
    "baseId2": "idda3e764-d77f-474a-8739-6f462ecc6875",
    "strungElements": []
   },
   {
    "className": "StraightBond",
    "lineId": "uuid-9cf1cfe4-f184-443d-bf2b-fba49e393723",
    "baseId1": "idda3e764-d77f-474a-8739-6f462ecc6875",
    "baseId2": "i8e921866-63e6-4e64-b3e3-9c32852d5e75",
    "strungElements": []
   },
   {
    "className": "StraightBond",
    "lineId": "uuid-ab0db6e2-e4eb-4804-949d-22313955c895",
    "baseId1": "i8e921866-63e6-4e64-b3e3-9c32852d5e75",
    "baseId2": "ic11f6e6e-a532-4176-aa98-1271702af08b",
    "strungElements": []
   },
   {
    "className": "StraightBond",
    "lineId": "uuid-7cd78fe1-b346-4659-99e1-fc3554451fd5",
    "baseId1": "ic11f6e6e-a532-4176-aa98-1271702af08b",
    "baseId2": "i8786a066-c004-46c5-ac77-d99f2b8c1364",
    "strungElements": []
   },
   {
    "className": "StraightBond",
    "lineId": "uuid-6424abf5-9239-4282-98ff-7ba95190ae9c",
    "baseId1": "i8786a066-c004-46c5-ac77-d99f2b8c1364",
    "baseId2": "ic943216b-aee2-4ea7-a19b-0b9960da98ab",
    "strungElements": []
   },
   {
    "className": "StraightBond",
    "lineId": "uuid-e677667f-2f4d-4571-a3da-94311ed34b06",
    "baseId1": "ic943216b-aee2-4ea7-a19b-0b9960da98ab",
    "baseId2": "i26427973-5404-4915-aad7-5c087eb7a58e",
    "strungElements": []
   },
   {
    "className": "StraightBond",
    "lineId": "uuid-9abcdc76-4401-41d1-a9d2-740c062ca6db",
    "baseId1": "i26427973-5404-4915-aad7-5c087eb7a58e",
    "baseId2": "ia506fb13-912e-4c95-9a3d-3e0e3ee54ac6",
    "strungElements": []
   },
   {
    "className": "StraightBond",
    "lineId": "uuid-8f39756c-f686-4f0d-8905-43419acd6ec9",
    "baseId1": "ia506fb13-912e-4c95-9a3d-3e0e3ee54ac6",
    "baseId2": "ic8e28204-9de7-4bc0-b374-d4799b4a5b9a",
    "strungElements": []
   },
   {
    "className": "StraightBond",
    "lineId": "uuid-058e1ce6-a87c-4414-8a02-348c07e95499",
    "baseId1": "ic8e28204-9de7-4bc0-b374-d4799b4a5b9a",
    "baseId2": "i408faf34-d9f0-4e34-89b0-31e535e84319",
    "strungElements": []
   },
   {
    "className": "StraightBond",
    "lineId": "uuid-b6d29db7-c762-4a1f-8272-0d89a059a64f",
    "baseId1": "i408faf34-d9f0-4e34-89b0-31e535e84319",
    "baseId2": "i0de17aac-f513-47d6-acc2-a38d6dbfdeb4",
    "strungElements": []
   },
   {
    "className": "StraightBond",
    "lineId": "uuid-06b02412-0a34-45ec-ba3c-99bac4ed7749",
    "baseId1": "i0de17aac-f513-47d6-acc2-a38d6dbfdeb4",
    "baseId2": "i9055e118-962c-41dc-8e62-8d3c515e1b04",
    "strungElements": []
   },
   {
    "className": "StraightBond",
    "lineId": "uuid-85e5fc66-ce4b-40ae-ad6e-6d4e2dfc7b69",
    "baseId1": "i9055e118-962c-41dc-8e62-8d3c515e1b04",
    "baseId2": "ibb3a8359-1845-4879-b83c-0f3925308893",
    "strungElements": []
   },
   {
    "className": "StraightBond",
    "lineId": "uuid-56145608-1e45-420c-a9d4-981d12986e0a",
    "baseId1": "ibb3a8359-1845-4879-b83c-0f3925308893",
    "baseId2": "i1cf6a260-2d48-45de-b342-db47eb2ddd47",
    "strungElements": []
   },
   {
    "className": "StraightBond",
    "lineId": "uuid-a7d351a3-d3eb-4499-9f1c-293b27213c11",
    "baseId1": "i1cf6a260-2d48-45de-b342-db47eb2ddd47",
    "baseId2": "ic69f4b40-f32d-4c2b-bc6c-9bb406d91b78",
    "strungElements": []
   },
   {
    "className": "StraightBond",
    "lineId": "uuid-d34dcd30-cf3c-49a3-8a4d-305353439616",
    "baseId1": "ic69f4b40-f32d-4c2b-bc6c-9bb406d91b78",
    "baseId2": "ia957c055-df52-47c3-9098-d65277937682",
    "strungElements": []
   },
   {
    "className": "StraightBond",
    "lineId": "uuid-54c43821-5a55-4206-bb35-7e4300c07b0d",
    "baseId1": "ia957c055-df52-47c3-9098-d65277937682",
    "baseId2": "i81069ff3-a77a-475e-b026-95952c0902ce",
    "strungElements": []
   },
   {
    "className": "StraightBond",
    "lineId": "uuid-2b285a81-6a82-4ca9-ad08-2d95bdd31444",
    "baseId1": "i81069ff3-a77a-475e-b026-95952c0902ce",
    "baseId2": "i089c657b-f5b3-4aa6-af3a-d197835f09d9",
    "strungElements": []
   },
   {
    "className": "StraightBond",
    "lineId": "uuid-3273f977-394c-4252-8b9f-c18bfad1fb07",
    "baseId1": "i089c657b-f5b3-4aa6-af3a-d197835f09d9",
    "baseId2": "i3ec005bc-720f-4a4d-9cce-67451cb6247a",
    "strungElements": []
   },
   {
    "className": "StraightBond",
    "lineId": "uuid-1352b944-4c48-4c20-8fa1-7a4a0edc8010",
    "baseId1": "i3ec005bc-720f-4a4d-9cce-67451cb6247a",
    "baseId2": "i0e744661-5494-46ad-8e9a-12317603604b",
    "strungElements": []
   },
   {
    "className": "StraightBond",
    "lineId": "uuid-08df4705-bb3b-4116-abfb-90e6b6b90bf1",
    "baseId1": "i0e744661-5494-46ad-8e9a-12317603604b",
    "baseId2": "i2fbd2181-161b-4176-8549-545ecf444c1a",
    "strungElements": []
   },
   {
    "className": "StraightBond",
    "lineId": "uuid-44d9e59e-6719-403f-b267-e19f0ff50239",
    "baseId1": "i2fbd2181-161b-4176-8549-545ecf444c1a",
    "baseId2": "ic6253023-a37b-44e1-beb4-ba3fb0db25fa",
    "strungElements": []
   },
   {
    "className": "StraightBond",
    "lineId": "uuid-4f81b329-99d5-4002-b5e7-b6f6dd4d2f2d",
    "baseId1": "ic6253023-a37b-44e1-beb4-ba3fb0db25fa",
    "baseId2": "i82842592-4014-474e-aeea-d04c773411ed",
    "strungElements": []
   },
   {
    "className": "StraightBond",
    "lineId": "uuid-fca979ac-8838-407c-913b-b9c7278957d8",
    "baseId1": "i82842592-4014-474e-aeea-d04c773411ed",
    "baseId2": "iabc4887d-a730-424b-a3cd-cee9d00e6a16",
    "strungElements": []
   },
   {
    "className": "StraightBond",
    "lineId": "uuid-5c54769d-af97-4c3d-8989-d3b65726d666",
    "baseId1": "iabc4887d-a730-424b-a3cd-cee9d00e6a16",
    "baseId2": "if0a732f9-e94e-41ab-8c25-83bd6909dcd9",
    "strungElements": []
   },
   {
    "className": "StraightBond",
    "lineId": "uuid-054d5111-b437-4064-a3dc-8e02c40d8e4e",
    "baseId1": "if0a732f9-e94e-41ab-8c25-83bd6909dcd9",
    "baseId2": "ib64f9a43-8d46-41fc-bba4-c1240aa08957",
    "strungElements": []
   },
   {
    "className": "StraightBond",
    "lineId": "uuid-2bc4dc98-2d76-4fe3-944e-e85ebdd6478d",
    "baseId1": "ib64f9a43-8d46-41fc-bba4-c1240aa08957",
    "baseId2": "iad2b268c-d116-4327-9fb6-a9a4245d97e1",
    "strungElements": []
   },
   {
    "className": "StraightBond",
    "lineId": "uuid-e6b1b7f3-13ad-4d3f-b1e2-98902587aa6b",
    "baseId1": "iad2b268c-d116-4327-9fb6-a9a4245d97e1",
    "baseId2": "id83a3e1d-157e-477b-b744-74e28aa0e37a",
    "strungElements": []
   },
   {
    "className": "StraightBond",
    "lineId": "uuid-b51ee0c8-6b17-4b53-9cee-b705aa3b0c0b",
    "baseId1": "id83a3e1d-157e-477b-b744-74e28aa0e37a",
    "baseId2": "if1fd1cfb-6707-424e-8e91-2925fbbb6f8b",
    "strungElements": []
   },
   {
    "className": "StraightBond",
    "lineId": "uuid-57dee40b-4b6a-405c-bb82-48347aec373c",
    "baseId1": "if1fd1cfb-6707-424e-8e91-2925fbbb6f8b",
    "baseId2": "ic0a1e14c-b8c3-42de-b356-f21a4652d673",
    "strungElements": []
   },
   {
    "className": "StraightBond",
    "lineId": "uuid-75f1f5e5-0682-4baa-974a-4c2715e6462a",
    "baseId1": "ic0a1e14c-b8c3-42de-b356-f21a4652d673",
    "baseId2": "i64ea0bb6-1064-49c1-8893-9f5e1ea18ace",
    "strungElements": []
   },
   {
    "className": "StraightBond",
    "lineId": "uuid-52e199f4-13ee-459a-b9b6-af893732c34f",
    "baseId1": "i64ea0bb6-1064-49c1-8893-9f5e1ea18ace",
    "baseId2": "ibb849a53-3bd8-4868-bcca-c362c5882dc2",
    "strungElements": []
   },
   {
    "className": "StraightBond",
    "lineId": "uuid-a432e431-9287-40d5-9530-943d1618d267",
    "baseId1": "ibb849a53-3bd8-4868-bcca-c362c5882dc2",
    "baseId2": "ic724b745-d980-43a2-94ad-052fa59b624a",
    "strungElements": []
   },
   {
    "className": "StraightBond",
    "lineId": "uuid-43d900ca-d10f-4026-bead-59d7eace38e6",
    "baseId1": "ic724b745-d980-43a2-94ad-052fa59b624a",
    "baseId2": "iadc2a036-5384-4ae2-b5d6-b934865ff7e3",
    "strungElements": []
   },
   {
    "className": "StraightBond",
    "lineId": "uuid-4002361d-8587-4e57-8b6b-b806d67df7b6",
    "baseId1": "iadc2a036-5384-4ae2-b5d6-b934865ff7e3",
    "baseId2": "i7604d9c9-742c-45ae-93e9-f939256f0f65",
    "strungElements": []
   },
   {
    "className": "StraightBond",
    "lineId": "uuid-2ef39843-b093-427d-8483-7d76e5b5b505",
    "baseId1": "i7604d9c9-742c-45ae-93e9-f939256f0f65",
    "baseId2": "i452371e1-7721-4a75-b76b-5d71bbbd7a90",
    "strungElements": []
   },
   {
    "className": "StraightBond",
    "lineId": "uuid-5baa0ca7-3638-48b6-908c-bdeea4344253",
    "baseId1": "i452371e1-7721-4a75-b76b-5d71bbbd7a90",
    "baseId2": "i9cdaa2d1-add2-43c5-ad99-a9301851bf08",
    "strungElements": []
   },
   {
    "className": "StraightBond",
    "lineId": "uuid-558c9192-714a-4420-bfee-18465d1c024b",
    "baseId1": "i9cdaa2d1-add2-43c5-ad99-a9301851bf08",
    "baseId2": "ie6976a3e-0a9b-4693-9d49-a8954cd702bf",
    "strungElements": []
   },
   {
    "className": "StraightBond",
    "lineId": "uuid-9808cd83-49b7-4432-b16d-a29f1dfacb0a",
    "baseId1": "ie6976a3e-0a9b-4693-9d49-a8954cd702bf",
    "baseId2": "i397bae28-45b4-4e12-8a38-f292320067f3",
    "strungElements": []
   },
   {
    "className": "StraightBond",
    "lineId": "uuid-8b77d9e4-e2aa-4e9b-b3ec-0ae4644af167",
    "baseId1": "i397bae28-45b4-4e12-8a38-f292320067f3",
    "baseId2": "i86b64f83-2c48-4a7f-83d1-b7577e7a7fa6",
    "strungElements": []
   },
   {
    "className": "StraightBond",
    "lineId": "uuid-a4163b4d-b9e6-4900-b19a-96eed6474ce9",
    "baseId1": "i86b64f83-2c48-4a7f-83d1-b7577e7a7fa6",
    "baseId2": "i91f2cb54-c5ce-4da5-a553-0bdc12ae4790",
    "strungElements": []
   },
   {
    "className": "StraightBond",
    "lineId": "uuid-7be2426f-6ea5-4c92-9985-d0411a248144",
    "baseId1": "i91f2cb54-c5ce-4da5-a553-0bdc12ae4790",
    "baseId2": "ie4bf1258-aaca-4715-ad68-afbd4a4e72bb",
    "strungElements": []
   },
   {
    "className": "StraightBond",
    "lineId": "uuid-398299cf-0119-4ffd-876a-5666d495a87b",
    "baseId1": "ie4bf1258-aaca-4715-ad68-afbd4a4e72bb",
    "baseId2": "i3cfc2267-2c30-4013-a9f0-bf01cd2520e8",
    "strungElements": []
   },
   {
    "className": "StraightBond",
    "lineId": "uuid-4bcd7769-7c64-43a0-ab40-16392444305c",
    "baseId1": "i3cfc2267-2c30-4013-a9f0-bf01cd2520e8",
    "baseId2": "i67928e02-fae1-4648-bec2-9df8606cc032",
    "strungElements": []
   },
   {
    "className": "StraightBond",
    "lineId": "uuid-ea876547-aced-4cff-a8be-4b1fd2b05b46",
    "baseId1": "i67928e02-fae1-4648-bec2-9df8606cc032",
    "baseId2": "i6861f1c9-840c-4d29-8f16-e2a814b0718c",
    "strungElements": []
   },
   {
    "className": "StraightBond",
    "lineId": "uuid-d7647342-6224-469a-9315-a70692043cff",
    "baseId1": "i6861f1c9-840c-4d29-8f16-e2a814b0718c",
    "baseId2": "i7068c1e6-e0bf-46ef-af1f-99f148032d17",
    "strungElements": []
   },
   {
    "className": "StraightBond",
    "lineId": "uuid-d344617d-397f-4afd-80b5-cbf97554513e",
    "baseId1": "i7068c1e6-e0bf-46ef-af1f-99f148032d17",
    "baseId2": "i7c8502f9-a6df-4bb1-9c91-ed416f881267",
    "strungElements": []
   },
   {
    "className": "StraightBond",
    "lineId": "uuid-39755abf-f368-4832-818e-e272e843f843",
    "baseId1": "i7c8502f9-a6df-4bb1-9c91-ed416f881267",
    "baseId2": "i295d69b1-7e16-4573-9032-b6edd730b3b3",
    "strungElements": []
   },
   {
    "className": "StraightBond",
    "lineId": "uuid-7f97b736-8028-48c9-b130-86f89419ae60",
    "baseId1": "i295d69b1-7e16-4573-9032-b6edd730b3b3",
    "baseId2": "i1ec83c0c-3b80-4958-a551-c5dcbd04f0b7",
    "strungElements": []
   },
   {
    "className": "StraightBond",
    "lineId": "uuid-fc2c4b37-58e5-4dac-b3a0-b96b1d9d53ea",
    "baseId1": "i1ec83c0c-3b80-4958-a551-c5dcbd04f0b7",
    "baseId2": "i23002dff-5d7e-4d4c-bf88-34467a4b8724",
    "strungElements": []
   },
   {
    "className": "StraightBond",
    "lineId": "uuid-a06bc6bf-3829-46d9-8b43-9761efab849a",
    "baseId1": "i23002dff-5d7e-4d4c-bf88-34467a4b8724",
    "baseId2": "i22e56223-ead9-4964-871f-9297624846b7",
    "strungElements": []
   },
   {
    "className": "StraightBond",
    "lineId": "uuid-2964b81f-f061-4426-bda4-e772763ded4e",
    "baseId1": "i22e56223-ead9-4964-871f-9297624846b7",
    "baseId2": "ib8338f9d-c166-4264-b1fa-06f362db401b",
    "strungElements": []
   },
   {
    "className": "StraightBond",
    "lineId": "uuid-00a6fca9-43bb-4e7b-8e0d-f021b0b0a980",
    "baseId1": "ib8338f9d-c166-4264-b1fa-06f362db401b",
    "baseId2": "i3d74dbe6-0afb-4d07-a943-e7a37c7c9329",
    "strungElements": []
   },
   {
    "className": "StraightBond",
    "lineId": "uuid-04871258-592d-4a6e-afec-5c1f30e0df10",
    "baseId1": "i3d74dbe6-0afb-4d07-a943-e7a37c7c9329",
    "baseId2": "i20b28815-9e01-4dd1-af02-dd12f3ec7be9",
    "strungElements": []
   },
   {
    "className": "StraightBond",
    "lineId": "uuid-3e80c2c2-9650-4975-83f7-2fd631145362",
    "baseId1": "i20b28815-9e01-4dd1-af02-dd12f3ec7be9",
    "baseId2": "i5c474fe4-aedb-4693-b07e-1b7ee7dd70f3",
    "strungElements": []
   },
   {
    "className": "StraightBond",
    "lineId": "uuid-335957a1-073c-4524-ac22-7cdda61e9f9d",
    "baseId1": "i5c474fe4-aedb-4693-b07e-1b7ee7dd70f3",
    "baseId2": "iacdf90c2-89fe-48ad-b366-e75ea48414a9",
    "strungElements": []
   },
   {
    "className": "StraightBond",
    "lineId": "uuid-3e8f555d-31ee-45a5-a5b3-cf9a0f061dc1",
    "baseId1": "iacdf90c2-89fe-48ad-b366-e75ea48414a9",
    "baseId2": "ief9e0534-0eac-46b6-9f5e-d987b1b4949f",
    "strungElements": []
   },
   {
    "className": "StraightBond",
    "lineId": "uuid-635e79f0-378c-4d0b-a6e2-692ac964b029",
    "baseId1": "ief9e0534-0eac-46b6-9f5e-d987b1b4949f",
    "baseId2": "ifc0eb32f-8d8b-428d-8813-562a804c0045",
    "strungElements": []
   },
   {
    "className": "StraightBond",
    "lineId": "uuid-024db7f2-32d8-4aba-80eb-296f41cd08a3",
    "baseId1": "ifc0eb32f-8d8b-428d-8813-562a804c0045",
    "baseId2": "i0229dba5-6865-4c7e-97a8-a68588708ebb",
    "strungElements": []
   },
   {
    "className": "StraightBond",
    "lineId": "uuid-971d1896-0dea-4136-b290-5f78850e82ea",
    "baseId1": "i0229dba5-6865-4c7e-97a8-a68588708ebb",
    "baseId2": "ia66580a1-67fd-4998-9541-a6d7a61ba985",
    "strungElements": []
   },
   {
    "className": "StraightBond",
    "lineId": "uuid-c7a59ce0-b890-4ffa-ac0d-753c334649d9",
    "baseId1": "ia66580a1-67fd-4998-9541-a6d7a61ba985",
    "baseId2": "i2ec2d8e7-26b8-4294-bf99-96aa71f1eb52",
    "strungElements": []
   },
   {
    "className": "StraightBond",
    "lineId": "uuid-c293564b-0d31-4680-8e22-eadd6d8777d0",
    "baseId1": "i2ec2d8e7-26b8-4294-bf99-96aa71f1eb52",
    "baseId2": "i36ed342a-d62e-46b7-88b5-bcea1b55a947",
    "strungElements": []
   },
   {
    "className": "StraightBond",
    "lineId": "uuid-c66976f3-ac68-43c0-ba83-bb13a3f89acc",
    "baseId1": "i36ed342a-d62e-46b7-88b5-bcea1b55a947",
    "baseId2": "i41d9e780-4ba5-4f71-b2ac-aced9c0f8780",
    "strungElements": []
   },
   {
    "className": "StraightBond",
    "lineId": "uuid-f8911648-fd8b-4802-b34b-aa5fea6f455b",
    "baseId1": "i41d9e780-4ba5-4f71-b2ac-aced9c0f8780",
    "baseId2": "ia9fce396-2e54-4e87-9402-1da412a60005",
    "strungElements": []
   },
   {
    "className": "StraightBond",
    "lineId": "uuid-4a6ed5ac-4f00-42a8-9845-470c0c5d6bcd",
    "baseId1": "ia9fce396-2e54-4e87-9402-1da412a60005",
    "baseId2": "iba3bcfe7-e737-4709-b493-1f82c5201f37",
    "strungElements": []
   },
   {
    "className": "StraightBond",
    "lineId": "uuid-eb08e00e-ab43-496c-8619-523ee8e83d2d",
    "baseId1": "iba3bcfe7-e737-4709-b493-1f82c5201f37",
    "baseId2": "i23cbb256-8dba-4047-b58e-61a99c3acae5",
    "strungElements": []
   },
   {
    "className": "StraightBond",
    "lineId": "uuid-db0e736d-2838-4292-beb8-623d1a390630",
    "baseId1": "i23cbb256-8dba-4047-b58e-61a99c3acae5",
    "baseId2": "i446eeefb-92f9-45e4-8d31-71f671a1e81d",
    "strungElements": []
   },
   {
    "className": "StraightBond",
    "lineId": "uuid-e30ab0a8-4481-4c18-a067-ed3525800d53",
    "baseId1": "i446eeefb-92f9-45e4-8d31-71f671a1e81d",
    "baseId2": "if6acd79f-aaf4-482d-8c49-2429583537f6",
    "strungElements": []
   },
   {
    "className": "StraightBond",
    "lineId": "uuid-f81d713d-5d5a-4bff-8ead-b0763f1ba6ac",
    "baseId1": "if6acd79f-aaf4-482d-8c49-2429583537f6",
    "baseId2": "if0961a50-b018-4e36-b698-12a5759b38f8",
    "strungElements": []
   },
   {
    "className": "StraightBond",
    "lineId": "uuid-a6ec6163-e84e-4d2b-9886-02e7803d9fc5",
    "baseId1": "if0961a50-b018-4e36-b698-12a5759b38f8",
    "baseId2": "i6bc6bcfe-93b1-4968-82a0-c25b4e40a0e1",
    "strungElements": []
   },
   {
    "className": "StraightBond",
    "lineId": "uuid-2a3819ad-1611-49a3-aa90-bb12808dbf59",
    "baseId1": "i6bc6bcfe-93b1-4968-82a0-c25b4e40a0e1",
    "baseId2": "ie97fa508-36cc-4872-a670-7dff036cdb30",
    "strungElements": []
   },
   {
    "className": "StraightBond",
    "lineId": "uuid-35430014-d48e-4f47-a8dd-5d0a2e687ab3",
    "baseId1": "ie97fa508-36cc-4872-a670-7dff036cdb30",
    "baseId2": "i568f3f90-4c5e-4fa5-98d8-8e29ba73ec2d",
    "strungElements": []
   },
   {
    "className": "StraightBond",
    "lineId": "uuid-b91acb6a-1bbd-4c2f-a190-19d56c5d02c8",
    "baseId1": "i568f3f90-4c5e-4fa5-98d8-8e29ba73ec2d",
    "baseId2": "i08097b59-7d27-42bc-b15b-6e93b000c2fb",
    "strungElements": []
   },
   {
    "className": "StraightBond",
    "lineId": "uuid-340f950f-5742-4c12-b87f-986ae9224ac1",
    "baseId1": "i08097b59-7d27-42bc-b15b-6e93b000c2fb",
    "baseId2": "i61a7089c-8371-4205-9671-bb442570c71d",
    "strungElements": []
   },
   {
    "className": "StraightBond",
    "lineId": "uuid-034efaa4-45e3-4082-874d-5e09a904d017",
    "baseId1": "i61a7089c-8371-4205-9671-bb442570c71d",
    "baseId2": "i2bc9baf9-7a95-4119-8365-facfe806b7ad",
    "strungElements": []
   },
   {
    "className": "StraightBond",
    "lineId": "uuid-751851c2-f42f-4231-9f8a-404a6bb6846f",
    "baseId1": "i2bc9baf9-7a95-4119-8365-facfe806b7ad",
    "baseId2": "i24ee2c33-8e13-4684-b057-c8e467fca5ce",
    "strungElements": []
   },
   {
    "className": "StraightBond",
    "lineId": "uuid-611c63a7-6f4d-493d-b40b-405b48600693",
    "baseId1": "i24ee2c33-8e13-4684-b057-c8e467fca5ce",
    "baseId2": "i677e0d45-3398-47b7-bcaf-89f0c0d95324",
    "strungElements": []
   },
   {
    "className": "StraightBond",
    "lineId": "uuid-f06e9540-a156-4eb0-b0b1-d0bdd89b1af0",
    "baseId1": "i677e0d45-3398-47b7-bcaf-89f0c0d95324",
    "baseId2": "ifacb27e1-8b73-4f23-ba67-d620e59a361e",
    "strungElements": []
   },
   {
    "className": "StraightBond",
    "lineId": "uuid-1988416d-9884-49e6-91fe-6a6199c9d2fe",
    "baseId1": "ifacb27e1-8b73-4f23-ba67-d620e59a361e",
    "baseId2": "i424dcad5-b237-4ff8-ac9d-0f5b85e98059",
    "strungElements": []
   },
   {
    "className": "StraightBond",
    "lineId": "uuid-2f86fdec-0490-4e8e-9a32-153f977dd77e",
    "baseId1": "i424dcad5-b237-4ff8-ac9d-0f5b85e98059",
    "baseId2": "i13741cb8-d04c-4460-8355-8eff2f84b99a",
    "strungElements": []
   },
   {
    "className": "StraightBond",
    "lineId": "uuid-f50a9a1e-064c-423d-8a22-ff9f71efd04d",
    "baseId1": "i13741cb8-d04c-4460-8355-8eff2f84b99a",
    "baseId2": "i737ef6f6-0cb9-46ec-927e-ab443d6fbee8",
    "strungElements": []
   },
   {
    "className": "StraightBond",
    "lineId": "uuid-a76f70de-a691-4a26-b2a8-1ea61d3f39a2",
    "baseId1": "i737ef6f6-0cb9-46ec-927e-ab443d6fbee8",
    "baseId2": "i28ff55d4-51dc-4804-bdbd-ca6fbab10a4d",
    "strungElements": []
   },
   {
    "className": "StraightBond",
    "lineId": "uuid-b734af99-46d0-4c18-8068-5919df030199",
    "baseId1": "i28ff55d4-51dc-4804-bdbd-ca6fbab10a4d",
    "baseId2": "idb5365cc-1509-4929-8d13-76fda56a12e9",
    "strungElements": []
   },
   {
    "className": "StraightBond",
    "lineId": "uuid-159077be-732f-42b8-a8b5-9b634ad8ccaf",
    "baseId1": "idb5365cc-1509-4929-8d13-76fda56a12e9",
    "baseId2": "i521ad8c4-512b-45a6-b633-bafe0d3acb3b",
    "strungElements": []
   },
   {
    "className": "StraightBond",
    "lineId": "uuid-c0f72512-d1fc-480f-9404-a08771a78619",
    "baseId1": "i521ad8c4-512b-45a6-b633-bafe0d3acb3b",
    "baseId2": "if2da15fe-5520-4325-863c-ae2c87bea5d8",
    "strungElements": []
   },
   {
    "className": "StraightBond",
    "lineId": "uuid-e11e5bef-e842-438c-8aaa-47fba5144d69",
    "baseId1": "if2da15fe-5520-4325-863c-ae2c87bea5d8",
    "baseId2": "i27cb9145-ac8c-4848-9a64-d5d5e334fc78",
    "strungElements": []
   },
   {
    "className": "StraightBond",
    "lineId": "uuid-93a8c1bb-752b-407b-8d17-f10db6def78d",
    "baseId1": "i27cb9145-ac8c-4848-9a64-d5d5e334fc78",
    "baseId2": "i02f6510d-4124-489f-bc15-8a14d7b92ea9",
    "strungElements": []
   },
   {
    "className": "StraightBond",
    "lineId": "uuid-82faef42-6b90-48da-b5df-c70573d7218c",
    "baseId1": "i02f6510d-4124-489f-bc15-8a14d7b92ea9",
    "baseId2": "i2875168a-1f19-47f4-a1de-95a4573d3d86",
    "strungElements": []
   },
   {
    "className": "StraightBond",
    "lineId": "uuid-1da19779-bbd6-4901-9228-a790a393a48f",
    "baseId1": "i2875168a-1f19-47f4-a1de-95a4573d3d86",
    "baseId2": "ife40b5fd-4c23-4f68-b376-6fe0336f1429",
    "strungElements": []
   },
   {
    "className": "StraightBond",
    "lineId": "uuid-e1d19224-0663-4405-8789-c84ab758abc6",
    "baseId1": "ife40b5fd-4c23-4f68-b376-6fe0336f1429",
    "baseId2": "i0140ef2c-d2c8-4dee-b781-ef530650068d",
    "strungElements": []
   },
   {
    "className": "StraightBond",
    "lineId": "uuid-bd006c2b-4fc1-4ebc-aee5-5982279df800",
    "baseId1": "i0140ef2c-d2c8-4dee-b781-ef530650068d",
    "baseId2": "i86693148-f7a3-4d13-a361-21de37b0e921",
    "strungElements": []
   },
   {
    "className": "StraightBond",
    "lineId": "uuid-410433fc-bd55-40d3-9f17-55e9667dc0e6",
    "baseId1": "i86693148-f7a3-4d13-a361-21de37b0e921",
    "baseId2": "i87c09a79-8dfe-4f52-b9e7-57be9caeadd3",
    "strungElements": []
   },
   {
    "className": "StraightBond",
    "lineId": "uuid-20362d07-57bb-4d42-af12-da58b139a2d1",
    "baseId1": "i87c09a79-8dfe-4f52-b9e7-57be9caeadd3",
    "baseId2": "ie2d8dc1e-6d3d-48c4-ae07-c3b89967ff2e",
    "strungElements": []
   },
   {
    "className": "StraightBond",
    "lineId": "uuid-38bdf799-7905-483a-a57d-48e918e55b73",
    "baseId1": "ie2d8dc1e-6d3d-48c4-ae07-c3b89967ff2e",
    "baseId2": "iee7b4cbe-879d-4f44-bb97-5236a0b176ad",
    "strungElements": []
   },
   {
    "className": "StraightBond",
    "lineId": "uuid-b5da1b90-1c2f-4364-9ebd-abb92b316932",
    "baseId1": "iee7b4cbe-879d-4f44-bb97-5236a0b176ad",
    "baseId2": "ia80d371b-3bb9-4449-99a3-d1a12a225368",
    "strungElements": []
   },
   {
    "className": "StraightBond",
    "lineId": "uuid-c62be144-6509-4559-88d9-4649f8020158",
    "baseId1": "ia80d371b-3bb9-4449-99a3-d1a12a225368",
    "baseId2": "i79fb0ca1-552e-4278-82b3-0b5181f61ce8",
    "strungElements": []
   },
   {
    "className": "StraightBond",
    "lineId": "uuid-078a64d6-d8bf-4ff1-b7d2-5785e0c0b1a4",
    "baseId1": "i79fb0ca1-552e-4278-82b3-0b5181f61ce8",
    "baseId2": "i7d1715fe-27fa-4e61-abe6-02fe3a15c13e",
    "strungElements": []
   },
   {
    "className": "StraightBond",
    "lineId": "uuid-c70d4285-3e64-4523-afee-e62883f83a20",
    "baseId1": "i7d1715fe-27fa-4e61-abe6-02fe3a15c13e",
    "baseId2": "i33fd2fdc-83cd-4b8c-bc8a-549fb6d0b311",
    "strungElements": []
   },
   {
    "className": "StraightBond",
    "lineId": "uuid-ed5b3916-b7a9-4eca-b59c-d1f019f86fcf",
    "baseId1": "i33fd2fdc-83cd-4b8c-bc8a-549fb6d0b311",
    "baseId2": "icc87ea20-b4dc-45e9-9469-c39414dbeedf",
    "strungElements": []
   },
   {
    "className": "StraightBond",
    "lineId": "uuid-b4e725f0-4c32-4aa5-a4cb-1175d4e3a4d5",
    "baseId1": "icc87ea20-b4dc-45e9-9469-c39414dbeedf",
    "baseId2": "i267412dd-1fb8-4bb4-bcf1-35bf04d09231",
    "strungElements": []
   },
   {
    "className": "StraightBond",
    "lineId": "uuid-64e77159-8642-4ca5-ad72-239fe3614f64",
    "baseId1": "i267412dd-1fb8-4bb4-bcf1-35bf04d09231",
    "baseId2": "i546668f7-0394-42c5-a49b-fb6430ab1f64",
    "strungElements": []
   },
   {
    "className": "StraightBond",
    "lineId": "uuid-13277ce0-eec6-4a93-b221-0af026f4bd0b",
    "baseId1": "i546668f7-0394-42c5-a49b-fb6430ab1f64",
    "baseId2": "i4cc9cb52-30d9-40b6-90ee-c83640888418",
    "strungElements": []
   },
   {
    "className": "StraightBond",
    "lineId": "uuid-aee01611-370d-4102-b048-3ed7b6fe7ff7",
    "baseId1": "i4cc9cb52-30d9-40b6-90ee-c83640888418",
    "baseId2": "i3a5c8781-11b9-4006-97d4-7da6bf25f8ac",
    "strungElements": []
   },
   {
    "className": "StraightBond",
    "lineId": "uuid-f68d456c-98fc-4da4-ace2-b16ccb8a44dc",
    "baseId1": "i3a5c8781-11b9-4006-97d4-7da6bf25f8ac",
    "baseId2": "i585562b4-d20b-429c-94f1-fe775cb19789",
    "strungElements": []
   },
   {
    "className": "StraightBond",
    "lineId": "uuid-5677d2f6-4701-4b64-97a3-7098edb15595",
    "baseId1": "i585562b4-d20b-429c-94f1-fe775cb19789",
    "baseId2": "i23c404ef-0b46-41bc-826a-1012fefb4b29",
    "strungElements": []
   },
   {
    "className": "StraightBond",
    "lineId": "uuid-fd9e10a4-0be2-47ac-89e9-6196ea12efff",
    "baseId1": "i23c404ef-0b46-41bc-826a-1012fefb4b29",
    "baseId2": "i09662efc-4b24-4023-8521-8bacf460999c",
    "strungElements": []
   },
   {
    "className": "StraightBond",
    "lineId": "uuid-f77e286c-743e-4169-92af-de9bf4e91dc3",
    "baseId1": "i09662efc-4b24-4023-8521-8bacf460999c",
    "baseId2": "i8c53447b-c249-439e-a0dd-785fe1465f57",
    "strungElements": []
   },
   {
    "className": "StraightBond",
    "lineId": "uuid-7cb1fad3-3274-4df4-9179-180f39d50562",
    "baseId1": "i8c53447b-c249-439e-a0dd-785fe1465f57",
    "baseId2": "i5dad7495-8b2b-4bd1-ab31-45577fa01c1b",
    "strungElements": []
   },
   {
    "className": "StraightBond",
    "lineId": "uuid-5d98527f-e878-4b56-8ee0-533771b6fc74",
    "baseId1": "i5dad7495-8b2b-4bd1-ab31-45577fa01c1b",
    "baseId2": "ica6f3b35-cd7b-490d-819c-f29efc347919",
    "strungElements": []
   },
   {
    "className": "StraightBond",
    "lineId": "uuid-3f31800c-6aee-41b4-b433-9bf6c8f2ae1b",
    "baseId1": "ica6f3b35-cd7b-490d-819c-f29efc347919",
    "baseId2": "if3f69e1c-e979-4c5c-9812-09f2550eb190",
    "strungElements": []
   },
   {
    "className": "StraightBond",
    "lineId": "uuid-5f70354f-f7ba-44ec-b1f6-77020692d805",
    "baseId1": "if3f69e1c-e979-4c5c-9812-09f2550eb190",
    "baseId2": "ib30e06af-38e2-4316-9528-f1eea68a02d5",
    "strungElements": []
   },
   {
    "className": "StraightBond",
    "lineId": "uuid-a3b8146f-44d9-4cac-b7ef-573e7365aab7",
    "baseId1": "ib30e06af-38e2-4316-9528-f1eea68a02d5",
    "baseId2": "i8a584e43-b367-443e-ac77-89ffbd385ca0",
    "strungElements": []
   },
   {
    "className": "StraightBond",
    "lineId": "uuid-b9c6f062-c8cf-434a-9b01-436e1772db44",
    "baseId1": "i8a584e43-b367-443e-ac77-89ffbd385ca0",
    "baseId2": "i4d57f718-8ba7-4933-829d-e766caa908b7",
    "strungElements": []
   },
   {
    "className": "StraightBond",
    "lineId": "uuid-ae3918f5-4316-45b5-b6f8-193aa623c6ec",
    "baseId1": "i4d57f718-8ba7-4933-829d-e766caa908b7",
    "baseId2": "i6d3e5969-d5db-4ec9-b62f-52a21008f7b3",
    "strungElements": []
   },
   {
    "className": "StraightBond",
    "lineId": "uuid-db06f666-1003-4ae7-ab25-95bab91bf1da",
    "baseId1": "i6d3e5969-d5db-4ec9-b62f-52a21008f7b3",
    "baseId2": "i9d17827c-c597-434d-be33-41ce5f24f73f",
    "strungElements": []
   },
   {
    "className": "StraightBond",
    "lineId": "uuid-b41c6d40-03f7-442c-b3f6-44ac2121f5f0",
    "baseId1": "i9d17827c-c597-434d-be33-41ce5f24f73f",
    "baseId2": "if0fc24d6-827d-4ca1-a1db-f26db7545503",
    "strungElements": []
   },
   {
    "className": "StraightBond",
    "lineId": "uuid-82785305-9011-4389-a982-d218a4255dda",
    "baseId1": "if0fc24d6-827d-4ca1-a1db-f26db7545503",
    "baseId2": "iafc65d86-3065-4c00-9437-b72c7e5124e7",
    "strungElements": []
   },
   {
    "className": "StraightBond",
    "lineId": "uuid-04903739-2cc6-4665-8056-d826a1308d70",
    "baseId1": "iafc65d86-3065-4c00-9437-b72c7e5124e7",
    "baseId2": "i030e0dba-f8dd-4973-805a-87e7db38ddf2",
    "strungElements": []
   },
   {
    "className": "StraightBond",
    "lineId": "uuid-d4db5873-d217-4a36-b428-2bbaa62d8504",
    "baseId1": "i030e0dba-f8dd-4973-805a-87e7db38ddf2",
    "baseId2": "i54fc0cb9-7e35-4449-b645-922e389873da",
    "strungElements": []
   },
   {
    "className": "StraightBond",
    "lineId": "uuid-af3518f6-2724-4d15-83ce-1d097c1b1477",
    "baseId1": "i54fc0cb9-7e35-4449-b645-922e389873da",
    "baseId2": "i3bbd679a-d16e-4780-8fd7-017a4fd8e254",
    "strungElements": []
   },
   {
    "className": "StraightBond",
    "lineId": "uuid-31d90ce1-a2a6-46fe-bcbd-558ba640c687",
    "baseId1": "i3bbd679a-d16e-4780-8fd7-017a4fd8e254",
    "baseId2": "idd33cbbc-7186-47a3-8c21-b0b88d97a8a1",
    "strungElements": []
   },
   {
    "className": "StraightBond",
    "lineId": "uuid-5706de5f-07f3-45cc-9fda-3192ba3d45b0",
    "baseId1": "idd33cbbc-7186-47a3-8c21-b0b88d97a8a1",
    "baseId2": "icfdeee9c-f8c5-48c1-9a88-6c23bec99072",
    "strungElements": []
   },
   {
    "className": "StraightBond",
    "lineId": "uuid-a888c4fe-ed77-47ac-93dd-d7d9928698bc",
    "baseId1": "icfdeee9c-f8c5-48c1-9a88-6c23bec99072",
    "baseId2": "i06850da2-3bbf-430e-8510-cd8f43a53c64",
    "strungElements": []
   },
   {
    "className": "StraightBond",
    "lineId": "uuid-ca302f83-ddf1-4aeb-98e7-ad0eadd1413c",
    "baseId1": "i06850da2-3bbf-430e-8510-cd8f43a53c64",
    "baseId2": "i0cb6d400-3d16-4b5e-9694-defa30e92ec8",
    "strungElements": []
   },
   {
    "className": "StraightBond",
    "lineId": "uuid-05716e87-398f-4f94-9ead-ab179cf173e4",
    "baseId1": "i0cb6d400-3d16-4b5e-9694-defa30e92ec8",
    "baseId2": "i299db8cd-0662-45b4-8c63-9b37d68ddd60",
    "strungElements": []
   },
   {
    "className": "StraightBond",
    "lineId": "uuid-7123fe00-94fa-4b96-9256-75e064301706",
    "baseId1": "i299db8cd-0662-45b4-8c63-9b37d68ddd60",
    "baseId2": "ic636e987-e65e-4751-8c7b-7acc72362817",
    "strungElements": []
   },
   {
    "className": "StraightBond",
    "lineId": "uuid-9c21c0ea-4dd8-46ba-bcc4-0451a9ee6502",
    "baseId1": "ic636e987-e65e-4751-8c7b-7acc72362817",
    "baseId2": "i5147834a-9a47-4626-8c7f-8445f82641dd",
    "strungElements": []
   },
   {
    "className": "StraightBond",
    "lineId": "uuid-f93a3a29-282e-4e47-b237-cce59b5417cd",
    "baseId1": "i5147834a-9a47-4626-8c7f-8445f82641dd",
    "baseId2": "i67b21605-df50-46c7-83ad-b084b1fd6db4",
    "strungElements": []
   },
   {
    "className": "StraightBond",
    "lineId": "uuid-73fd910c-fa20-449c-9b30-6a3119cc9aab",
    "baseId1": "i67b21605-df50-46c7-83ad-b084b1fd6db4",
    "baseId2": "iafc80796-1a1c-41e2-85a2-75ca709b0a02",
    "strungElements": []
   },
   {
    "className": "StraightBond",
    "lineId": "uuid-530070d0-07bd-4f4f-b8ee-4f7bc8b83cf6",
    "baseId1": "iafc80796-1a1c-41e2-85a2-75ca709b0a02",
    "baseId2": "i5c7685ee-cddb-4196-9c81-16946abc3179",
    "strungElements": []
   },
   {
    "className": "StraightBond",
    "lineId": "uuid-511a95d7-544f-4012-9034-cc90e52f5293",
    "baseId1": "i5c7685ee-cddb-4196-9c81-16946abc3179",
    "baseId2": "i8845be82-f7ee-4c2f-8302-ed518f1bacb4",
    "strungElements": []
   },
   {
    "className": "StraightBond",
    "lineId": "uuid-bf9163b1-8fc8-4e7d-b801-22e007a44261",
    "baseId1": "i8845be82-f7ee-4c2f-8302-ed518f1bacb4",
    "baseId2": "i74ced1af-c666-4479-9c1c-cf5828c32242",
    "strungElements": []
   },
   {
    "className": "StraightBond",
    "lineId": "uuid-43053c94-2f25-42c9-b1d0-00ccf4a9218e",
    "baseId1": "i74ced1af-c666-4479-9c1c-cf5828c32242",
    "baseId2": "id7278aca-70d1-49f2-b9a0-8c5eafc7a3c7",
    "strungElements": []
   },
   {
    "className": "StraightBond",
    "lineId": "uuid-2c65be84-6087-4f64-b01b-f2aa8fad9e30",
    "baseId1": "id7278aca-70d1-49f2-b9a0-8c5eafc7a3c7",
    "baseId2": "id9121073-1ed0-4ace-b7aa-c685f20bc83d",
    "strungElements": []
   },
   {
    "className": "StraightBond",
    "lineId": "uuid-b285fb74-f5ad-46e1-ba7c-488796f07757",
    "baseId1": "id9121073-1ed0-4ace-b7aa-c685f20bc83d",
    "baseId2": "i36dd943f-e38d-47f9-8282-caae76ecd31a",
    "strungElements": []
   },
   {
    "className": "StraightBond",
    "lineId": "uuid-01aa5596-51e0-4b25-a4b8-027aaa76d5ed",
    "baseId1": "i36dd943f-e38d-47f9-8282-caae76ecd31a",
    "baseId2": "ib8cc1b05-66c3-4665-ae98-c9465254e61e",
    "strungElements": []
   },
   {
    "className": "StraightBond",
    "lineId": "uuid-b54307de-6a9e-42c2-b309-180302d166c2",
    "baseId1": "ib8cc1b05-66c3-4665-ae98-c9465254e61e",
    "baseId2": "i58554c13-6b0f-47d7-b777-33644da148d0",
    "strungElements": []
   },
   {
    "className": "StraightBond",
    "lineId": "uuid-9262764b-afb7-425e-b3e5-8c5a30fe90da",
    "baseId1": "i58554c13-6b0f-47d7-b777-33644da148d0",
    "baseId2": "i882fbe4d-c537-4e5a-80b8-e684a07faf8e",
    "strungElements": []
   },
   {
    "className": "StraightBond",
    "lineId": "uuid-b1ab5ba1-247d-4f83-97dd-4f3b8af46dcb",
    "baseId1": "i882fbe4d-c537-4e5a-80b8-e684a07faf8e",
    "baseId2": "i43ed71f3-ad3a-4dad-9690-ae2fdcdf367b",
    "strungElements": []
   },
   {
    "className": "StraightBond",
    "lineId": "uuid-401102ba-3a84-42b9-8c18-a0a5efe7be59",
    "baseId1": "i43ed71f3-ad3a-4dad-9690-ae2fdcdf367b",
    "baseId2": "i63c45b14-001b-4eed-9345-477ab1f85045",
    "strungElements": []
   },
   {
    "className": "StraightBond",
    "lineId": "uuid-bbc7cc30-349a-4fbf-927a-a28b7465a789",
    "baseId1": "i63c45b14-001b-4eed-9345-477ab1f85045",
    "baseId2": "icb3c7485-c7d4-4e08-86a7-108f1b46e805",
    "strungElements": []
   },
   {
    "className": "StraightBond",
    "lineId": "uuid-802710fb-c818-48de-8e88-4737195d9858",
    "baseId1": "icb3c7485-c7d4-4e08-86a7-108f1b46e805",
    "baseId2": "i9a907938-66ba-4128-8e8c-4d9d9d9a86dd",
    "strungElements": []
   },
   {
    "className": "StraightBond",
    "lineId": "uuid-471d2c97-67f8-4923-af82-772bb32a60ac",
    "baseId1": "i9a907938-66ba-4128-8e8c-4d9d9d9a86dd",
    "baseId2": "i40d19f05-adbd-4689-90c7-d8f4d12553d0",
    "strungElements": []
   },
   {
    "className": "StraightBond",
    "lineId": "uuid-321819db-d988-4087-b5ac-e7c74aaae012",
    "baseId1": "i40d19f05-adbd-4689-90c7-d8f4d12553d0",
    "baseId2": "ia2354a5e-dce8-4744-8c01-5a2aa7d653db",
    "strungElements": []
   },
   {
    "className": "StraightBond",
    "lineId": "uuid-a2ca2c65-c7ae-4a46-a90e-f37639985167",
    "baseId1": "ia2354a5e-dce8-4744-8c01-5a2aa7d653db",
    "baseId2": "i864f19d1-ba77-446a-a0ec-b6667e3b855c",
    "strungElements": []
   },
   {
    "className": "StraightBond",
    "lineId": "uuid-67ba9af8-123a-4272-be52-d2eb34416e7b",
    "baseId1": "i864f19d1-ba77-446a-a0ec-b6667e3b855c",
    "baseId2": "i188a8120-b811-406c-a704-ff201cb7048c",
    "strungElements": []
   },
   {
    "className": "StraightBond",
    "lineId": "uuid-3e2ee9fa-dbbf-4e4d-a456-0f6bce144a47",
    "baseId1": "i188a8120-b811-406c-a704-ff201cb7048c",
    "baseId2": "ic85d28e6-9288-426a-90ef-27a2c7b17691",
    "strungElements": []
   },
   {
    "className": "StraightBond",
    "lineId": "uuid-f509292e-5ca3-4801-8307-59a127e1cd46",
    "baseId1": "ic85d28e6-9288-426a-90ef-27a2c7b17691",
    "baseId2": "i455f2c62-37b7-4bc0-9c41-a07cf649b50c",
    "strungElements": []
   },
   {
    "className": "StraightBond",
    "lineId": "uuid-1ca09ef1-24a6-4606-bc25-13e411a8b4ea",
    "baseId1": "i455f2c62-37b7-4bc0-9c41-a07cf649b50c",
    "baseId2": "ibe41d68c-0a9b-4e76-b97b-c5a22d35f6b4",
    "strungElements": []
   },
   {
    "className": "StraightBond",
    "lineId": "uuid-c2c9c08d-1511-46be-8604-70f8a4211682",
    "baseId1": "ibe41d68c-0a9b-4e76-b97b-c5a22d35f6b4",
    "baseId2": "i0e1f2ce1-0f47-449d-9df7-e998e90f8f9c",
    "strungElements": []
   },
   {
    "className": "StraightBond",
    "lineId": "uuid-16395ef5-e648-4a4d-97a8-95a6f0b57657",
    "baseId1": "i0e1f2ce1-0f47-449d-9df7-e998e90f8f9c",
    "baseId2": "i772803dc-3e65-45a2-a23c-c3f74326b99a",
    "strungElements": []
   },
   {
    "className": "StraightBond",
    "lineId": "uuid-3230e7d4-6519-4e07-bb26-2f929fbf94f8",
    "baseId1": "i772803dc-3e65-45a2-a23c-c3f74326b99a",
    "baseId2": "icb5209f9-c2ff-4652-abec-8f6ad08c3f11",
    "strungElements": []
   },
   {
    "className": "StraightBond",
    "lineId": "uuid-eb912271-89fe-4823-acd6-1966b3c4f1da",
    "baseId1": "icb5209f9-c2ff-4652-abec-8f6ad08c3f11",
    "baseId2": "i9b00d651-acfc-4d28-92a6-5a95d15e6089",
    "strungElements": []
   },
   {
    "className": "StraightBond",
    "lineId": "uuid-dbe63660-0211-4639-afcb-889e60b6f3ac",
    "baseId1": "i9b00d651-acfc-4d28-92a6-5a95d15e6089",
    "baseId2": "i479c080f-b7fc-4994-a49b-939ddf4d741a",
    "strungElements": []
   },
   {
    "className": "StraightBond",
    "lineId": "uuid-2eb755f5-87dd-4567-91f1-93078cac4fa0",
    "baseId1": "i479c080f-b7fc-4994-a49b-939ddf4d741a",
    "baseId2": "ie6f28c53-b3a9-4a5b-971e-788d99d0e43a",
    "strungElements": []
   },
   {
    "className": "StraightBond",
    "lineId": "uuid-f1da7bdf-1d96-4cbf-9ff1-6f2bfdc39ae1",
    "baseId1": "ie6f28c53-b3a9-4a5b-971e-788d99d0e43a",
    "baseId2": "iaf56090d-7865-4b55-9d66-2f73ce262ed3",
    "strungElements": []
   },
   {
    "className": "StraightBond",
    "lineId": "uuid-7bcebb86-ab6b-4b1c-b099-3eabefd25418",
    "baseId1": "iaf56090d-7865-4b55-9d66-2f73ce262ed3",
    "baseId2": "i8733a011-e282-4295-a989-f0b657e62107",
    "strungElements": []
   },
   {
    "className": "StraightBond",
    "lineId": "uuid-51d290f7-0b0d-47a3-9b4b-1a2d3897faa1",
    "baseId1": "i8733a011-e282-4295-a989-f0b657e62107",
    "baseId2": "i7d59bb2a-d7d2-4712-9be5-17ee632924f1",
    "strungElements": []
   },
   {
    "className": "StraightBond",
    "lineId": "uuid-5f1f54e8-9ddc-4c9a-9c06-a90ffbec092f",
    "baseId1": "i7d59bb2a-d7d2-4712-9be5-17ee632924f1",
    "baseId2": "ia0f95495-7864-4cd7-ac7e-aff866ab908b",
    "strungElements": []
   },
   {
    "className": "StraightBond",
    "lineId": "uuid-909442e6-4795-4550-9274-3f17fc04454d",
    "baseId1": "ia0f95495-7864-4cd7-ac7e-aff866ab908b",
    "baseId2": "i9cb4296c-f374-427e-aa0c-5afbd9d96a41",
    "strungElements": []
   },
   {
    "className": "StraightBond",
    "lineId": "uuid-0c97262c-b804-40ff-8484-9c9734905e22",
    "baseId1": "i9cb4296c-f374-427e-aa0c-5afbd9d96a41",
    "baseId2": "ia605df54-52b0-4a31-8aa9-80ec1ea0f781",
    "strungElements": []
   },
   {
    "className": "StraightBond",
    "lineId": "uuid-74c05119-6ee5-4a72-8dcf-3de70aa87453",
    "baseId1": "ia605df54-52b0-4a31-8aa9-80ec1ea0f781",
    "baseId2": "id2f515e3-37e6-4831-9bef-a19551dc2f87",
    "strungElements": []
   },
   {
    "className": "StraightBond",
    "lineId": "uuid-50fee54b-3a24-430e-afd3-a52bc02efa79",
    "baseId1": "id2f515e3-37e6-4831-9bef-a19551dc2f87",
    "baseId2": "i21bf3c58-7ab0-4202-8630-85bb6bae0865",
    "strungElements": []
   },
   {
    "className": "StraightBond",
    "lineId": "uuid-877121cb-ffcc-443c-a6c0-276e37ea2d7c",
    "baseId1": "i21bf3c58-7ab0-4202-8630-85bb6bae0865",
    "baseId2": "i797be44a-fd01-4d74-a1b1-9c99ca46af07",
    "strungElements": []
   },
   {
    "className": "StraightBond",
    "lineId": "uuid-4c765f71-61e7-4e9f-a466-70d9e2cf1f90",
    "baseId1": "i797be44a-fd01-4d74-a1b1-9c99ca46af07",
    "baseId2": "i73d7ea42-0e66-4871-845e-53ecf4529a57",
    "strungElements": []
   },
   {
    "className": "StraightBond",
    "lineId": "uuid-8b6a79b5-0b1f-4f71-9db9-784e0f4c53b5",
    "baseId1": "i73d7ea42-0e66-4871-845e-53ecf4529a57",
    "baseId2": "idb096b85-e405-407d-8d6b-a338a7cc14bd",
    "strungElements": []
   },
   {
    "className": "StraightBond",
    "lineId": "uuid-abd83c42-a555-4096-9cdb-e9d749cdd4a4",
    "baseId1": "idb096b85-e405-407d-8d6b-a338a7cc14bd",
    "baseId2": "i5a1aa45b-b71a-4499-b5a4-c8177aa6b451",
    "strungElements": []
   },
   {
    "className": "StraightBond",
    "lineId": "uuid-a5320f3b-b494-4889-919e-a7238da1d639",
    "baseId1": "i5a1aa45b-b71a-4499-b5a4-c8177aa6b451",
    "baseId2": "ibd98ba75-6cec-4873-a9a4-89f609e33129",
    "strungElements": []
   },
   {
    "className": "StraightBond",
    "lineId": "uuid-d92f733d-3867-4800-9527-6af540bcfbe1",
    "baseId1": "ibd98ba75-6cec-4873-a9a4-89f609e33129",
    "baseId2": "i13465b86-cb66-40b8-939a-c02830cdd67d",
    "strungElements": []
   },
   {
    "className": "StraightBond",
    "lineId": "uuid-64404af9-e9d2-46e3-8268-58a639b5a06d",
    "baseId1": "i13465b86-cb66-40b8-939a-c02830cdd67d",
    "baseId2": "i7db59779-386a-4069-a461-c48d061895ed",
    "strungElements": []
   },
   {
    "className": "StraightBond",
    "lineId": "uuid-9763027b-4f65-4b14-8f4f-4f6f9905a01f",
    "baseId1": "i7db59779-386a-4069-a461-c48d061895ed",
    "baseId2": "i1f3eeafd-5e39-4350-a467-0257fe735221",
    "strungElements": []
   },
   {
    "className": "StraightBond",
    "lineId": "uuid-08e03e6c-28a8-4b46-b306-f4d2715d1d17",
    "baseId1": "i1f3eeafd-5e39-4350-a467-0257fe735221",
    "baseId2": "ie0c58ed5-6209-4faf-9f33-18ba448b2a3d",
    "strungElements": []
   },
   {
    "className": "StraightBond",
    "lineId": "uuid-86a7ca4f-e21b-4396-842c-5b0eaef1296e",
    "baseId1": "ie0c58ed5-6209-4faf-9f33-18ba448b2a3d",
    "baseId2": "i9b7814a1-cbae-4c78-b80b-2b8c307ca0ea",
    "strungElements": []
   },
   {
    "className": "StraightBond",
    "lineId": "uuid-c6cdfb0d-6f52-49fb-af37-37bb9d46e0a1",
    "baseId1": "i9b7814a1-cbae-4c78-b80b-2b8c307ca0ea",
    "baseId2": "ib09098be-abf2-4fd9-abff-ed67da520629",
    "strungElements": []
   },
   {
    "className": "StraightBond",
    "lineId": "uuid-15971962-7dee-417c-9abe-cdbb66ebec97",
    "baseId1": "ib09098be-abf2-4fd9-abff-ed67da520629",
    "baseId2": "i1ec87f13-0639-485b-9f88-6d89a4bc6b2d",
    "strungElements": []
   },
   {
    "className": "StraightBond",
    "lineId": "uuid-d74a405d-8ac5-41cd-bf08-e815b911ead3",
    "baseId1": "i1ec87f13-0639-485b-9f88-6d89a4bc6b2d",
    "baseId2": "i81218740-c59c-445c-8444-473a40602208",
    "strungElements": []
   },
   {
    "className": "StraightBond",
    "lineId": "uuid-739fc073-30d4-427c-985a-ce7fcf086c7b",
    "baseId1": "i81218740-c59c-445c-8444-473a40602208",
    "baseId2": "ic2361016-3f20-44ee-b4ff-f74de1d652fb",
    "strungElements": []
   },
   {
    "className": "StraightBond",
    "lineId": "uuid-63117e71-dbc8-49dd-86b5-c8536d0728fc",
    "baseId1": "ic2361016-3f20-44ee-b4ff-f74de1d652fb",
    "baseId2": "i9f18f3b4-257e-459a-a6b8-828954f7e8f1",
    "strungElements": []
   },
   {
    "className": "StraightBond",
    "lineId": "uuid-34a4f4aa-c5c2-491b-87d6-905d617397b8",
    "baseId1": "i9f18f3b4-257e-459a-a6b8-828954f7e8f1",
    "baseId2": "i9b309c08-01a0-47a6-a739-8da28cf16bd2",
    "strungElements": []
   },
   {
    "className": "StraightBond",
    "lineId": "uuid-2c3fc21d-e026-4fa9-83e5-26ade9c55e84",
    "baseId1": "i9b309c08-01a0-47a6-a739-8da28cf16bd2",
    "baseId2": "i9acd518a-4401-4c88-937a-314a417a9c27",
    "strungElements": []
   },
   {
    "className": "StraightBond",
    "lineId": "uuid-8800cf5f-a5ea-4d93-a90c-f4844001b4b6",
    "baseId1": "i9acd518a-4401-4c88-937a-314a417a9c27",
    "baseId2": "iba2d2475-6955-4e53-9faa-c6578891972c",
    "strungElements": []
   },
   {
    "className": "StraightBond",
    "lineId": "uuid-24ce67f3-cf11-4b18-9e3d-ef4b51089436",
    "baseId1": "iba2d2475-6955-4e53-9faa-c6578891972c",
    "baseId2": "ie3d6e52c-b1f6-43df-9273-f47920dc811f",
    "strungElements": []
   },
   {
    "className": "StraightBond",
    "lineId": "uuid-c3cbb110-b017-460f-80cb-ad5b3b53f32e",
    "baseId1": "ie3d6e52c-b1f6-43df-9273-f47920dc811f",
    "baseId2": "i294efb21-37db-4c97-a584-b9af0a83b2a5",
    "strungElements": []
   },
   {
    "className": "StraightBond",
    "lineId": "uuid-8fb237e5-f80b-438e-bd52-8e28d1699b6d",
    "baseId1": "i294efb21-37db-4c97-a584-b9af0a83b2a5",
    "baseId2": "ie5e85fd2-81fb-41d3-8a61-74857a5ad67b",
    "strungElements": []
   },
   {
    "className": "StraightBond",
    "lineId": "uuid-55df1c98-282c-4705-8abc-f1681bfb5477",
    "baseId1": "ie5e85fd2-81fb-41d3-8a61-74857a5ad67b",
    "baseId2": "i7fa65376-50da-48bb-868d-a8dc29c9e5da",
    "strungElements": []
   },
   {
    "className": "StraightBond",
    "lineId": "uuid-5e29f24b-0829-4539-93e7-556ee0dd6fe3",
    "baseId1": "i7fa65376-50da-48bb-868d-a8dc29c9e5da",
    "baseId2": "ibf8d5fdd-9933-4e48-b806-b74d9c8c6741",
    "strungElements": []
   },
   {
    "className": "StraightBond",
    "lineId": "uuid-15bc676d-3636-4837-b925-1461bd5c20be",
    "baseId1": "ibf8d5fdd-9933-4e48-b806-b74d9c8c6741",
    "baseId2": "ib1128721-8072-4416-a2c6-8176968fd57c",
    "strungElements": []
   },
   {
    "className": "StraightBond",
    "lineId": "uuid-596272e1-ef95-4cfc-9612-034cecb3030e",
    "baseId1": "ib1128721-8072-4416-a2c6-8176968fd57c",
    "baseId2": "id9c99a9a-9fb8-46c2-93e5-a6cfda8796e2",
    "strungElements": []
   },
   {
    "className": "StraightBond",
    "lineId": "uuid-c6baeb00-5a25-4535-af4a-7c7d4e9c8fb8",
    "baseId1": "id9c99a9a-9fb8-46c2-93e5-a6cfda8796e2",
    "baseId2": "ic3d9c34b-f0a8-4e7a-b5d6-b78e8f701d5e",
    "strungElements": []
   },
   {
    "className": "StraightBond",
    "lineId": "uuid-dd1d7e8e-9d15-41fd-a2c5-f5342b51e4d0",
    "baseId1": "ic3d9c34b-f0a8-4e7a-b5d6-b78e8f701d5e",
    "baseId2": "ib752b4b1-a976-430b-b7c4-478189fb1d50",
    "strungElements": []
   },
   {
    "className": "StraightBond",
    "lineId": "uuid-890e32ef-06d3-494f-b803-dc51a7e565d3",
    "baseId1": "ib752b4b1-a976-430b-b7c4-478189fb1d50",
    "baseId2": "id7d732f3-8aee-4427-93ce-b764aaa74c6e",
    "strungElements": []
   },
   {
    "className": "StraightBond",
    "lineId": "uuid-ee4927ac-93b9-405d-b2df-a3c2fc5566cd",
    "baseId1": "id7d732f3-8aee-4427-93ce-b764aaa74c6e",
    "baseId2": "ic8c1eea0-c81b-4f2e-b543-87debc9a12e2",
    "strungElements": []
   },
   {
    "className": "StraightBond",
    "lineId": "uuid-c79ade1b-e1f9-47d3-9823-326168c64718",
    "baseId1": "ic8c1eea0-c81b-4f2e-b543-87debc9a12e2",
    "baseId2": "ic57eb6c8-5d00-4a12-934f-fb4edffbafc8",
    "strungElements": []
   },
   {
    "className": "StraightBond",
    "lineId": "uuid-3bf0736f-2b0f-4ef1-9c63-5ce928af6244",
    "baseId1": "ic57eb6c8-5d00-4a12-934f-fb4edffbafc8",
    "baseId2": "ia42089f5-4159-433e-bf57-be17abb83d6c",
    "strungElements": []
   },
   {
    "className": "StraightBond",
    "lineId": "uuid-a3449597-e02b-4d40-874f-a0e55f56fb43",
    "baseId1": "ia42089f5-4159-433e-bf57-be17abb83d6c",
    "baseId2": "i19f854ba-4bcf-4886-816a-405b9277fe29",
    "strungElements": []
   },
   {
    "className": "StraightBond",
    "lineId": "uuid-78ff7226-67d1-4f7d-88f4-a7ae3ffa072c",
    "baseId1": "i19f854ba-4bcf-4886-816a-405b9277fe29",
    "baseId2": "i95f48322-ad30-4014-a615-367e67b95b20",
    "strungElements": []
   },
   {
    "className": "StraightBond",
    "lineId": "uuid-084f9803-b572-4e62-8d95-12a01383a325",
    "baseId1": "i95f48322-ad30-4014-a615-367e67b95b20",
    "baseId2": "i036d5a97-0ab9-4673-a1ea-1cbf7253457f",
    "strungElements": []
   },
   {
    "className": "StraightBond",
    "lineId": "uuid-7eef249c-de92-46a7-bb08-5ef82052837b",
    "baseId1": "i036d5a97-0ab9-4673-a1ea-1cbf7253457f",
    "baseId2": "i7eb696d8-3c78-4edf-aeeb-534577b5c973",
    "strungElements": []
   },
   {
    "className": "StraightBond",
    "lineId": "uuid-6b24c36b-bfab-4db0-8efb-f5eb2629efa9",
    "baseId1": "i7eb696d8-3c78-4edf-aeeb-534577b5c973",
    "baseId2": "i229827a3-88bb-46b3-a335-b784b918a0c4",
    "strungElements": []
   },
   {
    "className": "StraightBond",
    "lineId": "uuid-a8d9d861-c4d9-4b63-845f-5f421b7e8857",
    "baseId1": "i229827a3-88bb-46b3-a335-b784b918a0c4",
    "baseId2": "ic2158aa9-8821-4fe3-acab-2232ad603720",
    "strungElements": []
   },
   {
    "className": "StraightBond",
    "lineId": "uuid-d731bab9-f137-43b4-a505-2286273c4f38",
    "baseId1": "ic2158aa9-8821-4fe3-acab-2232ad603720",
    "baseId2": "i3d42e495-9516-4184-a055-1a22f2741ca1",
    "strungElements": []
   },
   {
    "className": "StraightBond",
    "lineId": "uuid-ddce40ad-2804-414c-9c7d-5d5b1a42484d",
    "baseId1": "i3d42e495-9516-4184-a055-1a22f2741ca1",
    "baseId2": "i74c3b4b9-6ace-4d52-af93-e0838097bf6b",
    "strungElements": []
   },
   {
    "className": "StraightBond",
    "lineId": "uuid-2cacb9e2-ff2d-45c6-ba02-417a0ad66e6c",
    "baseId1": "i74c3b4b9-6ace-4d52-af93-e0838097bf6b",
    "baseId2": "i04ef9026-7f7b-444b-9349-c8d6705bc352",
    "strungElements": []
   },
   {
    "className": "StraightBond",
    "lineId": "uuid-cb3a9234-4278-4579-afa3-63a9b52fc21a",
    "baseId1": "i04ef9026-7f7b-444b-9349-c8d6705bc352",
    "baseId2": "ie24d1cfc-fe86-4fc7-92b0-f6aba08b7a4d",
    "strungElements": []
   },
   {
    "className": "StraightBond",
    "lineId": "uuid-0f62130d-10cf-4181-a2a3-05d9e1a44ccb",
    "baseId1": "ie24d1cfc-fe86-4fc7-92b0-f6aba08b7a4d",
    "baseId2": "i80985437-1746-4b66-958a-f05d3aad193f",
    "strungElements": []
   },
   {
    "className": "StraightBond",
    "lineId": "uuid-83b7eb45-2a21-4d81-b5cc-cf7e4a7c8ee3",
    "baseId1": "i80985437-1746-4b66-958a-f05d3aad193f",
    "baseId2": "i9d6fb05f-4e16-49a4-9154-9ed71bc4a753",
    "strungElements": []
   },
   {
    "className": "StraightBond",
    "lineId": "uuid-ab59b3ce-ae7f-4e33-b8a5-4b49d2a2ff7d",
    "baseId1": "i9d6fb05f-4e16-49a4-9154-9ed71bc4a753",
    "baseId2": "i58d83871-3886-4f6d-a356-39b1190c89ce",
    "strungElements": []
   },
   {
    "className": "StraightBond",
    "lineId": "uuid-363953bc-196d-4f66-8053-3d5eff1a7afa",
    "baseId1": "i58d83871-3886-4f6d-a356-39b1190c89ce",
    "baseId2": "ibeb7c0f8-0717-4e4c-bc56-6275e272627f",
    "strungElements": []
   },
   {
    "className": "StraightBond",
    "lineId": "uuid-360b2a38-b717-46c3-9401-f2fa671d9c07",
    "baseId1": "ibeb7c0f8-0717-4e4c-bc56-6275e272627f",
    "baseId2": "ie8caffd1-0844-4172-ad40-d7a8bcbfb6ad",
    "strungElements": []
   },
   {
    "className": "StraightBond",
    "lineId": "uuid-53ac976e-d45d-4704-b30f-458f96271a06",
    "baseId1": "ie8caffd1-0844-4172-ad40-d7a8bcbfb6ad",
    "baseId2": "i2aeb2d02-9e6f-4978-8c83-9e41780c0874",
    "strungElements": []
   },
   {
    "className": "StraightBond",
    "lineId": "uuid-202a153c-0c25-43ad-b9db-d8d341d97cd9",
    "baseId1": "i2aeb2d02-9e6f-4978-8c83-9e41780c0874",
    "baseId2": "ibd82d76a-21e4-43e3-abf2-87042ed59c31",
    "strungElements": []
   },
   {
    "className": "StraightBond",
    "lineId": "uuid-11d553dd-e01e-4bc0-a85d-a56aa3ef2559",
    "baseId1": "ibd82d76a-21e4-43e3-abf2-87042ed59c31",
    "baseId2": "idc934266-a9c0-465e-be22-f5052c33b33e",
    "strungElements": []
   },
   {
    "className": "StraightBond",
    "lineId": "uuid-822b1140-6c4a-4533-8540-98631a97f27c",
    "baseId1": "idc934266-a9c0-465e-be22-f5052c33b33e",
    "baseId2": "i64596b78-1582-4e2d-b19b-4d8a21d0a42e",
    "strungElements": []
   },
   {
    "className": "StraightBond",
    "lineId": "uuid-294b2151-a9bb-4ba2-9587-3ecb522edb3e",
    "baseId1": "i64596b78-1582-4e2d-b19b-4d8a21d0a42e",
    "baseId2": "i9b507895-767d-4149-bac9-16a5bbed439c",
    "strungElements": []
   },
   {
    "className": "StraightBond",
    "lineId": "uuid-92823031-c0ec-418b-9bd2-117ad24a5f24",
    "baseId1": "i9b507895-767d-4149-bac9-16a5bbed439c",
    "baseId2": "i4e37ff39-bf51-4c17-9967-d9dbac0d265a",
    "strungElements": []
   },
   {
    "className": "StraightBond",
    "lineId": "uuid-d5728b60-21b6-4af7-9c13-93a1f381ab62",
    "baseId1": "i4e37ff39-bf51-4c17-9967-d9dbac0d265a",
    "baseId2": "ie667e34a-6660-45ce-8a58-e4fb1ab45fca",
    "strungElements": []
   },
   {
    "className": "StraightBond",
    "lineId": "uuid-43da263c-ef0e-4c5f-a691-3fbc6813b357",
    "baseId1": "ie667e34a-6660-45ce-8a58-e4fb1ab45fca",
    "baseId2": "i4f7954d0-a5fd-4af8-aa7c-4633e23f91c2",
    "strungElements": []
   },
   {
    "className": "StraightBond",
    "lineId": "uuid-00ba10e0-8c4f-4cd7-9a04-1d87799bfb37",
    "baseId1": "i4f7954d0-a5fd-4af8-aa7c-4633e23f91c2",
    "baseId2": "i40912f20-84d7-44b7-961b-e2a927f1e361",
    "strungElements": []
   },
   {
    "className": "StraightBond",
    "lineId": "uuid-59f4a01c-01f7-47e6-ad7d-617843650094",
    "baseId1": "i40912f20-84d7-44b7-961b-e2a927f1e361",
    "baseId2": "i754e0b13-e297-49b3-881d-0153c6c2dcbe",
    "strungElements": []
   },
   {
    "className": "StraightBond",
    "lineId": "uuid-2e2ed3a0-71bb-4028-8f3d-5aa8cab18183",
    "baseId1": "i754e0b13-e297-49b3-881d-0153c6c2dcbe",
    "baseId2": "ie916ff79-ece9-470d-95d8-4ee688e9a98f",
    "strungElements": []
   },
   {
    "className": "StraightBond",
    "lineId": "uuid-6fc78de1-ee09-4acc-89cc-cec94a8c9ca5",
    "baseId1": "ie916ff79-ece9-470d-95d8-4ee688e9a98f",
    "baseId2": "i938f885e-cccb-4104-98cd-8fb4e28c71e4",
    "strungElements": []
   },
   {
    "className": "StraightBond",
    "lineId": "uuid-80d2ecfd-8d25-4db4-9604-7a0a7509aa3a",
    "baseId1": "i938f885e-cccb-4104-98cd-8fb4e28c71e4",
    "baseId2": "i42218f95-ed74-46ec-aed9-1c628102430e",
    "strungElements": []
   },
   {
    "className": "StraightBond",
    "lineId": "uuid-ac529fff-803b-4af4-8baa-5218ed13a1eb",
    "baseId1": "i42218f95-ed74-46ec-aed9-1c628102430e",
    "baseId2": "id0915c63-01b4-4875-9053-fc019fa693ef",
    "strungElements": []
   }
  ],
  "secondaryBonds": [
   {
    "className": "StraightBond",
    "lineId": "uuid-ae02b504-1d7e-4003-814a-b737b1fb453d",
    "baseId1": "i7bdf2b04-abb6-4326-b28f-e7393afa320c",
    "baseId2": "i3704f802-e380-4995-8805-0854622aad19",
    "strungElements": []
   },
   {
    "className": "StraightBond",
    "lineId": "uuid-d42dcf69-e1e7-4af1-b549-058e58aa3860",
    "baseId1": "ie9475192-e22c-4858-92e9-de34ba5a5046",
    "baseId2": "i1631f5c0-d186-4afb-aa66-456833347d70",
    "strungElements": []
   },
   {
    "className": "StraightBond",
    "lineId": "uuid-ec4a8a3e-c113-43f0-abb0-f70a2f9bf859",
    "baseId1": "i72fd04f2-77c3-426c-8e3a-ed0afebac049",
    "baseId2": "i6af656e6-2d48-4ece-a9a2-782889022673",
    "strungElements": []
   },
   {
    "className": "StraightBond",
    "lineId": "uuid-29c6583a-0f9d-4c6e-a13e-f7330e2aca01",
    "baseId1": "i022b217b-2b68-4c6d-87a3-a2cb73fb27f8",
    "baseId2": "id62e3d53-1caa-4c8e-8f70-1b3d2228c228",
    "strungElements": []
   },
   {
    "className": "StraightBond",
    "lineId": "uuid-85d9b2e6-876a-422f-87cf-2c2ce0348752",
    "baseId1": "i9b54b57f-61cf-43ea-a1bb-753331371bba",
    "baseId2": "i64682845-6dfd-4fbb-8c8e-ec948cd8426a",
    "strungElements": []
   },
   {
    "className": "StraightBond",
    "lineId": "uuid-e677e6f5-1fc3-4e69-a5a3-2cfc3e4f2aba",
    "baseId1": "i0ae3cc37-c349-46a0-bd18-840213a42b83",
    "baseId2": "i3391aedf-85f5-404f-b6cf-8be859f74ab9",
    "strungElements": []
   },
   {
    "className": "StraightBond",
    "lineId": "uuid-0cf0d04b-f23b-4bf4-9329-28a0471e7941",
    "baseId1": "i7a94aa28-4bfc-4c8e-9783-5ab441093986",
    "baseId2": "i3270986a-4300-4da7-acc8-8cd8daf61f44",
    "strungElements": []
   },
   {
    "className": "StraightBond",
    "lineId": "uuid-75604be7-234b-4018-abbb-3044450c99fe",
    "baseId1": "i68224cca-84b2-4053-8aa8-8129a7a72891",
    "baseId2": "ic934c00f-3b9f-4782-a93f-e3e85c996c77",
    "strungElements": []
   },
   {
    "className": "StraightBond",
    "lineId": "uuid-a62ad9b1-10bb-4f41-ac3c-4d2a4a3659e1",
    "baseId1": "i68fa608b-34f9-41d9-9bb4-736cf7a198de",
    "baseId2": "if6f034e9-6649-40b9-b9ed-82364d706392",
    "strungElements": []
   },
   {
    "className": "StraightBond",
    "lineId": "uuid-7895aae7-1aa9-4719-a56d-3b981d23358b",
    "baseId1": "i6236960b-5016-4525-8492-b0560c7da56e",
    "baseId2": "if19484aa-0887-4729-8504-e6dabefe1e7f",
    "strungElements": []
   },
   {
    "className": "StraightBond",
    "lineId": "uuid-7ae5177f-ca6a-4d75-bfae-cc4ed450a167",
    "baseId1": "i1d2d7568-e3c5-450d-a133-93e2fdf4549b",
    "baseId2": "i0b18ba1a-9e4c-428a-bfce-2eb42afe0835",
    "strungElements": []
   },
   {
    "className": "StraightBond",
    "lineId": "uuid-b84bdf16-f702-4b7b-9d66-77ac4089238b",
    "baseId1": "id68fa991-671e-4e22-84b5-9d297490f6b6",
    "baseId2": "i067d2e5f-b03b-480d-841a-fd216d90b8f1",
    "strungElements": []
   },
   {
    "className": "StraightBond",
    "lineId": "uuid-49a162ef-3194-4cdc-b4f1-2a6ff19d89e8",
    "baseId1": "id8cdf8df-49e2-4fc3-bb6d-2a069eded8e0",
    "baseId2": "ic85b8927-740d-41e1-9bb0-45d05ae9290e",
    "strungElements": []
   },
   {
    "className": "StraightBond",
    "lineId": "uuid-38a20b0e-4dca-42e4-b9ad-bf7737b1354e",
    "baseId1": "iecad12e5-7155-4a46-9e2c-1dae046db91d",
    "baseId2": "i880e1fe2-d8ef-4f9d-ac9a-b427a76f7416",
    "strungElements": []
   },
   {
    "className": "StraightBond",
    "lineId": "uuid-f04c08d9-610d-4c72-9de5-902b1a25168f",
    "baseId1": "ibc7a47b8-873d-4f39-bf89-3ef700b66245",
    "baseId2": "idb63ee9f-36c3-4212-a7b8-f6194796fcd5",
    "strungElements": []
   },
   {
    "className": "StraightBond",
    "lineId": "uuid-0aea68d0-861a-43a5-aeb1-ee918af2b985",
    "baseId1": "i6285edc2-84b6-4fbb-aa10-30cea170e9bd",
    "baseId2": "i25618a80-c44d-4a48-8815-a1a7d50fc93f",
    "strungElements": []
   },
   {
    "className": "StraightBond",
    "lineId": "uuid-f8555d86-ab33-4886-9e2e-2cee0bb04198",
    "baseId1": "i03915eda-fe3b-41de-8f5c-13c3f3b35a94",
    "baseId2": "i1a2f655e-401b-46be-b9c3-ae91f62f6146",
    "strungElements": []
   },
   {
    "className": "StraightBond",
    "lineId": "uuid-f23bd31b-a7bc-4fcd-aabf-ecf47565095c",
    "baseId1": "i060d46f8-1511-430b-b6dd-ff563ff757ea",
    "baseId2": "id6173a5f-0988-4756-9003-44a921c4f868",
    "strungElements": []
   },
   {
    "className": "StraightBond",
    "lineId": "uuid-a5ca1906-deb2-4ae9-ae09-60c54ee3e507",
    "baseId1": "i49d32cff-92a3-4e0b-a5d6-70f6300af5d8",
    "baseId2": "ia7237ebb-7bf6-4516-bf02-4d532a8085e0",
    "strungElements": []
   },
   {
    "className": "StraightBond",
    "lineId": "uuid-7c06d978-490b-40f2-9ef1-6c5e374a2932",
    "baseId1": "i8b1036cf-9a28-43a2-bb22-2fae786c93b5",
    "baseId2": "ia9cf3647-ad6c-4888-ad62-0310c1d891dc",
    "strungElements": []
   },
   {
    "className": "StraightBond",
    "lineId": "uuid-a1d26cbd-89ac-4af7-b7f9-e52cebcb9b12",
    "baseId1": "if35652cc-017e-42df-9603-c9e0575c4e5b",
    "baseId2": "i0d2a4284-67ab-4165-9c48-f2da9014a5c2",
    "strungElements": []
   },
   {
    "className": "StraightBond",
    "lineId": "uuid-c2b3f31b-4fa3-4730-a239-06cc5a8708a9",
    "baseId1": "i0ed2f010-c0b9-4c24-a7e5-f903cd6ec56a",
    "baseId2": "i825757b8-875f-4054-b3e7-c2c46be55335",
    "strungElements": []
   },
   {
    "className": "StraightBond",
    "lineId": "uuid-88770b5e-9872-462e-b296-4149b6cc7f96",
    "baseId1": "i9948c0ee-052e-4cf1-bc2a-7051267fb98d",
    "baseId2": "i408faf34-d9f0-4e34-89b0-31e535e84319",
    "strungElements": []
   },
   {
    "className": "StraightBond",
    "lineId": "uuid-7704117c-d909-4764-9a74-9f708c7abccf",
    "baseId1": "i3eb1e26e-54cd-4397-9f21-908802c10cbe",
    "baseId2": "ic8e28204-9de7-4bc0-b374-d4799b4a5b9a",
    "strungElements": []
   },
   {
    "className": "StraightBond",
    "lineId": "uuid-e0435f96-d647-4b06-8e65-dac9cc0b99e0",
    "baseId1": "ifa608a0b-ba9e-4246-9359-c25636da5948",
    "baseId2": "ia506fb13-912e-4c95-9a3d-3e0e3ee54ac6",
    "strungElements": []
   },
   {
    "className": "StraightBond",
    "lineId": "uuid-b383f2a6-2998-42a1-8dad-e0f8d6c2efcd",
    "baseId1": "ib499d724-6851-4cdb-8321-7baa9a232c19",
    "baseId2": "i26427973-5404-4915-aad7-5c087eb7a58e",
    "strungElements": []
   },
   {
    "className": "StraightBond",
    "lineId": "uuid-7db85023-7239-49d4-91ee-189029f5eee6",
    "baseId1": "i6eadfe7d-b75c-4c78-b84d-f1e3c94352f2",
    "baseId2": "ic943216b-aee2-4ea7-a19b-0b9960da98ab",
    "strungElements": []
   },
   {
    "className": "StraightBond",
    "lineId": "uuid-886322c6-8a0f-4f70-a270-7bd3db0b4c3f",
    "baseId1": "if3eff3f8-2407-46b0-97af-82b80b95102f",
    "baseId2": "i8786a066-c004-46c5-ac77-d99f2b8c1364",
    "strungElements": []
   },
   {
    "className": "StraightBond",
    "lineId": "uuid-93714b73-9a95-4eae-a2fd-2cde53b22a56",
    "baseId1": "i1b0d9b36-e310-4119-b599-8aac1fa05fce",
    "baseId2": "ic11f6e6e-a532-4176-aa98-1271702af08b",
    "strungElements": []
   },
   {
    "className": "StraightBond",
    "lineId": "uuid-96fa4821-7b6c-40f2-b671-e054d3a91bf3",
    "baseId1": "i938327cb-83c3-42ea-bb3c-652e333e9bbe",
    "baseId2": "i8e921866-63e6-4e64-b3e3-9c32852d5e75",
    "strungElements": []
   },
   {
    "className": "StraightBond",
    "lineId": "uuid-23ceb1ef-737c-4ec7-ae7b-09de823dc0e4",
    "baseId1": "i3b860d18-6aed-4dad-a707-68e0eedff900",
    "baseId2": "idda3e764-d77f-474a-8739-6f462ecc6875",
    "strungElements": []
   },
   {
    "className": "StraightBond",
    "lineId": "uuid-b0a33698-f90e-4ebf-8a95-15dc6ad4e529",
    "baseId1": "i089c657b-f5b3-4aa6-af3a-d197835f09d9",
    "baseId2": "i3cfc2267-2c30-4013-a9f0-bf01cd2520e8",
    "strungElements": []
   },
   {
    "className": "StraightBond",
    "lineId": "uuid-66bae482-b1a6-4e9a-bcb4-1a663b0102e5",
    "baseId1": "i3ec005bc-720f-4a4d-9cce-67451cb6247a",
    "baseId2": "ie4bf1258-aaca-4715-ad68-afbd4a4e72bb",
    "strungElements": []
   },
   {
    "className": "StraightBond",
    "lineId": "uuid-a92fec16-cc2d-41c8-9109-8c95c8316d77",
    "baseId1": "i2fbd2181-161b-4176-8549-545ecf444c1a",
    "baseId2": "i91f2cb54-c5ce-4da5-a553-0bdc12ae4790",
    "strungElements": []
   },
   {
    "className": "StraightBond",
    "lineId": "uuid-f4bb3c96-a920-4fbf-844d-950de06aa538",
    "baseId1": "ic6253023-a37b-44e1-beb4-ba3fb0db25fa",
    "baseId2": "i86b64f83-2c48-4a7f-83d1-b7577e7a7fa6",
    "strungElements": []
   },
   {
    "className": "StraightBond",
    "lineId": "uuid-9e913526-1713-4416-85b7-99ed54a2f103",
    "baseId1": "i82842592-4014-474e-aeea-d04c773411ed",
    "baseId2": "i397bae28-45b4-4e12-8a38-f292320067f3",
    "strungElements": []
   },
   {
    "className": "StraightBond",
    "lineId": "uuid-5dd5d9c6-bf3e-4709-b77f-8aaa83eebd10",
    "baseId1": "iabc4887d-a730-424b-a3cd-cee9d00e6a16",
    "baseId2": "ie6976a3e-0a9b-4693-9d49-a8954cd702bf",
    "strungElements": []
   },
   {
    "className": "StraightBond",
    "lineId": "uuid-a49e03b3-1452-4b12-aeb8-d2674d2c9d35",
    "baseId1": "if0a732f9-e94e-41ab-8c25-83bd6909dcd9",
    "baseId2": "i9cdaa2d1-add2-43c5-ad99-a9301851bf08",
    "strungElements": []
   },
   {
    "className": "StraightBond",
    "lineId": "uuid-af91c0b1-64f1-4cd2-a046-595b7d0e84ff",
    "baseId1": "ib64f9a43-8d46-41fc-bba4-c1240aa08957",
    "baseId2": "i452371e1-7721-4a75-b76b-5d71bbbd7a90",
    "strungElements": []
   },
   {
    "className": "StraightBond",
    "lineId": "uuid-e8800a63-bf8e-41aa-801a-6cc9f35da53b",
    "baseId1": "iad2b268c-d116-4327-9fb6-a9a4245d97e1",
    "baseId2": "i7604d9c9-742c-45ae-93e9-f939256f0f65",
    "strungElements": []
   },
   {
    "className": "StraightBond",
    "lineId": "uuid-5adfba19-0a44-4943-8fde-d5ee9466e569",
    "baseId1": "id83a3e1d-157e-477b-b744-74e28aa0e37a",
    "baseId2": "iadc2a036-5384-4ae2-b5d6-b934865ff7e3",
    "strungElements": []
   },
   {
    "className": "StraightBond",
    "lineId": "uuid-28b11776-e1da-487a-8b93-4e2aeffd98dc",
    "baseId1": "i7c8502f9-a6df-4bb1-9c91-ed416f881267",
    "baseId2": "i446eeefb-92f9-45e4-8d31-71f671a1e81d",
    "strungElements": []
   },
   {
    "className": "StraightBond",
    "lineId": "uuid-c907afd2-b086-41bf-8131-614e5f8c38b9",
    "baseId1": "i295d69b1-7e16-4573-9032-b6edd730b3b3",
    "baseId2": "i23cbb256-8dba-4047-b58e-61a99c3acae5",
    "strungElements": []
   },
   {
    "className": "StraightBond",
    "lineId": "uuid-ca70c883-0616-40c6-9657-5990070208f1",
    "baseId1": "i1ec83c0c-3b80-4958-a551-c5dcbd04f0b7",
    "baseId2": "iba3bcfe7-e737-4709-b493-1f82c5201f37",
    "strungElements": []
   },
   {
    "className": "StraightBond",
    "lineId": "uuid-f54e9a2a-7fb5-4414-b6b6-4acf445cec0d",
    "baseId1": "i23002dff-5d7e-4d4c-bf88-34467a4b8724",
    "baseId2": "ia9fce396-2e54-4e87-9402-1da412a60005",
    "strungElements": []
   },
   {
    "className": "StraightBond",
    "lineId": "uuid-61078619-dec6-4849-b899-560bf50da374",
    "baseId1": "i22e56223-ead9-4964-871f-9297624846b7",
    "baseId2": "i41d9e780-4ba5-4f71-b2ac-aced9c0f8780",
    "strungElements": []
   },
   {
    "className": "StraightBond",
    "lineId": "uuid-eaee0fd0-691d-4168-9450-518622f182a8",
    "baseId1": "ib8338f9d-c166-4264-b1fa-06f362db401b",
    "baseId2": "i36ed342a-d62e-46b7-88b5-bcea1b55a947",
    "strungElements": []
   },
   {
    "className": "StraightBond",
    "lineId": "uuid-d78a5340-610f-4e50-ad94-8caa55767aed",
    "baseId1": "i3d74dbe6-0afb-4d07-a943-e7a37c7c9329",
    "baseId2": "i2ec2d8e7-26b8-4294-bf99-96aa71f1eb52",
    "strungElements": []
   },
   {
    "className": "StraightBond",
    "lineId": "uuid-5a838bfd-d497-443d-8da5-b89848d69e96",
    "baseId1": "i20b28815-9e01-4dd1-af02-dd12f3ec7be9",
    "baseId2": "ia66580a1-67fd-4998-9541-a6d7a61ba985",
    "strungElements": []
   },
   {
    "className": "StraightBond",
    "lineId": "uuid-2c7cb658-7e47-489f-bf72-b9e790476953",
    "baseId1": "i737ef6f6-0cb9-46ec-927e-ab443d6fbee8",
    "baseId2": "i4cc9cb52-30d9-40b6-90ee-c83640888418",
    "strungElements": []
   },
   {
    "className": "StraightBond",
    "lineId": "uuid-93a2a673-3d22-4e73-a546-008daad69f16",
    "baseId1": "i28ff55d4-51dc-4804-bdbd-ca6fbab10a4d",
    "baseId2": "i546668f7-0394-42c5-a49b-fb6430ab1f64",
    "strungElements": []
   },
   {
    "className": "StraightBond",
    "lineId": "uuid-a237bffb-6bdf-4206-a943-118292e33fab",
    "baseId1": "idb5365cc-1509-4929-8d13-76fda56a12e9",
    "baseId2": "i267412dd-1fb8-4bb4-bcf1-35bf04d09231",
    "strungElements": []
   },
   {
    "className": "StraightBond",
    "lineId": "uuid-2a885db5-c0c6-4ad2-a869-c430e9ebda9a",
    "baseId1": "i521ad8c4-512b-45a6-b633-bafe0d3acb3b",
    "baseId2": "icc87ea20-b4dc-45e9-9469-c39414dbeedf",
    "strungElements": []
   },
   {
    "className": "StraightBond",
    "lineId": "uuid-8925f938-7c1b-4c08-a4ba-4e34f6e5c725",
    "baseId1": "if2da15fe-5520-4325-863c-ae2c87bea5d8",
    "baseId2": "i33fd2fdc-83cd-4b8c-bc8a-549fb6d0b311",
    "strungElements": []
   },
   {
    "className": "StraightBond",
    "lineId": "uuid-acc10665-1f3f-4ccc-a274-0aae8e35051c",
    "baseId1": "i27cb9145-ac8c-4848-9a64-d5d5e334fc78",
    "baseId2": "i7d1715fe-27fa-4e61-abe6-02fe3a15c13e",
    "strungElements": []
   },
   {
    "className": "StraightBond",
    "lineId": "uuid-dcdaabad-5839-40f1-9eb9-05245d36c18e",
    "baseId1": "i02f6510d-4124-489f-bc15-8a14d7b92ea9",
    "baseId2": "i79fb0ca1-552e-4278-82b3-0b5181f61ce8",
    "strungElements": []
   },
   {
    "className": "StraightBond",
    "lineId": "uuid-99819397-318c-4c48-94cd-0d9a4c940056",
    "baseId1": "i2875168a-1f19-47f4-a1de-95a4573d3d86",
    "baseId2": "ia80d371b-3bb9-4449-99a3-d1a12a225368",
    "strungElements": []
   },
   {
    "className": "StraightBond",
    "lineId": "uuid-766334e2-1123-4ede-9a12-54fa4909417d",
    "baseId1": "ife40b5fd-4c23-4f68-b376-6fe0336f1429",
    "baseId2": "iee7b4cbe-879d-4f44-bb97-5236a0b176ad",
    "strungElements": []
   },
   {
    "className": "StraightBond",
    "lineId": "uuid-ef7d75c6-5daa-4d00-b201-a58f9b9c94e6",
    "baseId1": "if0fc24d6-827d-4ca1-a1db-f26db7545503",
    "baseId2": "i229827a3-88bb-46b3-a335-b784b918a0c4",
    "strungElements": []
   },
   {
    "className": "StraightBond",
    "lineId": "uuid-e269b6db-7454-43e2-936e-b7d6ccc7f760",
    "baseId1": "iafc65d86-3065-4c00-9437-b72c7e5124e7",
    "baseId2": "i7eb696d8-3c78-4edf-aeeb-534577b5c973",
    "strungElements": []
   },
   {
    "className": "StraightBond",
    "lineId": "uuid-79d08648-3478-487d-aeee-834b68608d9d",
    "baseId1": "i030e0dba-f8dd-4973-805a-87e7db38ddf2",
    "baseId2": "i036d5a97-0ab9-4673-a1ea-1cbf7253457f",
    "strungElements": []
   },
   {
    "className": "StraightBond",
    "lineId": "uuid-57d49b02-a373-49a4-ad48-909b4a3453d9",
    "baseId1": "i54fc0cb9-7e35-4449-b645-922e389873da",
    "baseId2": "i95f48322-ad30-4014-a615-367e67b95b20",
    "strungElements": []
   },
   {
    "className": "StraightBond",
    "lineId": "uuid-1ad959d1-d26c-44d9-a4ad-070f657c1023",
    "baseId1": "i3bbd679a-d16e-4780-8fd7-017a4fd8e254",
    "baseId2": "i19f854ba-4bcf-4886-816a-405b9277fe29",
    "strungElements": []
   },
   {
    "className": "StraightBond",
    "lineId": "uuid-d1a754de-4806-495a-a30c-05ebd7fb672e",
    "baseId1": "ic636e987-e65e-4751-8c7b-7acc72362817",
    "baseId2": "ic3d9c34b-f0a8-4e7a-b5d6-b78e8f701d5e",
    "strungElements": []
   },
   {
    "className": "StraightBond",
    "lineId": "uuid-e1d317b2-27af-49e4-a6d3-887eb37bfb41",
    "baseId1": "i5147834a-9a47-4626-8c7f-8445f82641dd",
    "baseId2": "id9c99a9a-9fb8-46c2-93e5-a6cfda8796e2",
    "strungElements": []
   },
   {
    "className": "StraightBond",
    "lineId": "uuid-5ed8ba33-c0b9-40c3-8c2a-8e6a611d67e5",
    "baseId1": "i67b21605-df50-46c7-83ad-b084b1fd6db4",
    "baseId2": "ib1128721-8072-4416-a2c6-8176968fd57c",
    "strungElements": []
   },
   {
    "className": "StraightBond",
    "lineId": "uuid-4a71971e-bf78-4f29-b3f4-c307cd6b958f",
    "baseId1": "iafc80796-1a1c-41e2-85a2-75ca709b0a02",
    "baseId2": "ibf8d5fdd-9933-4e48-b806-b74d9c8c6741",
    "strungElements": []
   },
   {
    "className": "StraightBond",
    "lineId": "uuid-a5694a16-69f8-45f9-a5cc-2be3f2510e72",
    "baseId1": "i5c7685ee-cddb-4196-9c81-16946abc3179",
    "baseId2": "i7fa65376-50da-48bb-868d-a8dc29c9e5da",
    "strungElements": []
   },
   {
    "className": "StraightBond",
    "lineId": "uuid-9b4a250e-cc2d-4f89-8892-4ce86ce7ea94",
    "baseId1": "i8845be82-f7ee-4c2f-8302-ed518f1bacb4",
    "baseId2": "ie5e85fd2-81fb-41d3-8a61-74857a5ad67b",
    "strungElements": []
   },
   {
    "className": "StraightBond",
    "lineId": "uuid-db5f17f2-da09-4c6f-b6ab-dfb1648635a7",
    "baseId1": "id9121073-1ed0-4ace-b7aa-c685f20bc83d",
    "baseId2": "iba2d2475-6955-4e53-9faa-c6578891972c",
    "strungElements": []
   },
   {
    "className": "StraightBond",
    "lineId": "uuid-b01bddb1-e566-4129-8226-40b7e75dc560",
    "baseId1": "i36dd943f-e38d-47f9-8282-caae76ecd31a",
    "baseId2": "i9acd518a-4401-4c88-937a-314a417a9c27",
    "strungElements": []
   },
   {
    "className": "StraightBond",
    "lineId": "uuid-052399ba-46f2-4aba-af54-155ea9a0eb19",
    "baseId1": "ib8cc1b05-66c3-4665-ae98-c9465254e61e",
    "baseId2": "i9b309c08-01a0-47a6-a739-8da28cf16bd2",
    "strungElements": []
   },
   {
    "className": "StraightBond",
    "lineId": "uuid-0ab90dc8-4baf-4758-8251-a4ad01b13a52",
    "baseId1": "i58554c13-6b0f-47d7-b777-33644da148d0",
    "baseId2": "i9f18f3b4-257e-459a-a6b8-828954f7e8f1",
    "strungElements": []
   },
   {
    "className": "StraightBond",
    "lineId": "uuid-5197f018-d509-432b-a1d8-6af19ffc3c7c",
    "baseId1": "i882fbe4d-c537-4e5a-80b8-e684a07faf8e",
    "baseId2": "ic2361016-3f20-44ee-b4ff-f74de1d652fb",
    "strungElements": []
   },
   {
    "className": "StraightBond",
    "lineId": "uuid-428225fc-81fd-4722-b256-2081e89ba164",
    "baseId1": "i63c45b14-001b-4eed-9345-477ab1f85045",
    "baseId2": "i81218740-c59c-445c-8444-473a40602208",
    "strungElements": []
   },
   {
    "className": "StraightBond",
    "lineId": "uuid-e71ad83d-ab98-482b-878e-80d6e7980bb7",
    "baseId1": "icb3c7485-c7d4-4e08-86a7-108f1b46e805",
    "baseId2": "i1ec87f13-0639-485b-9f88-6d89a4bc6b2d",
    "strungElements": []
   },
   {
    "className": "StraightBond",
    "lineId": "uuid-4e24dd76-f309-463d-8c72-f13b527c8528",
    "baseId1": "i9a907938-66ba-4128-8e8c-4d9d9d9a86dd",
    "baseId2": "ib09098be-abf2-4fd9-abff-ed67da520629",
    "strungElements": []
   },
   {
    "className": "StraightBond",
    "lineId": "uuid-bea8911a-5a3e-4d2c-8c3e-f819163173c9",
    "baseId1": "i40d19f05-adbd-4689-90c7-d8f4d12553d0",
    "baseId2": "ibd98ba75-6cec-4873-a9a4-89f609e33129",
    "strungElements": []
   },
   {
    "className": "StraightBond",
    "lineId": "uuid-0a9f4586-9778-49a1-9025-a6a5248728d7",
    "baseId1": "ia2354a5e-dce8-4744-8c01-5a2aa7d653db",
    "baseId2": "i5a1aa45b-b71a-4499-b5a4-c8177aa6b451",
    "strungElements": []
   },
   {
    "className": "StraightBond",
    "lineId": "uuid-6460f11b-5ef9-42c8-9b9f-795f99bfadf2",
    "baseId1": "i864f19d1-ba77-446a-a0ec-b6667e3b855c",
    "baseId2": "i73d7ea42-0e66-4871-845e-53ecf4529a57",
    "strungElements": []
   },
   {
    "className": "StraightBond",
    "lineId": "uuid-91740364-0d1f-4ef9-b305-8f5c30e5ae4b",
    "baseId1": "i188a8120-b811-406c-a704-ff201cb7048c",
    "baseId2": "i797be44a-fd01-4d74-a1b1-9c99ca46af07",
    "strungElements": []
   },
   {
    "className": "StraightBond",
    "lineId": "uuid-29c3a5d6-8ca7-46de-bd66-6c413d9915d9",
    "baseId1": "ic85d28e6-9288-426a-90ef-27a2c7b17691",
    "baseId2": "i21bf3c58-7ab0-4202-8630-85bb6bae0865",
    "strungElements": []
   },
   {
    "className": "StraightBond",
    "lineId": "uuid-2f259be7-ed7f-4ed0-9f57-52239cf1dde8",
    "baseId1": "i455f2c62-37b7-4bc0-9c41-a07cf649b50c",
    "baseId2": "i9cb4296c-f374-427e-aa0c-5afbd9d96a41",
    "strungElements": []
   },
   {
    "className": "StraightBond",
    "lineId": "uuid-b0996b08-6aaf-451f-822e-0446bac7637b",
    "baseId1": "ibe41d68c-0a9b-4e76-b97b-c5a22d35f6b4",
    "baseId2": "ia0f95495-7864-4cd7-ac7e-aff866ab908b",
    "strungElements": []
   },
   {
    "className": "StraightBond",
    "lineId": "uuid-3a2c733b-dfb1-4f5e-a9a6-f8fd1e690539",
    "baseId1": "i0e1f2ce1-0f47-449d-9df7-e998e90f8f9c",
    "baseId2": "i7d59bb2a-d7d2-4712-9be5-17ee632924f1",
    "strungElements": []
   },
   {
    "className": "StraightBond",
    "lineId": "uuid-540e4fef-413a-4c56-a3ca-b29db7ec92de",
    "baseId1": "i772803dc-3e65-45a2-a23c-c3f74326b99a",
    "baseId2": "i8733a011-e282-4295-a989-f0b657e62107",
    "strungElements": []
   },
   {
    "className": "StraightBond",
    "lineId": "uuid-ceddc50b-ffaa-417e-b707-623dba89028c",
    "baseId1": "icb5209f9-c2ff-4652-abec-8f6ad08c3f11",
    "baseId2": "iaf56090d-7865-4b55-9d66-2f73ce262ed3",
    "strungElements": []
   },
   {
    "className": "StraightBond",
    "lineId": "uuid-85afe83b-ccf3-4fc7-97f0-d65e4e3d7b65",
    "baseId1": "i3d42e495-9516-4184-a055-1a22f2741ca1",
    "baseId2": "i40912f20-84d7-44b7-961b-e2a927f1e361",
    "strungElements": []
   },
   {
    "className": "StraightBond",
    "lineId": "uuid-3c5936d6-ed84-49f0-a55d-9f788892ad54",
    "baseId1": "i74c3b4b9-6ace-4d52-af93-e0838097bf6b",
    "baseId2": "i4f7954d0-a5fd-4af8-aa7c-4633e23f91c2",
    "strungElements": []
   },
   {
    "className": "StraightBond",
    "lineId": "uuid-e60e7f28-109c-41db-8562-117f7aefb291",
    "baseId1": "i04ef9026-7f7b-444b-9349-c8d6705bc352",
    "baseId2": "ie667e34a-6660-45ce-8a58-e4fb1ab45fca",
    "strungElements": []
   },
   {
    "className": "StraightBond",
    "lineId": "uuid-618b5255-c931-487f-b025-3b36cb68bcc0",
    "baseId1": "ie24d1cfc-fe86-4fc7-92b0-f6aba08b7a4d",
    "baseId2": "i9b507895-767d-4149-bac9-16a5bbed439c",
    "strungElements": []
   },
   {
    "className": "StraightBond",
    "lineId": "uuid-fec0285d-f0ac-436d-8f4b-78e02d68caf7",
    "baseId1": "i80985437-1746-4b66-958a-f05d3aad193f",
    "baseId2": "i64596b78-1582-4e2d-b19b-4d8a21d0a42e",
    "strungElements": []
   }
  ],
  "tertiaryBonds": []
 },
 "generalLayoutProps": {
  "className": "GeneralStrictLayoutProps",
  "outermostLoopShape": "flat",
  "rotation": 0,
  "basePairBondLength": 1.35,
  "basePairPadding": 0,
  "terminiGap": 4
 },
 "perBaseLayoutProps": [
  {
   "className": "PerBaseStrictLayoutProps",
   "stretch3": 0,
   "flatLoopAngle3": 0,
   "flipStem": false,
   "loopShape": "round",
   "triangleLoopHeight": 4
  },
  {
   "className": "PerBaseStrictLayoutProps",
   "stretch3": 0,
   "flatLoopAngle3": 0,
   "flipStem": false,
   "loopShape": "round",
   "triangleLoopHeight": 4
  },
  {
   "className": "PerBaseStrictLayoutProps",
   "stretch3": 0,
   "flatLoopAngle3": 0,
   "flipStem": false,
   "loopShape": "round",
   "triangleLoopHeight": 4
  },
  {
   "className": "PerBaseStrictLayoutProps",
   "stretch3": 0,
   "flatLoopAngle3": 0,
   "flipStem": false,
   "loopShape": "round",
   "triangleLoopHeight": 4
  },
  {
   "className": "PerBaseStrictLayoutProps",
   "stretch3": 0,
   "flatLoopAngle3": 0,
   "flipStem": false,
   "loopShape": "round",
   "triangleLoopHeight": 4
  },
  {
   "className": "PerBaseStrictLayoutProps",
   "stretch3": 0,
   "flatLoopAngle3": 0,
   "flipStem": false,
   "loopShape": "round",
   "triangleLoopHeight": 4
  },
  {
   "className": "PerBaseStrictLayoutProps",
   "stretch3": 0,
   "flatLoopAngle3": 0,
   "flipStem": false,
   "loopShape": "round",
   "triangleLoopHeight": 4
  },
  {
   "className": "PerBaseStrictLayoutProps",
   "stretch3": 0,
   "flatLoopAngle3": 0,
   "flipStem": false,
   "loopShape": "round",
   "triangleLoopHeight": 4
  },
  {
   "className": "PerBaseStrictLayoutProps",
   "stretch3": 0.5,
   "flatLoopAngle3": 0,
   "flipStem": false,
   "loopShape": "round",
   "triangleLoopHeight": 4
  },
  {
   "className": "PerBaseStrictLayoutProps",
   "stretch3": 0.5,
   "flatLoopAngle3": 0,
   "flipStem": false,
   "loopShape": "round",
   "triangleLoopHeight": 4
  },
  {
   "className": "PerBaseStrictLayoutProps",
   "stretch3": 0,
   "flatLoopAngle3": 0,
   "flipStem": false,
   "loopShape": "round",
   "triangleLoopHeight": 4
  },
  {
   "className": "PerBaseStrictLayoutProps",
   "stretch3": 0,
   "flatLoopAngle3": 0,
   "flipStem": false,
   "loopShape": "round",
   "triangleLoopHeight": 4
  },
  {
   "className": "PerBaseStrictLayoutProps",
   "stretch3": 0,
   "flatLoopAngle3": 0,
   "flipStem": false,
   "loopShape": "round",
   "triangleLoopHeight": 4
  },
  {
   "className": "PerBaseStrictLayoutProps",
   "stretch3": 0,
   "flatLoopAngle3": 0,
   "flipStem": false,
   "loopShape": "round",
   "triangleLoopHeight": 4
  },
  {
   "className": "PerBaseStrictLayoutProps",
   "stretch3": 0,
   "flatLoopAngle3": 0,
   "flipStem": false,
   "loopShape": "round",
   "triangleLoopHeight": 4
  },
  {
   "className": "PerBaseStrictLayoutProps",
   "stretch3": 0,
   "flatLoopAngle3": 0,
   "flipStem": false,
   "loopShape": "round",
   "triangleLoopHeight": 4
  },
  {
   "className": "PerBaseStrictLayoutProps",
   "stretch3": 0,
   "flatLoopAngle3": 0,
   "flipStem": false,
   "loopShape": "round",
   "triangleLoopHeight": 4
  },
  {
   "className": "PerBaseStrictLayoutProps",
   "stretch3": 0,
   "flatLoopAngle3": 0,
   "flipStem": false,
   "loopShape": "round",
   "triangleLoopHeight": 4
  },
  {
   "className": "PerBaseStrictLayoutProps",
   "stretch3": 0,
   "flatLoopAngle3": 0,
   "flipStem": false,
   "loopShape": "round",
   "triangleLoopHeight": 4
  },
  {
   "className": "PerBaseStrictLayoutProps",
   "stretch3": 0,
   "flatLoopAngle3": 0,
   "flipStem": false,
   "loopShape": "round",
   "triangleLoopHeight": 4
  },
  {
   "className": "PerBaseStrictLayoutProps",
   "stretch3": 0,
   "flatLoopAngle3": 0,
   "flipStem": false,
   "loopShape": "round",
   "triangleLoopHeight": 4
  },
  {
   "className": "PerBaseStrictLayoutProps",
   "stretch3": 0,
   "flatLoopAngle3": 0,
   "flipStem": false,
   "loopShape": "round",
   "triangleLoopHeight": 4
  },
  {
   "className": "PerBaseStrictLayoutProps",
   "stretch3": 0,
   "flatLoopAngle3": 0,
   "flipStem": false,
   "loopShape": "round",
   "triangleLoopHeight": 4
  },
  {
   "className": "PerBaseStrictLayoutProps",
   "stretch3": 0,
   "flatLoopAngle3": 0,
   "flipStem": false,
   "loopShape": "round",
   "triangleLoopHeight": 4
  },
  {
   "className": "PerBaseStrictLayoutProps",
   "stretch3": 0,
   "flatLoopAngle3": 0,
   "flipStem": false,
   "loopShape": "round",
   "triangleLoopHeight": 4
  },
  {
   "className": "PerBaseStrictLayoutProps",
   "stretch3": 0,
   "flatLoopAngle3": 0,
   "flipStem": false,
   "loopShape": "round",
   "triangleLoopHeight": 4
  },
  {
   "className": "PerBaseStrictLayoutProps",
   "stretch3": 0,
   "flatLoopAngle3": 0,
   "flipStem": false,
   "loopShape": "round",
   "triangleLoopHeight": 4
  },
  {
   "className": "PerBaseStrictLayoutProps",
   "stretch3": 0,
   "flatLoopAngle3": 0,
   "flipStem": false,
   "loopShape": "round",
   "triangleLoopHeight": 4
  },
  {
   "className": "PerBaseStrictLayoutProps",
   "stretch3": 0,
   "flatLoopAngle3": 0,
   "flipStem": false,
   "loopShape": "round",
   "triangleLoopHeight": 4
  },
  {
   "className": "PerBaseStrictLayoutProps",
   "stretch3": 0,
   "flatLoopAngle3": 0,
   "flipStem": false,
   "loopShape": "round",
   "triangleLoopHeight": 4
  },
  {
   "className": "PerBaseStrictLayoutProps",
   "stretch3": 0,
   "flatLoopAngle3": 0,
   "flipStem": false,
   "loopShape": "round",
   "triangleLoopHeight": 4
  },
  {
   "className": "PerBaseStrictLayoutProps",
   "stretch3": 0,
   "flatLoopAngle3": 0,
   "flipStem": false,
   "loopShape": "round",
   "triangleLoopHeight": 4
  },
  {
   "className": "PerBaseStrictLayoutProps",
   "stretch3": 0,
   "flatLoopAngle3": 0,
   "flipStem": false,
   "loopShape": "round",
   "triangleLoopHeight": 4
  },
  {
   "className": "PerBaseStrictLayoutProps",
   "stretch3": 0,
   "flatLoopAngle3": 0,
   "flipStem": false,
   "loopShape": "round",
   "triangleLoopHeight": 4
  },
  {
   "className": "PerBaseStrictLayoutProps",
   "stretch3": 0,
   "flatLoopAngle3": 0,
   "flipStem": false,
   "loopShape": "round",
   "triangleLoopHeight": 4
  },
  {
   "className": "PerBaseStrictLayoutProps",
   "stretch3": 0,
   "flatLoopAngle3": 0,
   "flipStem": false,
   "loopShape": "round",
   "triangleLoopHeight": 4
  },
  {
   "className": "PerBaseStrictLayoutProps",
   "stretch3": 0,
   "flatLoopAngle3": 0,
   "flipStem": false,
   "loopShape": "round",
   "triangleLoopHeight": 4
  },
  {
   "className": "PerBaseStrictLayoutProps",
   "stretch3": 0,
   "flatLoopAngle3": 0,
   "flipStem": false,
   "loopShape": "round",
   "triangleLoopHeight": 4
  },
  {
   "className": "PerBaseStrictLayoutProps",
   "stretch3": 0,
   "flatLoopAngle3": 0,
   "flipStem": false,
   "loopShape": "round",
   "triangleLoopHeight": 4
  },
  {
   "className": "PerBaseStrictLayoutProps",
   "stretch3": 0,
   "flatLoopAngle3": 0,
   "flipStem": false,
   "loopShape": "round",
   "triangleLoopHeight": 4
  },
  {
   "className": "PerBaseStrictLayoutProps",
   "stretch3": 0,
   "flatLoopAngle3": 0,
   "flipStem": false,
   "loopShape": "round",
   "triangleLoopHeight": 4
  },
  {
   "className": "PerBaseStrictLayoutProps",
   "stretch3": 0,
   "flatLoopAngle3": 0,
   "flipStem": false,
   "loopShape": "round",
   "triangleLoopHeight": 4
  },
  {
   "className": "PerBaseStrictLayoutProps",
   "stretch3": 0,
   "flatLoopAngle3": 0,
   "flipStem": false,
   "loopShape": "round",
   "triangleLoopHeight": 4
  },
  {
   "className": "PerBaseStrictLayoutProps",
   "stretch3": 0,
   "flatLoopAngle3": 0,
   "flipStem": false,
   "loopShape": "round",
   "triangleLoopHeight": 4
  },
  {
   "className": "PerBaseStrictLayoutProps",
   "stretch3": 0,
   "flatLoopAngle3": 0,
   "flipStem": false,
   "loopShape": "round",
   "triangleLoopHeight": 4
  },
  {
   "className": "PerBaseStrictLayoutProps",
   "stretch3": 0,
   "flatLoopAngle3": 0,
   "flipStem": false,
   "loopShape": "round",
   "triangleLoopHeight": 4
  },
  {
   "className": "PerBaseStrictLayoutProps",
   "stretch3": 0,
   "flatLoopAngle3": 0,
   "flipStem": false,
   "loopShape": "round",
   "triangleLoopHeight": 4
  },
  {
   "className": "PerBaseStrictLayoutProps",
   "stretch3": 0,
   "flatLoopAngle3": 0,
   "flipStem": false,
   "loopShape": "round",
   "triangleLoopHeight": 4
  },
  {
   "className": "PerBaseStrictLayoutProps",
   "stretch3": 0,
   "flatLoopAngle3": 0,
   "flipStem": false,
   "loopShape": "round",
   "triangleLoopHeight": 4
  },
  {
   "className": "PerBaseStrictLayoutProps",
   "stretch3": 0,
   "flatLoopAngle3": 0,
   "flipStem": false,
   "loopShape": "round",
   "triangleLoopHeight": 4
  },
  {
   "className": "PerBaseStrictLayoutProps",
   "stretch3": 0,
   "flatLoopAngle3": 0,
   "flipStem": false,
   "loopShape": "round",
   "triangleLoopHeight": 4
  },
  {
   "className": "PerBaseStrictLayoutProps",
   "stretch3": 0,
   "flatLoopAngle3": 0,
   "flipStem": false,
   "loopShape": "round",
   "triangleLoopHeight": 4
  },
  {
   "className": "PerBaseStrictLayoutProps",
   "stretch3": 0,
   "flatLoopAngle3": 0,
   "flipStem": false,
   "loopShape": "round",
   "triangleLoopHeight": 4
  },
  {
   "className": "PerBaseStrictLayoutProps",
   "stretch3": 0,
   "flatLoopAngle3": 0,
   "flipStem": false,
   "loopShape": "round",
   "triangleLoopHeight": 4
  },
  {
   "className": "PerBaseStrictLayoutProps",
   "stretch3": 0,
   "flatLoopAngle3": 0,
   "flipStem": false,
   "loopShape": "round",
   "triangleLoopHeight": 4
  },
  {
   "className": "PerBaseStrictLayoutProps",
   "stretch3": 0,
   "flatLoopAngle3": 0,
   "flipStem": false,
   "loopShape": "round",
   "triangleLoopHeight": 4
  },
  {
   "className": "PerBaseStrictLayoutProps",
   "stretch3": 0,
   "flatLoopAngle3": 0,
   "flipStem": false,
   "loopShape": "round",
   "triangleLoopHeight": 4
  },
  {
   "className": "PerBaseStrictLayoutProps",
   "stretch3": 0.5,
   "flatLoopAngle3": 0,
   "flipStem": false,
   "loopShape": "round",
   "triangleLoopHeight": 4
  },
  {
   "className": "PerBaseStrictLayoutProps",
   "stretch3": 0.5,
   "flatLoopAngle3": 0,
   "flipStem": false,
   "loopShape": "round",
   "triangleLoopHeight": 4
  },
  {
   "className": "PerBaseStrictLayoutProps",
   "stretch3": 0.5,
   "flatLoopAngle3": 0,
   "flipStem": false,
   "loopShape": "round",
   "triangleLoopHeight": 4
  },
  {
   "className": "PerBaseStrictLayoutProps",
   "stretch3": 0.5,
   "flatLoopAngle3": 0,
   "flipStem": false,
   "loopShape": "round",
   "triangleLoopHeight": 4
  },
  {
   "className": "PerBaseStrictLayoutProps",
   "stretch3": 0,
   "flatLoopAngle3": 0,
   "flipStem": false,
   "loopShape": "round",
   "triangleLoopHeight": 4
  },
  {
   "className": "PerBaseStrictLayoutProps",
   "stretch3": 0,
   "flatLoopAngle3": 0,
   "flipStem": false,
   "loopShape": "round",
   "triangleLoopHeight": 4
  },
  {
   "className": "PerBaseStrictLayoutProps",
   "stretch3": 0,
   "flatLoopAngle3": 0,
   "flipStem": false,
   "loopShape": "round",
   "triangleLoopHeight": 4
  },
  {
   "className": "PerBaseStrictLayoutProps",
   "stretch3": 0,
   "flatLoopAngle3": 0,
   "flipStem": false,
   "loopShape": "round",
   "triangleLoopHeight": 4
  },
  {
   "className": "PerBaseStrictLayoutProps",
   "stretch3": 0,
   "flatLoopAngle3": 0,
   "flipStem": false,
   "loopShape": "round",
   "triangleLoopHeight": 4
  },
  {
   "className": "PerBaseStrictLayoutProps",
   "stretch3": 0,
   "flatLoopAngle3": 0,
   "flipStem": false,
   "loopShape": "round",
   "triangleLoopHeight": 4
  },
  {
   "className": "PerBaseStrictLayoutProps",
   "stretch3": 0,
   "flatLoopAngle3": 0,
   "flipStem": false,
   "loopShape": "round",
   "triangleLoopHeight": 4
  },
  {
   "className": "PerBaseStrictLayoutProps",
   "stretch3": 0,
   "flatLoopAngle3": 0,
   "flipStem": false,
   "loopShape": "round",
   "triangleLoopHeight": 4
  },
  {
   "className": "PerBaseStrictLayoutProps",
   "stretch3": 0,
   "flatLoopAngle3": 0,
   "flipStem": false,
   "loopShape": "round",
   "triangleLoopHeight": 4
  },
  {
   "className": "PerBaseStrictLayoutProps",
   "stretch3": 0,
   "flatLoopAngle3": 0,
   "flipStem": false,
   "loopShape": "round",
   "triangleLoopHeight": 4
  },
  {
   "className": "PerBaseStrictLayoutProps",
   "stretch3": 0,
   "flatLoopAngle3": 0,
   "flipStem": false,
   "loopShape": "round",
   "triangleLoopHeight": 4
  },
  {
   "className": "PerBaseStrictLayoutProps",
   "stretch3": 0,
   "flatLoopAngle3": 0,
   "flipStem": false,
   "loopShape": "round",
   "triangleLoopHeight": 4
  },
  {
   "className": "PerBaseStrictLayoutProps",
   "stretch3": 0,
   "flatLoopAngle3": 0,
   "flipStem": false,
   "loopShape": "round",
   "triangleLoopHeight": 4
  },
  {
   "className": "PerBaseStrictLayoutProps",
   "stretch3": 0,
   "flatLoopAngle3": 0,
   "flipStem": false,
   "loopShape": "round",
   "triangleLoopHeight": 4
  },
  {
   "className": "PerBaseStrictLayoutProps",
   "stretch3": 0,
   "flatLoopAngle3": 0,
   "flipStem": false,
   "loopShape": "round",
   "triangleLoopHeight": 4
  },
  {
   "className": "PerBaseStrictLayoutProps",
   "stretch3": 0,
   "flatLoopAngle3": 0,
   "flipStem": false,
   "loopShape": "round",
   "triangleLoopHeight": 4
  },
  {
   "className": "PerBaseStrictLayoutProps",
   "stretch3": 0,
   "flatLoopAngle3": 0,
   "flipStem": false,
   "loopShape": "round",
   "triangleLoopHeight": 4
  },
  {
   "className": "PerBaseStrictLayoutProps",
   "stretch3": 0,
   "flatLoopAngle3": 0,
   "flipStem": false,
   "loopShape": "round",
   "triangleLoopHeight": 4
  },
  {
   "className": "PerBaseStrictLayoutProps",
   "stretch3": 0,
   "flatLoopAngle3": 0,
   "flipStem": false,
   "loopShape": "round",
   "triangleLoopHeight": 4
  },
  {
   "className": "PerBaseStrictLayoutProps",
   "stretch3": 0,
   "flatLoopAngle3": 0,
   "flipStem": false,
   "loopShape": "round",
   "triangleLoopHeight": 4
  },
  {
   "className": "PerBaseStrictLayoutProps",
   "stretch3": 0,
   "flatLoopAngle3": 0,
   "flipStem": false,
   "loopShape": "round",
   "triangleLoopHeight": 4
  },
  {
   "className": "PerBaseStrictLayoutProps",
   "stretch3": 0,
   "flatLoopAngle3": 0,
   "flipStem": false,
   "loopShape": "round",
   "triangleLoopHeight": 4
  },
  {
   "className": "PerBaseStrictLayoutProps",
   "stretch3": 0,
   "flatLoopAngle3": 0,
   "flipStem": false,
   "loopShape": "round",
   "triangleLoopHeight": 4
  },
  {
   "className": "PerBaseStrictLayoutProps",
   "stretch3": 0,
   "flatLoopAngle3": 0,
   "flipStem": false,
   "loopShape": "round",
   "triangleLoopHeight": 4
  },
  {
   "className": "PerBaseStrictLayoutProps",
   "stretch3": 0,
   "flatLoopAngle3": 0,
   "flipStem": false,
   "loopShape": "round",
   "triangleLoopHeight": 4
  },
  {
   "className": "PerBaseStrictLayoutProps",
   "stretch3": 0,
   "flatLoopAngle3": 0,
   "flipStem": false,
   "loopShape": "round",
   "triangleLoopHeight": 4
  },
  {
   "className": "PerBaseStrictLayoutProps",
   "stretch3": 0,
   "flatLoopAngle3": 0,
   "flipStem": false,
   "loopShape": "round",
   "triangleLoopHeight": 4
  },
  {
   "className": "PerBaseStrictLayoutProps",
   "stretch3": 0,
   "flatLoopAngle3": 0,
   "flipStem": false,
   "loopShape": "round",
   "triangleLoopHeight": 4
  },
  {
   "className": "PerBaseStrictLayoutProps",
   "stretch3": 0,
   "flatLoopAngle3": 0,
   "flipStem": false,
   "loopShape": "round",
   "triangleLoopHeight": 4
  },
  {
   "className": "PerBaseStrictLayoutProps",
   "stretch3": 0,
   "flatLoopAngle3": 0,
   "flipStem": false,
   "loopShape": "round",
   "triangleLoopHeight": 4
  },
  {
   "className": "PerBaseStrictLayoutProps",
   "stretch3": 0,
   "flatLoopAngle3": 0,
   "flipStem": false,
   "loopShape": "round",
   "triangleLoopHeight": 4
  },
  {
   "className": "PerBaseStrictLayoutProps",
   "stretch3": 0,
   "flatLoopAngle3": 0,
   "flipStem": false,
   "loopShape": "round",
   "triangleLoopHeight": 4
  },
  {
   "className": "PerBaseStrictLayoutProps",
   "stretch3": 0,
   "flatLoopAngle3": 0,
   "flipStem": false,
   "loopShape": "round",
   "triangleLoopHeight": 4
  },
  {
   "className": "PerBaseStrictLayoutProps",
   "stretch3": 0,
   "flatLoopAngle3": 0,
   "flipStem": false,
   "loopShape": "round",
   "triangleLoopHeight": 4
  },
  {
   "className": "PerBaseStrictLayoutProps",
   "stretch3": 0,
   "flatLoopAngle3": 0,
   "flipStem": false,
   "loopShape": "round",
   "triangleLoopHeight": 4
  },
  {
   "className": "PerBaseStrictLayoutProps",
   "stretch3": 0,
   "flatLoopAngle3": 0,
   "flipStem": false,
   "loopShape": "round",
   "triangleLoopHeight": 4
  },
  {
   "className": "PerBaseStrictLayoutProps",
   "stretch3": 0,
   "flatLoopAngle3": 0,
   "flipStem": false,
   "loopShape": "round",
   "triangleLoopHeight": 4
  },
  {
   "className": "PerBaseStrictLayoutProps",
   "stretch3": 0,
   "flatLoopAngle3": 0,
   "flipStem": false,
   "loopShape": "round",
   "triangleLoopHeight": 4
  },
  {
   "className": "PerBaseStrictLayoutProps",
   "stretch3": 0,
   "flatLoopAngle3": 0,
   "flipStem": false,
   "loopShape": "round",
   "triangleLoopHeight": 4
  },
  {
   "className": "PerBaseStrictLayoutProps",
   "stretch3": 0,
   "flatLoopAngle3": 0,
   "flipStem": false,
   "loopShape": "round",
   "triangleLoopHeight": 4
  },
  {
   "className": "PerBaseStrictLayoutProps",
   "stretch3": 0,
   "flatLoopAngle3": 0,
   "flipStem": false,
   "loopShape": "round",
   "triangleLoopHeight": 4
  },
  {
   "className": "PerBaseStrictLayoutProps",
   "stretch3": 0,
   "flatLoopAngle3": 0,
   "flipStem": false,
   "loopShape": "round",
   "triangleLoopHeight": 4
  },
  {
   "className": "PerBaseStrictLayoutProps",
   "stretch3": 0,
   "flatLoopAngle3": 0,
   "flipStem": false,
   "loopShape": "round",
   "triangleLoopHeight": 4
  },
  {
   "className": "PerBaseStrictLayoutProps",
   "stretch3": 0,
   "flatLoopAngle3": 0,
   "flipStem": false,
   "loopShape": "round",
   "triangleLoopHeight": 4
  },
  {
   "className": "PerBaseStrictLayoutProps",
   "stretch3": 0,
   "flatLoopAngle3": 0,
   "flipStem": false,
   "loopShape": "round",
   "triangleLoopHeight": 4
  },
  {
   "className": "PerBaseStrictLayoutProps",
   "stretch3": 0,
   "flatLoopAngle3": 0,
   "flipStem": false,
   "loopShape": "round",
   "triangleLoopHeight": 4
  },
  {
   "className": "PerBaseStrictLayoutProps",
   "stretch3": 0,
   "flatLoopAngle3": 0,
   "flipStem": false,
   "loopShape": "round",
   "triangleLoopHeight": 4
  },
  {
   "className": "PerBaseStrictLayoutProps",
   "stretch3": 0,
   "flatLoopAngle3": 0,
   "flipStem": false,
   "loopShape": "round",
   "triangleLoopHeight": 4
  },
  {
   "className": "PerBaseStrictLayoutProps",
   "stretch3": 0,
   "flatLoopAngle3": 0,
   "flipStem": false,
   "loopShape": "round",
   "triangleLoopHeight": 4
  },
  {
   "className": "PerBaseStrictLayoutProps",
   "stretch3": 0,
   "flatLoopAngle3": 0,
   "flipStem": false,
   "loopShape": "round",
   "triangleLoopHeight": 4
  },
  {
   "className": "PerBaseStrictLayoutProps",
   "stretch3": 0,
   "flatLoopAngle3": 0,
   "flipStem": false,
   "loopShape": "round",
   "triangleLoopHeight": 4
  },
  {
   "className": "PerBaseStrictLayoutProps",
   "stretch3": 0,
   "flatLoopAngle3": 0,
   "flipStem": false,
   "loopShape": "round",
   "triangleLoopHeight": 4
  },
  {
   "className": "PerBaseStrictLayoutProps",
   "stretch3": 0,
   "flatLoopAngle3": 0,
   "flipStem": false,
   "loopShape": "round",
   "triangleLoopHeight": 4
  },
  {
   "className": "PerBaseStrictLayoutProps",
   "stretch3": 0,
   "flatLoopAngle3": 0,
   "flipStem": false,
   "loopShape": "round",
   "triangleLoopHeight": 4
  },
  {
   "className": "PerBaseStrictLayoutProps",
   "stretch3": 0,
   "flatLoopAngle3": 0,
   "flipStem": false,
   "loopShape": "round",
   "triangleLoopHeight": 4
  },
  {
   "className": "PerBaseStrictLayoutProps",
   "stretch3": 0,
   "flatLoopAngle3": 0,
   "flipStem": false,
   "loopShape": "round",
   "triangleLoopHeight": 4
  },
  {
   "className": "PerBaseStrictLayoutProps",
   "stretch3": 0,
   "flatLoopAngle3": 0,
   "flipStem": false,
   "loopShape": "round",
   "triangleLoopHeight": 4
  },
  {
   "className": "PerBaseStrictLayoutProps",
   "stretch3": 0,
   "flatLoopAngle3": 0,
   "flipStem": false,
   "loopShape": "round",
   "triangleLoopHeight": 4
  },
  {
   "className": "PerBaseStrictLayoutProps",
   "stretch3": 0,
   "flatLoopAngle3": 0,
   "flipStem": false,
   "loopShape": "round",
   "triangleLoopHeight": 4
  },
  {
   "className": "PerBaseStrictLayoutProps",
   "stretch3": 0,
   "flatLoopAngle3": 0,
   "flipStem": false,
   "loopShape": "round",
   "triangleLoopHeight": 4
  },
  {
   "className": "PerBaseStrictLayoutProps",
   "stretch3": 0,
   "flatLoopAngle3": 0,
   "flipStem": false,
   "loopShape": "round",
   "triangleLoopHeight": 4
  },
  {
   "className": "PerBaseStrictLayoutProps",
   "stretch3": 0,
   "flatLoopAngle3": 0,
   "flipStem": false,
   "loopShape": "round",
   "triangleLoopHeight": 4
  },
  {
   "className": "PerBaseStrictLayoutProps",
   "stretch3": 0,
   "flatLoopAngle3": 0,
   "flipStem": false,
   "loopShape": "round",
   "triangleLoopHeight": 4
  },
  {
   "className": "PerBaseStrictLayoutProps",
   "stretch3": 0,
   "flatLoopAngle3": 0,
   "flipStem": false,
   "loopShape": "round",
   "triangleLoopHeight": 4
  },
  {
   "className": "PerBaseStrictLayoutProps",
   "stretch3": 0,
   "flatLoopAngle3": 0,
   "flipStem": false,
   "loopShape": "round",
   "triangleLoopHeight": 4
  },
  {
   "className": "PerBaseStrictLayoutProps",
   "stretch3": 0,
   "flatLoopAngle3": 0,
   "flipStem": false,
   "loopShape": "round",
   "triangleLoopHeight": 4
  },
  {
   "className": "PerBaseStrictLayoutProps",
   "stretch3": 0,
   "flatLoopAngle3": 0,
   "flipStem": false,
   "loopShape": "round",
   "triangleLoopHeight": 4
  },
  {
   "className": "PerBaseStrictLayoutProps",
   "stretch3": 0,
   "flatLoopAngle3": 0,
   "flipStem": false,
   "loopShape": "round",
   "triangleLoopHeight": 4
  },
  {
   "className": "PerBaseStrictLayoutProps",
   "stretch3": 1,
   "flatLoopAngle3": 0,
   "flipStem": false,
   "loopShape": "round",
   "triangleLoopHeight": 4
  },
  {
   "className": "PerBaseStrictLayoutProps",
   "stretch3": 0,
   "flatLoopAngle3": 0,
   "flipStem": false,
   "loopShape": "round",
   "triangleLoopHeight": 4
  },
  {
   "className": "PerBaseStrictLayoutProps",
   "stretch3": 0.25,
   "flatLoopAngle3": 0,
   "flipStem": false,
   "loopShape": "round",
   "triangleLoopHeight": 4
  },
  {
   "className": "PerBaseStrictLayoutProps",
   "stretch3": 0.25,
   "flatLoopAngle3": 0,
   "flipStem": false,
   "loopShape": "round",
   "triangleLoopHeight": 4
  },
  {
   "className": "PerBaseStrictLayoutProps",
   "stretch3": 0.25,
   "flatLoopAngle3": 0,
   "flipStem": false,
   "loopShape": "round",
   "triangleLoopHeight": 4
  },
  {
   "className": "PerBaseStrictLayoutProps",
   "stretch3": 0.25,
   "flatLoopAngle3": 0,
   "flipStem": false,
   "loopShape": "round",
   "triangleLoopHeight": 4
  },
  {
   "className": "PerBaseStrictLayoutProps",
   "stretch3": 0,
   "flatLoopAngle3": 0,
   "flipStem": false,
   "loopShape": "round",
   "triangleLoopHeight": 4
  },
  {
   "className": "PerBaseStrictLayoutProps",
   "stretch3": 0,
   "flatLoopAngle3": 0,
   "flipStem": false,
   "loopShape": "round",
   "triangleLoopHeight": 4
  },
  {
   "className": "PerBaseStrictLayoutProps",
   "stretch3": 0,
   "flatLoopAngle3": 0,
   "flipStem": false,
   "loopShape": "round",
   "triangleLoopHeight": 4
  },
  {
   "className": "PerBaseStrictLayoutProps",
   "stretch3": 0,
   "flatLoopAngle3": 0,
   "flipStem": false,
   "loopShape": "round",
   "triangleLoopHeight": 4
  },
  {
   "className": "PerBaseStrictLayoutProps",
   "stretch3": 0,
   "flatLoopAngle3": 0,
   "flipStem": false,
   "loopShape": "round",
   "triangleLoopHeight": 4
  },
  {
   "className": "PerBaseStrictLayoutProps",
   "stretch3": 0,
   "flatLoopAngle3": 0,
   "flipStem": false,
   "loopShape": "round",
   "triangleLoopHeight": 4
  },
  {
   "className": "PerBaseStrictLayoutProps",
   "stretch3": 0,
   "flatLoopAngle3": 0,
   "flipStem": false,
   "loopShape": "round",
   "triangleLoopHeight": 4
  },
  {
   "className": "PerBaseStrictLayoutProps",
   "stretch3": 0,
   "flatLoopAngle3": 0,
   "flipStem": false,
   "loopShape": "round",
   "triangleLoopHeight": 4
  },
  {
   "className": "PerBaseStrictLayoutProps",
   "stretch3": 0,
   "flatLoopAngle3": 0,
   "flipStem": false,
   "loopShape": "round",
   "triangleLoopHeight": 4
  },
  {
   "className": "PerBaseStrictLayoutProps",
   "stretch3": 0,
   "flatLoopAngle3": 0,
   "flipStem": false,
   "loopShape": "round",
   "triangleLoopHeight": 4
  },
  {
   "className": "PerBaseStrictLayoutProps",
   "stretch3": 0,
   "flatLoopAngle3": 0,
   "flipStem": false,
   "loopShape": "round",
   "triangleLoopHeight": 4
  },
  {
   "className": "PerBaseStrictLayoutProps",
   "stretch3": 0,
   "flatLoopAngle3": 0,
   "flipStem": false,
   "loopShape": "round",
   "triangleLoopHeight": 4
  },
  {
   "className": "PerBaseStrictLayoutProps",
   "stretch3": 0,
   "flatLoopAngle3": 0,
   "flipStem": false,
   "loopShape": "round",
   "triangleLoopHeight": 4
  },
  {
   "className": "PerBaseStrictLayoutProps",
   "stretch3": 0,
   "flatLoopAngle3": 0,
   "flipStem": false,
   "loopShape": "round",
   "triangleLoopHeight": 4
  },
  {
   "className": "PerBaseStrictLayoutProps",
   "stretch3": 0,
   "flatLoopAngle3": 0,
   "flipStem": false,
   "loopShape": "round",
   "triangleLoopHeight": 4
  },
  {
   "className": "PerBaseStrictLayoutProps",
   "stretch3": 0,
   "flatLoopAngle3": 0,
   "flipStem": false,
   "loopShape": "round",
   "triangleLoopHeight": 4
  },
  {
   "className": "PerBaseStrictLayoutProps",
   "stretch3": 0,
   "flatLoopAngle3": 0,
   "flipStem": false,
   "loopShape": "round",
   "triangleLoopHeight": 4
  },
  {
   "className": "PerBaseStrictLayoutProps",
   "stretch3": 0,
   "flatLoopAngle3": 0,
   "flipStem": false,
   "loopShape": "round",
   "triangleLoopHeight": 4
  },
  {
   "className": "PerBaseStrictLayoutProps",
   "stretch3": 0,
   "flatLoopAngle3": 0,
   "flipStem": false,
   "loopShape": "round",
   "triangleLoopHeight": 4
  },
  {
   "className": "PerBaseStrictLayoutProps",
   "stretch3": 0,
   "flatLoopAngle3": 0,
   "flipStem": false,
   "loopShape": "round",
   "triangleLoopHeight": 4
  },
  {
   "className": "PerBaseStrictLayoutProps",
   "stretch3": 0,
   "flatLoopAngle3": 0,
   "flipStem": false,
   "loopShape": "round",
   "triangleLoopHeight": 4
  },
  {
   "className": "PerBaseStrictLayoutProps",
   "stretch3": 0,
   "flatLoopAngle3": 0,
   "flipStem": false,
   "loopShape": "round",
   "triangleLoopHeight": 4
  },
  {
   "className": "PerBaseStrictLayoutProps",
   "stretch3": 0,
   "flatLoopAngle3": 0,
   "flipStem": false,
   "loopShape": "round",
   "triangleLoopHeight": 4
  },
  {
   "className": "PerBaseStrictLayoutProps",
   "stretch3": 0,
   "flatLoopAngle3": 0,
   "flipStem": false,
   "loopShape": "round",
   "triangleLoopHeight": 4
  },
  {
   "className": "PerBaseStrictLayoutProps",
   "stretch3": 0,
   "flatLoopAngle3": 0,
   "flipStem": false,
   "loopShape": "round",
   "triangleLoopHeight": 4
  },
  {
   "className": "PerBaseStrictLayoutProps",
   "stretch3": 0,
   "flatLoopAngle3": 0,
   "flipStem": false,
   "loopShape": "round",
   "triangleLoopHeight": 4
  },
  {
   "className": "PerBaseStrictLayoutProps",
   "stretch3": 0,
   "flatLoopAngle3": 0,
   "flipStem": false,
   "loopShape": "round",
   "triangleLoopHeight": 4
  },
  {
   "className": "PerBaseStrictLayoutProps",
   "stretch3": 0,
   "flatLoopAngle3": 0,
   "flipStem": false,
   "loopShape": "round",
   "triangleLoopHeight": 4
  },
  {
   "className": "PerBaseStrictLayoutProps",
   "stretch3": 0,
   "flatLoopAngle3": 0,
   "flipStem": false,
   "loopShape": "round",
   "triangleLoopHeight": 4
  },
  {
   "className": "PerBaseStrictLayoutProps",
   "stretch3": 0,
   "flatLoopAngle3": 0,
   "flipStem": false,
   "loopShape": "round",
   "triangleLoopHeight": 4
  },
  {
   "className": "PerBaseStrictLayoutProps",
   "stretch3": 0,
   "flatLoopAngle3": 0,
   "flipStem": false,
   "loopShape": "round",
   "triangleLoopHeight": 4
  },
  {
   "className": "PerBaseStrictLayoutProps",
   "stretch3": 0,
   "flatLoopAngle3": 0,
   "flipStem": false,
   "loopShape": "round",
   "triangleLoopHeight": 4
  },
  {
   "className": "PerBaseStrictLayoutProps",
   "stretch3": 0,
   "flatLoopAngle3": 0,
   "flipStem": false,
   "loopShape": "round",
   "triangleLoopHeight": 4
  },
  {
   "className": "PerBaseStrictLayoutProps",
   "stretch3": 0,
   "flatLoopAngle3": 0,
   "flipStem": false,
   "loopShape": "round",
   "triangleLoopHeight": 4
  },
  {
   "className": "PerBaseStrictLayoutProps",
   "stretch3": 0,
   "flatLoopAngle3": 0,
   "flipStem": false,
   "loopShape": "round",
   "triangleLoopHeight": 4
  },
  {
   "className": "PerBaseStrictLayoutProps",
   "stretch3": 0,
   "flatLoopAngle3": 0,
   "flipStem": false,
   "loopShape": "round",
   "triangleLoopHeight": 4
  },
  {
   "className": "PerBaseStrictLayoutProps",
   "stretch3": 0,
   "flatLoopAngle3": 0,
   "flipStem": false,
   "loopShape": "round",
   "triangleLoopHeight": 4
  },
  {
   "className": "PerBaseStrictLayoutProps",
   "stretch3": 0,
   "flatLoopAngle3": 0,
   "flipStem": false,
   "loopShape": "round",
   "triangleLoopHeight": 4
  },
  {
   "className": "PerBaseStrictLayoutProps",
   "stretch3": 0,
   "flatLoopAngle3": 0,
   "flipStem": false,
   "loopShape": "round",
   "triangleLoopHeight": 4
  },
  {
   "className": "PerBaseStrictLayoutProps",
   "stretch3": 0,
   "flatLoopAngle3": 0,
   "flipStem": false,
   "loopShape": "round",
   "triangleLoopHeight": 4
  },
  {
   "className": "PerBaseStrictLayoutProps",
   "stretch3": 0,
   "flatLoopAngle3": 0,
   "flipStem": false,
   "loopShape": "round",
   "triangleLoopHeight": 4
  },
  {
   "className": "PerBaseStrictLayoutProps",
   "stretch3": 0,
   "flatLoopAngle3": 0,
   "flipStem": false,
   "loopShape": "round",
   "triangleLoopHeight": 4
  },
  {
   "className": "PerBaseStrictLayoutProps",
   "stretch3": 0,
   "flatLoopAngle3": 0,
   "flipStem": false,
   "loopShape": "round",
   "triangleLoopHeight": 4
  },
  {
   "className": "PerBaseStrictLayoutProps",
   "stretch3": 0,
   "flatLoopAngle3": 0,
   "flipStem": false,
   "loopShape": "round",
   "triangleLoopHeight": 4
  },
  {
   "className": "PerBaseStrictLayoutProps",
   "stretch3": 0,
   "flatLoopAngle3": 0,
   "flipStem": false,
   "loopShape": "round",
   "triangleLoopHeight": 4
  },
  {
   "className": "PerBaseStrictLayoutProps",
   "stretch3": 0,
   "flatLoopAngle3": 0,
   "flipStem": false,
   "loopShape": "round",
   "triangleLoopHeight": 4
  },
  {
   "className": "PerBaseStrictLayoutProps",
   "stretch3": 0,
   "flatLoopAngle3": 0,
   "flipStem": false,
   "loopShape": "round",
   "triangleLoopHeight": 4
  },
  {
   "className": "PerBaseStrictLayoutProps",
   "stretch3": 0,
   "flatLoopAngle3": 0,
   "flipStem": false,
   "loopShape": "round",
   "triangleLoopHeight": 4
  },
  {
   "className": "PerBaseStrictLayoutProps",
   "stretch3": 0,
   "flatLoopAngle3": 0,
   "flipStem": false,
   "loopShape": "round",
   "triangleLoopHeight": 4
  },
  {
   "className": "PerBaseStrictLayoutProps",
   "stretch3": 0,
   "flatLoopAngle3": 0,
   "flipStem": false,
   "loopShape": "round",
   "triangleLoopHeight": 4
  },
  {
   "className": "PerBaseStrictLayoutProps",
   "stretch3": 0,
   "flatLoopAngle3": 0,
   "flipStem": false,
   "loopShape": "round",
   "triangleLoopHeight": 4
  },
  {
   "className": "PerBaseStrictLayoutProps",
   "stretch3": 0,
   "flatLoopAngle3": 0,
   "flipStem": false,
   "loopShape": "round",
   "triangleLoopHeight": 4
  },
  {
   "className": "PerBaseStrictLayoutProps",
   "stretch3": 0,
   "flatLoopAngle3": 0,
   "flipStem": false,
   "loopShape": "round",
   "triangleLoopHeight": 4
  },
  {
   "className": "PerBaseStrictLayoutProps",
   "stretch3": 0,
   "flatLoopAngle3": 0,
   "flipStem": false,
   "loopShape": "round",
   "triangleLoopHeight": 4
  },
  {
   "className": "PerBaseStrictLayoutProps",
   "stretch3": 0,
   "flatLoopAngle3": 0,
   "flipStem": false,
   "loopShape": "round",
   "triangleLoopHeight": 4
  },
  {
   "className": "PerBaseStrictLayoutProps",
   "stretch3": 0,
   "flatLoopAngle3": 0,
   "flipStem": false,
   "loopShape": "round",
   "triangleLoopHeight": 4
  },
  {
   "className": "PerBaseStrictLayoutProps",
   "stretch3": 0,
   "flatLoopAngle3": 0,
   "flipStem": false,
   "loopShape": "round",
   "triangleLoopHeight": 4
  },
  {
   "className": "PerBaseStrictLayoutProps",
   "stretch3": 0,
   "flatLoopAngle3": 0,
   "flipStem": false,
   "loopShape": "round",
   "triangleLoopHeight": 4
  },
  {
   "className": "PerBaseStrictLayoutProps",
   "stretch3": 0,
   "flatLoopAngle3": 0,
   "flipStem": false,
   "loopShape": "round",
   "triangleLoopHeight": 4
  },
  {
   "className": "PerBaseStrictLayoutProps",
   "stretch3": 0,
   "flatLoopAngle3": 0,
   "flipStem": false,
   "loopShape": "round",
   "triangleLoopHeight": 4
  },
  {
   "className": "PerBaseStrictLayoutProps",
   "stretch3": 0,
   "flatLoopAngle3": 0,
   "flipStem": false,
   "loopShape": "round",
   "triangleLoopHeight": 4
  },
  {
   "className": "PerBaseStrictLayoutProps",
   "stretch3": 0,
   "flatLoopAngle3": 0,
   "flipStem": false,
   "loopShape": "round",
   "triangleLoopHeight": 4
  },
  {
   "className": "PerBaseStrictLayoutProps",
   "stretch3": 0,
   "flatLoopAngle3": 0,
   "flipStem": false,
   "loopShape": "round",
   "triangleLoopHeight": 4
  },
  {
   "className": "PerBaseStrictLayoutProps",
   "stretch3": 0,
   "flatLoopAngle3": 0,
   "flipStem": false,
   "loopShape": "round",
   "triangleLoopHeight": 4
  },
  {
   "className": "PerBaseStrictLayoutProps",
   "stretch3": 0,
   "flatLoopAngle3": 0,
   "flipStem": false,
   "loopShape": "round",
   "triangleLoopHeight": 4
  },
  {
   "className": "PerBaseStrictLayoutProps",
   "stretch3": 0,
   "flatLoopAngle3": 0,
   "flipStem": false,
   "loopShape": "round",
   "triangleLoopHeight": 4
  },
  {
   "className": "PerBaseStrictLayoutProps",
   "stretch3": 0,
   "flatLoopAngle3": 0,
   "flipStem": false,
   "loopShape": "round",
   "triangleLoopHeight": 4
  },
  {
   "className": "PerBaseStrictLayoutProps",
   "stretch3": 0,
   "flatLoopAngle3": 0,
   "flipStem": false,
   "loopShape": "round",
   "triangleLoopHeight": 4
  },
  {
   "className": "PerBaseStrictLayoutProps",
   "stretch3": 0,
   "flatLoopAngle3": 0,
   "flipStem": false,
   "loopShape": "round",
   "triangleLoopHeight": 4
  },
  {
   "className": "PerBaseStrictLayoutProps",
   "stretch3": 0,
   "flatLoopAngle3": 0,
   "flipStem": false,
   "loopShape": "round",
   "triangleLoopHeight": 4
  },
  {
   "className": "PerBaseStrictLayoutProps",
   "stretch3": 0,
   "flatLoopAngle3": 0,
   "flipStem": false,
   "loopShape": "round",
   "triangleLoopHeight": 4
  },
  {
   "className": "PerBaseStrictLayoutProps",
   "stretch3": 0,
   "flatLoopAngle3": 0,
   "flipStem": false,
   "loopShape": "round",
   "triangleLoopHeight": 4
  },
  {
   "className": "PerBaseStrictLayoutProps",
   "stretch3": 0,
   "flatLoopAngle3": 0,
   "flipStem": false,
   "loopShape": "round",
   "triangleLoopHeight": 4
  },
  {
   "className": "PerBaseStrictLayoutProps",
   "stretch3": 0,
   "flatLoopAngle3": 0,
   "flipStem": false,
   "loopShape": "round",
   "triangleLoopHeight": 4
  },
  {
   "className": "PerBaseStrictLayoutProps",
   "stretch3": 0,
   "flatLoopAngle3": 0,
   "flipStem": false,
   "loopShape": "round",
   "triangleLoopHeight": 4
  },
  {
   "className": "PerBaseStrictLayoutProps",
   "stretch3": 0,
   "flatLoopAngle3": 0,
   "flipStem": false,
   "loopShape": "round",
   "triangleLoopHeight": 4
  },
  {
   "className": "PerBaseStrictLayoutProps",
   "stretch3": 0,
   "flatLoopAngle3": 0,
   "flipStem": false,
   "loopShape": "round",
   "triangleLoopHeight": 4
  },
  {
   "className": "PerBaseStrictLayoutProps",
   "stretch3": 0,
   "flatLoopAngle3": 0,
   "flipStem": false,
   "loopShape": "round",
   "triangleLoopHeight": 4
  },
  {
   "className": "PerBaseStrictLayoutProps",
   "stretch3": 0,
   "flatLoopAngle3": 0,
   "flipStem": false,
   "loopShape": "round",
   "triangleLoopHeight": 4
  },
  {
   "className": "PerBaseStrictLayoutProps",
   "stretch3": 0,
   "flatLoopAngle3": 0,
   "flipStem": false,
   "loopShape": "round",
   "triangleLoopHeight": 4
  },
  {
   "className": "PerBaseStrictLayoutProps",
   "stretch3": 0,
   "flatLoopAngle3": 0,
   "flipStem": false,
   "loopShape": "round",
   "triangleLoopHeight": 4
  },
  {
   "className": "PerBaseStrictLayoutProps",
   "stretch3": 0,
   "flatLoopAngle3": 0,
   "flipStem": false,
   "loopShape": "round",
   "triangleLoopHeight": 4
  },
  {
   "className": "PerBaseStrictLayoutProps",
   "stretch3": 0,
   "flatLoopAngle3": 0,
   "flipStem": false,
   "loopShape": "round",
   "triangleLoopHeight": 4
  },
  {
   "className": "PerBaseStrictLayoutProps",
   "stretch3": 0,
   "flatLoopAngle3": 0,
   "flipStem": false,
   "loopShape": "round",
   "triangleLoopHeight": 4
  },
  {
   "className": "PerBaseStrictLayoutProps",
   "stretch3": 0,
   "flatLoopAngle3": 0,
   "flipStem": false,
   "loopShape": "round",
   "triangleLoopHeight": 4
  },
  {
   "className": "PerBaseStrictLayoutProps",
   "stretch3": 0,
   "flatLoopAngle3": 0,
   "flipStem": false,
   "loopShape": "round",
   "triangleLoopHeight": 4
  },
  {
   "className": "PerBaseStrictLayoutProps",
   "stretch3": 0,
   "flatLoopAngle3": 0,
   "flipStem": false,
   "loopShape": "round",
   "triangleLoopHeight": 4
  },
  {
   "className": "PerBaseStrictLayoutProps",
   "stretch3": 0,
   "flatLoopAngle3": 0,
   "flipStem": false,
   "loopShape": "round",
   "triangleLoopHeight": 4
  },
  {
   "className": "PerBaseStrictLayoutProps",
   "stretch3": 0,
   "flatLoopAngle3": 0,
   "flipStem": false,
   "loopShape": "round",
   "triangleLoopHeight": 4
  },
  {
   "className": "PerBaseStrictLayoutProps",
   "stretch3": 0,
   "flatLoopAngle3": 0,
   "flipStem": false,
   "loopShape": "round",
   "triangleLoopHeight": 4
  },
  {
   "className": "PerBaseStrictLayoutProps",
   "stretch3": 0,
   "flatLoopAngle3": 0,
   "flipStem": false,
   "loopShape": "round",
   "triangleLoopHeight": 4
  },
  {
   "className": "PerBaseStrictLayoutProps",
   "stretch3": 0,
   "flatLoopAngle3": 0,
   "flipStem": false,
   "loopShape": "round",
   "triangleLoopHeight": 4
  },
  {
   "className": "PerBaseStrictLayoutProps",
   "stretch3": 0,
   "flatLoopAngle3": 0,
   "flipStem": false,
   "loopShape": "round",
   "triangleLoopHeight": 4
  },
  {
   "className": "PerBaseStrictLayoutProps",
   "stretch3": 0,
   "flatLoopAngle3": 0,
   "flipStem": false,
   "loopShape": "round",
   "triangleLoopHeight": 4
  },
  {
   "className": "PerBaseStrictLayoutProps",
   "stretch3": 0,
   "flatLoopAngle3": 0,
   "flipStem": false,
   "loopShape": "round",
   "triangleLoopHeight": 4
  },
  {
   "className": "PerBaseStrictLayoutProps",
   "stretch3": 5,
   "flatLoopAngle3": 0,
   "flipStem": false,
   "loopShape": "round",
   "triangleLoopHeight": 4
  },
  {
   "className": "PerBaseStrictLayoutProps",
   "stretch3": 0,
   "flatLoopAngle3": 0,
   "flipStem": false,
   "loopShape": "round",
   "triangleLoopHeight": 4
  },
  {
   "className": "PerBaseStrictLayoutProps",
   "stretch3": 1,
   "flatLoopAngle3": 0,
   "flipStem": false,
   "loopShape": "round",
   "triangleLoopHeight": 4
  },
  {
   "className": "PerBaseStrictLayoutProps",
   "stretch3": 0,
   "flatLoopAngle3": 0,
   "flipStem": false,
   "loopShape": "round",
   "triangleLoopHeight": 4
  },
  {
   "className": "PerBaseStrictLayoutProps",
   "stretch3": 0,
   "flatLoopAngle3": 0,
   "flipStem": false,
   "loopShape": "round",
   "triangleLoopHeight": 4
  },
  {
   "className": "PerBaseStrictLayoutProps",
   "stretch3": 2,
   "flatLoopAngle3": 0,
   "flipStem": false,
   "loopShape": "round",
   "triangleLoopHeight": 4
  },
  {
   "className": "PerBaseStrictLayoutProps",
   "stretch3": 0,
   "flatLoopAngle3": 0,
   "flipStem": false,
   "loopShape": "round",
   "triangleLoopHeight": 4
  },
  {
   "className": "PerBaseStrictLayoutProps",
   "stretch3": 0,
   "flatLoopAngle3": 0,
   "flipStem": false,
   "loopShape": "round",
   "triangleLoopHeight": 4
  },
  {
   "className": "PerBaseStrictLayoutProps",
   "stretch3": 0,
   "flatLoopAngle3": 0,
   "flipStem": false,
   "loopShape": "round",
   "triangleLoopHeight": 4
  },
  {
   "className": "PerBaseStrictLayoutProps",
   "stretch3": 0,
   "flatLoopAngle3": 0,
   "flipStem": false,
   "loopShape": "round",
   "triangleLoopHeight": 4
  },
  {
   "className": "PerBaseStrictLayoutProps",
   "stretch3": 0,
   "flatLoopAngle3": 0,
   "flipStem": false,
   "loopShape": "round",
   "triangleLoopHeight": 4
  },
  {
   "className": "PerBaseStrictLayoutProps",
   "stretch3": 0,
   "flatLoopAngle3": 0,
   "flipStem": false,
   "loopShape": "round",
   "triangleLoopHeight": 4
  },
  {
   "className": "PerBaseStrictLayoutProps",
   "stretch3": 0,
   "flatLoopAngle3": 0,
   "flipStem": false,
   "loopShape": "round",
   "triangleLoopHeight": 4
  },
  {
   "className": "PerBaseStrictLayoutProps",
   "stretch3": 0,
   "flatLoopAngle3": 0,
   "flipStem": false,
   "loopShape": "round",
   "triangleLoopHeight": 4
  },
  {
   "className": "PerBaseStrictLayoutProps",
   "stretch3": 0,
   "flatLoopAngle3": 0,
   "flipStem": false,
   "loopShape": "round",
   "triangleLoopHeight": 4
  },
  {
   "className": "PerBaseStrictLayoutProps",
   "stretch3": 0,
   "flatLoopAngle3": 0,
   "flipStem": false,
   "loopShape": "round",
   "triangleLoopHeight": 4
  },
  {
   "className": "PerBaseStrictLayoutProps",
   "stretch3": 0,
   "flatLoopAngle3": 0,
   "flipStem": false,
   "loopShape": "round",
   "triangleLoopHeight": 4
  },
  {
   "className": "PerBaseStrictLayoutProps",
   "stretch3": 0,
   "flatLoopAngle3": 0,
   "flipStem": false,
   "loopShape": "round",
   "triangleLoopHeight": 4
  },
  {
   "className": "PerBaseStrictLayoutProps",
   "stretch3": 0,
   "flatLoopAngle3": 0,
   "flipStem": false,
   "loopShape": "round",
   "triangleLoopHeight": 4
  },
  {
   "className": "PerBaseStrictLayoutProps",
   "stretch3": 0,
   "flatLoopAngle3": 0,
   "flipStem": false,
   "loopShape": "round",
   "triangleLoopHeight": 4
  },
  {
   "className": "PerBaseStrictLayoutProps",
   "stretch3": 0,
   "flatLoopAngle3": 0,
   "flipStem": false,
   "loopShape": "round",
   "triangleLoopHeight": 4
  },
  {
   "className": "PerBaseStrictLayoutProps",
   "stretch3": 0,
   "flatLoopAngle3": 0,
   "flipStem": false,
   "loopShape": "round",
   "triangleLoopHeight": 4
  },
  {
   "className": "PerBaseStrictLayoutProps",
   "stretch3": 0,
   "flatLoopAngle3": 0,
   "flipStem": false,
   "loopShape": "round",
   "triangleLoopHeight": 4
  },
  {
   "className": "PerBaseStrictLayoutProps",
   "stretch3": 0,
   "flatLoopAngle3": 0,
   "flipStem": false,
   "loopShape": "round",
   "triangleLoopHeight": 4
  },
  {
   "className": "PerBaseStrictLayoutProps",
   "stretch3": 0,
   "flatLoopAngle3": 0,
   "flipStem": false,
   "loopShape": "round",
   "triangleLoopHeight": 4
  },
  {
   "className": "PerBaseStrictLayoutProps",
   "stretch3": 0,
   "flatLoopAngle3": 0,
   "flipStem": false,
   "loopShape": "round",
   "triangleLoopHeight": 4
  },
  {
   "className": "PerBaseStrictLayoutProps",
   "stretch3": 0,
   "flatLoopAngle3": 0,
   "flipStem": false,
   "loopShape": "round",
   "triangleLoopHeight": 4
  },
  {
   "className": "PerBaseStrictLayoutProps",
   "stretch3": 0,
   "flatLoopAngle3": 0,
   "flipStem": false,
   "loopShape": "round",
   "triangleLoopHeight": 4
  },
  {
   "className": "PerBaseStrictLayoutProps",
   "stretch3": 0,
   "flatLoopAngle3": 0,
   "flipStem": false,
   "loopShape": "round",
   "triangleLoopHeight": 4
  },
  {
   "className": "PerBaseStrictLayoutProps",
   "stretch3": 0,
   "flatLoopAngle3": 0,
   "flipStem": false,
   "loopShape": "round",
   "triangleLoopHeight": 4
  },
  {
   "className": "PerBaseStrictLayoutProps",
   "stretch3": 0,
   "flatLoopAngle3": 0,
   "flipStem": false,
   "loopShape": "round",
   "triangleLoopHeight": 4
  },
  {
   "className": "PerBaseStrictLayoutProps",
   "stretch3": 0,
   "flatLoopAngle3": 0,
   "flipStem": false,
   "loopShape": "round",
   "triangleLoopHeight": 4
  },
  {
   "className": "PerBaseStrictLayoutProps",
   "stretch3": 0,
   "flatLoopAngle3": 0,
   "flipStem": false,
   "loopShape": "round",
   "triangleLoopHeight": 4
  },
  {
   "className": "PerBaseStrictLayoutProps",
   "stretch3": 0,
   "flatLoopAngle3": 0,
   "flipStem": false,
   "loopShape": "round",
   "triangleLoopHeight": 4
  },
  {
   "className": "PerBaseStrictLayoutProps",
   "stretch3": 1,
   "flatLoopAngle3": 0,
   "flipStem": false,
   "loopShape": "round",
   "triangleLoopHeight": 4
  },
  {
   "className": "PerBaseStrictLayoutProps",
   "stretch3": 0,
   "flatLoopAngle3": 0,
   "flipStem": false,
   "loopShape": "round",
   "triangleLoopHeight": 4
  },
  {
   "className": "PerBaseStrictLayoutProps",
   "stretch3": 0,
   "flatLoopAngle3": 0,
   "flipStem": false,
   "loopShape": "round",
   "triangleLoopHeight": 4
  },
  {
   "className": "PerBaseStrictLayoutProps",
   "stretch3": 0,
   "flatLoopAngle3": 0,
   "flipStem": false,
   "loopShape": "round",
   "triangleLoopHeight": 4
  },
  {
   "className": "PerBaseStrictLayoutProps",
   "stretch3": 0,
   "flatLoopAngle3": 0,
   "flipStem": false,
   "loopShape": "round",
   "triangleLoopHeight": 4
  },
  {
   "className": "PerBaseStrictLayoutProps",
   "stretch3": 0,
   "flatLoopAngle3": 0,
   "flipStem": false,
   "loopShape": "round",
   "triangleLoopHeight": 4
  },
  {
   "className": "PerBaseStrictLayoutProps",
   "stretch3": 0,
   "flatLoopAngle3": 0,
   "flipStem": false,
   "loopShape": "round",
   "triangleLoopHeight": 4
  },
  {
   "className": "PerBaseStrictLayoutProps",
   "stretch3": 0,
   "flatLoopAngle3": 0,
   "flipStem": false,
   "loopShape": "round",
   "triangleLoopHeight": 4
  },
  {
   "className": "PerBaseStrictLayoutProps",
   "stretch3": 0,
   "flatLoopAngle3": 0,
   "flipStem": false,
   "loopShape": "round",
   "triangleLoopHeight": 4
  },
  {
   "className": "PerBaseStrictLayoutProps",
   "stretch3": 0,
   "flatLoopAngle3": 0,
   "flipStem": false,
   "loopShape": "round",
   "triangleLoopHeight": 4
  },
  {
   "className": "PerBaseStrictLayoutProps",
   "stretch3": 0,
   "flatLoopAngle3": 0,
   "flipStem": false,
   "loopShape": "round",
   "triangleLoopHeight": 4
  },
  {
   "className": "PerBaseStrictLayoutProps",
   "stretch3": 0,
   "flatLoopAngle3": 0,
   "flipStem": false,
   "loopShape": "round",
   "triangleLoopHeight": 4
  },
  {
   "className": "PerBaseStrictLayoutProps",
   "stretch3": 0,
   "flatLoopAngle3": 0,
   "flipStem": false,
   "loopShape": "round",
   "triangleLoopHeight": 4
  },
  {
   "className": "PerBaseStrictLayoutProps",
   "stretch3": 0,
   "flatLoopAngle3": 0,
   "flipStem": false,
   "loopShape": "round",
   "triangleLoopHeight": 4
  },
  {
   "className": "PerBaseStrictLayoutProps",
   "stretch3": 0,
   "flatLoopAngle3": 0,
   "flipStem": false,
   "loopShape": "round",
   "triangleLoopHeight": 4
  },
  {
   "className": "PerBaseStrictLayoutProps",
   "stretch3": 0,
   "flatLoopAngle3": 0,
   "flipStem": false,
   "loopShape": "round",
   "triangleLoopHeight": 4
  },
  {
   "className": "PerBaseStrictLayoutProps",
   "stretch3": 0,
   "flatLoopAngle3": 0,
   "flipStem": false,
   "loopShape": "round",
   "triangleLoopHeight": 4
  },
  {
   "className": "PerBaseStrictLayoutProps",
   "stretch3": 0,
   "flatLoopAngle3": 0,
   "flipStem": false,
   "loopShape": "round",
   "triangleLoopHeight": 4
  },
  {
   "className": "PerBaseStrictLayoutProps",
   "stretch3": 0,
   "flatLoopAngle3": 0,
   "flipStem": false,
   "loopShape": "round",
   "triangleLoopHeight": 4
  },
  {
   "className": "PerBaseStrictLayoutProps",
   "stretch3": 0,
   "flatLoopAngle3": 0,
   "flipStem": false,
   "loopShape": "round",
   "triangleLoopHeight": 4
  },
  {
   "className": "PerBaseStrictLayoutProps",
   "stretch3": 0,
   "flatLoopAngle3": 0,
   "flipStem": false,
   "loopShape": "round",
   "triangleLoopHeight": 4
  },
  {
   "className": "PerBaseStrictLayoutProps",
   "stretch3": 0,
   "flatLoopAngle3": 0,
   "flipStem": false,
   "loopShape": "round",
   "triangleLoopHeight": 4
  },
  {
   "className": "PerBaseStrictLayoutProps",
   "stretch3": 0,
   "flatLoopAngle3": 0,
   "flipStem": false,
   "loopShape": "round",
   "triangleLoopHeight": 4
  },
  {
   "className": "PerBaseStrictLayoutProps",
   "stretch3": 1.5,
   "flatLoopAngle3": 0,
   "flipStem": false,
   "loopShape": "round",
   "triangleLoopHeight": 4
  },
  {
   "className": "PerBaseStrictLayoutProps",
   "stretch3": 1.5,
   "flatLoopAngle3": 0,
   "flipStem": false,
   "loopShape": "round",
   "triangleLoopHeight": 4
  },
  {
   "className": "PerBaseStrictLayoutProps",
   "stretch3": 0,
   "flatLoopAngle3": 0,
   "flipStem": false,
   "loopShape": "round",
   "triangleLoopHeight": 4
  },
  {
   "className": "PerBaseStrictLayoutProps",
   "stretch3": 0,
   "flatLoopAngle3": 0,
   "flipStem": false,
   "loopShape": "round",
   "triangleLoopHeight": 4
  },
  {
   "className": "PerBaseStrictLayoutProps",
   "stretch3": 1,
   "flatLoopAngle3": 0,
   "flipStem": false,
   "loopShape": "round",
   "triangleLoopHeight": 4
  },
  {
   "className": "PerBaseStrictLayoutProps",
   "stretch3": 0,
   "flatLoopAngle3": 0,
   "flipStem": false,
   "loopShape": "round",
   "triangleLoopHeight": 4
  },
  {
   "className": "PerBaseStrictLayoutProps",
   "stretch3": 0,
   "flatLoopAngle3": 0,
   "flipStem": false,
   "loopShape": "round",
   "triangleLoopHeight": 4
  },
  {
   "className": "PerBaseStrictLayoutProps",
   "stretch3": 0,
   "flatLoopAngle3": 0,
   "flipStem": false,
   "loopShape": "round",
   "triangleLoopHeight": 4
  },
  {
   "className": "PerBaseStrictLayoutProps",
   "stretch3": 0,
   "flatLoopAngle3": 0,
   "flipStem": false,
   "loopShape": "round",
   "triangleLoopHeight": 4
  },
  {
   "className": "PerBaseStrictLayoutProps",
   "stretch3": 0,
   "flatLoopAngle3": 0,
   "flipStem": false,
   "loopShape": "round",
   "triangleLoopHeight": 4
  },
  {
   "className": "PerBaseStrictLayoutProps",
   "stretch3": 0,
   "flatLoopAngle3": 0,
   "flipStem": false,
   "loopShape": "round",
   "triangleLoopHeight": 4
  },
  {
   "className": "PerBaseStrictLayoutProps",
   "stretch3": 0,
   "flatLoopAngle3": 0,
   "flipStem": false,
   "loopShape": "round",
   "triangleLoopHeight": 4
  },
  {
   "className": "PerBaseStrictLayoutProps",
   "stretch3": 0,
   "flatLoopAngle3": 0,
   "flipStem": false,
   "loopShape": "round",
   "triangleLoopHeight": 4
  },
  {
   "className": "PerBaseStrictLayoutProps",
   "stretch3": 0,
   "flatLoopAngle3": 0,
   "flipStem": false,
   "loopShape": "round",
   "triangleLoopHeight": 4
  },
  {
   "className": "PerBaseStrictLayoutProps",
   "stretch3": 0,
   "flatLoopAngle3": 0,
   "flipStem": false,
   "loopShape": "round",
   "triangleLoopHeight": 4
  },
  {
   "className": "PerBaseStrictLayoutProps",
   "stretch3": 0,
   "flatLoopAngle3": 0,
   "flipStem": false,
   "loopShape": "round",
   "triangleLoopHeight": 4
  },
  {
   "className": "PerBaseStrictLayoutProps",
   "stretch3": 0,
   "flatLoopAngle3": 0,
   "flipStem": false,
   "loopShape": "round",
   "triangleLoopHeight": 4
  },
  {
   "className": "PerBaseStrictLayoutProps",
   "stretch3": 0,
   "flatLoopAngle3": 0,
   "flipStem": false,
   "loopShape": "round",
   "triangleLoopHeight": 4
  },
  {
   "className": "PerBaseStrictLayoutProps",
   "stretch3": 0,
   "flatLoopAngle3": 0,
   "flipStem": false,
   "loopShape": "round",
   "triangleLoopHeight": 4
  },
  {
   "className": "PerBaseStrictLayoutProps",
   "stretch3": 0,
   "flatLoopAngle3": 0,
   "flipStem": false,
   "loopShape": "round",
   "triangleLoopHeight": 4
  },
  {
   "className": "PerBaseStrictLayoutProps",
   "stretch3": 0,
   "flatLoopAngle3": 0,
   "flipStem": false,
   "loopShape": "round",
   "triangleLoopHeight": 4
  },
  {
   "className": "PerBaseStrictLayoutProps",
   "stretch3": 0,
   "flatLoopAngle3": 0,
   "flipStem": false,
   "loopShape": "round",
   "triangleLoopHeight": 4
  },
  {
   "className": "PerBaseStrictLayoutProps",
   "stretch3": 0,
   "flatLoopAngle3": 0,
   "flipStem": false,
   "loopShape": "round",
   "triangleLoopHeight": 4
  },
  {
   "className": "PerBaseStrictLayoutProps",
   "stretch3": 0,
   "flatLoopAngle3": 0,
   "flipStem": false,
   "loopShape": "round",
   "triangleLoopHeight": 4
  },
  {
   "className": "PerBaseStrictLayoutProps",
   "stretch3": 0,
   "flatLoopAngle3": 0,
   "flipStem": false,
   "loopShape": "round",
   "triangleLoopHeight": 4
  }
 ],
 "baseWidth": 5,
 "baseHeight": 5
}
```
