## Supplementary material for "Novel conserved RNA structural motifs regulate genome cyclization of yellow fever virus": Figure_2-Supplementary_File_1: 5-Ins1BP-G21A-C31U_NMIA_Average.shape

```
10	0
11	0
12	0
13	0.06
14	0.055
15	0.005
16	0.095
17	0.19
18	0.645
19	0.39
20	0.12
21	0.145
22	0.27
23	0.35
24	0.2
25	0.31
26	0.225
27	0.315
28	0.045
29	0.16
30	1.06
31	0.28
32	0.42
33	0.395
34	0.17
35	0.075
36	0.095
37	0.18
38	0.105
39	0.415
40	0.35
41	0.6
42	0.24
43	0.18
44	1.505
45	0.53
46	0.255
47	0.21
48	0.145
49	0
50	0.085
51	0.575
52	0.99
53	0.6
54	0.65
55	0.005
56	0.2
57	0.04
58	0.18
59	0.79
60	0.625
61	0.23
62	0
63	0
64	0.065
65	0.075
66	0.04
67	0.665
68	0.35
69	0.23
70	0.24
71	0.11
72	0.37
73	0.065
74	0.805
75	0.765
76	1.125
77	0.55
78	1.065
79	0.145
80	0.11
81	0.03
82	0.045
83	0.015
84	0.005
85	0.065
86	0.39
87	1.425
88	1.05
89	0.71
90	0.5
91	0.285
92	0.09
93	0.035
94	0
95	0.02
96	0.025
97	0.05
98	0.14
99	0.57
100	0.495
101	0.51
102	1.32
103	0.005
104	0.11
105	1.74
106	1.51
107	0.545
108	0.055
109	0
110	0.66
111	0.005
112	0.02
113	0.005
114	0.05
115	0
116	0.03
117	0.685
118	0.23
119	0.355
120	1.345
121	1.125
122	1.75
123	0.045
124	0.01
125	0
126	0.01
127	0.005
128	0
129	0.005
130	0.225
131	1.025
132	0.2
133	1.29
134	1.695
135	1.425
136	0.055
137	0.03
138	0
139	0
140	0
141	0
142	0.015
143	0.055
144	0.495
145	0.055
146	0.16
147	0.895
148	0.72
149	0
150	0.005
151	0.02
152	0
153	0
154	0
155	0
156	0
157	0.43
158	0.93
159	0.685
160	1.055
161	0.835
162	0.055
163	1.42
164	1.455
165	0.055
166	0.76
167	1.11
168	0.22
169	0.38
170	0.005
171	0.005
172	0
173	0
174	0
175	0
176	0
177	0.03
178	0.045
179	0.145
180	0.34
181	0.455
182	0.035
183	0
184	0
185	0
186	0
187	0
188	0.015
189	0
190	0.03
191	0
192	0.495
193	0.84
194	0.655
195	0.045
196	0.445
197	0.03
198	0.905
199	1.155
200	0.155
201	0.545
202	0.22
203	1.25
204	1.11
205	0.2
206	0.89
207	0
208	0.015
209	0.4
210	1.355
211	0.74
212	0.26
213	0.89
214	0.63
215	0.535
216	0.265
217	0.03
218	0.055
219	0.69
220	0.075
221	0.13
222	0.395
223	0.33
224	0.13
225	0.33
226	0.305
227	0.25
228	0.615
229	0.055
230	0.05
231	0.12
232	0
233	0.045
234	0.04
235	0.04
236	0.275
237	0.025
238	0
239	0.065
240	0.55
241	1.31
242	0.505
243	0.905
244	0.17
245	0.15
246	0.18
247	0
248	0
249	0
250	0.175
251	0.415
252	0.15
253	0.01
254	0.16
255	1.065
```
