## Supplementary material for "Novel conserved RNA structural motifs regulate genome cyclization of yellow fever virus": Figure_2-Supplementary_File_1: 5-1BP-312-G21A.ct

```
  312  ENERGY = -161.8  5'-1BP-G21A
    1 A       0    2    0    1
    2 G       1    3    0    2
    3 U       2    4    0    3
    4 A       3    5    0    4
    5 A       4    6   73    5
    6 A       5    7   72    6
    7 U       6    8   71    7
    8 C       7    9   70    8
    9 C       8   10   69    9
   10 U       9   11    0   10
   11 G      10   12   66   11
   12 U      11   13   65   12
   13 G      12   14   64   13
   14 U      13   15   63   14
   15 G      14   16   62   15
   16 C      15   17    0   16
   17 U      16   18    0   17
   18 A      17   19    0   18
   19 A      18   20    0   19
   20 U      19   21    0   20
   21 U      20   22   44   21
   22 G      21   23   43   22
   23 A      22   24   42   23
   24 G      23   25    0   24
   25 G      24   26    0   25
   26 U      25   27   39   26
   27 G      26   28   38   27
   28 C      27   29   37   28
   29 A      28   30   36   29
   30 U      29   31    0   30
   31 U      30   32    0   31
   32 G      31   33    0   32
   33 G      32   34    0   33
   34 U      33   35    0   34
   35 C      34   36    0   35
   36 U      35   37   29   36
   37 G      36   38   28   37
   38 C      37   39   27   38
   39 A      38   40   26   39
   40 A      39   41    0   40
   41 A      40   42    0   41
   42 U      41   43   23   42
   43 C      42   44   22   43
   44 G      43   45   21   44
   45 A      44   46    0   45
   46 G      45   47   58   46
   47 U      46   48   57   47
   48 U      47   49   56   48
   49 G      48   50   55   49
   50 C      49   51   54   50
   51 U      50   52    0   51
   52 A      51   53    0   52
   53 G      52   54    0   53
   54 G      53   55   50   54
   55 C      54   56   49   55
   56 A      55   57   48   56
   57 A      56   58   47   57
   58 U      57   59   46   58
   59 A      58   60    0   59
   60 A      59   61    0   60
   61 A      60   62    0   61
   62 C      61   63   15   62
   63 A      62   64   14   63
   64 C      63   65   13   64
   65 A      64   66   12   65
   66 U      65   67   11   66
   67 U      66   68    0   67
   68 U      67   69    0   68
   69 G      68   70    9   69
   70 G      69   71    8   70
   71 A      70   72    7   71
   72 U      71   73    6   72
   73 U      72   74    5   73
   74 A      73   75    0   74
   75 A      74   76    0   75
   76 U      75   77    0   76
   77 U      76   78    0   77
   78 U      77   79    0   78
   79 U      78   80   99   79
   80 A      79   81   98   80
   81 A      80   82   97   81
   82 U      81   83   96   82
   83 C      82   84   95   83
   84 G      83   85   94   84
   85 U      84   86   93   85
   86 U      85   87   92   86
   87 C      86   88   91   87
   88 G      87   89    0   88
   89 U      88   90    0   89
   90 U      89   91    0   90
   91 G      90   92   87   91
   92 A      91   93   86   92
   93 G      92   94   85   93
   94 C      93   95   84   94
   95 G      94   96   83   95
   96 A      95   97   82   96
   97 U      96   98   81   97
   98 U      97   99   80   98
   99 A      98  100   79   99
  100 G      99  101    0  100
  101 C     100  102    0  101
  102 A     101  103    0  102
  103 G     102  104    0  103
  104 A     103  105    0  104
  105 G     104  106    0  105
  106 A     105  107    0  106
  107 A     106  108  132  107
  108 C     107  109  131  108
  109 U     108  110    0  109
  110 U     109  111  130  110
  111 G     110  112  129  111
  112 A     111  113  128  112
  113 C     112  114  127  113
  114 C     113  115  126  114
  115 A     114  116  125  115
  116 G     115  117  124  116
  117 A     116  118  123  117
  118 A     117  119    0  118
  119 C     118  120    0  119
  120 A     119  121    0  120
  121 U     120  122    0  121
  122 G     121  123    0  122
  123 U     122  124  117  123
  124 C     123  125  116  124
  125 U     124  126  115  125
  126 G     125  127  114  126
  127 G     126  128  113  127
  128 U     127  129  112  128
  129 C     128  130  111  129
  130 A     129  131  110  130
  131 G     130  132  108  131
  132 U     131  133  107  132
  133 A     132  134    0  133
  134 A     133  135    0  134
  135 A     134  136    0  135
  136 G     135  137  156  136
  137 C     136  138  155  137
  138 U     137  139  154  138
  139 C     138  140  153  139
  140 A     139  141  152  140
  141 A     140  142    0  141
  142 G     141  143  151  142
  143 G     142  144  150  143
  144 A     143  145    0  144
  145 A     144  146    0  145
  146 A     145  147    0  146
  147 A     146  148    0  147
  148 A     147  149    0  148
  149 C     148  150    0  149
  150 C     149  151  143  150
  151 C     150  152  142  151
  152 U     151  153  140  152
  153 G     152  154  139  153
  154 G     153  155  138  154
  155 G     154  156  137  155
  156 C     155  157  136  156
  157 G     156  158    0  157
  158 U     157  159    0  158
  159 C     158  160    0  159
  160 A     159  161    0  160
  161 A     160  162    0  161
  162 U     161  163    0  162
  163 A     162  164    0  163
  164 U     163  165    0  164
  165 G     164  166    0  165
  166 G     165  167    0  166
  167 U     166  168    0  167
  168 A     167  169    0  168
  169 C     168  170    0  169
  170 G     169  171  191  170
  171 A     170  172  190  171
  172 C     171  173  189  172
  173 G     172  174  188  173
  174 A     173  175  187  174
  175 G     174  176  186  175
  176 G     175  177  185  176
  177 A     176  178  184  177
  178 G     177  179  183  178
  179 U     178  180    0  179
  180 U     179  181    0  180
  181 C     180  182    0  181
  182 G     181  183    0  182
  183 C     182  184  178  183
  184 U     183  185  177  184
  185 C     184  186  176  185
  186 C     185  187  175  186
  187 U     186  188  174  187
  188 U     187  189  173  188
  189 G     188  190  172  189
  190 U     189  191  171  190
  191 C     190  192  170  191
  192 A     191  193    0  192
  193 A     192  194    0  193
  194 A     193  195    0  194
  195 C     194  196    0  195
  196 A     195  197    0  196
  197 A     196  198    0  197
  198 A     197  199    0  198
  199 A     198  200    0  199
  200 U     199  201    0  200
  201 A     200  202    0  201
  202 A     201  203    0  202
  203 A     202  204    0  203
  204 A     203  205    0  204
  205 C     204  206  288  205
  206 A     205  207  287  206
  207 A     206  208  286  207
  208 A     207  209  285  208
  209 A     208  210  284  209
  210 A     209  211    0  210
  211 A     210  212    0  211
  212 C     211  213    0  212
  213 A     212  214    0  213
  214 A     213  215    0  214
  215 A     214  216  278  215
  216 A     215  217  277  216
  217 C     216  218  276  217
  218 A     217  219  275  218
  219 A     218  220  274  219
  220 A     219  221  273  220
  221 U     220  222    0  221
  222 U     221  223    0  222
  223 G     222  224  270  223
  224 G     223  225  269  224
  225 A     224  226  268  225
  226 A     225  227  267  226
  227 A     226  228  266  227
  228 C     227  229    0  228
  229 A     228  230  265  229
  230 G     229  231  264  230
  231 A     230  232  263  231
  232 C     231  233  257  232
  233 C     232  234  256  233
  234 U     233  235  254  234
  235 G     234  236  253  235
  236 G     235  237  252  236
  237 A     236  238  251  237
  238 C     237  239  250  238
  239 C     238  240  248  239
  240 U     239  241  247  240
  241 U     240  242    0  241
  242 C     241  243    0  242
  243 A     242  244    0  243
  244 A     243  245    0  244
  245 G     244  246    0  245
  246 A     245  247    0  246
  247 G     246  248  240  247
  248 G     247  249  239  248
  249 U     248  250    0  249
  250 G     249  251  238  250
  251 U     250  252  237  251
  252 U     251  253  236  252
  253 C     252  254  235  253
  254 A     253  255  234  254
  255 A     254  256    0  255
  256 G     255  257  233  256
  257 G     256  258  232  257
  258 A     257  259    0  258
  259 U     258  260    0  259
  260 U     259  261    0  260
  261 U     260  262    0  261
  262 A     261  263    0  262
  263 U     262  264  231  263
  264 C     263  265  230  264
  265 U     264  266  229  265
  266 U     265  267  227  266
  267 U     266  268  226  267
  268 U     267  269  225  268
  269 U     268  270  224  269
  270 C     269  271  223  270
  271 U     270  272    0  271
  272 U     271  273    0  272
  273 U     272  274  220  273
  274 U     273  275  219  274
  275 U     274  276  218  275
  276 G     275  277  217  276
  277 U     276  278  216  277
  278 U     277  279  215  278
  279 C     278  280    0  279
  280 A     279  281    0  280
  281 A     280  282    0  281
  282 C     281  283    0  282
  283 A     282  284    0  283
  284 U     283  285  209  284
  285 U     284  286  208  285
  286 U     285  287  207  286
  287 U     286  288  206  287
  288 G     287  289  205  288
  289 A     288  290    0  289
  290 C     289  291  307  290
  291 U     290  292  306  291
  292 G     291  293  305  292
  293 G     292  294  303  293
  294 A     293  295  302  294
  295 A     294  296    0  295
  296 A     295  297    0  296
  297 A     296  298    0  297
  298 A     297  299    0  298
  299 A     298  300    0  299
  300 G     299  301    0  300
  301 A     300  302    0  301
  302 U     301  303  294  302
  303 C     302  304  293  303
  304 A     303  305    0  304
  305 C     304  306  292  305
  306 A     305  307  291  306
  307 G     306  308  290  307
  308 C     307  309    0  308
  309 C     308  310    0  309
  310 C     309  311    0  310
  311 A     310  312    0  311
  312 C     311    0    0  312
  312  ENERGY = -158.9  5'-1BP-G21A
    1 A       0    2    0    1
    2 G       1    3    0    2
    3 U       2    4    0    3
    4 A       3    5    0    4
    5 A       4    6    0    5
    6 A       5    7    0    6
    7 U       6    8    0    7
    8 C       7    9   33    8
    9 C       8   10   32    9
   10 U       9   11    0   10
   11 G      10   12   30   11
   12 U      11   13   29   12
   13 G      12   14   28   13
   14 U      13   15   27   14
   15 G      14   16   26   15
   16 C      15   17   25   16
   17 U      16   18   24   17
   18 A      17   19    0   18
   19 A      18   20    0   19
   20 U      19   21    0   20
   21 U      20   22    0   21
   22 G      21   23    0   22
   23 A      22   24    0   23
   24 G      23   25   17   24
   25 G      24   26   16   25
   26 U      25   27   15   26
   27 G      26   28   14   27
   28 C      27   29   13   28
   29 A      28   30   12   29
   30 U      29   31   11   30
   31 U      30   32    0   31
   32 G      31   33    9   32
   33 G      32   34    8   33
   34 U      33   35  104   34
   35 C      34   36  103   35
   36 U      35   37  102   36
   37 G      36   38  101   37
   38 C      37   39  100   38
   39 A      38   40    0   39
   40 A      39   41   73   40
   41 A      40   42   72   41
   42 U      41   43   71   42
   43 C      42   44   70   43
   44 G      43   45    0   44
   45 A      44   46   68   45
   46 G      45   47   58   46
   47 U      46   48   57   47
   48 U      47   49   56   48
   49 G      48   50   55   49
   50 C      49   51   54   50
   51 U      50   52    0   51
   52 A      51   53    0   52
   53 G      52   54    0   53
   54 G      53   55   50   54
   55 C      54   56   49   55
   56 A      55   57   48   56
   57 A      56   58   47   57
   58 U      57   59   46   58
   59 A      58   60    0   59
   60 A      59   61    0   60
   61 A      60   62    0   61
   62 C      61   63    0   62
   63 A      62   64    0   63
   64 C      63   65    0   64
   65 A      64   66    0   65
   66 U      65   67    0   66
   67 U      66   68    0   67
   68 U      67   69   45   68
   69 G      68   70    0   69
   70 G      69   71   43   70
   71 A      70   72   42   71
   72 U      71   73   41   72
   73 U      72   74   40   73
   74 A      73   75    0   74
   75 A      74   76    0   75
   76 U      75   77    0   76
   77 U      76   78    0   77
   78 U      77   79    0   78
   79 U      78   80   99   79
   80 A      79   81   98   80
   81 A      80   82   97   81
   82 U      81   83   96   82
   83 C      82   84   95   83
   84 G      83   85   94   84
   85 U      84   86   93   85
   86 U      85   87   92   86
   87 C      86   88   91   87
   88 G      87   89    0   88
   89 U      88   90    0   89
   90 U      89   91    0   90
   91 G      90   92   87   91
   92 A      91   93   86   92
   93 G      92   94   85   93
   94 C      93   95   84   94
   95 G      94   96   83   95
   96 A      95   97   82   96
   97 U      96   98   81   97
   98 U      97   99   80   98
   99 A      98  100   79   99
  100 G      99  101   38  100
  101 C     100  102   37  101
  102 A     101  103   36  102
  103 G     102  104   35  103
  104 A     103  105   34  104
  105 G     104  106    0  105
  106 A     105  107    0  106
  107 A     106  108  132  107
  108 C     107  109  131  108
  109 U     108  110    0  109
  110 U     109  111  130  110
  111 G     110  112  129  111
  112 A     111  113  128  112
  113 C     112  114  127  113
  114 C     113  115  126  114
  115 A     114  116  125  115
  116 G     115  117  124  116
  117 A     116  118  123  117
  118 A     117  119    0  118
  119 C     118  120    0  119
  120 A     119  121    0  120
  121 U     120  122    0  121
  122 G     121  123    0  122
  123 U     122  124  117  123
  124 C     123  125  116  124
  125 U     124  126  115  125
  126 G     125  127  114  126
  127 G     126  128  113  127
  128 U     127  129  112  128
  129 C     128  130  111  129
  130 A     129  131  110  130
  131 G     130  132  108  131
  132 U     131  133  107  132
  133 A     132  134    0  133
  134 A     133  135    0  134
  135 A     134  136    0  135
  136 G     135  137  156  136
  137 C     136  138  155  137
  138 U     137  139  154  138
  139 C     138  140  153  139
  140 A     139  141  152  140
  141 A     140  142    0  141
  142 G     141  143  151  142
  143 G     142  144  150  143
  144 A     143  145    0  144
  145 A     144  146    0  145
  146 A     145  147    0  146
  147 A     146  148    0  147
  148 A     147  149    0  148
  149 C     148  150    0  149
  150 C     149  151  143  150
  151 C     150  152  142  151
  152 U     151  153  140  152
  153 G     152  154  139  153
  154 G     153  155  138  154
  155 G     154  156  137  155
  156 C     155  157  136  156
  157 G     156  158    0  157
  158 U     157  159    0  158
  159 C     158  160    0  159
  160 A     159  161    0  160
  161 A     160  162    0  161
  162 U     161  163    0  162
  163 A     162  164    0  163
  164 U     163  165    0  164
  165 G     164  166    0  165
  166 G     165  167    0  166
  167 U     166  168    0  167
  168 A     167  169    0  168
  169 C     168  170    0  169
  170 G     169  171  191  170
  171 A     170  172  190  171
  172 C     171  173  189  172
  173 G     172  174  188  173
  174 A     173  175  187  174
  175 G     174  176  186  175
  176 G     175  177  185  176
  177 A     176  178  184  177
  178 G     177  179  183  178
  179 U     178  180    0  179
  180 U     179  181    0  180
  181 C     180  182    0  181
  182 G     181  183    0  182
  183 C     182  184  178  183
  184 U     183  185  177  184
  185 C     184  186  176  185
  186 C     185  187  175  186
  187 U     186  188  174  187
  188 U     187  189  173  188
  189 G     188  190  172  189
  190 U     189  191  171  190
  191 C     190  192  170  191
  192 A     191  193    0  192
  193 A     192  194    0  193
  194 A     193  195    0  194
  195 C     194  196    0  195
  196 A     195  197    0  196
  197 A     196  198    0  197
  198 A     197  199    0  198
  199 A     198  200    0  199
  200 U     199  201    0  200
  201 A     200  202    0  201
  202 A     201  203    0  202
  203 A     202  204    0  203
  204 A     203  205    0  204
  205 C     204  206  288  205
  206 A     205  207  287  206
  207 A     206  208  286  207
  208 A     207  209  285  208
  209 A     208  210  284  209
  210 A     209  211    0  210
  211 A     210  212    0  211
  212 C     211  213    0  212
  213 A     212  214    0  213
  214 A     213  215    0  214
  215 A     214  216  278  215
  216 A     215  217  277  216
  217 C     216  218  276  217
  218 A     217  219  275  218
  219 A     218  220  274  219
  220 A     219  221  273  220
  221 U     220  222    0  221
  222 U     221  223    0  222
  223 G     222  224  270  223
  224 G     223  225  269  224
  225 A     224  226  268  225
  226 A     225  227  267  226
  227 A     226  228  266  227
  228 C     227  229    0  228
  229 A     228  230  265  229
  230 G     229  231  264  230
  231 A     230  232  263  231
  232 C     231  233  257  232
  233 C     232  234  256  233
  234 U     233  235  254  234
  235 G     234  236  253  235
  236 G     235  237  252  236
  237 A     236  238  251  237
  238 C     237  239  250  238
  239 C     238  240  248  239
  240 U     239  241  247  240
  241 U     240  242    0  241
  242 C     241  243    0  242
  243 A     242  244    0  243
  244 A     243  245    0  244
  245 G     244  246    0  245
  246 A     245  247    0  246
  247 G     246  248  240  247
  248 G     247  249  239  248
  249 U     248  250    0  249
  250 G     249  251  238  250
  251 U     250  252  237  251
  252 U     251  253  236  252
  253 C     252  254  235  253
  254 A     253  255  234  254
  255 A     254  256    0  255
  256 G     255  257  233  256
  257 G     256  258  232  257
  258 A     257  259    0  258
  259 U     258  260    0  259
  260 U     259  261    0  260
  261 U     260  262    0  261
  262 A     261  263    0  262
  263 U     262  264  231  263
  264 C     263  265  230  264
  265 U     264  266  229  265
  266 U     265  267  227  266
  267 U     266  268  226  267
  268 U     267  269  225  268
  269 U     268  270  224  269
  270 C     269  271  223  270
  271 U     270  272    0  271
  272 U     271  273    0  272
  273 U     272  274  220  273
  274 U     273  275  219  274
  275 U     274  276  218  275
  276 G     275  277  217  276
  277 U     276  278  216  277
  278 U     277  279  215  278
  279 C     278  280    0  279
  280 A     279  281    0  280
  281 A     280  282    0  281
  282 C     281  283    0  282
  283 A     282  284    0  283
  284 U     283  285  209  284
  285 U     284  286  208  285
  286 U     285  287  207  286
  287 U     286  288  206  287
  288 G     287  289  205  288
  289 A     288  290    0  289
  290 C     289  291  307  290
  291 U     290  292  306  291
  292 G     291  293  305  292
  293 G     292  294  303  293
  294 A     293  295  302  294
  295 A     294  296    0  295
  296 A     295  297    0  296
  297 A     296  298    0  297
  298 A     297  299    0  298
  299 A     298  300    0  299
  300 G     299  301    0  300
  301 A     300  302    0  301
  302 U     301  303  294  302
  303 C     302  304  293  303
  304 A     303  305    0  304
  305 C     304  306  292  305
  306 A     305  307  291  306
  307 G     306  308  290  307
  308 C     307  309    0  308
  309 C     308  310    0  309
  310 C     309  311    0  310
  311 A     310  312    0  311
  312 C     311    0    0  312
  312  ENERGY = -158.0  5'-1BP-G21A
    1 A       0    2    0    1
    2 G       1    3  263    2
    3 U       2    4  262    3
    4 A       3    5  261    4
    5 A       4    6  260    5
    6 A       5    7  259    6
    7 U       6    8  258    7
    8 C       7    9  257    8
    9 C       8   10  256    9
   10 U       9   11  254   10
   11 G      10   12  253   11
   12 U      11   13    0   12
   13 G      12   14  251   13
   14 U      13   15  250   14
   15 G      14   16  249   15
   16 C      15   17  248   16
   17 U      16   18  247   17
   18 A      17   19    0   18
   19 A      18   20    0   19
   20 U      19   21  244   20
   21 U      20   22  243   21
   22 G      21   23  242   22
   23 A      22   24  240   23
   24 G      23   25  239   24
   25 G      24   26  238   25
   26 U      25   27  237   26
   27 G      26   28    0   27
   28 C      27   29  235   28
   29 A      28   30  234   29
   30 U      29   31    0   30
   31 U      30   32    0   31
   32 G      31   33  233   32
   33 G      32   34  232   33
   34 U      33   35  231   34
   35 C      34   36  230   35
   36 U      35   37  229   36
   37 G      36   38  228   37
   38 C      37   39    0   38
   39 A      38   40    0   39
   40 A      39   41    0   40
   41 A      40   42    0   41
   42 U      41   43    0   42
   43 C      42   44    0   43
   44 G      43   45    0   44
   45 A      44   46    0   45
   46 G      45   47   58   46
   47 U      46   48   57   47
   48 U      47   49   56   48
   49 G      48   50   55   49
   50 C      49   51   54   50
   51 U      50   52    0   51
   52 A      51   53    0   52
   53 G      52   54    0   53
   54 G      53   55   50   54
   55 C      54   56   49   55
   56 A      55   57   48   56
   57 A      56   58   47   57
   58 U      57   59   46   58
   59 A      58   60    0   59
   60 A      59   61    0   60
   61 A      60   62    0   61
   62 C      61   63  223   62
   63 A      62   64  222   63
   64 C      63   65    0   64
   65 A      64   66  221   65
   66 U      65   67  220   66
   67 U      66   68  219   67
   68 U      67   69  218   68
   69 G      68   70  217   69
   70 G      69   71    0   70
   71 A      70   72    0   71
   72 U      71   73    0   72
   73 U      72   74    0   73
   74 A      73   75    0   74
   75 A      74   76    0   75
   76 U      75   77    0   76
   77 U      76   78    0   77
   78 U      77   79    0   78
   79 U      78   80   99   79
   80 A      79   81   98   80
   81 A      80   82   97   81
   82 U      81   83   96   82
   83 C      82   84   95   83
   84 G      83   85   94   84
   85 U      84   86   93   85
   86 U      85   87   92   86
   87 C      86   88   91   87
   88 G      87   89    0   88
   89 U      88   90    0   89
   90 U      89   91    0   90
   91 G      90   92   87   91
   92 A      91   93   86   92
   93 G      92   94   85   93
   94 C      93   95   84   94
   95 G      94   96   83   95
   96 A      95   97   82   96
   97 U      96   98   81   97
   98 U      97   99   80   98
   99 A      98  100   79   99
  100 G      99  101    0  100
  101 C     100  102    0  101
  102 A     101  103    0  102
  103 G     102  104    0  103
  104 A     103  105    0  104
  105 G     104  106    0  105
  106 A     105  107    0  106
  107 A     106  108  132  107
  108 C     107  109  131  108
  109 U     108  110    0  109
  110 U     109  111  130  110
  111 G     110  112  129  111
  112 A     111  113  128  112
  113 C     112  114  127  113
  114 C     113  115  126  114
  115 A     114  116  125  115
  116 G     115  117  124  116
  117 A     116  118  123  117
  118 A     117  119    0  118
  119 C     118  120    0  119
  120 A     119  121    0  120
  121 U     120  122    0  121
  122 G     121  123    0  122
  123 U     122  124  117  123
  124 C     123  125  116  124
  125 U     124  126  115  125
  126 G     125  127  114  126
  127 G     126  128  113  127
  128 U     127  129  112  128
  129 C     128  130  111  129
  130 A     129  131  110  130
  131 G     130  132  108  131
  132 U     131  133  107  132
  133 A     132  134    0  133
  134 A     133  135    0  134
  135 A     134  136    0  135
  136 G     135  137  156  136
  137 C     136  138  155  137
  138 U     137  139  154  138
  139 C     138  140  153  139
  140 A     139  141  152  140
  141 A     140  142    0  141
  142 G     141  143  151  142
  143 G     142  144  150  143
  144 A     143  145    0  144
  145 A     144  146    0  145
  146 A     145  147    0  146
  147 A     146  148    0  147
  148 A     147  149    0  148
  149 C     148  150    0  149
  150 C     149  151  143  150
  151 C     150  152  142  151
  152 U     151  153  140  152
  153 G     152  154  139  153
  154 G     153  155  138  154
  155 G     154  156  137  155
  156 C     155  157  136  156
  157 G     156  158    0  157
  158 U     157  159    0  158
  159 C     158  160    0  159
  160 A     159  161    0  160
  161 A     160  162    0  161
  162 U     161  163    0  162
  163 A     162  164    0  163
  164 U     163  165    0  164
  165 G     164  166    0  165
  166 G     165  167    0  166
  167 U     166  168    0  167
  168 A     167  169    0  168
  169 C     168  170    0  169
  170 G     169  171  191  170
  171 A     170  172  190  171
  172 C     171  173  189  172
  173 G     172  174  188  173
  174 A     173  175  187  174
  175 G     174  176  186  175
  176 G     175  177  185  176
  177 A     176  178  184  177
  178 G     177  179  183  178
  179 U     178  180    0  179
  180 U     179  181    0  180
  181 C     180  182    0  181
  182 G     181  183    0  182
  183 C     182  184  178  183
  184 U     183  185  177  184
  185 C     184  186  176  185
  186 C     185  187  175  186
  187 U     186  188  174  187
  188 U     187  189  173  188
  189 G     188  190  172  189
  190 U     189  191  171  190
  191 C     190  192  170  191
  192 A     191  193    0  192
  193 A     192  194    0  193
  194 A     193  195    0  194
  195 C     194  196    0  195
  196 A     195  197    0  196
  197 A     196  198    0  197
  198 A     197  199    0  198
  199 A     198  200    0  199
  200 U     199  201    0  200
  201 A     200  202    0  201
  202 A     201  203    0  202
  203 A     202  204    0  203
  204 A     203  205    0  204
  205 C     204  206    0  205
  206 A     205  207    0  206
  207 A     206  208    0  207
  208 A     207  209    0  208
  209 A     208  210    0  209
  210 A     209  211    0  210
  211 A     210  212    0  211
  212 C     211  213    0  212
  213 A     212  214    0  213
  214 A     213  215    0  214
  215 A     214  216    0  215
  216 A     215  217    0  216
  217 C     216  218   69  217
  218 A     217  219   68  218
  219 A     218  220   67  219
  220 A     219  221   66  220
  221 U     220  222   65  221
  222 U     221  223   63  222
  223 G     222  224   62  223
  224 G     223  225    0  224
  225 A     224  226    0  225
  226 A     225  227    0  226
  227 A     226  228    0  227
  228 C     227  229   37  228
  229 A     228  230   36  229
  230 G     229  231   35  230
  231 A     230  232   34  231
  232 C     231  233   33  232
  233 C     232  234   32  233
  234 U     233  235   29  234
  235 G     234  236   28  235
  236 G     235  237    0  236
  237 A     236  238   26  237
  238 C     237  239   25  238
  239 C     238  240   24  239
  240 U     239  241   23  240
  241 U     240  242    0  241
  242 C     241  243   22  242
  243 A     242  244   21  243
  244 A     243  245   20  244
  245 G     244  246    0  245
  246 A     245  247    0  246
  247 G     246  248   17  247
  248 G     247  249   16  248
  249 U     248  250   15  249
  250 G     249  251   14  250
  251 U     250  252   13  251
  252 U     251  253    0  252
  253 C     252  254   11  253
  254 A     253  255   10  254
  255 A     254  256    0  255
  256 G     255  257    9  256
  257 G     256  258    8  257
  258 A     257  259    7  258
  259 U     258  260    6  259
  260 U     259  261    5  260
  261 U     260  262    4  261
  262 A     261  263    3  262
  263 U     262  264    2  263
  264 C     263  265    0  264
  265 U     264  266  298  265
  266 U     265  267  297  266
  267 U     266  268  296  267
  268 U     267  269  295  268
  269 U     268  270  294  269
  270 C     269  271  293  270
  271 U     270  272  292  271
  272 U     271  273    0  272
  273 U     272  274    0  273
  274 U     273  275    0  274
  275 U     274  276    0  275
  276 G     275  277    0  276
  277 U     276  278    0  277
  278 U     277  279  289  278
  279 C     278  280  288  279
  280 A     279  281  287  280
  281 A     280  282  286  281
  282 C     281  283    0  282
  283 A     282  284    0  283
  284 U     283  285    0  284
  285 U     284  286    0  285
  286 U     285  287  281  286
  287 U     286  288  280  287
  288 G     287  289  279  288
  289 A     288  290  278  289
  290 C     289  291    0  290
  291 U     290  292    0  291
  292 G     291  293  271  292
  293 G     292  294  270  293
  294 A     293  295  269  294
  295 A     294  296  268  295
  296 A     295  297  267  296
  297 A     296  298  266  297
  298 A     297  299  265  298
  299 A     298  300    0  299
  300 G     299  301    0  300
  301 A     300  302    0  301
  302 U     301  303    0  302
  303 C     302  304    0  303
  304 A     303  305    0  304
  305 C     304  306    0  305
  306 A     305  307    0  306
  307 G     306  308    0  307
  308 C     307  309    0  308
  309 C     308  310    0  309
  310 C     309  311    0  310
  311 A     310  312    0  311
  312 C     311    0    0  312
  312  ENERGY = -156.4  5'-1BP-G21A
    1 A       0    2    0    1
    2 G       1    3    0    2
    3 U       2    4    0    3
    4 A       3    5    0    4
    5 A       4    6    0    5
    6 A       5    7    0    6
    7 U       6    8    0    7
    8 C       7    9    0    8
    9 C       8   10  307    9
   10 U       9   11  306   10
   11 G      10   12  305   11
   12 U      11   13  304   12
   13 G      12   14  303   13
   14 U      13   15    0   14
   15 G      14   16    0   15
   16 C      15   17  300   16
   17 U      16   18  299   17
   18 A      17   19    0   18
   19 A      18   20   72   19
   20 U      19   21   71   20
   21 U      20   22   70   21
   22 G      21   23    0   22
   23 A      22   24   68   23
   24 G      23   25   67   24
   25 G      24   26   66   25
   26 U      25   27   65   26
   27 G      26   28   64   27
   28 C      27   29    0   28
   29 A      28   30   58   29
   30 U      29   31   57   30
   31 U      30   32   56   31
   32 G      31   33   55   32
   33 G      32   34    0   33
   34 U      33   35   54   34
   35 C      34   36   53   35
   36 U      35   37   52   36
   37 G      36   38   50   37
   38 C      37   39   49   38
   39 A      38   40   48   39
   40 A      39   41   47   40
   41 A      40   42    0   41
   42 U      41   43    0   42
   43 C      42   44    0   43
   44 G      43   45    0   44
   45 A      44   46    0   45
   46 G      45   47    0   46
   47 U      46   48   40   47
   48 U      47   49   39   48
   49 G      48   50   38   49
   50 C      49   51   37   50
   51 U      50   52    0   51
   52 A      51   53   36   52
   53 G      52   54   35   53
   54 G      53   55   34   54
   55 C      54   56   32   55
   56 A      55   57   31   56
   57 A      56   58   30   57
   58 U      57   59   29   58
   59 A      58   60    0   59
   60 A      59   61    0   60
   61 A      60   62    0   61
   62 C      61   63    0   62
   63 A      62   64    0   63
   64 C      63   65   27   64
   65 A      64   66   26   65
   66 U      65   67   25   66
   67 U      66   68   24   67
   68 U      67   69   23   68
   69 G      68   70    0   69
   70 G      69   71   21   70
   71 A      70   72   20   71
   72 U      71   73   19   72
   73 U      72   74    0   73
   74 A      73   75    0   74
   75 A      74   76    0   75
   76 U      75   77    0   76
   77 U      76   78    0   77
   78 U      77   79    0   78
   79 U      78   80   99   79
   80 A      79   81   98   80
   81 A      80   82   97   81
   82 U      81   83   96   82
   83 C      82   84   95   83
   84 G      83   85   94   84
   85 U      84   86   93   85
   86 U      85   87   92   86
   87 C      86   88   91   87
   88 G      87   89    0   88
   89 U      88   90    0   89
   90 U      89   91    0   90
   91 G      90   92   87   91
   92 A      91   93   86   92
   93 G      92   94   85   93
   94 C      93   95   84   94
   95 G      94   96   83   95
   96 A      95   97   82   96
   97 U      96   98   81   97
   98 U      97   99   80   98
   99 A      98  100   79   99
  100 G      99  101    0  100
  101 C     100  102    0  101
  102 A     101  103    0  102
  103 G     102  104    0  103
  104 A     103  105    0  104
  105 G     104  106    0  105
  106 A     105  107    0  106
  107 A     106  108  132  107
  108 C     107  109  131  108
  109 U     108  110    0  109
  110 U     109  111  130  110
  111 G     110  112  129  111
  112 A     111  113  128  112
  113 C     112  114  127  113
  114 C     113  115  126  114
  115 A     114  116  125  115
  116 G     115  117  124  116
  117 A     116  118  123  117
  118 A     117  119    0  118
  119 C     118  120    0  119
  120 A     119  121    0  120
  121 U     120  122    0  121
  122 G     121  123    0  122
  123 U     122  124  117  123
  124 C     123  125  116  124
  125 U     124  126  115  125
  126 G     125  127  114  126
  127 G     126  128  113  127
  128 U     127  129  112  128
  129 C     128  130  111  129
  130 A     129  131  110  130
  131 G     130  132  108  131
  132 U     131  133  107  132
  133 A     132  134    0  133
  134 A     133  135    0  134
  135 A     134  136    0  135
  136 G     135  137  156  136
  137 C     136  138  155  137
  138 U     137  139  154  138
  139 C     138  140  153  139
  140 A     139  141  152  140
  141 A     140  142    0  141
  142 G     141  143  151  142
  143 G     142  144  150  143
  144 A     143  145    0  144
  145 A     144  146    0  145
  146 A     145  147    0  146
  147 A     146  148    0  147
  148 A     147  149    0  148
  149 C     148  150    0  149
  150 C     149  151  143  150
  151 C     150  152  142  151
  152 U     151  153  140  152
  153 G     152  154  139  153
  154 G     153  155  138  154
  155 G     154  156  137  155
  156 C     155  157  136  156
  157 G     156  158    0  157
  158 U     157  159    0  158
  159 C     158  160    0  159
  160 A     159  161    0  160
  161 A     160  162    0  161
  162 U     161  163    0  162
  163 A     162  164    0  163
  164 U     163  165    0  164
  165 G     164  166    0  165
  166 G     165  167    0  166
  167 U     166  168    0  167
  168 A     167  169    0  168
  169 C     168  170    0  169
  170 G     169  171  191  170
  171 A     170  172  190  171
  172 C     171  173  189  172
  173 G     172  174  188  173
  174 A     173  175  187  174
  175 G     174  176  186  175
  176 G     175  177  185  176
  177 A     176  178  184  177
  178 G     177  179  183  178
  179 U     178  180    0  179
  180 U     179  181    0  180
  181 C     180  182    0  181
  182 G     181  183    0  182
  183 C     182  184  178  183
  184 U     183  185  177  184
  185 C     184  186  176  185
  186 C     185  187  175  186
  187 U     186  188  174  187
  188 U     187  189  173  188
  189 G     188  190  172  189
  190 U     189  191  171  190
  191 C     190  192  170  191
  192 A     191  193    0  192
  193 A     192  194    0  193
  194 A     193  195    0  194
  195 C     194  196    0  195
  196 A     195  197    0  196
  197 A     196  198    0  197
  198 A     197  199    0  198
  199 A     198  200    0  199
  200 U     199  201    0  200
  201 A     200  202    0  201
  202 A     201  203    0  202
  203 A     202  204    0  203
  204 A     203  205    0  204
  205 C     204  206  288  205
  206 A     205  207  287  206
  207 A     206  208  286  207
  208 A     207  209  285  208
  209 A     208  210  284  209
  210 A     209  211    0  210
  211 A     210  212    0  211
  212 C     211  213    0  212
  213 A     212  214    0  213
  214 A     213  215    0  214
  215 A     214  216  278  215
  216 A     215  217  277  216
  217 C     216  218  276  217
  218 A     217  219  275  218
  219 A     218  220  274  219
  220 A     219  221  273  220
  221 U     220  222    0  221
  222 U     221  223    0  222
  223 G     222  224  270  223
  224 G     223  225  269  224
  225 A     224  226  268  225
  226 A     225  227  267  226
  227 A     226  228  266  227
  228 C     227  229    0  228
  229 A     228  230  265  229
  230 G     229  231  264  230
  231 A     230  232  263  231
  232 C     231  233  257  232
  233 C     232  234  256  233
  234 U     233  235  254  234
  235 G     234  236  253  235
  236 G     235  237  252  236
  237 A     236  238  251  237
  238 C     237  239  250  238
  239 C     238  240  248  239
  240 U     239  241  247  240
  241 U     240  242    0  241
  242 C     241  243    0  242
  243 A     242  244    0  243
  244 A     243  245    0  244
  245 G     244  246    0  245
  246 A     245  247    0  246
  247 G     246  248  240  247
  248 G     247  249  239  248
  249 U     248  250    0  249
  250 G     249  251  238  250
  251 U     250  252  237  251
  252 U     251  253  236  252
  253 C     252  254  235  253
  254 A     253  255  234  254
  255 A     254  256    0  255
  256 G     255  257  233  256
  257 G     256  258  232  257
  258 A     257  259    0  258
  259 U     258  260    0  259
  260 U     259  261    0  260
  261 U     260  262    0  261
  262 A     261  263    0  262
  263 U     262  264  231  263
  264 C     263  265  230  264
  265 U     264  266  229  265
  266 U     265  267  227  266
  267 U     266  268  226  267
  268 U     267  269  225  268
  269 U     268  270  224  269
  270 C     269  271  223  270
  271 U     270  272    0  271
  272 U     271  273    0  272
  273 U     272  274  220  273
  274 U     273  275  219  274
  275 U     274  276  218  275
  276 G     275  277  217  276
  277 U     276  278  216  277
  278 U     277  279  215  278
  279 C     278  280    0  279
  280 A     279  281    0  280
  281 A     280  282    0  281
  282 C     281  283    0  282
  283 A     282  284    0  283
  284 U     283  285  209  284
  285 U     284  286  208  285
  286 U     285  287  207  286
  287 U     286  288  206  287
  288 G     287  289  205  288
  289 A     288  290    0  289
  290 C     289  291    0  290
  291 U     290  292    0  291
  292 G     291  293    0  292
  293 G     292  294    0  293
  294 A     293  295    0  294
  295 A     294  296    0  295
  296 A     295  297    0  296
  297 A     296  298    0  297
  298 A     297  299    0  298
  299 A     298  300   17  299
  300 G     299  301   16  300
  301 A     300  302    0  301
  302 U     301  303    0  302
  303 C     302  304   13  303
  304 A     303  305   12  304
  305 C     304  306   11  305
  306 A     305  307   10  306
  307 G     306  308    9  307
  308 C     307  309    0  308
  309 C     308  310    0  309
  310 C     309  311    0  310
  311 A     310  312    0  311
  312 C     311    0    0  312
  312  ENERGY = -154.7  5'-1BP-G21A
    1 A       0    2    0    1
    2 G       1    3    0    2
    3 U       2    4    0    3
    4 A       3    5    0    4
    5 A       4    6    0    5
    6 A       5    7    0    6
    7 U       6    8    0    7
    8 C       7    9   33    8
    9 C       8   10   32    9
   10 U       9   11    0   10
   11 G      10   12   30   11
   12 U      11   13   29   12
   13 G      12   14   28   13
   14 U      13   15   27   14
   15 G      14   16   26   15
   16 C      15   17   25   16
   17 U      16   18   24   17
   18 A      17   19    0   18
   19 A      18   20    0   19
   20 U      19   21    0   20
   21 U      20   22    0   21
   22 G      21   23    0   22
   23 A      22   24    0   23
   24 G      23   25   17   24
   25 G      24   26   16   25
   26 U      25   27   15   26
   27 G      26   28   14   27
   28 C      27   29   13   28
   29 A      28   30   12   29
   30 U      29   31   11   30
   31 U      30   32    0   31
   32 G      31   33    9   32
   33 G      32   34    8   33
   34 U      33   35  104   34
   35 C      34   36  103   35
   36 U      35   37  102   36
   37 G      36   38  101   37
   38 C      37   39  100   38
   39 A      38   40    0   39
   40 A      39   41    0   40
   41 A      40   42    0   41
   42 U      41   43    0   42
   43 C      42   44    0   43
   44 G      43   45    0   44
   45 A      44   46   98   45
   46 G      45   47   97   46
   47 U      46   48   96   47
   48 U      47   49   95   48
   49 G      48   50   94   49
   50 C      49   51   93   50
   51 U      50   52   92   51
   52 A      51   53    0   52
   53 G      52   54    0   53
   54 G      53   55    0   54
   55 C      54   56   91   55
   56 A      55   57   90   56
   57 A      56   58   89   57
   58 U      57   59   88   58
   59 A      58   60    0   59
   60 A      59   61   86   60
   61 A      60   62   85   61
   62 C      61   63   84   62
   63 A      62   64    0   63
   64 C      63   65    0   64
   65 A      64   66    0   65
   66 U      65   67    0   66
   67 U      66   68    0   67
   68 U      67   69    0   68
   69 G      68   70    0   69
   70 G      69   71   83   70
   71 A      70   72   82   71
   72 U      71   73   81   72
   73 U      72   74   80   73
   74 A      73   75   79   74
   75 A      74   76    0   75
   76 U      75   77    0   76
   77 U      76   78    0   77
   78 U      77   79    0   78
   79 U      78   80   74   79
   80 A      79   81   73   80
   81 A      80   82   72   81
   82 U      81   83   71   82
   83 C      82   84   70   83
   84 G      83   85   62   84
   85 U      84   86   61   85
   86 U      85   87   60   86
   87 C      86   88    0   87
   88 G      87   89   58   88
   89 U      88   90   57   89
   90 U      89   91   56   90
   91 G      90   92   55   91
   92 A      91   93   51   92
   93 G      92   94   50   93
   94 C      93   95   49   94
   95 G      94   96   48   95
   96 A      95   97   47   96
   97 U      96   98   46   97
   98 U      97   99   45   98
   99 A      98  100    0   99
  100 G      99  101   38  100
  101 C     100  102   37  101
  102 A     101  103   36  102
  103 G     102  104   35  103
  104 A     103  105   34  104
  105 G     104  106    0  105
  106 A     105  107    0  106
  107 A     106  108  132  107
  108 C     107  109  131  108
  109 U     108  110    0  109
  110 U     109  111  130  110
  111 G     110  112  129  111
  112 A     111  113  128  112
  113 C     112  114  127  113
  114 C     113  115  126  114
  115 A     114  116  125  115
  116 G     115  117  124  116
  117 A     116  118  123  117
  118 A     117  119    0  118
  119 C     118  120    0  119
  120 A     119  121    0  120
  121 U     120  122    0  121
  122 G     121  123    0  122
  123 U     122  124  117  123
  124 C     123  125  116  124
  125 U     124  126  115  125
  126 G     125  127  114  126
  127 G     126  128  113  127
  128 U     127  129  112  128
  129 C     128  130  111  129
  130 A     129  131  110  130
  131 G     130  132  108  131
  132 U     131  133  107  132
  133 A     132  134    0  133
  134 A     133  135    0  134
  135 A     134  136    0  135
  136 G     135  137  156  136
  137 C     136  138  155  137
  138 U     137  139  154  138
  139 C     138  140  153  139
  140 A     139  141  152  140
  141 A     140  142    0  141
  142 G     141  143  151  142
  143 G     142  144  150  143
  144 A     143  145    0  144
  145 A     144  146    0  145
  146 A     145  147    0  146
  147 A     146  148    0  147
  148 A     147  149    0  148
  149 C     148  150    0  149
  150 C     149  151  143  150
  151 C     150  152  142  151
  152 U     151  153  140  152
  153 G     152  154  139  153
  154 G     153  155  138  154
  155 G     154  156  137  155
  156 C     155  157  136  156
  157 G     156  158    0  157
  158 U     157  159    0  158
  159 C     158  160    0  159
  160 A     159  161    0  160
  161 A     160  162    0  161
  162 U     161  163    0  162
  163 A     162  164    0  163
  164 U     163  165    0  164
  165 G     164  166    0  165
  166 G     165  167    0  166
  167 U     166  168    0  167
  168 A     167  169    0  168
  169 C     168  170    0  169
  170 G     169  171  191  170
  171 A     170  172  190  171
  172 C     171  173  189  172
  173 G     172  174  188  173
  174 A     173  175  187  174
  175 G     174  176  186  175
  176 G     175  177  185  176
  177 A     176  178  184  177
  178 G     177  179  183  178
  179 U     178  180    0  179
  180 U     179  181    0  180
  181 C     180  182    0  181
  182 G     181  183    0  182
  183 C     182  184  178  183
  184 U     183  185  177  184
  185 C     184  186  176  185
  186 C     185  187  175  186
  187 U     186  188  174  187
  188 U     187  189  173  188
  189 G     188  190  172  189
  190 U     189  191  171  190
  191 C     190  192  170  191
  192 A     191  193    0  192
  193 A     192  194    0  193
  194 A     193  195    0  194
  195 C     194  196    0  195
  196 A     195  197    0  196
  197 A     196  198    0  197
  198 A     197  199    0  198
  199 A     198  200    0  199
  200 U     199  201    0  200
  201 A     200  202    0  201
  202 A     201  203    0  202
  203 A     202  204    0  203
  204 A     203  205    0  204
  205 C     204  206  288  205
  206 A     205  207  287  206
  207 A     206  208  286  207
  208 A     207  209  285  208
  209 A     208  210  284  209
  210 A     209  211    0  210
  211 A     210  212    0  211
  212 C     211  213    0  212
  213 A     212  214    0  213
  214 A     213  215    0  214
  215 A     214  216  278  215
  216 A     215  217  277  216
  217 C     216  218  276  217
  218 A     217  219  275  218
  219 A     218  220  274  219
  220 A     219  221  273  220
  221 U     220  222    0  221
  222 U     221  223    0  222
  223 G     222  224  270  223
  224 G     223  225  269  224
  225 A     224  226  268  225
  226 A     225  227  267  226
  227 A     226  228  266  227
  228 C     227  229    0  228
  229 A     228  230  265  229
  230 G     229  231  264  230
  231 A     230  232  263  231
  232 C     231  233  257  232
  233 C     232  234  256  233
  234 U     233  235  254  234
  235 G     234  236  253  235
  236 G     235  237  252  236
  237 A     236  238  251  237
  238 C     237  239  250  238
  239 C     238  240  248  239
  240 U     239  241  247  240
  241 U     240  242    0  241
  242 C     241  243    0  242
  243 A     242  244    0  243
  244 A     243  245    0  244
  245 G     244  246    0  245
  246 A     245  247    0  246
  247 G     246  248  240  247
  248 G     247  249  239  248
  249 U     248  250    0  249
  250 G     249  251  238  250
  251 U     250  252  237  251
  252 U     251  253  236  252
  253 C     252  254  235  253
  254 A     253  255  234  254
  255 A     254  256    0  255
  256 G     255  257  233  256
  257 G     256  258  232  257
  258 A     257  259    0  258
  259 U     258  260    0  259
  260 U     259  261    0  260
  261 U     260  262    0  261
  262 A     261  263    0  262
  263 U     262  264  231  263
  264 C     263  265  230  264
  265 U     264  266  229  265
  266 U     265  267  227  266
  267 U     266  268  226  267
  268 U     267  269  225  268
  269 U     268  270  224  269
  270 C     269  271  223  270
  271 U     270  272    0  271
  272 U     271  273    0  272
  273 U     272  274  220  273
  274 U     273  275  219  274
  275 U     274  276  218  275
  276 G     275  277  217  276
  277 U     276  278  216  277
  278 U     277  279  215  278
  279 C     278  280    0  279
  280 A     279  281    0  280
  281 A     280  282    0  281
  282 C     281  283    0  282
  283 A     282  284    0  283
  284 U     283  285  209  284
  285 U     284  286  208  285
  286 U     285  287  207  286
  287 U     286  288  206  287
  288 G     287  289  205  288
  289 A     288  290    0  289
  290 C     289  291  307  290
  291 U     290  292  306  291
  292 G     291  293  305  292
  293 G     292  294  303  293
  294 A     293  295  302  294
  295 A     294  296    0  295
  296 A     295  297    0  296
  297 A     296  298    0  297
  298 A     297  299    0  298
  299 A     298  300    0  299
  300 G     299  301    0  300
  301 A     300  302    0  301
  302 U     301  303  294  302
  303 C     302  304  293  303
  304 A     303  305    0  304
  305 C     304  306  292  305
  306 A     305  307  291  306
  307 G     306  308  290  307
  308 C     307  309    0  308
  309 C     308  310    0  309
  310 C     309  311    0  310
  311 A     310  312    0  311
  312 C     311    0    0  312
  312  ENERGY = -151.5  5'-1BP-G21A
    1 A       0    2    0    1
    2 G       1    3    0    2
    3 U       2    4    0    3
    4 A       3    5    0    4
    5 A       4    6    0    5
    6 A       5    7    0    6
    7 U       6    8    0    7
    8 C       7    9    0    8
    9 C       8   10  307    9
   10 U       9   11  306   10
   11 G      10   12  305   11
   12 U      11   13  304   12
   13 G      12   14  303   13
   14 U      13   15    0   14
   15 G      14   16    0   15
   16 C      15   17  300   16
   17 U      16   18  299   17
   18 A      17   19    0   18
   19 A      18   20    0   19
   20 U      19   21    0   20
   21 U      20   22  243   21
   22 G      21   23  242   22
   23 A      22   24  240   23
   24 G      23   25  239   24
   25 G      24   26  238   25
   26 U      25   27  237   26
   27 G      26   28    0   27
   28 C      27   29  235   28
   29 A      28   30  234   29
   30 U      29   31    0   30
   31 U      30   32    0   31
   32 G      31   33  233   32
   33 G      32   34  232   33
   34 U      33   35  231   34
   35 C      34   36  230   35
   36 U      35   37  229   36
   37 G      36   38  228   37
   38 C      37   39    0   38
   39 A      38   40    0   39
   40 A      39   41    0   40
   41 A      40   42    0   41
   42 U      41   43    0   42
   43 C      42   44    0   43
   44 G      43   45    0   44
   45 A      44   46    0   45
   46 G      45   47   58   46
   47 U      46   48   57   47
   48 U      47   49   56   48
   49 G      48   50   55   49
   50 C      49   51   54   50
   51 U      50   52    0   51
   52 A      51   53    0   52
   53 G      52   54    0   53
   54 G      53   55   50   54
   55 C      54   56   49   55
   56 A      55   57   48   56
   57 A      56   58   47   57
   58 U      57   59   46   58
   59 A      58   60    0   59
   60 A      59   61    0   60
   61 A      60   62    0   61
   62 C      61   63  223   62
   63 A      62   64  222   63
   64 C      63   65    0   64
   65 A      64   66  221   65
   66 U      65   67  220   66
   67 U      66   68  219   67
   68 U      67   69  218   68
   69 G      68   70  217   69
   70 G      69   71    0   70
   71 A      70   72    0   71
   72 U      71   73    0   72
   73 U      72   74    0   73
   74 A      73   75    0   74
   75 A      74   76    0   75
   76 U      75   77    0   76
   77 U      76   78    0   77
   78 U      77   79    0   78
   79 U      78   80   99   79
   80 A      79   81   98   80
   81 A      80   82   97   81
   82 U      81   83   96   82
   83 C      82   84   95   83
   84 G      83   85   94   84
   85 U      84   86   93   85
   86 U      85   87   92   86
   87 C      86   88   91   87
   88 G      87   89    0   88
   89 U      88   90    0   89
   90 U      89   91    0   90
   91 G      90   92   87   91
   92 A      91   93   86   92
   93 G      92   94   85   93
   94 C      93   95   84   94
   95 G      94   96   83   95
   96 A      95   97   82   96
   97 U      96   98   81   97
   98 U      97   99   80   98
   99 A      98  100   79   99
  100 G      99  101    0  100
  101 C     100  102    0  101
  102 A     101  103    0  102
  103 G     102  104    0  103
  104 A     103  105    0  104
  105 G     104  106    0  105
  106 A     105  107    0  106
  107 A     106  108  132  107
  108 C     107  109  131  108
  109 U     108  110    0  109
  110 U     109  111  130  110
  111 G     110  112  129  111
  112 A     111  113  128  112
  113 C     112  114  127  113
  114 C     113  115  126  114
  115 A     114  116  125  115
  116 G     115  117  124  116
  117 A     116  118  123  117
  118 A     117  119    0  118
  119 C     118  120    0  119
  120 A     119  121    0  120
  121 U     120  122    0  121
  122 G     121  123    0  122
  123 U     122  124  117  123
  124 C     123  125  116  124
  125 U     124  126  115  125
  126 G     125  127  114  126
  127 G     126  128  113  127
  128 U     127  129  112  128
  129 C     128  130  111  129
  130 A     129  131  110  130
  131 G     130  132  108  131
  132 U     131  133  107  132
  133 A     132  134    0  133
  134 A     133  135    0  134
  135 A     134  136    0  135
  136 G     135  137  156  136
  137 C     136  138  155  137
  138 U     137  139  154  138
  139 C     138  140  153  139
  140 A     139  141  152  140
  141 A     140  142    0  141
  142 G     141  143  151  142
  143 G     142  144  150  143
  144 A     143  145    0  144
  145 A     144  146    0  145
  146 A     145  147    0  146
  147 A     146  148    0  147
  148 A     147  149    0  148
  149 C     148  150    0  149
  150 C     149  151  143  150
  151 C     150  152  142  151
  152 U     151  153  140  152
  153 G     152  154  139  153
  154 G     153  155  138  154
  155 G     154  156  137  155
  156 C     155  157  136  156
  157 G     156  158    0  157
  158 U     157  159    0  158
  159 C     158  160    0  159
  160 A     159  161    0  160
  161 A     160  162    0  161
  162 U     161  163    0  162
  163 A     162  164    0  163
  164 U     163  165    0  164
  165 G     164  166    0  165
  166 G     165  167    0  166
  167 U     166  168    0  167
  168 A     167  169    0  168
  169 C     168  170    0  169
  170 G     169  171  191  170
  171 A     170  172  190  171
  172 C     171  173  189  172
  173 G     172  174  188  173
  174 A     173  175  187  174
  175 G     174  176  186  175
  176 G     175  177  185  176
  177 A     176  178  184  177
  178 G     177  179  183  178
  179 U     178  180    0  179
  180 U     179  181    0  180
  181 C     180  182    0  181
  182 G     181  183    0  182
  183 C     182  184  178  183
  184 U     183  185  177  184
  185 C     184  186  176  185
  186 C     185  187  175  186
  187 U     186  188  174  187
  188 U     187  189  173  188
  189 G     188  190  172  189
  190 U     189  191  171  190
  191 C     190  192  170  191
  192 A     191  193    0  192
  193 A     192  194    0  193
  194 A     193  195    0  194
  195 C     194  196    0  195
  196 A     195  197    0  196
  197 A     196  198    0  197
  198 A     197  199    0  198
  199 A     198  200    0  199
  200 U     199  201    0  200
  201 A     200  202    0  201
  202 A     201  203    0  202
  203 A     202  204    0  203
  204 A     203  205    0  204
  205 C     204  206    0  205
  206 A     205  207    0  206
  207 A     206  208    0  207
  208 A     207  209    0  208
  209 A     208  210    0  209
  210 A     209  211    0  210
  211 A     210  212    0  211
  212 C     211  213    0  212
  213 A     212  214    0  213
  214 A     213  215    0  214
  215 A     214  216    0  215
  216 A     215  217    0  216
  217 C     216  218   69  217
  218 A     217  219   68  218
  219 A     218  220   67  219
  220 A     219  221   66  220
  221 U     220  222   65  221
  222 U     221  223   63  222
  223 G     222  224   62  223
  224 G     223  225    0  224
  225 A     224  226    0  225
  226 A     225  227    0  226
  227 A     226  228    0  227
  228 C     227  229   37  228
  229 A     228  230   36  229
  230 G     229  231   35  230
  231 A     230  232   34  231
  232 C     231  233   33  232
  233 C     232  234   32  233
  234 U     233  235   29  234
  235 G     234  236   28  235
  236 G     235  237    0  236
  237 A     236  238   26  237
  238 C     237  239   25  238
  239 C     238  240   24  239
  240 U     239  241   23  240
  241 U     240  242    0  241
  242 C     241  243   22  242
  243 A     242  244   21  243
  244 A     243  245    0  244
  245 G     244  246  287  245
  246 A     245  247  286  246
  247 G     246  248  285  247
  248 G     247  249  284  248
  249 U     248  250  283  249
  250 G     249  251  282  250
  251 U     250  252  281  251
  252 U     251  253  280  252
  253 C     252  254  276  253
  254 A     253  255  275  254
  255 A     254  256  274  255
  256 G     255  257  273  256
  257 G     256  258  272  257
  258 A     257  259  271  258
  259 U     258  260    0  259
  260 U     259  261    0  260
  261 U     260  262    0  261
  262 A     261  263    0  262
  263 U     262  264    0  263
  264 C     263  265    0  264
  265 U     264  266    0  265
  266 U     265  267    0  266
  267 U     266  268    0  267
  268 U     267  269    0  268
  269 U     268  270    0  269
  270 C     269  271    0  270
  271 U     270  272  258  271
  272 U     271  273  257  272
  273 U     272  274  256  273
  274 U     273  275  255  274
  275 U     274  276  254  275
  276 G     275  277  253  276
  277 U     276  278    0  277
  278 U     277  279    0  278
  279 C     278  280    0  279
  280 A     279  281  252  280
  281 A     280  282  251  281
  282 C     281  283  250  282
  283 A     282  284  249  283
  284 U     283  285  248  284
  285 U     284  286  247  285
  286 U     285  287  246  286
  287 U     286  288  245  287
  288 G     287  289    0  288
  289 A     288  290    0  289
  290 C     289  291    0  290
  291 U     290  292    0  291
  292 G     291  293    0  292
  293 G     292  294    0  293
  294 A     293  295    0  294
  295 A     294  296    0  295
  296 A     295  297    0  296
  297 A     296  298    0  297
  298 A     297  299    0  298
  299 A     298  300   17  299
  300 G     299  301   16  300
  301 A     300  302    0  301
  302 U     301  303    0  302
  303 C     302  304   13  303
  304 A     303  305   12  304
  305 C     304  306   11  305
  306 A     305  307   10  306
  307 G     306  308    9  307
  308 C     307  309    0  308
  309 C     308  310    0  309
  310 C     309  311    0  310
  311 A     310  312    0  311
  312 C     311    0    0  312
  312  ENERGY = -149.6  5'-1BP-G21A
    1 A       0    2    0    1
    2 G       1    3    0    2
    3 U       2    4    0    3
    4 A       3    5    0    4
    5 A       4    6    0    5
    6 A       5    7    0    6
    7 U       6    8    0    7
    8 C       7    9    0    8
    9 C       8   10    0    9
   10 U       9   11   65   10
   11 G      10   12   64   11
   12 U      11   13   63   12
   13 G      12   14   62   13
   14 U      13   15   61   14
   15 G      14   16    0   15
   16 C      15   17    0   16
   17 U      16   18    0   17
   18 A      17   19    0   18
   19 A      18   20    0   19
   20 U      19   21    0   20
   21 U      20   22   44   21
   22 G      21   23   43   22
   23 A      22   24   42   23
   24 G      23   25    0   24
   25 G      24   26    0   25
   26 U      25   27   39   26
   27 G      26   28   38   27
   28 C      27   29   37   28
   29 A      28   30   36   29
   30 U      29   31    0   30
   31 U      30   32    0   31
   32 G      31   33    0   32
   33 G      32   34    0   33
   34 U      33   35    0   34
   35 C      34   36    0   35
   36 U      35   37   29   36
   37 G      36   38   28   37
   38 C      37   39   27   38
   39 A      38   40   26   39
   40 A      39   41    0   40
   41 A      40   42    0   41
   42 U      41   43   23   42
   43 C      42   44   22   43
   44 G      43   45   21   44
   45 A      44   46    0   45
   46 G      45   47   58   46
   47 U      46   48   57   47
   48 U      47   49   56   48
   49 G      48   50   55   49
   50 C      49   51   54   50
   51 U      50   52    0   51
   52 A      51   53    0   52
   53 G      52   54    0   53
   54 G      53   55   50   54
   55 C      54   56   49   55
   56 A      55   57   48   56
   57 A      56   58   47   57
   58 U      57   59   46   58
   59 A      58   60    0   59
   60 A      59   61    0   60
   61 A      60   62   14   61
   62 C      61   63   13   62
   63 A      62   64   12   63
   64 C      63   65   11   64
   65 A      64   66   10   65
   66 U      65   67    0   66
   67 U      66   68    0   67
   68 U      67   69    0   68
   69 G      68   70    0   69
   70 G      69   71   83   70
   71 A      70   72   82   71
   72 U      71   73   81   72
   73 U      72   74   80   73
   74 A      73   75   79   74
   75 A      74   76    0   75
   76 U      75   77    0   76
   77 U      76   78    0   77
   78 U      77   79    0   78
   79 U      78   80   74   79
   80 A      79   81   73   80
   81 A      80   82   72   81
   82 U      81   83   71   82
   83 C      82   84   70   83
   84 G      83   85    0   84
   85 U      84   86  145   85
   86 U      85   87  144   86
   87 C      86   88  143   87
   88 G      87   89    0   88
   89 U      88   90  141   89
   90 U      89   91  140   90
   91 G      90   92  139   91
   92 A      91   93  138   92
   93 G      92   94  137   93
   94 C      93   95  136   94
   95 G      94   96    0   95
   96 A      95   97    0   96
   97 U      96   98    0   97
   98 U      97   99    0   98
   99 A      98  100    0   99
  100 G      99  101    0  100
  101 C     100  102    0  101
  102 A     101  103    0  102
  103 G     102  104    0  103
  104 A     103  105    0  104
  105 G     104  106    0  105
  106 A     105  107    0  106
  107 A     106  108  132  107
  108 C     107  109  131  108
  109 U     108  110    0  109
  110 U     109  111  130  110
  111 G     110  112  129  111
  112 A     111  113  128  112
  113 C     112  114  127  113
  114 C     113  115  126  114
  115 A     114  116  125  115
  116 G     115  117  124  116
  117 A     116  118  123  117
  118 A     117  119    0  118
  119 C     118  120    0  119
  120 A     119  121    0  120
  121 U     120  122    0  121
  122 G     121  123    0  122
  123 U     122  124  117  123
  124 C     123  125  116  124
  125 U     124  126  115  125
  126 G     125  127  114  126
  127 G     126  128  113  127
  128 U     127  129  112  128
  129 C     128  130  111  129
  130 A     129  131  110  130
  131 G     130  132  108  131
  132 U     131  133  107  132
  133 A     132  134    0  133
  134 A     133  135    0  134
  135 A     134  136    0  135
  136 G     135  137   94  136
  137 C     136  138   93  137
  138 U     137  139   92  138
  139 C     138  140   91  139
  140 A     139  141   90  140
  141 A     140  142   89  141
  142 G     141  143    0  142
  143 G     142  144   87  143
  144 A     143  145   86  144
  145 A     144  146   85  145
  146 A     145  147    0  146
  147 A     146  148    0  147
  148 A     147  149    0  148
  149 C     148  150    0  149
  150 C     149  151    0  150
  151 C     150  152    0  151
  152 U     151  153  311  152
  153 G     152  154  310  153
  154 G     153  155  309  154
  155 G     154  156  308  155
  156 C     155  157  307  156
  157 G     156  158    0  157
  158 U     157  159    0  158
  159 C     158  160    0  159
  160 A     159  161    0  160
  161 A     160  162    0  161
  162 U     161  163    0  162
  163 A     162  164    0  163
  164 U     163  165    0  164
  165 G     164  166    0  165
  166 G     165  167    0  166
  167 U     166  168    0  167
  168 A     167  169    0  168
  169 C     168  170    0  169
  170 G     169  171  191  170
  171 A     170  172  190  171
  172 C     171  173  189  172
  173 G     172  174  188  173
  174 A     173  175  187  174
  175 G     174  176  186  175
  176 G     175  177  185  176
  177 A     176  178  184  177
  178 G     177  179  183  178
  179 U     178  180    0  179
  180 U     179  181    0  180
  181 C     180  182    0  181
  182 G     181  183    0  182
  183 C     182  184  178  183
  184 U     183  185  177  184
  185 C     184  186  176  185
  186 C     185  187  175  186
  187 U     186  188  174  187
  188 U     187  189  173  188
  189 G     188  190  172  189
  190 U     189  191  171  190
  191 C     190  192  170  191
  192 A     191  193    0  192
  193 A     192  194    0  193
  194 A     193  195    0  194
  195 C     194  196    0  195
  196 A     195  197    0  196
  197 A     196  198    0  197
  198 A     197  199    0  198
  199 A     198  200    0  199
  200 U     199  201    0  200
  201 A     200  202    0  201
  202 A     201  203    0  202
  203 A     202  204    0  203
  204 A     203  205    0  204
  205 C     204  206  288  205
  206 A     205  207  287  206
  207 A     206  208  286  207
  208 A     207  209  285  208
  209 A     208  210  284  209
  210 A     209  211    0  210
  211 A     210  212    0  211
  212 C     211  213    0  212
  213 A     212  214    0  213
  214 A     213  215    0  214
  215 A     214  216  278  215
  216 A     215  217  277  216
  217 C     216  218  276  217
  218 A     217  219  275  218
  219 A     218  220  274  219
  220 A     219  221  273  220
  221 U     220  222    0  221
  222 U     221  223    0  222
  223 G     222  224  270  223
  224 G     223  225  269  224
  225 A     224  226  268  225
  226 A     225  227  267  226
  227 A     226  228  266  227
  228 C     227  229    0  228
  229 A     228  230  265  229
  230 G     229  231  264  230
  231 A     230  232  263  231
  232 C     231  233  257  232
  233 C     232  234  256  233
  234 U     233  235  254  234
  235 G     234  236  253  235
  236 G     235  237  252  236
  237 A     236  238  251  237
  238 C     237  239  250  238
  239 C     238  240  248  239
  240 U     239  241  247  240
  241 U     240  242    0  241
  242 C     241  243    0  242
  243 A     242  244    0  243
  244 A     243  245    0  244
  245 G     244  246    0  245
  246 A     245  247    0  246
  247 G     246  248  240  247
  248 G     247  249  239  248
  249 U     248  250    0  249
  250 G     249  251  238  250
  251 U     250  252  237  251
  252 U     251  253  236  252
  253 C     252  254  235  253
  254 A     253  255  234  254
  255 A     254  256    0  255
  256 G     255  257  233  256
  257 G     256  258  232  257
  258 A     257  259    0  258
  259 U     258  260    0  259
  260 U     259  261    0  260
  261 U     260  262    0  261
  262 A     261  263    0  262
  263 U     262  264  231  263
  264 C     263  265  230  264
  265 U     264  266  229  265
  266 U     265  267  227  266
  267 U     266  268  226  267
  268 U     267  269  225  268
  269 U     268  270  224  269
  270 C     269  271  223  270
  271 U     270  272    0  271
  272 U     271  273    0  272
  273 U     272  274  220  273
  274 U     273  275  219  274
  275 U     274  276  218  275
  276 G     275  277  217  276
  277 U     276  278  216  277
  278 U     277  279  215  278
  279 C     278  280    0  279
  280 A     279  281    0  280
  281 A     280  282    0  281
  282 C     281  283    0  282
  283 A     282  284    0  283
  284 U     283  285  209  284
  285 U     284  286  208  285
  286 U     285  287  207  286
  287 U     286  288  206  287
  288 G     287  289  205  288
  289 A     288  290    0  289
  290 C     289  291  300  290
  291 U     290  292  299  291
  292 G     291  293    0  292
  293 G     292  294    0  293
  294 A     293  295    0  294
  295 A     294  296    0  295
  296 A     295  297    0  296
  297 A     296  298    0  297
  298 A     297  299    0  298
  299 A     298  300  291  299
  300 G     299  301  290  300
  301 A     300  302    0  301
  302 U     301  303    0  302
  303 C     302  304    0  303
  304 A     303  305    0  304
  305 C     304  306    0  305
  306 A     305  307    0  306
  307 G     306  308  156  307
  308 C     307  309  155  308
  309 C     308  310  154  309
  310 C     309  311  153  310
  311 A     310  312  152  311
  312 C     311    0    0  312
  312  ENERGY = -146.1  5'-1BP-G21A
    1 A       0    2    0    1
    2 G       1    3    0    2
    3 U       2    4    0    3
    4 A       3    5    0    4
    5 A       4    6   73    5
    6 A       5    7   72    6
    7 U       6    8   71    7
    8 C       7    9   70    8
    9 C       8   10   69    9
   10 U       9   11    0   10
   11 G      10   12   66   11
   12 U      11   13   65   12
   13 G      12   14   64   13
   14 U      13   15   63   14
   15 G      14   16   62   15
   16 C      15   17    0   16
   17 U      16   18    0   17
   18 A      17   19    0   18
   19 A      18   20    0   19
   20 U      19   21    0   20
   21 U      20   22   44   21
   22 G      21   23   43   22
   23 A      22   24   42   23
   24 G      23   25    0   24
   25 G      24   26    0   25
   26 U      25   27   39   26
   27 G      26   28   38   27
   28 C      27   29   37   28
   29 A      28   30   36   29
   30 U      29   31    0   30
   31 U      30   32    0   31
   32 G      31   33    0   32
   33 G      32   34    0   33
   34 U      33   35    0   34
   35 C      34   36    0   35
   36 U      35   37   29   36
   37 G      36   38   28   37
   38 C      37   39   27   38
   39 A      38   40   26   39
   40 A      39   41    0   40
   41 A      40   42    0   41
   42 U      41   43   23   42
   43 C      42   44   22   43
   44 G      43   45   21   44
   45 A      44   46    0   45
   46 G      45   47   58   46
   47 U      46   48   57   47
   48 U      47   49   56   48
   49 G      48   50   55   49
   50 C      49   51   54   50
   51 U      50   52    0   51
   52 A      51   53    0   52
   53 G      52   54    0   53
   54 G      53   55   50   54
   55 C      54   56   49   55
   56 A      55   57   48   56
   57 A      56   58   47   57
   58 U      57   59   46   58
   59 A      58   60    0   59
   60 A      59   61    0   60
   61 A      60   62    0   61
   62 C      61   63   15   62
   63 A      62   64   14   63
   64 C      63   65   13   64
   65 A      64   66   12   65
   66 U      65   67   11   66
   67 U      66   68    0   67
   68 U      67   69    0   68
   69 G      68   70    9   69
   70 G      69   71    8   70
   71 A      70   72    7   71
   72 U      71   73    6   72
   73 U      72   74    5   73
   74 A      73   75    0   74
   75 A      74   76    0   75
   76 U      75   77    0   76
   77 U      76   78    0   77
   78 U      77   79    0   78
   79 U      78   80   99   79
   80 A      79   81   98   80
   81 A      80   82   97   81
   82 U      81   83   96   82
   83 C      82   84   95   83
   84 G      83   85   94   84
   85 U      84   86   93   85
   86 U      85   87   92   86
   87 C      86   88   91   87
   88 G      87   89    0   88
   89 U      88   90    0   89
   90 U      89   91    0   90
   91 G      90   92   87   91
   92 A      91   93   86   92
   93 G      92   94   85   93
   94 C      93   95   84   94
   95 G      94   96   83   95
   96 A      95   97   82   96
   97 U      96   98   81   97
   98 U      97   99   80   98
   99 A      98  100   79   99
  100 G      99  101  308  100
  101 C     100  102  307  101
  102 A     101  103    0  102
  103 G     102  104  139  103
  104 A     103  105  138  104
  105 G     104  106  137  105
  106 A     105  107    0  106
  107 A     106  108    0  107
  108 C     107  109    0  108
  109 U     108  110  131  109
  110 U     109  111  130  110
  111 G     110  112  129  111
  112 A     111  113  128  112
  113 C     112  114  127  113
  114 C     113  115  126  114
  115 A     114  116  125  115
  116 G     115  117  124  116
  117 A     116  118  123  117
  118 A     117  119    0  118
  119 C     118  120    0  119
  120 A     119  121    0  120
  121 U     120  122    0  121
  122 G     121  123    0  122
  123 U     122  124  117  123
  124 C     123  125  116  124
  125 U     124  126  115  125
  126 G     125  127  114  126
  127 G     126  128  113  127
  128 U     127  129  112  128
  129 C     128  130  111  129
  130 A     129  131  110  130
  131 G     130  132  109  131
  132 U     131  133    0  132
  133 A     132  134    0  133
  134 A     133  135    0  134
  135 A     134  136    0  135
  136 G     135  137    0  136
  137 C     136  138  105  137
  138 U     137  139  104  138
  139 C     138  140  103  139
  140 A     139  141  267  140
  141 A     140  142  266  141
  142 G     141  143  265  142
  143 G     142  144  264  143
  144 A     143  145  263  144
  145 A     144  146  261  145
  146 A     145  147  260  146
  147 A     146  148  259  147
  148 A     147  149    0  148
  149 C     148  150  257  149
  150 C     149  151  256  150
  151 C     150  152    0  151
  152 U     151  153  254  152
  153 G     152  154  253  153
  154 G     153  155  252  154
  155 G     154  156  251  155
  156 C     155  157  250  156
  157 G     156  158    0  157
  158 U     157  159    0  158
  159 C     158  160    0  159
  160 A     159  161    0  160
  161 A     160  162    0  161
  162 U     161  163    0  162
  163 A     162  164    0  163
  164 U     163  165    0  164
  165 G     164  166    0  165
  166 G     165  167    0  166
  167 U     166  168    0  167
  168 A     167  169    0  168
  169 C     168  170    0  169
  170 G     169  171  191  170
  171 A     170  172  190  171
  172 C     171  173  189  172
  173 G     172  174  188  173
  174 A     173  175  187  174
  175 G     174  176  186  175
  176 G     175  177  185  176
  177 A     176  178  184  177
  178 G     177  179  183  178
  179 U     178  180    0  179
  180 U     179  181    0  180
  181 C     180  182    0  181
  182 G     181  183    0  182
  183 C     182  184  178  183
  184 U     183  185  177  184
  185 C     184  186  176  185
  186 C     185  187  175  186
  187 U     186  188  174  187
  188 U     187  189  173  188
  189 G     188  190  172  189
  190 U     189  191  171  190
  191 C     190  192  170  191
  192 A     191  193    0  192
  193 A     192  194    0  193
  194 A     193  195    0  194
  195 C     194  196    0  195
  196 A     195  197    0  196
  197 A     196  198    0  197
  198 A     197  199    0  198
  199 A     198  200    0  199
  200 U     199  201    0  200
  201 A     200  202    0  201
  202 A     201  203    0  202
  203 A     202  204    0  203
  204 A     203  205    0  204
  205 C     204  206    0  205
  206 A     205  207    0  206
  207 A     206  208    0  207
  208 A     207  209    0  208
  209 A     208  210    0  209
  210 A     209  211    0  210
  211 A     210  212    0  211
  212 C     211  213    0  212
  213 A     212  214    0  213
  214 A     213  215    0  214
  215 A     214  216    0  215
  216 A     215  217    0  216
  217 C     216  218  235  217
  218 A     217  219  234  218
  219 A     218  220    0  219
  220 A     219  221    0  220
  221 U     220  222  230  221
  222 U     221  223  229  222
  223 G     222  224  228  223
  224 G     223  225    0  224
  225 A     224  226    0  225
  226 A     225  227    0  226
  227 A     226  228    0  227
  228 C     227  229  223  228
  229 A     228  230  222  229
  230 G     229  231  221  230
  231 A     230  232    0  231
  232 C     231  233    0  232
  233 C     232  234    0  233
  234 U     233  235  218  234
  235 G     234  236  217  235
  236 G     235  237    0  236
  237 A     236  238  249  237
  238 C     237  239  248  238
  239 C     238  240  247  239
  240 U     239  241  246  240
  241 U     240  242  245  241
  242 C     241  243    0  242
  243 A     242  244    0  243
  244 A     243  245    0  244
  245 G     244  246  241  245
  246 A     245  247  240  246
  247 G     246  248  239  247
  248 G     247  249  238  248
  249 U     248  250  237  249
  250 G     249  251  156  250
  251 U     250  252  155  251
  252 U     251  253  154  252
  253 C     252  254  153  253
  254 A     253  255  152  254
  255 A     254  256    0  255
  256 G     255  257  150  256
  257 G     256  258  149  257
  258 A     257  259    0  258
  259 U     258  260  147  259
  260 U     259  261  146  260
  261 U     260  262  145  261
  262 A     261  263    0  262
  263 U     262  264  144  263
  264 C     263  265  143  264
  265 U     264  266  142  265
  266 U     265  267  141  266
  267 U     266  268  140  267
  268 U     267  269    0  268
  269 U     268  270  301  269
  270 C     269  271  300  270
  271 U     270  272  299  271
  272 U     271  273  298  272
  273 U     272  274  297  273
  274 U     273  275  296  274
  275 U     274  276  295  275
  276 G     275  277    0  276
  277 U     276  278  294  277
  278 U     277  279  293  278
  279 C     278  280  292  279
  280 A     279  281  291  280
  281 A     280  282    0  281
  282 C     281  283    0  282
  283 A     282  284    0  283
  284 U     283  285    0  284
  285 U     284  286    0  285
  286 U     285  287    0  286
  287 U     286  288    0  287
  288 G     287  289    0  288
  289 A     288  290    0  289
  290 C     289  291    0  290
  291 U     290  292  280  291
  292 G     291  293  279  292
  293 G     292  294  278  293
  294 A     293  295  277  294
  295 A     294  296  275  295
  296 A     295  297  274  296
  297 A     296  298  273  297
  298 A     297  299  272  298
  299 A     298  300  271  299
  300 G     299  301  270  300
  301 A     300  302  269  301
  302 U     301  303    0  302
  303 C     302  304    0  303
  304 A     303  305    0  304
  305 C     304  306    0  305
  306 A     305  307    0  306
  307 G     306  308  101  307
  308 C     307  309  100  308
  309 C     308  310    0  309
  310 C     309  311    0  310
  311 A     310  312    0  311
  312 C     311    0    0  312
```
