## Supplementary material for "Novel conserved RNA structural motifs regulate genome cyclization of yellow fever virus": Figure_2-Supplementary_File_1: 5-1BP-312-G21A_CON.rnacanvas

```
{
 "className": "StrictDrawing",
 "drawing": {
  "className": "Drawing",
  "svg": "<svg xmlns=\"http://www.w3.org/2000/svg\" version=\"1.1\" xmlns:xlink=\"http://www.w3.org/1999/xlink\" xmlns:svgjs=\"http://svgjs.dev/svgjs\" viewBox=\"0 0 4823.761789028654 3061.6876171179933\" width=\"7235.642683542981\" height=\"4592.53142567699\" style=\"cursor: auto;\"><text id=\"i7286f14c-3a0b-46fc-a5f2-380e26afd430\" font-family=\"Arial\" font-size=\"4.8\" font-weight=\"bold\" font-style=\"normal\" x=\"2225.580902281641\" y=\"1635.6564267225508\" fill=\"#7f7f7f\" svgjs:data=\"{&quot;leading&quot;:&quot;1.3&quot;}\">A</text><text id=\"ib7a3e60b-3f41-4c67-9c44-e4b787deae69\" font-family=\"Arial\" font-size=\"4.8\" font-weight=\"bold\" font-style=\"normal\" x=\"2230.581095577987\" y=\"1635.6565013206068\" fill=\"#7f7f7f\" svgjs:data=\"{&quot;leading&quot;:&quot;1.3&quot;}\">G</text><text id=\"if297011a-3d62-4d65-89a0-0fe311cc746c\" font-family=\"Arial\" font-size=\"4.8\" font-weight=\"bold\" font-style=\"normal\" x=\"2235.08106554231\" y=\"1635.656514612775\" fill=\"#7f7f7f\" svgjs:data=\"{&quot;leading&quot;:&quot;1.3&quot;}\">U</text><text id=\"i789a91d7-7f48-4a90-892f-f403dd9307ee\" font-family=\"Arial\" font-size=\"4.8\" font-weight=\"bold\" font-style=\"normal\" x=\"2240.5810433040933\" y=\"1635.6564539430437\" fill=\"#7f7f7f\" svgjs:data=\"{&quot;leading&quot;:&quot;1.3&quot;}\">A</text><text id=\"i612f314d-793c-4bbd-842e-1cd2d590ab6a\" font-family=\"Arial\" font-size=\"4.8\" font-weight=\"bold\" font-style=\"normal\" x=\"2245.581039410028\" y=\"1635.6564777102312\" fill=\"#7f7f7f\" svgjs:data=\"{&quot;leading&quot;:&quot;1.3&quot;}\">A</text><text id=\"i24819cc1-0ac1-4553-9fd5-339ee705d038\" font-family=\"Arial\" font-size=\"4.8\" font-weight=\"bold\" font-style=\"normal\" x=\"2245.581080799202\" y=\"1630.656272480252\" fill=\"#7f7f7f\" svgjs:data=\"{&quot;leading&quot;:&quot;1.3&quot;}\">A</text><text id=\"i795feb2d-4e84-4f58-a275-719e04306e8f\" font-family=\"Arial\" font-size=\"4.8\" font-weight=\"bold\" font-style=\"normal\" x=\"2245.081125526236\" y=\"1625.6563113908978\" fill=\"#7f7f7f\" svgjs:data=\"{&quot;leading&quot;:&quot;1.3&quot;}\">U</text><text id=\"i5031c950-12ad-4a49-a5af-7385712b20f5\" font-family=\"Arial\" font-size=\"4.8\" font-weight=\"bold\" font-style=\"normal\" x=\"2245.581043653003\" y=\"1620.6563503015432\" fill=\"#7f7f7f\" svgjs:data=\"{&quot;leading&quot;:&quot;1.3&quot;}\">C</text><text id=\"i6b328813-614b-473e-b32a-fa5ee91e2606\" font-family=\"Arial\" font-size=\"4.8\" font-weight=\"bold\" font-style=\"normal\" x=\"2245.5810850421767\" y=\"1615.6565112825015\" fill=\"#7f7f7f\" svgjs:data=\"{&quot;leading&quot;:&quot;1.3&quot;}\">C</text><text id=\"if2c65614-b7f7-493f-9057-75ef3812a314\" font-family=\"Arial\" font-size=\"4.8\" font-weight=\"bold\" font-style=\"normal\" x=\"2245.0311448656157\" y=\"1609.0198228935992\" fill=\"#000000\" svgjs:data=\"{&quot;leading&quot;:&quot;1.3&quot;}\">U</text><text id=\"ib66e3a6b-d1a6-4eaf-a69a-5f334c653e6f\" font-family=\"Arial\" font-size=\"4.8\" font-weight=\"bold\" font-style=\"normal\" x=\"2245.5810906735733\" y=\"1602.383426841221\" fill=\"#000000\" svgjs:data=\"{&quot;leading&quot;:&quot;1.3&quot;}\">G</text><text id=\"i8627e9e0-cf61-4026-ada9-38fbfb7c2fdf\" font-family=\"Arial\" font-size=\"4.8\" font-weight=\"bold\" font-style=\"normal\" x=\"2245.0811338254352\" y=\"1597.3834655524197\" fill=\"#000000\" svgjs:data=\"{&quot;leading&quot;:&quot;1.3&quot;}\">U</text><text id=\"i35aff935-eb87-4fbc-a150-419406fd4e51\" font-family=\"Arial\" font-size=\"4.8\" font-weight=\"bold\" font-style=\"normal\" x=\"2245.581052522799\" y=\"1592.3835042636183\" fill=\"#000000\" svgjs:data=\"{&quot;leading&quot;:&quot;1.3&quot;}\">G</text><text id=\"iba810fd0-2802-4407-b49a-7afb3ffd4570\" font-family=\"Arial\" font-size=\"4.8\" font-weight=\"bold\" font-style=\"normal\" x=\"2245.081095674659\" y=\"1587.3832988341928\" fill=\"#000000\" svgjs:data=\"{&quot;leading&quot;:&quot;1.3&quot;}\">U</text><text id=\"ic253c367-6392-4abb-8999-f4b6b1068ddc\" font-family=\"Arial\" font-size=\"4.8\" font-weight=\"bold\" font-style=\"normal\" x=\"2245.5811364423353\" y=\"1582.383459615704\" fill=\"#000000\" svgjs:data=\"{&quot;leading&quot;:&quot;1.3&quot;}\">G</text><text id=\"i19ad1c6f-602f-4b0d-823a-8eca6152fcbe\" font-family=\"Arial\" font-size=\"4.8\" font-weight=\"bold\" font-style=\"normal\" x=\"2241.2184317705623\" y=\"1579.9781677940346\" fill=\"#000000\" svgjs:data=\"{&quot;leading&quot;:&quot;1.3&quot;}\">C</text><text id=\"if3e7759e-8d37-4d4f-a2b4-edb7e822a1dc\" font-family=\"Arial\" font-size=\"4.8\" font-weight=\"bold\" font-style=\"normal\" x=\"2237.248432371651\" y=\"1576.4038273837964\" fill=\"#000000\" svgjs:data=\"{&quot;leading&quot;:&quot;1.3&quot;}\">U</text><text id=\"id196bb26-c5af-4719-b8eb-83662ac657d0\" font-family=\"Arial\" font-size=\"4.8\" font-weight=\"bold\" font-style=\"normal\" x=\"2235.473674455492\" y=\"1571.9718561760174\" fill=\"#ffd200\" svgjs:data=\"{&quot;leading&quot;:&quot;1.3&quot;}\">A</text><text id=\"i18a8adbe-8d03-47c6-97dc-c763ac89a42f\" font-family=\"Arial\" font-size=\"4.8\" font-weight=\"bold\" font-style=\"normal\" x=\"2234.5922723759286\" y=\"1567.0685695218372\" fill=\"#ffd200\" svgjs:data=\"{&quot;leading&quot;:&quot;1.3&quot;}\">A</text><text id=\"i1589927f-7109-4669-b2c7-71cf1d9b2473\" font-family=\"Arial\" font-size=\"4.8\" font-weight=\"bold\" font-style=\"normal\" x=\"2234.681491573544\" y=\"1562.1217200118144\" fill=\"#000000\" svgjs:data=\"{&quot;leading&quot;:&quot;1.3&quot;}\">U</text><text id=\"i2509ff41-8043-4b7e-beac-bd46f07fae32\" font-family=\"Arial\" font-size=\"4.8\" font-weight=\"bold\" font-style=\"normal\" x=\"2236.6894164647983\" y=\"1557.5626767403878\" fill=\"#000000\" svgjs:data=\"{&quot;leading&quot;:&quot;1.3&quot;}\">U</text><text id=\"i5723ddfc-45b9-4b5d-84ff-7e8de4d3fb17\" font-family=\"Arial\" font-size=\"4.8\" font-weight=\"bold\" font-style=\"normal\" x=\"2234.1554321143867\" y=\"1553.588607785182\" fill=\"#000000\" svgjs:data=\"{&quot;leading&quot;:&quot;1.3&quot;}\">G</text><text id=\"i1dc1af56-8b9f-4ad2-b437-5b4c15eb6bc1\" font-family=\"Arial\" font-size=\"4.8\" font-weight=\"bold\" font-style=\"normal\" x=\"2231.1214468103008\" y=\"1549.614416759664\" fill=\"#000000\" svgjs:data=\"{&quot;leading&quot;:&quot;1.3&quot;}\">A</text><text id=\"i54dc937a-34bc-4505-bed3-616fd5afdcfa\" font-family=\"Arial\" font-size=\"4.8\" font-weight=\"bold\" font-style=\"normal\" x=\"2226.4944829917795\" y=\"1547.9009177636772\" fill=\"#000000\" svgjs:data=\"{&quot;leading&quot;:&quot;1.3&quot;}\">G</text><text id=\"ic69ea203-7eb5-4585-8371-d013d72278f8\" font-family=\"Arial\" font-size=\"4.8\" font-weight=\"bold\" font-style=\"normal\" x=\"2223.500386157393\" y=\"1543.9791823256737\" fill=\"#000000\" svgjs:data=\"{&quot;leading&quot;:&quot;1.3&quot;}\">G</text><text id=\"i1f218e3c-ba55-4d19-a970-abc554255565\" font-family=\"Arial\" font-size=\"4.8\" font-weight=\"bold\" font-style=\"normal\" x=\"2222.5672348073313\" y=\"1539.0641766230283\" fill=\"#000000\" svgjs:data=\"{&quot;leading&quot;:&quot;1.3&quot;}\">U</text><text id=\"i887adad4-10ad-4c8b-a1c6-e30d5b453993\" font-family=\"Arial\" font-size=\"4.8\" font-weight=\"bold\" font-style=\"normal\" x=\"2220.0331287191148\" y=\"1535.0902291486896\" fill=\"#000000\" svgjs:data=\"{&quot;leading&quot;:&quot;1.3&quot;}\">G</text><text id=\"icaaa1511-3b84-4a82-ac34-5184cdbe7a78\" font-family=\"Arial\" font-size=\"4.8\" font-weight=\"bold\" font-style=\"normal\" x=\"2216.9989017526786\" y=\"1531.1160375337258\" fill=\"#000000\" svgjs:data=\"{&quot;leading&quot;:&quot;1.3&quot;}\">C</text><text id=\"id3c615c8-fe50-4a74-833c-f5d3e14d009a\" font-family=\"Arial\" font-size=\"4.8\" font-weight=\"bold\" font-style=\"normal\" x=\"2213.9649167811003\" y=\"1527.1416017781376\" fill=\"#000000\" svgjs:data=\"{&quot;leading&quot;:&quot;1.3&quot;}\">A</text><text id=\"i92d51a34-135a-4895-8573-a1cfd3c5e3c5\" font-family=\"Arial\" font-size=\"4.8\" font-weight=\"bold\" font-style=\"normal\" x=\"2209.253849865476\" y=\"1524.6118756162941\" fill=\"#ff0000\" svgjs:data=\"{&quot;leading&quot;:&quot;1.3&quot;}\">U</text><text id=\"i51b18dcd-6ba4-44b9-9dc2-6a2bbf2f1c71\" font-family=\"Arial\" font-size=\"4.8\" font-weight=\"bold\" font-style=\"normal\" x=\"2207.4302852239634\" y=\"1520.0502512847188\" fill=\"#000000\" svgjs:data=\"{&quot;leading&quot;:&quot;1.3&quot;}\">U</text><text id=\"i657d5cff-91ed-44d0-b014-97c511ca48b1\" font-family=\"Arial\" font-size=\"4.8\" font-weight=\"bold\" font-style=\"normal\" x=\"2209.2369836340567\" y=\"1515.3147865201927\" fill=\"#000000\" svgjs:data=\"{&quot;leading&quot;:&quot;1.3&quot;}\">G</text><text id=\"i501abc00-d773-4cc0-9ee2-1d0d86d6ee42\" font-family=\"Arial\" font-size=\"4.8\" font-weight=\"bold\" font-style=\"normal\" x=\"2213.141590934236\" y=\"1512.3337559561096\" fill=\"#000000\" svgjs:data=\"{&quot;leading&quot;:&quot;1.3&quot;}\">G</text><text id=\"i635d596c-6479-453b-8724-edcf4ca63776\" font-family=\"Arial\" font-size=\"4.8\" font-weight=\"bold\" font-style=\"normal\" x=\"2217.55429560826\" y=\"1512.3214548007263\" fill=\"#000000\" svgjs:data=\"{&quot;leading&quot;:&quot;1.3&quot;}\">U</text><text id=\"i3a49ff6c-8c52-4f9a-8bd5-78b85cbeb8f9\" font-family=\"Arial\" font-size=\"4.8\" font-weight=\"bold\" font-style=\"normal\" x=\"2221.97401182092\" y=\"1515.2827083091056\" fill=\"#000000\" svgjs:data=\"{&quot;leading&quot;:&quot;1.3&quot;}\">C</text><text id=\"if600570d-3954-44ee-ad02-860f12db2c6b\" font-family=\"Arial\" font-size=\"4.8\" font-weight=\"bold\" font-style=\"normal\" x=\"2222.804418149739\" y=\"1520.0115407502294\" fill=\"#000000\" svgjs:data=\"{&quot;leading&quot;:&quot;1.3&quot;}\">U</text><text id=\"ia29c3c96-dad3-40f5-844a-63a40bd0521f\" font-family=\"Arial\" font-size=\"4.8\" font-weight=\"bold\" font-style=\"normal\" x=\"2226.338399783456\" y=\"1523.985854435506\" fill=\"#000000\" svgjs:data=\"{&quot;leading&quot;:&quot;1.3&quot;}\">G</text><text id=\"id54f5888-2e66-4d17-85ae-4873bf51087b\" font-family=\"Arial\" font-size=\"4.8\" font-weight=\"bold\" font-style=\"normal\" x=\"2229.372504679579\" y=\"1527.9600460504698\" fill=\"#000000\" svgjs:data=\"{&quot;leading&quot;:&quot;1.3&quot;}\">C</text><text id=\"i42d2c3d0-12d9-41f6-a9b5-8a4c9f798703\" font-family=\"Arial\" font-size=\"4.8\" font-weight=\"bold\" font-style=\"normal\" x=\"2232.4064853596246\" y=\"1531.9343597357456\" fill=\"#ffd200\" svgjs:data=\"{&quot;leading&quot;:&quot;1.3&quot;}\">A</text><text id=\"ie289e584-6fe9-447a-ab15-8d4a44a2a4f8\" font-family=\"Arial\" font-size=\"4.8\" font-weight=\"bold\" font-style=\"normal\" x=\"2237.0334512896106\" y=\"1533.6476131415898\" fill=\"#000000\" svgjs:data=\"{&quot;leading&quot;:&quot;1.3&quot;}\">A</text><text id=\"idd790265-a7c9-40be-9372-dbd7af7af434\" font-family=\"Arial\" font-size=\"4.8\" font-weight=\"bold\" font-style=\"normal\" x=\"2240.0275480771415\" y=\"1537.5692264681202\" fill=\"#ffd200\" svgjs:data=\"{&quot;leading&quot;:&quot;1.3&quot;}\">A</text><text id=\"icab0f322-9126-43cc-bbf1-59e74deb8f11\" font-family=\"Arial\" font-size=\"4.8\" font-weight=\"bold\" font-style=\"normal\" x=\"2239.960702852095\" y=\"1542.4841105491032\" fill=\"#000000\" svgjs:data=\"{&quot;leading&quot;:&quot;1.3&quot;}\">U</text><text id=\"i30db079e-9d2d-4b4a-b412-89c96fbcccd2\" font-family=\"Arial\" font-size=\"4.8\" font-weight=\"bold\" font-style=\"normal\" x=\"2243.494928958946\" y=\"1546.4584236449336\" fill=\"#000000\" svgjs:data=\"{&quot;leading&quot;:&quot;1.3&quot;}\">C</text><text id=\"i689cb018-a9e0-4d62-9b90-a2c0f796d8cc\" font-family=\"Arial\" font-size=\"4.8\" font-weight=\"bold\" font-style=\"normal\" x=\"2246.528790046952\" y=\"1550.432736740764\" fill=\"#ff0000\" svgjs:data=\"{&quot;leading&quot;:&quot;1.3&quot;}\">G</text><text id=\"i1522297a-77f6-4615-99d0-623e20c2e3aa\" font-family=\"Arial\" font-size=\"4.8\" font-weight=\"bold\" font-style=\"normal\" x=\"2251.456379174201\" y=\"1549.697293601159\" fill=\"#ffd200\" svgjs:data=\"{&quot;leading&quot;:&quot;1.3&quot;}\">A</text><text id=\"ic711ab16-0519-4633-9740-c45b593bd76e\" font-family=\"Arial\" font-size=\"4.8\" font-weight=\"bold\" font-style=\"normal\" x=\"2256.383414616639\" y=\"1550.4327269608948\" fill=\"#000000\" svgjs:data=\"{&quot;leading&quot;:&quot;1.3&quot;}\">G</text><text id=\"i9675e806-62e5-49c6-959f-e9ef9fbb591c\" font-family=\"Arial\" font-size=\"4.8\" font-weight=\"bold\" font-style=\"normal\" x=\"2258.9175323337913\" y=\"1546.458456456132\" fill=\"#000000\" svgjs:data=\"{&quot;leading&quot;:&quot;1.3&quot;}\">U</text><text id=\"i7fa12d8a-91e4-4608-9e0c-22285c173240\" font-family=\"Arial\" font-size=\"4.8\" font-weight=\"bold\" font-style=\"normal\" x=\"2261.951526788538\" y=\"1542.4840638810565\" fill=\"#000000\" svgjs:data=\"{&quot;leading&quot;:&quot;1.3&quot;}\">U</text><text id=\"i844931e6-fc65-421e-9d58-1537f749aa8f\" font-family=\"Arial\" font-size=\"4.8\" font-weight=\"bold\" font-style=\"normal\" x=\"2265.485520051192\" y=\"1538.5097933762945\" fill=\"#000000\" svgjs:data=\"{&quot;leading&quot;:&quot;1.3&quot;}\">G</text><text id=\"icf9524dc-4f10-44c2-a771-c94d770c4c97\" font-family=\"Arial\" font-size=\"4.8\" font-weight=\"bold\" font-style=\"normal\" x=\"2268.519758646564\" y=\"1534.535889082469\" fill=\"#000000\" svgjs:data=\"{&quot;leading&quot;:&quot;1.3&quot;}\">C</text><text id=\"ibc815a00-69c8-4905-94a8-e92d3459fe24\" font-family=\"Arial\" font-size=\"4.8\" font-weight=\"bold\" font-style=\"normal\" x=\"2271.9817517260526\" y=\"1531.734267742323\" fill=\"#ffd200\" svgjs:data=\"{&quot;leading&quot;:&quot;1.3&quot;}\">U</text><text id=\"ifb11bbb4-51ab-4c0c-92d3-196ae9230dc2\" font-family=\"Arial\" font-size=\"4.8\" font-weight=\"bold\" font-style=\"normal\" x=\"2277.2070022345524\" y=\"1532.8382921835746\" fill=\"#ff0000\" svgjs:data=\"{&quot;leading&quot;:&quot;1.3&quot;}\">A</text><text id=\"i588468e6-de4f-4170-8c99-91ea39579e93\" font-family=\"Arial\" font-size=\"4.8\" font-weight=\"bold\" font-style=\"normal\" x=\"2279.517491828343\" y=\"1537.105374422008\" fill=\"#ffd200\" svgjs:data=\"{&quot;leading&quot;:&quot;1.3&quot;}\">G</text><text id=\"i5c6c45c6-c31c-4b62-a290-1f8f904d803d\" font-family=\"Arial\" font-size=\"4.8\" font-weight=\"bold\" font-style=\"normal\" x=\"2277.858985367069\" y=\"1541.6657346893212\" fill=\"#ffd200\" svgjs:data=\"{&quot;leading&quot;:&quot;1.3&quot;}\">G</text><text id=\"i32f5c131-3504-45f7-ad49-859c8b72b0cd\" font-family=\"Arial\" font-size=\"4.8\" font-weight=\"bold\" font-style=\"normal\" x=\"2274.824990912324\" y=\"1545.6400051940836\" fill=\"#000000\" svgjs:data=\"{&quot;leading&quot;:&quot;1.3&quot;}\">C</text><text id=\"ie66de070-3fdb-4eac-aa52-fd789b50d60d\" font-family=\"Arial\" font-size=\"4.8\" font-weight=\"bold\" font-style=\"normal\" x=\"2271.79099431181\" y=\"1549.614397769159\" fill=\"#000000\" svgjs:data=\"{&quot;leading&quot;:&quot;1.3&quot;}\">A</text><text id=\"i3d2f0434-044d-4289-acae-006e6de731e6\" font-family=\"Arial\" font-size=\"4.8\" font-weight=\"bold\" font-style=\"normal\" x=\"2268.7569998570634\" y=\"1553.5885462036085\" fill=\"#000000\" svgjs:data=\"{&quot;leading&quot;:&quot;1.3&quot;}\">A</text><text id=\"i1c6f682d-5650-4f22-822a-4b11c8e48217\" font-family=\"Arial\" font-size=\"4.8\" font-weight=\"bold\" font-style=\"normal\" x=\"2265.2227645995536\" y=\"1557.562694638058\" fill=\"#000000\" svgjs:data=\"{&quot;leading&quot;:&quot;1.3&quot;}\">U</text><text id=\"i72d3ddd0-0ddf-4830-aaca-00be857cc961\" font-family=\"Arial\" font-size=\"4.8\" font-weight=\"bold\" font-style=\"normal\" x=\"2263.6747918141336\" y=\"1563.7845900639495\" fill=\"#ffd200\" svgjs:data=\"{&quot;leading&quot;:&quot;1.3&quot;}\">A</text><text id=\"i0ad60809-6eb5-4ce1-91d1-e9a4be4d5521\" font-family=\"Arial\" font-size=\"4.8\" font-weight=\"bold\" font-style=\"normal\" x=\"2261.5935091962447\" y=\"1569.9955552850465\" fill=\"#ffd200\" svgjs:data=\"{&quot;leading&quot;:&quot;1.3&quot;}\">A</text><text id=\"i544ac109-9d5b-4599-ab26-1d5dfffbb90b\" font-family=\"Arial\" font-size=\"4.8\" font-weight=\"bold\" font-style=\"normal\" x=\"2259.4788987179118\" y=\"1576.195303011772\" fill=\"#000000\" svgjs:data=\"{&quot;leading&quot;:&quot;1.3&quot;}\">A</text><text id=\"ia2eda865-0de3-483d-9825-9797ae6a4e7f\" font-family=\"Arial\" font-size=\"4.8\" font-weight=\"bold\" font-style=\"normal\" x=\"2257.331259094064\" y=\"1582.3834242717235\" fill=\"#000000\" svgjs:data=\"{&quot;leading&quot;:&quot;1.3&quot;}\">C</text><text id=\"i7b9b90df-1983-4546-87d6-c7122824e66b\" font-family=\"Arial\" font-size=\"4.8\" font-weight=\"bold\" font-style=\"normal\" x=\"2257.3311539533724\" y=\"1587.3832634902124\" fill=\"#000000\" svgjs:data=\"{&quot;leading&quot;:&quot;1.3&quot;}\">A</text><text id=\"i0edce6a5-11b7-4a38-90f4-8eb290948c73\" font-family=\"Arial\" font-size=\"4.8\" font-weight=\"bold\" font-style=\"normal\" x=\"2257.3313582799965\" y=\"1592.3834689196383\" fill=\"#000000\" svgjs:data=\"{&quot;leading&quot;:&quot;1.3&quot;}\">C</text><text id=\"ic41de3b1-3abb-4fe3-8b67-d769969ff682\" font-family=\"Arial\" font-size=\"4.8\" font-weight=\"bold\" font-style=\"normal\" x=\"2257.33131417446\" y=\"1597.3835522787517\" fill=\"#000000\" svgjs:data=\"{&quot;leading&quot;:&quot;1.3&quot;}\">A</text><text id=\"i34c57ef5-5747-4c99-ae7d-2ffa35c5a006\" font-family=\"Arial\" font-size=\"4.8\" font-weight=\"bold\" font-style=\"normal\" x=\"2256.831214517395\" y=\"1602.3833914972406\" fill=\"#000000\" svgjs:data=\"{&quot;leading&quot;:&quot;1.3&quot;}\">U</text><text id=\"i6e8dc87e-315f-49bc-8f75-10ab5eb8f617\" font-family=\"Arial\" font-size=\"4.8\" font-weight=\"bold\" font-style=\"normal\" x=\"2259.4692124119138\" y=\"1606.5528487122451\" fill=\"#ffd200\" svgjs:data=\"{&quot;leading&quot;:&quot;1.3&quot;}\">U</text><text id=\"i687db5ca-a3f5-411b-b029-19b5695ceb10\" font-family=\"Arial\" font-size=\"4.8\" font-weight=\"bold\" font-style=\"normal\" x=\"2259.4692888762884\" y=\"1611.4869706286167\" fill=\"#000000\" svgjs:data=\"{&quot;leading&quot;:&quot;1.3&quot;}\">U</text><text id=\"ifa230ab4-87d0-4188-a748-656f4519ff16\" font-family=\"Arial\" font-size=\"4.8\" font-weight=\"bold\" font-style=\"normal\" x=\"2257.3311461900503\" y=\"1615.6564742697155\" fill=\"#000000\" svgjs:data=\"{&quot;leading&quot;:&quot;1.3&quot;}\">G</text><text id=\"ic433b92f-5af7-4f54-a3b7-cf0d07c71a1f\" font-family=\"Arial\" font-size=\"4.8\" font-weight=\"bold\" font-style=\"normal\" x=\"2257.3313489415013\" y=\"1620.6563132887572\" fill=\"#000000\" svgjs:data=\"{&quot;leading&quot;:&quot;1.3&quot;}\">G</text><text id=\"i81a7aaa5-65dc-4b5e-aac7-c9ce542f64f4\" font-family=\"Arial\" font-size=\"4.8\" font-weight=\"bold\" font-style=\"normal\" x=\"2257.33130540656\" y=\"1625.6562743781114\" fill=\"#000000\" svgjs:data=\"{&quot;leading&quot;:&quot;1.3&quot;}\">A</text><text id=\"i4cd92f93-be69-4c72-a19e-c9c713f2ec10\" font-family=\"Arial\" font-size=\"4.8\" font-weight=\"bold\" font-style=\"normal\" x=\"2256.8313283904045\" y=\"1630.6563575377786\" fill=\"#ffd200\" svgjs:data=\"{&quot;leading&quot;:&quot;1.3&quot;}\">U</text><text id=\"i470ff5b1-65a9-4028-8bef-2612586ac94f\" font-family=\"Arial\" font-size=\"4.8\" font-weight=\"bold\" font-style=\"normal\" x=\"2256.8312870012305\" y=\"1635.6564406974449\" fill=\"#000000\" svgjs:data=\"{&quot;leading&quot;:&quot;1.3&quot;}\">U</text><text id=\"i39902659-640f-4f67-8fd4-13713140b838\" font-family=\"Arial\" font-size=\"4.8\" font-weight=\"bold\" font-style=\"normal\" x=\"2262.3312381061496\" y=\"1635.6564738377037\" fill=\"#ff0000\" svgjs:data=\"{&quot;leading&quot;:&quot;1.3&quot;}\">A</text><text id=\"i00b4117c-8174-40bd-b738-8837baa04982\" font-family=\"Arial\" font-size=\"4.8\" font-weight=\"bold\" font-style=\"normal\" x=\"2267.331230839349\" y=\"1635.656412293407\" fill=\"#ff0000\" svgjs:data=\"{&quot;leading&quot;:&quot;1.3&quot;}\">A</text><text id=\"i1eaafb00-776d-4a32-b3ed-1634067c68a1\" font-family=\"Arial\" font-size=\"4.8\" font-weight=\"bold\" font-style=\"normal\" x=\"2271.8311403566076\" y=\"1635.6564771239382\" fill=\"#ff0000\" svgjs:data=\"{&quot;leading&quot;:&quot;1.3&quot;}\">U</text><text id=\"if7aadc29-6fbc-4b1c-af34-6c7b5c305c1f\" font-family=\"Arial\" font-size=\"4.8\" font-weight=\"bold\" font-style=\"normal\" x=\"2276.83121243214\" y=\"1635.6564066547076\" fill=\"#ffd200\" svgjs:data=\"{&quot;leading&quot;:&quot;1.3&quot;}\">U</text><text id=\"ib97d6638-8e2e-4331-b9d2-5796d7422a83\" font-family=\"Arial\" font-size=\"4.8\" font-weight=\"bold\" font-style=\"normal\" x=\"2281.831349853919\" y=\"1635.6564152539022\" fill=\"#ff0000\" svgjs:data=\"{&quot;leading&quot;:&quot;1.3&quot;}\">U</text><text id=\"i8050299b-effd-4060-a0d0-4f4b615f1ae5\" font-family=\"Arial\" font-size=\"4.8\" font-weight=\"bold\" font-style=\"normal\" x=\"2286.8311812795964\" y=\"1635.656467274117\" fill=\"#000000\" svgjs:data=\"{&quot;leading&quot;:&quot;1.3&quot;}\">U</text><text id=\"ida60f0f5-f058-4b4c-86ae-ab70eddc6c17\" font-family=\"Arial\" font-size=\"4.8\" font-weight=\"bold\" font-style=\"normal\" x=\"2287.33120992319\" y=\"1630.6563617564252\" fill=\"#000000\" svgjs:data=\"{&quot;leading&quot;:&quot;1.3&quot;}\">A</text><text id=\"iea188ee5-adc4-472c-ae06-85981d39da10\" font-family=\"Arial\" font-size=\"4.8\" font-weight=\"bold\" font-style=\"normal\" x=\"2287.3312419046415\" y=\"1625.6563783090469\" fill=\"#000000\" svgjs:data=\"{&quot;leading&quot;:&quot;1.3&quot;}\">A</text><text id=\"i8081b98c-a565-439e-90cd-233113169b25\" font-family=\"Arial\" font-size=\"4.8\" font-weight=\"bold\" font-style=\"normal\" x=\"2286.831277223955\" y=\"1620.6562727913551\" fill=\"#000000\" svgjs:data=\"{&quot;leading&quot;:&quot;1.3&quot;}\">U</text><text id=\"i47534b33-7824-4140-a6cc-2660206ae048\" font-family=\"Arial\" font-size=\"4.8\" font-weight=\"bold\" font-style=\"normal\" x=\"2287.3313080133157\" y=\"1615.6564114142889\" fill=\"#000000\" svgjs:data=\"{&quot;leading&quot;:&quot;1.3&quot;}\">C</text><text id=\"ie060b608-6140-41a4-bcea-6f92b541196f\" font-family=\"Arial\" font-size=\"4.8\" font-weight=\"bold\" font-style=\"normal\" x=\"2287.331339994769\" y=\"1610.6563058965976\" fill=\"#000000\" svgjs:data=\"{&quot;leading&quot;:&quot;1.3&quot;}\">G</text><text id=\"i37a4fe40-5f91-405f-a08a-6c24a6f9af7c\" font-family=\"Arial\" font-size=\"4.8\" font-weight=\"bold\" font-style=\"normal\" x=\"2286.831373168314\" y=\"1605.6563224492184\" fill=\"#000000\" svgjs:data=\"{&quot;leading&quot;:&quot;1.3&quot;}\">U</text><text id=\"ibe0b4b19-76f8-44a8-91e2-4ab5fa0f4947\" font-family=\"Arial\" font-size=\"4.8\" font-weight=\"bold\" font-style=\"normal\" x=\"2286.8311610091423\" y=\"1600.6563390018396\" fill=\"#000000\" svgjs:data=\"{&quot;leading&quot;:&quot;1.3&quot;}\">U</text><text id=\"ie1a03cc7-5068-4a5f-a7ce-6315844371db\" font-family=\"Arial\" font-size=\"4.8\" font-weight=\"bold\" font-style=\"normal\" x=\"2287.331191798503\" y=\"1595.6564776247733\" fill=\"#ff0000\" svgjs:data=\"{&quot;leading&quot;:&quot;1.3&quot;}\">C</text><text id=\"i401ff437-5251-4e7a-b7b3-114edba6acb2\" font-family=\"Arial\" font-size=\"4.8\" font-weight=\"bold\" font-style=\"normal\" x=\"2288.780347474484\" y=\"1591.0252351139375\" fill=\"#ff0000\" svgjs:data=\"{&quot;leading&quot;:&quot;1.3&quot;}\">G</text><text id=\"i8397c664-bfd5-4953-8b26-57e25a0c8071\" font-family=\"Arial\" font-size=\"4.8\" font-weight=\"bold\" font-style=\"normal\" x=\"2292.70626688843\" y=\"1589.035350396547\" fill=\"#ffd200\" svgjs:data=\"{&quot;leading&quot;:&quot;1.3&quot;}\">U</text><text id=\"i983cfdb4-660d-48d6-88ba-1c9f82e77349\" font-family=\"Arial\" font-size=\"4.8\" font-weight=\"bold\" font-style=\"normal\" x=\"2297.131793921708\" y=\"1591.025212937337\" fill=\"#000000\" svgjs:data=\"{&quot;leading&quot;:&quot;1.3&quot;}\">U</text><text id=\"i2f44c750-29dd-4082-91a9-f4b499a10dee\" font-family=\"Arial\" font-size=\"4.8\" font-weight=\"bold\" font-style=\"normal\" x=\"2299.080914862734\" y=\"1595.656455124938\" fill=\"#000000\" svgjs:data=\"{&quot;leading&quot;:&quot;1.3&quot;}\">G</text><text id=\"i17c7dfb0-a2c5-4f0d-bbc9-bf5d3c58249d\" font-family=\"Arial\" font-size=\"4.8\" font-weight=\"bold\" font-style=\"normal\" x=\"2299.0811248761383\" y=\"1600.6563165020043\" fill=\"#000000\" svgjs:data=\"{&quot;leading&quot;:&quot;1.3&quot;}\">A</text><text id=\"i1aef0525-0a30-4712-b29e-56b26380e863\" font-family=\"Arial\" font-size=\"4.8\" font-weight=\"bold\" font-style=\"normal\" x=\"2299.081095040452\" y=\"1605.6562999493835\" fill=\"#000000\" svgjs:data=\"{&quot;leading&quot;:&quot;1.3&quot;}\">G</text><text id=\"i65587464-a7bb-46d9-8e6e-240fb9162bb9\" font-family=\"Arial\" font-size=\"4.8\" font-weight=\"bold\" font-style=\"normal\" x=\"2299.0810630590004\" y=\"1610.6562833967623\" fill=\"#000000\" svgjs:data=\"{&quot;leading&quot;:&quot;1.3&quot;}\">C</text><text id=\"i6ad4fd68-7455-43c3-8527-268554203b7c\" font-family=\"Arial\" font-size=\"4.8\" font-weight=\"bold\" font-style=\"normal\" x=\"2299.081031077547\" y=\"1615.656510984766\" fill=\"#000000\" svgjs:data=\"{&quot;leading&quot;:&quot;1.3&quot;}\">G</text><text id=\"i3cf1423c-42a8-44c9-8132-c0840df1f03c\" font-family=\"Arial\" font-size=\"4.8\" font-weight=\"bold\" font-style=\"normal\" x=\"2299.080996950326\" y=\"1620.6563723618328\" fill=\"#000000\" svgjs:data=\"{&quot;leading&quot;:&quot;1.3&quot;}\">A</text><text id=\"i9f633289-65f4-4969-b4a5-0f52ce1ec4d7\" font-family=\"Arial\" font-size=\"4.8\" font-weight=\"bold\" font-style=\"normal\" x=\"2298.5809683067328\" y=\"1625.6563558092112\" fill=\"#000000\" svgjs:data=\"{&quot;leading&quot;:&quot;1.3&quot;}\">U</text><text id=\"i599d410e-f3f1-4bf9-8971-ddfaa56cfaf0\" font-family=\"Arial\" font-size=\"4.8\" font-weight=\"bold\" font-style=\"normal\" x=\"2298.5809363252793\" y=\"1630.6563392565904\" fill=\"#000000\" svgjs:data=\"{&quot;leading&quot;:&quot;1.3&quot;}\">U</text><text id=\"ie71b59f5-4295-467b-a201-33c4698b5f75\" font-family=\"Arial\" font-size=\"4.8\" font-weight=\"bold\" font-style=\"normal\" x=\"2299.0809010059675\" y=\"1635.6564447742817\" fill=\"#ffd200\" svgjs:data=\"{&quot;leading&quot;:&quot;1.3&quot;}\">A</text><text id=\"if6b610c3-bbfc-46aa-9713-b3b46677b919\" font-family=\"Arial\" font-size=\"4.8\" font-weight=\"bold\" font-style=\"normal\" x=\"2304.080903063925\" y=\"1635.6564200894395\" fill=\"#ffd200\" svgjs:data=\"{&quot;leading&quot;:&quot;1.3&quot;}\">G</text><text id=\"i23de9590-1be6-4095-9d0e-c921ff9ecacf\" font-family=\"Arial\" font-size=\"4.8\" font-weight=\"bold\" font-style=\"normal\" x=\"2309.0811088073224\" y=\"1635.6564842843154\" fill=\"#000000\" svgjs:data=\"{&quot;leading&quot;:&quot;1.3&quot;}\">C</text><text id=\"i581988b3-4ae5-4b3a-afd2-35395572dea2\" font-family=\"Arial\" font-size=\"4.8\" font-weight=\"bold\" font-style=\"normal\" x=\"2314.0810140168487\" y=\"1635.6564846175334\" fill=\"#ff0000\" svgjs:data=\"{&quot;leading&quot;:&quot;1.3&quot;}\">A</text><text id=\"i1e06bbdb-6825-48b9-9ddb-58051bfdc8f1\" font-family=\"Arial\" font-size=\"4.8\" font-weight=\"bold\" font-style=\"normal\" x=\"2319.0810166889805\" y=\"1635.6564908683808\" fill=\"#000000\" svgjs:data=\"{&quot;leading&quot;:&quot;1.3&quot;}\">G</text><text id=\"iddd2e93f-8f4d-4862-9709-2298867fb21f\" font-family=\"Arial\" font-size=\"4.8\" font-weight=\"bold\" font-style=\"normal\" x=\"2324.081089403606\" y=\"1635.6564011018736\" fill=\"#000000\" svgjs:data=\"{&quot;leading&quot;:&quot;1.3&quot;}\">A</text><text id=\"ic47f6521-03cf-46dd-a04d-b905cb6f3270\" font-family=\"Arial\" font-size=\"4.8\" font-weight=\"bold\" font-style=\"normal\" x=\"2329.080971144098\" y=\"1635.656432665929\" fill=\"#ff0000\" svgjs:data=\"{&quot;leading&quot;:&quot;1.3&quot;}\">G</text><text id=\"i00a0a4bf-de5a-4e75-9420-3b71c09ccb10\" font-family=\"Arial\" font-size=\"4.8\" font-weight=\"bold\" font-style=\"normal\" x=\"2334.0810236425277\" y=\"1635.6564232095761\" fill=\"#ff0000\" svgjs:data=\"{&quot;leading&quot;:&quot;1.3&quot;}\">A</text><text id=\"i794c6bee-3ec7-48bd-8f5e-7007d1c88d2d\" font-family=\"Arial\" font-size=\"4.8\" font-weight=\"bold\" font-style=\"normal\" x=\"2339.080953265606\" y=\"1635.6565050047698\" fill=\"#ffd200\" svgjs:data=\"{&quot;leading&quot;:&quot;1.3&quot;}\">A</text><text id=\"i2dbe1475-83d7-4815-ad11-8e254b9afd65\" font-family=\"Arial\" font-size=\"4.8\" font-weight=\"bold\" font-style=\"normal\" x=\"2339.0809993767616\" y=\"1630.6563598645998\" fill=\"#000000\" svgjs:data=\"{&quot;leading&quot;:&quot;1.3&quot;}\">C</text><text id=\"i62c73c02-0343-44f3-a28e-6aa0a42247f5\" font-family=\"Arial\" font-size=\"4.8\" font-weight=\"bold\" font-style=\"normal\" x=\"2336.9719349229417\" y=\"1626.020084056705\" fill=\"#000000\" svgjs:data=\"{&quot;leading&quot;:&quot;1.3&quot;}\">U</text><text id=\"i43c23f16-b442-4d40-b8e2-c3e30601f77b\" font-family=\"Arial\" font-size=\"4.8\" font-weight=\"bold\" font-style=\"normal\" x=\"2338.58111939886\" y=\"1621.3838125919792\" fill=\"#ffd200\" svgjs:data=\"{&quot;leading&quot;:&quot;1.3&quot;}\">U</text><text id=\"i176bac50-13dc-4e69-a6ca-cdc713b6bfca\" font-family=\"Arial\" font-size=\"4.8\" font-weight=\"bold\" font-style=\"normal\" x=\"2339.080924439624\" y=\"1616.3839125874665\" fill=\"#000000\" svgjs:data=\"{&quot;leading&quot;:&quot;1.3&quot;}\">G</text><text id=\"i43d42de4-7d64-403b-8468-08e40ea9b191\" font-family=\"Arial\" font-size=\"4.8\" font-weight=\"bold\" font-style=\"normal\" x=\"2339.0809726673388\" y=\"1611.3838905126404\" fill=\"#000000\" svgjs:data=\"{&quot;leading&quot;:&quot;1.3&quot;}\">A</text><text id=\"i0e63a175-7db5-4cd6-9c3b-e4898ecd5f8d\" font-family=\"Arial\" font-size=\"4.8\" font-weight=\"bold\" font-style=\"normal\" x=\"2339.081025186587\" y=\"1606.3838684378152\" fill=\"#000000\" svgjs:data=\"{&quot;leading&quot;:&quot;1.3&quot;}\">C</text><text id=\"i1f1ea35e-46dd-4fe2-9fa4-1ea523a0873b\" font-family=\"Arial\" font-size=\"4.8\" font-weight=\"bold\" font-style=\"normal\" x=\"2339.0810755600687\" y=\"1601.38384636299\" fill=\"#000000\" svgjs:data=\"{&quot;leading&quot;:&quot;1.3&quot;}\">C</text><text id=\"i59c401f1-18a7-487b-95a6-1e85bbe85c09\" font-family=\"Arial\" font-size=\"4.8\" font-weight=\"bold\" font-style=\"normal\" x=\"2339.0811237877833\" y=\"1596.3839463584768\" fill=\"#000000\" svgjs:data=\"{&quot;leading&quot;:&quot;1.3&quot;}\">A</text><text id=\"if3054f34-afe8-4be0-9131-d4a5f32e195e\" font-family=\"Arial\" font-size=\"4.8\" font-weight=\"bold\" font-style=\"normal\" x=\"2339.0809321664074\" y=\"1591.3839242836511\" fill=\"#000000\" svgjs:data=\"{&quot;leading&quot;:&quot;1.3&quot;}\">G</text><text id=\"i3df588c8-fe6f-4f7d-8656-888e394b5e9f\" font-family=\"Arial\" font-size=\"4.8\" font-weight=\"bold\" font-style=\"normal\" x=\"2339.080980394121\" y=\"1586.3837801385134\" fill=\"#ffd200\" svgjs:data=\"{&quot;leading&quot;:&quot;1.3&quot;}\">A</text><text id=\"i6c06b212-f44c-4c59-aa74-44c38ced08a3\" font-family=\"Arial\" font-size=\"4.8\" font-weight=\"bold\" font-style=\"normal\" x=\"2338.0308736575007\" y=\"1581.603543357961\" fill=\"#000000\" svgjs:data=\"{&quot;leading&quot;:&quot;1.3&quot;}\">A</text><text id=\"i241e19db-1584-43a5-8e92-60d778f3f97d\" font-family=\"Arial\" font-size=\"4.8\" font-weight=\"bold\" font-style=\"normal\" x=\"2340.371133773754\" y=\"1577.3051331969773\" fill=\"#000000\" svgjs:data=\"{&quot;leading&quot;:&quot;1.3&quot;}\">C</text><text id=\"i424e223d-725b-49e7-86c1-b4bde5592519\" font-family=\"Arial\" font-size=\"4.8\" font-weight=\"bold\" font-style=\"normal\" x=\"2344.9560863232364\" y=\"1575.5930336155748\" fill=\"#ff0000\" svgjs:data=\"{&quot;leading&quot;:&quot;1.3&quot;}\">A</text><text id=\"ifaf7bedc-9f8e-43f6-aa2e-b9b4fb3d9153\" font-family=\"Arial\" font-size=\"4.8\" font-weight=\"bold\" font-style=\"normal\" x=\"2349.040921375703\" y=\"1577.3051279024448\" fill=\"#ff0000\" svgjs:data=\"{&quot;leading&quot;:&quot;1.3&quot;}\">U</text><text id=\"i593f2f17-1a85-4d7b-951b-46542eaf80ee\" font-family=\"Arial\" font-size=\"4.8\" font-weight=\"bold\" font-style=\"normal\" x=\"2351.881563930272\" y=\"1581.6035751416384\" fill=\"#ff0000\" svgjs:data=\"{&quot;leading&quot;:&quot;1.3&quot;}\">G</text><text id=\"icc61a5a3-5f45-4d96-a6b3-9a3e3a224b7b\" font-family=\"Arial\" font-size=\"4.8\" font-weight=\"bold\" font-style=\"normal\" x=\"2350.3311942992277\" y=\"1586.383779653721\" fill=\"#000000\" svgjs:data=\"{&quot;leading&quot;:&quot;1.3&quot;}\">U</text><text id=\"ic2c06625-2ffa-4da3-bedb-3a2e4091fda2\" font-family=\"Arial\" font-size=\"4.8\" font-weight=\"bold\" font-style=\"normal\" x=\"2350.831386874279\" y=\"1591.383923798859\" fill=\"#000000\" svgjs:data=\"{&quot;leading&quot;:&quot;1.3&quot;}\">C</text><text id=\"i9dccd303-d417-4e9e-bedf-46f6fac95ad7\" font-family=\"Arial\" font-size=\"4.8\" font-weight=\"bold\" font-style=\"normal\" x=\"2350.331337692891\" y=\"1596.3839458736838\" fill=\"#000000\" svgjs:data=\"{&quot;leading&quot;:&quot;1.3&quot;}\">U</text><text id=\"i2ffc56ee-e08d-4f3f-97dc-20815d0c98a1\" font-family=\"Arial\" font-size=\"4.8\" font-weight=\"bold\" font-style=\"normal\" x=\"2350.8312861273153\" y=\"1601.3838458781975\" fill=\"#000000\" svgjs:data=\"{&quot;leading&quot;:&quot;1.3&quot;}\">G</text><text id=\"i07a568e8-8be2-48c0-8bb2-8f3b78e6e226\" font-family=\"Arial\" font-size=\"4.8\" font-weight=\"bold\" font-style=\"normal\" x=\"2350.8312357538343\" y=\"1606.3838679530222\" fill=\"#000000\" svgjs:data=\"{&quot;leading&quot;:&quot;1.3&quot;}\">G</text><text id=\"i5969841a-7de7-4891-89a8-863921b2dc33\" font-family=\"Arial\" font-size=\"4.8\" font-weight=\"bold\" font-style=\"normal\" x=\"2350.3311865724463\" y=\"1611.3838900278483\" fill=\"#000000\" svgjs:data=\"{&quot;leading&quot;:&quot;1.3&quot;}\">U</text><text id=\"iffa83ff3-600b-4a6d-a750-31e47b165c44\" font-family=\"Arial\" font-size=\"4.8\" font-weight=\"bold\" font-style=\"normal\" x=\"2350.8313791474957\" y=\"1616.3839121026735\" fill=\"#000000\" svgjs:data=\"{&quot;leading&quot;:&quot;1.3&quot;}\">C</text><text id=\"i3fd7f7a5-b026-4cd1-a71e-903d4fd62a03\" font-family=\"Arial\" font-size=\"4.8\" font-weight=\"bold\" font-style=\"normal\" x=\"2350.8313266282476\" y=\"1621.3838121071867\" fill=\"#000000\" svgjs:data=\"{&quot;leading&quot;:&quot;1.3&quot;}\">A</text><text id=\"ica67382b-1abe-41e3-829a-debd41f06e51\" font-family=\"Arial\" font-size=\"4.8\" font-weight=\"bold\" font-style=\"normal\" x=\"2350.8312122823336\" y=\"1630.6563411129528\" fill=\"#ff0000\" svgjs:data=\"{&quot;leading&quot;:&quot;1.3&quot;}\">G</text><text id=\"id7ea8011-161a-4c85-87b1-86887821da4c\" font-family=\"Arial\" font-size=\"4.8\" font-weight=\"bold\" font-style=\"normal\" x=\"2350.331169509036\" y=\"1635.6564862531222\" fill=\"#000000\" svgjs:data=\"{&quot;leading&quot;:&quot;1.3&quot;}\">U</text><text id=\"i1ebd80c1-6db2-4473-a2a3-c314d6b18684\" font-family=\"Arial\" font-size=\"4.8\" font-weight=\"bold\" font-style=\"normal\" x=\"2357.0812046069386\" y=\"1635.656448202927\" fill=\"#ff0000\" svgjs:data=\"{&quot;leading&quot;:&quot;1.3&quot;}\">A</text><text id=\"ic82d5bea-ef22-41d9-a933-0561dbf6302f\" font-family=\"Arial\" font-size=\"4.8\" font-weight=\"bold\" font-style=\"normal\" x=\"2363.3313254891145\" y=\"1635.656434876751\" fill=\"#ff0000\" svgjs:data=\"{&quot;leading&quot;:&quot;1.3&quot;}\">A</text><text id=\"i6f558add-da8c-474f-8b4f-732866006940\" font-family=\"Arial\" font-size=\"4.8\" font-weight=\"bold\" font-style=\"normal\" x=\"2369.5811894841518\" y=\"1635.6563948586959\" fill=\"#ff0000\" svgjs:data=\"{&quot;leading&quot;:&quot;1.3&quot;}\">A</text><text id=\"i7c4483bb-ec19-4b67-b9ad-9b55c4c39f47\" font-family=\"Arial\" font-size=\"4.8\" font-weight=\"bold\" font-style=\"normal\" x=\"2375.831193454982\" y=\"1635.6563969434178\" fill=\"#000000\" svgjs:data=\"{&quot;leading&quot;:&quot;1.3&quot;}\">G</text><text id=\"ide717fb1-d106-4881-b2f5-a821af069919\" font-family=\"Arial\" font-size=\"4.8\" font-weight=\"bold\" font-style=\"normal\" x=\"2375.831229762618\" y=\"1630.6563770647758\" fill=\"#000000\" svgjs:data=\"{&quot;leading&quot;:&quot;1.3&quot;}\">C</text><text id=\"ic8f23cd1-8c7a-4053-bae0-3258fbd38acc\" font-family=\"Arial\" font-size=\"4.8\" font-weight=\"bold\" font-style=\"normal\" x=\"2375.331267262345\" y=\"1625.6563571861338\" fill=\"#000000\" svgjs:data=\"{&quot;leading&quot;:&quot;1.3&quot;}\">U</text><text id=\"i33594573-5a47-4914-85a9-3998d7e171db\" font-family=\"Arial\" font-size=\"4.8\" font-weight=\"bold\" font-style=\"normal\" x=\"2375.8313023778883\" y=\"1620.6563373074919\" fill=\"#000000\" svgjs:data=\"{&quot;leading&quot;:&quot;1.3&quot;}\">C</text><text id=\"i048353ff-6ce7-48c4-bab8-a375380cd5f5\" font-family=\"Arial\" font-size=\"4.8\" font-weight=\"bold\" font-style=\"normal\" x=\"2375.8313365397553\" y=\"1615.6564394991624\" fill=\"#ffd200\" svgjs:data=\"{&quot;leading&quot;:&quot;1.3&quot;}\">A</text><text id=\"i2079785b-3cd7-4042-8660-019ba0356ed4\" font-family=\"Arial\" font-size=\"4.8\" font-weight=\"bold\" font-style=\"normal\" x=\"2374.222213852754\" y=\"1611.0200366716235\" fill=\"#ffd200\" svgjs:data=\"{&quot;leading&quot;:&quot;1.3&quot;}\">A</text><text id=\"if4ff7dca-b9fd-4167-b45f-834e8870c14c\" font-family=\"Arial\" font-size=\"4.8\" font-weight=\"bold\" font-style=\"normal\" x=\"2375.831314280418\" y=\"1606.3838543547095\" fill=\"#ffd200\" svgjs:data=\"{&quot;leading&quot;:&quot;1.3&quot;}\">G</text><text id=\"i14756121-72cf-4af6-a5df-a6d1077e865a\" font-family=\"Arial\" font-size=\"4.8\" font-weight=\"bold\" font-style=\"normal\" x=\"2375.831356143686\" y=\"1601.38383644441\" fill=\"#000000\" svgjs:data=\"{&quot;leading&quot;:&quot;1.3&quot;}\">G</text><text id=\"ifbbe1cb2-200b-4ed8-ae0a-566be3dd26e5\" font-family=\"Arial\" font-size=\"4.8\" font-weight=\"bold\" font-style=\"normal\" x=\"2374.0191418711165\" y=\"1596.8178133438341\" fill=\"#ffd200\" svgjs:data=\"{&quot;leading&quot;:&quot;1.3&quot;}\">A</text><text id=\"if20b29b4-279e-411b-8c57-9b69647dad2f\" font-family=\"Arial\" font-size=\"4.8\" font-weight=\"bold\" font-style=\"normal\" x=\"2375.337852802577\" y=\"1592.0854514111588\" fill=\"#000000\" svgjs:data=\"{&quot;leading&quot;:&quot;1.3&quot;}\">A</text><text id=\"i93dce045-203f-4b57-baff-8ba7baff3919\" font-family=\"Arial\" font-size=\"4.8\" font-weight=\"bold\" font-style=\"normal\" x=\"2379.2500396556115\" y=\"1589.1140651696396\" fill=\"#000000\" svgjs:data=\"{&quot;leading&quot;:&quot;1.3&quot;}\">A</text><text id=\"i8913b726-230c-485a-aaa0-085dcc8cd804\" font-family=\"Arial\" font-size=\"4.8\" font-weight=\"bold\" font-style=\"normal\" x=\"2384.1626501077226\" y=\"1589.1141205201511\" fill=\"#ff0000\" svgjs:data=\"{&quot;leading&quot;:&quot;1.3&quot;}\">A</text><text id=\"i2a9a282c-bc95-4edb-9b01-37eba336a877\" font-family=\"Arial\" font-size=\"4.8\" font-weight=\"bold\" font-style=\"normal\" x=\"2388.0747641917787\" y=\"1592.0855052491133\" fill=\"#ffd200\" svgjs:data=\"{&quot;leading&quot;:&quot;1.3&quot;}\">A</text><text id=\"i398c0c2c-6bd7-429d-9751-5cbb26c0fb8a\" font-family=\"Arial\" font-size=\"4.8\" font-weight=\"bold\" font-style=\"normal\" x=\"2389.3934098355912\" y=\"1596.8177764231823\" fill=\"#000000\" svgjs:data=\"{&quot;leading&quot;:&quot;1.3&quot;}\">C</text><text id=\"i276b67c4-63f0-4d69-a851-e2c431bca5a3\" font-family=\"Arial\" font-size=\"4.8\" font-weight=\"bold\" font-style=\"normal\" x=\"2387.5813310942176\" y=\"1601.3837915465542\" fill=\"#000000\" svgjs:data=\"{&quot;leading&quot;:&quot;1.3&quot;}\">C</text><text id=\"i121250f4-939c-4eb2-838f-776fdcd152d8\" font-family=\"Arial\" font-size=\"4.8\" font-weight=\"bold\" font-style=\"normal\" x=\"2387.5812892309496\" y=\"1606.3838094568537\" fill=\"#000000\" svgjs:data=\"{&quot;leading&quot;:&quot;1.3&quot;}\">C</text><text id=\"i0f48860d-fdf5-4593-97b8-3b46102388fb\" font-family=\"Arial\" font-size=\"4.8\" font-weight=\"bold\" font-style=\"normal\" x=\"2387.081319453753\" y=\"1615.6565004080421\" fill=\"#000000\" svgjs:data=\"{&quot;leading&quot;:&quot;1.3&quot;}\">U</text><text id=\"ib918214e-4c29-4ff7-8db7-7feddedce9c8\" font-family=\"Arial\" font-size=\"4.8\" font-weight=\"bold\" font-style=\"normal\" x=\"2387.5812819540242\" y=\"1620.656276146059\" fill=\"#000000\" svgjs:data=\"{&quot;leading&quot;:&quot;1.3&quot;}\">G</text><text id=\"if4d6df95-c26d-4735-a932-a343a5eb0500\" font-family=\"Arial\" font-size=\"4.8\" font-weight=\"bold\" font-style=\"normal\" x=\"2387.58124564639\" y=\"1625.656296024701\" fill=\"#000000\" svgjs:data=\"{&quot;leading&quot;:&quot;1.3&quot;}\">G</text><text id=\"if0e74e77-ab54-4c44-9ea7-728ccf299f02\" font-family=\"Arial\" font-size=\"4.8\" font-weight=\"bold\" font-style=\"normal\" x=\"2387.581209338754\" y=\"1630.656315903343\" fill=\"#000000\" svgjs:data=\"{&quot;leading&quot;:&quot;1.3&quot;}\">G</text><text id=\"i5f7e1bbc-d86e-48f2-b670-0e4d6fc3e004\" font-family=\"Arial\" font-size=\"4.8\" font-weight=\"bold\" font-style=\"normal\" x=\"2387.5811730311198\" y=\"1635.656457852298\" fill=\"#000000\" svgjs:data=\"{&quot;leading&quot;:&quot;1.3&quot;}\">C</text><text id=\"i635b21d3-3212-4b86-844b-4d5ffe38b0dd\" font-family=\"Arial\" font-size=\"4.8\" font-weight=\"bold\" font-style=\"normal\" x=\"2392.5810152886315\" y=\"1635.6564988213586\" fill=\"#000000\" svgjs:data=\"{&quot;leading&quot;:&quot;1.3&quot;}\">G</text><text id=\"idc1df553-3cec-49f5-95d7-35a087667972\" font-family=\"Arial\" font-size=\"4.8\" font-weight=\"bold\" font-style=\"normal\" x=\"2397.081044888797\" y=\"1635.6564701144616\" fill=\"#ffd200\" svgjs:data=\"{&quot;leading&quot;:&quot;1.3&quot;}\">U</text><text id=\"i5ddcdd6b-09ba-47e0-a7e3-2bba37b7e10e\" font-family=\"Arial\" font-size=\"4.8\" font-weight=\"bold\" font-style=\"normal\" x=\"2402.5809117311965\" y=\"1635.6564814417843\" fill=\"#000000\" svgjs:data=\"{&quot;leading&quot;:&quot;1.3&quot;}\">C</text><text id=\"i658724cb-cb20-4e85-97b1-4fb6a68d0658\" font-family=\"Arial\" font-size=\"4.8\" font-weight=\"bold\" font-style=\"normal\" x=\"2407.581136621424\" y=\"1635.656514681723\" fill=\"#ffd200\" svgjs:data=\"{&quot;leading&quot;:&quot;1.3&quot;}\">A</text><text id=\"ie39d9473-f17e-4eb6-a334-00c560e49ca3\" font-family=\"Arial\" font-size=\"4.8\" font-weight=\"bold\" font-style=\"normal\" x=\"2412.58102662939\" y=\"1635.6564444435799\" fill=\"#ffd200\" svgjs:data=\"{&quot;leading&quot;:&quot;1.3&quot;}\">A</text><text id=\"i9a4d594d-7d94-48ab-b4d3-e070e6989191\" font-family=\"Arial\" font-size=\"4.8\" font-weight=\"bold\" font-style=\"normal\" x=\"2417.080954965999\" y=\"1635.6564325453419\" fill=\"#000000\" svgjs:data=\"{&quot;leading&quot;:&quot;1.3&quot;}\">U</text><text id=\"i33bd7f89-3c13-4a6b-926d-19bc2f368d2a\" font-family=\"Arial\" font-size=\"4.8\" font-weight=\"bold\" font-style=\"normal\" x=\"2422.580942753917\" y=\"1635.6564734148874\" fill=\"#ff0000\" svgjs:data=\"{&quot;leading&quot;:&quot;1.3&quot;}\">A</text><text id=\"i802a2e6b-30a3-41c6-9b0a-1098e12cb129\" font-family=\"Arial\" font-size=\"4.8\" font-weight=\"bold\" font-style=\"normal\" x=\"2427.080963052882\" y=\"1635.6564308681004\" fill=\"#ff0000\" svgjs:data=\"{&quot;leading&quot;:&quot;1.3&quot;}\">U</text><text id=\"ia274910c-7e10-4723-84b3-e1e4904da750\" font-family=\"Arial\" font-size=\"4.8\" font-weight=\"bold\" font-style=\"normal\" x=\"2432.5811316464733\" y=\"1635.65644185566\" fill=\"#000000\" svgjs:data=\"{&quot;leading&quot;:&quot;1.3&quot;}\">G</text><text id=\"i7e991745-5baf-4d05-8035-c95e57887b3e\" font-family=\"Arial\" font-size=\"4.8\" font-weight=\"bold\" font-style=\"normal\" x=\"2437.580979959146\" y=\"1635.6564641330642\" fill=\"#ffd200\" svgjs:data=\"{&quot;leading&quot;:&quot;1.3&quot;}\">G</text><text id=\"i063082f6-ccc6-465a-bd37-df82470dfdb9\" font-family=\"Arial\" font-size=\"4.8\" font-weight=\"bold\" font-style=\"normal\" x=\"2442.081074740412\" y=\"1635.6564303645232\" fill=\"#ff0000\" svgjs:data=\"{&quot;leading&quot;:&quot;1.3&quot;}\">U</text><text id=\"i8ec63f83-5f64-458c-aa8b-45713992d563\" font-family=\"Arial\" font-size=\"4.8\" font-weight=\"bold\" font-style=\"normal\" x=\"2447.58096817158\" y=\"1635.6563959987561\" fill=\"#000000\" svgjs:data=\"{&quot;leading&quot;:&quot;1.3&quot;}\">A</text><text id=\"if453ce48-5d38-48ef-b9ff-a2689f98d6e7\" font-family=\"Arial\" font-size=\"4.8\" font-weight=\"bold\" font-style=\"normal\" x=\"2452.581290264363\" y=\"1635.6564345018164\" fill=\"#ffd200\" svgjs:data=\"{&quot;leading&quot;:&quot;1.3&quot;}\">C</text><text id=\"i6c73f394-6e59-4251-98a4-15a2b672cd51\" font-family=\"Arial\" font-size=\"4.8\" font-weight=\"bold\" font-style=\"normal\" x=\"2457.5813630683697\" y=\"1635.6563997923126\" fill=\"#000000\" svgjs:data=\"{&quot;leading&quot;:&quot;1.3&quot;}\">G</text><text id=\"ie9c447a1-d7cb-4ea3-aa2f-6bb27d5b1c50\" font-family=\"Arial\" font-size=\"4.8\" font-weight=\"bold\" font-style=\"normal\" x=\"2457.581162596045\" y=\"1630.6563029760687\" fill=\"#000000\" svgjs:data=\"{&quot;leading&quot;:&quot;1.3&quot;}\">A</text><text id=\"i27fee831-20e3-421a-a1aa-51e58dfa68d9\" font-family=\"Arial\" font-size=\"4.8\" font-weight=\"bold\" font-style=\"normal\" x=\"2457.5812105558816\" y=\"1625.6563282301372\" fill=\"#000000\" svgjs:data=\"{&quot;leading&quot;:&quot;1.3&quot;}\">C</text><text id=\"i4fcc4342-9f35-412c-98e4-967702029729\" font-family=\"Arial\" font-size=\"4.8\" font-weight=\"bold\" font-style=\"normal\" x=\"2457.581256369951\" y=\"1620.6563534842057\" fill=\"#000000\" svgjs:data=\"{&quot;leading&quot;:&quot;1.3&quot;}\">G</text><text id=\"ie68bd583-dd94-473d-8927-9938be7996f6\" font-family=\"Arial\" font-size=\"4.8\" font-weight=\"bold\" font-style=\"normal\" x=\"2457.581300038253\" y=\"1615.6565008085868\" fill=\"#000000\" svgjs:data=\"{&quot;leading&quot;:&quot;1.3&quot;}\">A</text><text id=\"i82155103-19a8-4ca0-ba5e-05f783d4a6cd\" font-family=\"Arial\" font-size=\"4.8\" font-weight=\"bold\" font-style=\"normal\" x=\"2457.5813479980898\" y=\"1610.6562819220303\" fill=\"#000000\" svgjs:data=\"{&quot;leading&quot;:&quot;1.3&quot;}\">G</text><text id=\"i85e7b4fa-a6bc-4984-93d1-054cb52cd50b\" font-family=\"Arial\" font-size=\"4.8\" font-weight=\"bold\" font-style=\"normal\" x=\"2457.581149671534\" y=\"1605.6563071760988\" fill=\"#000000\" svgjs:data=\"{&quot;leading&quot;:&quot;1.3&quot;}\">G</text><text id=\"i2afbbf86-4da7-4a5a-943a-41e8c8095972\" font-family=\"Arial\" font-size=\"4.8\" font-weight=\"bold\" font-style=\"normal\" x=\"2457.5811933398363\" y=\"1600.6563324301678\" fill=\"#000000\" svgjs:data=\"{&quot;leading&quot;:&quot;1.3&quot;}\">A</text><text id=\"i49fb2755-09b6-47f4-ba96-ef5cf3eb93da\" font-family=\"Arial\" font-size=\"4.8\" font-weight=\"bold\" font-style=\"normal\" x=\"2457.581241299673\" y=\"1595.6564797545484\" fill=\"#000000\" svgjs:data=\"{&quot;leading&quot;:&quot;1.3&quot;}\">G</text><text id=\"i3e0d587a-204b-4c6c-9b8a-1a868305eb9a\" font-family=\"Arial\" font-size=\"4.8\" font-weight=\"bold\" font-style=\"normal\" x=\"2457.076502851296\" y=\"1590.7839744304824\" fill=\"#000000\" svgjs:data=\"{&quot;leading&quot;:&quot;1.3&quot;}\">U</text><text id=\"i5624406f-af56-4234-a85e-1c6153a01c39\" font-family=\"Arial\" font-size=\"4.8\" font-weight=\"bold\" font-style=\"normal\" x=\"2460.520166090636\" y=\"1587.3369673102793\" fill=\"#000000\" svgjs:data=\"{&quot;leading&quot;:&quot;1.3&quot;}\">U</text><text id=\"i2f08ef33-8eec-41a7-b718-e9dbc6ab7ac3\" font-family=\"Arial\" font-size=\"4.8\" font-weight=\"bold\" font-style=\"normal\" x=\"2465.8923886213815\" y=\"1587.3369386100599\" fill=\"#ffd200\" svgjs:data=\"{&quot;leading&quot;:&quot;1.3&quot;}\">C</text><text id=\"ief07cb49-95e0-4ef9-a890-dd5ab344f572\" font-family=\"Arial\" font-size=\"4.8\" font-weight=\"bold\" font-style=\"normal\" x=\"2469.336087497524\" y=\"1590.7840510240626\" fill=\"#000000\" svgjs:data=\"{&quot;leading&quot;:&quot;1.3&quot;}\">G</text><text id=\"i3f0282f3-7289-46d8-a148-819bb4616705\" font-family=\"Arial\" font-size=\"4.8\" font-weight=\"bold\" font-style=\"normal\" x=\"2469.331169745581\" y=\"1595.6565019683926\" fill=\"#000000\" svgjs:data=\"{&quot;leading&quot;:&quot;1.3&quot;}\">C</text><text id=\"i29a00d77-bbb5-4e91-ad3b-eb4d080fbb28\" font-family=\"Arial\" font-size=\"4.8\" font-weight=\"bold\" font-style=\"normal\" x=\"2468.8313692642296\" y=\"1600.656354644012\" fill=\"#000000\" svgjs:data=\"{&quot;leading&quot;:&quot;1.3&quot;}\">U</text><text id=\"id1c30270-7c84-4829-a46c-4345cf8405a3\" font-family=\"Arial\" font-size=\"4.8\" font-weight=\"bold\" font-style=\"normal\" x=\"2469.3313222580673\" y=\"1605.656329389943\" fill=\"#000000\" svgjs:data=\"{&quot;leading&quot;:&quot;1.3&quot;}\">C</text><text id=\"icc6c259b-aa96-4744-a529-514b4e8ac26a\" font-family=\"Arial\" font-size=\"4.8\" font-weight=\"bold\" font-style=\"normal\" x=\"2469.331276443998\" y=\"1610.6563041358745\" fill=\"#000000\" svgjs:data=\"{&quot;leading&quot;:&quot;1.3&quot;}\">C</text><text id=\"i375ddc0c-5008-4a54-bb74-62b67bf97507\" font-family=\"Arial\" font-size=\"4.8\" font-weight=\"bold\" font-style=\"normal\" x=\"2468.8312318220214\" y=\"1615.6564009521185\" fill=\"#000000\" svgjs:data=\"{&quot;leading&quot;:&quot;1.3&quot;}\">U</text><text id=\"i5c1697ab-be45-489f-a4ce-779d4cce7c65\" font-family=\"Arial\" font-size=\"4.8\" font-weight=\"bold\" font-style=\"normal\" x=\"2468.831186007952\" y=\"1620.65637569805\" fill=\"#000000\" svgjs:data=\"{&quot;leading&quot;:&quot;1.3&quot;}\">U</text><text id=\"idadb12d0-18a5-47d6-b241-42e337dc09a2\" font-family=\"Arial\" font-size=\"4.8\" font-weight=\"bold\" font-style=\"normal\" x=\"2469.33113900179\" y=\"1625.6563504439814\" fill=\"#000000\" svgjs:data=\"{&quot;leading&quot;:&quot;1.3&quot;}\">G</text><text id=\"i17b3b402-9178-4427-8e0e-8d36be993957\" font-family=\"Arial\" font-size=\"4.8\" font-weight=\"bold\" font-style=\"normal\" x=\"2468.8313385204383\" y=\"1630.6563251899129\" fill=\"#000000\" svgjs:data=\"{&quot;leading&quot;:&quot;1.3&quot;}\">U</text><text id=\"i7b5f3cc8-e95a-4fae-a0b2-51152a109982\" font-family=\"Arial\" font-size=\"4.8\" font-weight=\"bold\" font-style=\"normal\" x=\"2469.331291514276\" y=\"1635.6564220061568\" fill=\"#000000\" svgjs:data=\"{&quot;leading&quot;:&quot;1.3&quot;}\">C</text><text id=\"i29ef0777-ac20-4e09-bd80-c5f3ef176031\" font-family=\"Arial\" font-size=\"4.8\" font-weight=\"bold\" font-style=\"normal\" x=\"2474.331371316197\" y=\"1635.6564527488536\" fill=\"#ffd200\" svgjs:data=\"{&quot;leading&quot;:&quot;1.3&quot;}\">A</text><text id=\"i7742c294-9d6b-4584-a76f-e4ee85c4114a\" font-family=\"Arial\" font-size=\"4.8\" font-weight=\"bold\" font-style=\"normal\" x=\"2479.33136320435\" y=\"1635.6563944590212\" fill=\"#ff0000\" svgjs:data=\"{&quot;leading&quot;:&quot;1.3&quot;}\">A</text><text id=\"i5fe31b1b-a244-4d32-beb3-a28b6217ce7d\" font-family=\"Arial\" font-size=\"4.8\" font-weight=\"bold\" font-style=\"normal\" x=\"2484.331370990207\" y=\"1635.6564930336872\" fill=\"#ffd200\" svgjs:data=\"{&quot;leading&quot;:&quot;1.3&quot;}\">A</text><text id=\"i58da3f40-362a-4fac-b8ef-2632547665ff\" font-family=\"Arial\" font-size=\"4.8\" font-weight=\"bold\" font-style=\"normal\" x=\"2489.3313112023243\" y=\"1635.6564400390962\" fill=\"#000000\" svgjs:data=\"{&quot;leading&quot;:&quot;1.3&quot;}\">C</text><text id=\"if72789f4-6276-4d9b-8946-90b6e22e9cc3\" font-family=\"Arial\" font-size=\"4.8\" font-weight=\"bold\" font-style=\"normal\" x=\"2494.3310589759367\" y=\"1635.6564605684407\" fill=\"#ffd200\" svgjs:data=\"{&quot;leading&quot;:&quot;1.3&quot;}\">A</text><text id=\"i64c62c07-547f-4b57-ae59-46dcf26a8914\" font-family=\"Arial\" font-size=\"4.8\" font-weight=\"bold\" font-style=\"normal\" x=\"2499.331099749981\" y=\"1635.6564222174798\" fill=\"#000000\" svgjs:data=\"{&quot;leading&quot;:&quot;1.3&quot;}\">A</text><text id=\"ib92fcb13-c6da-4b3a-a6bf-f78f8162b2c8\" font-family=\"Arial\" font-size=\"4.8\" font-weight=\"bold\" font-style=\"normal\" x=\"2504.330925986278\" y=\"1635.6565040126734\" fill=\"#ff0000\" svgjs:data=\"{&quot;leading&quot;:&quot;1.3&quot;}\">A</text><text id=\"ia13a5fe2-513d-430d-b744-38f41525c75c\" font-family=\"Arial\" font-size=\"4.8\" font-weight=\"bold\" font-style=\"normal\" x=\"2509.331115482706\" y=\"1635.6564945563205\" fill=\"#ff0000\" svgjs:data=\"{&quot;leading&quot;:&quot;1.3&quot;}\">A</text><text id=\"i061cec6f-c4c1-493b-8989-3c0ccae9398e\" font-family=\"Arial\" font-size=\"4.8\" font-weight=\"bold\" font-style=\"normal\" x=\"2513.8309950852163\" y=\"1635.6564040500634\" fill=\"#000000\" svgjs:data=\"{&quot;leading&quot;:&quot;1.3&quot;}\">U</text><text id=\"i5cdb1405-76ef-495a-8707-945f5ce1ba5a\" font-family=\"Arial\" font-size=\"4.8\" font-weight=\"bold\" font-style=\"normal\" x=\"2519.3309168869637\" y=\"1635.6564363538687\" fill=\"#ffd200\" svgjs:data=\"{&quot;leading&quot;:&quot;1.3&quot;}\">A</text><text id=\"i6d16db0f-963a-44c0-b392-1f76f7d96cbc\" font-family=\"Arial\" font-size=\"4.8\" font-weight=\"bold\" font-style=\"normal\" x=\"2524.330916360599\" y=\"1635.6564426047162\" fill=\"#000000\" svgjs:data=\"{&quot;leading&quot;:&quot;1.3&quot;}\">A</text><text id=\"icdcd87cc-f95d-4c0e-ae02-81ed8675cff7\" font-family=\"Arial\" font-size=\"4.8\" font-weight=\"bold\" font-style=\"normal\" x=\"2529.3310090053055\" y=\"1635.6564429379337\" fill=\"#ff0000\" svgjs:data=\"{&quot;leading&quot;:&quot;1.3&quot;}\">A</text><text id=\"i42c829bd-bd02-4ef9-813f-a9e56216dec2\" font-family=\"Arial\" font-size=\"4.8\" font-weight=\"bold\" font-style=\"normal\" x=\"2534.331047402533\" y=\"1635.65650713281\" fill=\"#ff0000\" svgjs:data=\"{&quot;leading&quot;:&quot;1.3&quot;}\">A</text><text id=\"i0cb2a5f0-ab49-4f98-af0d-d651daf8ca13\" font-family=\"Arial\" font-size=\"4.8\" font-weight=\"bold\" font-style=\"normal\" x=\"2539.33104963611\" y=\"1635.6564824479674\" fill=\"#000000\" svgjs:data=\"{&quot;leading&quot;:&quot;1.3&quot;}\">C</text><text id=\"i7b0b1940-a7ab-45d3-b739-8f9276cac400\" font-family=\"Arial\" font-size=\"4.8\" font-weight=\"bold\" font-style=\"normal\" x=\"2539.3310794717945\" y=\"1630.6563438250341\" fill=\"#ffd200\" svgjs:data=\"{&quot;leading&quot;:&quot;1.3&quot;}\">A</text><text id=\"i10c32ada-5627-4e50-961b-57fd2aa532b1\" font-family=\"Arial\" font-size=\"4.8\" font-weight=\"bold\" font-style=\"normal\" x=\"2539.331111453248\" y=\"1625.656327272413\" fill=\"#000000\" svgjs:data=\"{&quot;leading&quot;:&quot;1.3&quot;}\">A</text><text id=\"i3c28260d-83eb-453d-9a3b-5db3bf0261fa\" font-family=\"Arial\" font-size=\"4.8\" font-weight=\"bold\" font-style=\"normal\" x=\"2539.3308992940765\" y=\"1620.6563107197917\" fill=\"#000000\" svgjs:data=\"{&quot;leading&quot;:&quot;1.3&quot;}\">A</text><text id=\"ib019c4a5-35ce-461f-9e02-a07f1c95ec4d\" font-family=\"Arial\" font-size=\"4.8\" font-weight=\"bold\" font-style=\"normal\" x=\"2539.33093127553\" y=\"1615.656416237483\" fill=\"#000000\" svgjs:data=\"{&quot;leading&quot;:&quot;1.3&quot;}\">A</text><text id=\"i9e0f698d-9ba5-4ade-bef2-4cf2e65b363d\" font-family=\"Arial\" font-size=\"4.8\" font-weight=\"bold\" font-style=\"normal\" x=\"2535.341800864062\" y=\"1612.6901392470745\" fill=\"#ff0000\" svgjs:data=\"{&quot;leading&quot;:&quot;1.3&quot;}\">A</text><text id=\"if45089ea-a1df-44f1-81fb-fd521f575f3d\" font-family=\"Arial\" font-size=\"4.8\" font-weight=\"bold\" font-style=\"normal\" x=\"2532.7062138915044\" y=\"1608.4752205579298\" fill=\"#ffd200\" svgjs:data=\"{&quot;leading&quot;:&quot;1.3&quot;}\">A</text><text id=\"i74e370dc-847a-4188-a477-42537f294417\" font-family=\"Arial\" font-size=\"4.8\" font-weight=\"bold\" font-style=\"normal\" x=\"2531.785383824461\" y=\"1603.5900083229853\" fill=\"#000000\" svgjs:data=\"{&quot;leading&quot;:&quot;1.3&quot;}\">C</text><text id=\"i20e41000-77ee-4fb1-a2a3-c606aaf0b743\" font-family=\"Arial\" font-size=\"4.8\" font-weight=\"bold\" font-style=\"normal\" x=\"2532.706150713375\" y=\"1598.7049263432236\" fill=\"#ffd200\" svgjs:data=\"{&quot;leading&quot;:&quot;1.3&quot;}\">A</text><text id=\"i7993935e-bfa8-4a1c-9bb0-e2cc7fbfbf9a\" font-family=\"Arial\" font-size=\"4.8\" font-weight=\"bold\" font-style=\"normal\" x=\"2535.3419817784943\" y=\"1594.4901782384463\" fill=\"#ffd200\" svgjs:data=\"{&quot;leading&quot;:&quot;1.3&quot;}\">A</text><text id=\"i02abb209-24ed-40bd-bcc5-a9e059fd82a5\" font-family=\"Arial\" font-size=\"4.8\" font-weight=\"bold\" font-style=\"normal\" x=\"2539.330935205926\" y=\"1591.523889517417\" fill=\"#ffd200\" svgjs:data=\"{&quot;leading&quot;:&quot;1.3&quot;}\">A</text><text id=\"iccbdad23-6bc5-4393-98b4-360d18b5a070\" font-family=\"Arial\" font-size=\"4.8\" font-weight=\"bold\" font-style=\"normal\" x=\"2539.3309676979843\" y=\"1586.5237506988324\" fill=\"#000000\" svgjs:data=\"{&quot;leading&quot;:&quot;1.3&quot;}\">A</text><text id=\"i37cf55b3-cf74-4a41-b0f2-307272f2305c\" font-family=\"Arial\" font-size=\"4.8\" font-weight=\"bold\" font-style=\"normal\" x=\"2539.331002335808\" y=\"1581.5237339505602\" fill=\"#000000\" svgjs:data=\"{&quot;leading&quot;:&quot;1.3&quot;}\">C</text><text id=\"i08df4580-2994-4a75-becd-812689723195\" font-family=\"Arial\" font-size=\"4.8\" font-weight=\"bold\" font-style=\"normal\" x=\"2539.3310326820992\" y=\"1576.5238392726014\" fill=\"#000000\" svgjs:data=\"{&quot;leading&quot;:&quot;1.3&quot;}\">A</text><text id=\"i72fdfdd0-138b-4c10-bea8-df97db11fece\" font-family=\"Arial\" font-size=\"4.8\" font-weight=\"bold\" font-style=\"normal\" x=\"2539.331065174156\" y=\"1571.5238225243293\" fill=\"#000000\" svgjs:data=\"{&quot;leading&quot;:&quot;1.3&quot;}\">A</text><text id=\"i7e2a3dc2-5c5a-4dda-ae77-eaa841cb889e\" font-family=\"Arial\" font-size=\"4.8\" font-weight=\"bold\" font-style=\"normal\" x=\"2539.3310976662124\" y=\"1566.5236837057446\" fill=\"#000000\" svgjs:data=\"{&quot;leading&quot;:&quot;1.3&quot;}\">A</text><text id=\"ibe1b0206-ff65-49fd-b693-8c88a5e8789c\" font-family=\"Arial\" font-size=\"4.8\" font-weight=\"bold\" font-style=\"normal\" x=\"2536.192886556273\" y=\"1562.3542611008006\" fill=\"#000000\" svgjs:data=\"{&quot;leading&quot;:&quot;1.3&quot;}\">U</text><text id=\"i6b02d348-0704-440a-b4cf-984eb4757eb5\" font-family=\"Arial\" font-size=\"4.8\" font-weight=\"bold\" font-style=\"normal\" x=\"2536.1929990520257\" y=\"1557.4202596476198\" fill=\"#ffd200\" svgjs:data=\"{&quot;leading&quot;:&quot;1.3&quot;}\">U</text><text id=\"i189e014c-c486-43f4-a50f-4aef16c4c066\" font-family=\"Arial\" font-size=\"4.8\" font-weight=\"bold\" font-style=\"normal\" x=\"2539.3311097177484\" y=\"1553.2509472474185\" fill=\"#000000\" svgjs:data=\"{&quot;leading&quot;:&quot;1.3&quot;}\">G</text><text id=\"i4031fd85-8b80-4088-8468-20653812d91c\" font-family=\"Arial\" font-size=\"4.8\" font-weight=\"bold\" font-style=\"normal\" x=\"2539.330898282982\" y=\"1548.250808346911\" fill=\"#000000\" svgjs:data=\"{&quot;leading&quot;:&quot;1.3&quot;}\">G</text><text id=\"if47a6a0a-59fe-441c-9d47-f17c8e1f4736\" font-family=\"Arial\" font-size=\"4.8\" font-weight=\"bold\" font-style=\"normal\" x=\"2539.3309288430755\" y=\"1543.2507915167153\" fill=\"#000000\" svgjs:data=\"{&quot;leading&quot;:&quot;1.3&quot;}\">A</text><text id=\"icd39c9d4-70dd-4e08-8e07-a984efdbc983\" font-family=\"Arial\" font-size=\"4.8\" font-weight=\"bold\" font-style=\"normal\" x=\"2539.3309615489343\" y=\"1538.2507746865194\" fill=\"#000000\" svgjs:data=\"{&quot;leading&quot;:&quot;1.3&quot;}\">A</text><text id=\"ibf893ebc-49d0-468d-8a03-0ea2aba1026d\" font-family=\"Arial\" font-size=\"4.8\" font-weight=\"bold\" font-style=\"normal\" x=\"2539.330994254793\" y=\"1533.250879926637\" fill=\"#000000\" svgjs:data=\"{&quot;leading&quot;:&quot;1.3&quot;}\">A</text><text id=\"if4625867-fce0-46be-ab33-3957f33fb5d3\" font-family=\"Arial\" font-size=\"4.8\" font-weight=\"bold\" font-style=\"normal\" x=\"2537.7218922782604\" y=\"1528.6146426141086\" fill=\"#ffd200\" svgjs:data=\"{&quot;leading&quot;:&quot;1.3&quot;}\">C</text><text id=\"ic02071c3-cbd0-4398-93ca-95e15121edcf\" font-family=\"Arial\" font-size=\"4.8\" font-weight=\"bold\" font-style=\"normal\" x=\"2539.331126142042\" y=\"1523.978309471947\" fill=\"#000000\" svgjs:data=\"{&quot;leading&quot;:&quot;1.3&quot;}\">A</text><text id=\"i5dc1e3f1-2d30-42c2-a037-7ef797809988\" font-family=\"Arial\" font-size=\"4.8\" font-weight=\"bold\" font-style=\"normal\" x=\"2539.330918944619\" y=\"1518.9782918403125\" fill=\"#000000\" svgjs:data=\"{&quot;leading&quot;:&quot;1.3&quot;}\">G</text><text id=\"i9e3106bc-7c0a-4360-8f8c-3d99b204b51a\" font-family=\"Arial\" font-size=\"4.8\" font-weight=\"bold\" font-style=\"normal\" x=\"2539.3309515962846\" y=\"1513.9783962789907\" fill=\"#000000\" svgjs:data=\"{&quot;leading&quot;:&quot;1.3&quot;}\">A</text><text id=\"iec7d12ee-3415-4b1e-973a-36b0ab56dc13\" font-family=\"Arial\" font-size=\"4.8\" font-weight=\"bold\" font-style=\"normal\" x=\"2539.330971263831\" y=\"1489.845742280736\" fill=\"#000000\" svgjs:data=\"{&quot;leading&quot;:&quot;1.3&quot;}\">C</text><text id=\"ifd670c70-999e-4cf3-8e5e-cd4dbcfa67f2\" font-family=\"Arial\" font-size=\"4.8\" font-weight=\"bold\" font-style=\"normal\" x=\"2539.331006571869\" y=\"1484.845724453451\" fill=\"#000000\" svgjs:data=\"{&quot;leading&quot;:&quot;1.3&quot;}\">C</text><text id=\"i876fcfea-ca13-4c37-a64c-6f9ff63377e4\" font-family=\"Arial\" font-size=\"4.8\" font-weight=\"bold\" font-style=\"normal\" x=\"2538.8311444769606\" y=\"1475.5732742199689\" fill=\"#000000\" svgjs:data=\"{&quot;leading&quot;:&quot;1.3&quot;}\">U</text><text id=\"i95b39d52-4644-41b6-a974-3444eaece5a3\" font-family=\"Arial\" font-size=\"4.8\" font-weight=\"bold\" font-style=\"normal\" x=\"2539.3309365438545\" y=\"1470.573255591246\" fill=\"#000000\" svgjs:data=\"{&quot;leading&quot;:&quot;1.3&quot;}\">G</text><text id=\"i2ee16244-9ee0-43b5-bd3f-8d165139bd84\" font-family=\"Arial\" font-size=\"4.8\" font-weight=\"bold\" font-style=\"normal\" x=\"2539.3309739434662\" y=\"1465.5731148922114\" fill=\"#000000\" svgjs:data=\"{&quot;leading&quot;:&quot;1.3&quot;}\">G</text><text id=\"i8a7f2ece-27e4-402d-847f-8a2cbf3ab278\" font-family=\"Arial\" font-size=\"4.8\" font-weight=\"bold\" font-style=\"normal\" x=\"2539.331009197311\" y=\"1460.5732183338005\" fill=\"#000000\" svgjs:data=\"{&quot;leading&quot;:&quot;1.3&quot;}\">A</text><text id=\"i18e96aa3-8869-44f8-986e-8fcae17096c8\" font-family=\"Arial\" font-size=\"4.8\" font-weight=\"bold\" font-style=\"normal\" x=\"2539.3310487426897\" y=\"1455.5731997050789\" fill=\"#000000\" svgjs:data=\"{&quot;leading&quot;:&quot;1.3&quot;}\">C</text><text id=\"ide82ce08-d817-4a06-b4cd-2538b4f6b156\" font-family=\"Arial\" font-size=\"4.8\" font-weight=\"bold\" font-style=\"normal\" x=\"2539.3309451938967\" y=\"1446.3007479853277\" fill=\"#000000\" svgjs:data=\"{&quot;leading&quot;:&quot;1.3&quot;}\">C</text><text id=\"i1ffc09fb-f9d8-489f-9bb8-74397d1180e9\" font-family=\"Arial\" font-size=\"4.8\" font-weight=\"bold\" font-style=\"normal\" x=\"2538.8309858771754\" y=\"1441.3004844145435\" fill=\"#ffd200\" svgjs:data=\"{&quot;leading&quot;:&quot;1.3&quot;}\">U</text><text id=\"i459e8e36-56a9-4371-8746-f0cbfb74f96d\" font-family=\"Arial\" font-size=\"4.8\" font-weight=\"bold\" font-style=\"normal\" x=\"2537.0189729543745\" y=\"1436.7344868058826\" fill=\"#ff0000\" svgjs:data=\"{&quot;leading&quot;:&quot;1.3&quot;}\">U</text><text id=\"i47d4e9be-3525-4292-b064-3c4e275ecf50\" font-family=\"Arial\" font-size=\"4.8\" font-weight=\"bold\" font-style=\"normal\" x=\"2538.837598596171\" y=\"1432.0023790452924\" fill=\"#ffd200\" svgjs:data=\"{&quot;leading&quot;:&quot;1.3&quot;}\">C</text><text id=\"i0df65f44-870f-4865-8f96-6ec1438a3166\" font-family=\"Arial\" font-size=\"4.8\" font-weight=\"bold\" font-style=\"normal\" x=\"2542.7498334066768\" y=\"1429.031140881841\" fill=\"#ff0000\" svgjs:data=\"{&quot;leading&quot;:&quot;1.3&quot;}\">A</text><text id=\"i0897a979-bb08-4641-9f7a-1938ebf0e6cc\" font-family=\"Arial\" font-size=\"4.8\" font-weight=\"bold\" font-style=\"normal\" x=\"2547.6622767787776\" y=\"1429.0311507563042\" fill=\"#000000\" svgjs:data=\"{&quot;leading&quot;:&quot;1.3&quot;}\">A</text><text id=\"i96c84329-ca1f-4eaa-9dcf-81afc8c6ce7a\" font-family=\"Arial\" font-size=\"4.8\" font-weight=\"bold\" font-style=\"normal\" x=\"2551.5748840223114\" y=\"1432.0023804102138\" fill=\"#000000\" svgjs:data=\"{&quot;leading&quot;:&quot;1.3&quot;}\">G</text><text id=\"i7851f62e-b517-4fbd-86a1-72bf23ef6db0\" font-family=\"Arial\" font-size=\"4.8\" font-weight=\"bold\" font-style=\"normal\" x=\"2552.893297877392\" y=\"1436.7345740906749\" fill=\"#000000\" svgjs:data=\"{&quot;leading&quot;:&quot;1.3&quot;}\">A</text><text id=\"i7797e24f-18bc-4b78-a03d-71cbbf66ab28\" font-family=\"Arial\" font-size=\"4.8\" font-weight=\"bold\" font-style=\"normal\" x=\"2551.0813660393214\" y=\"1441.300491080226\" fill=\"#000000\" svgjs:data=\"{&quot;leading&quot;:&quot;1.3&quot;}\">G</text><text id=\"i82a21a54-ff75-4c52-820d-205b8a4d7416\" font-family=\"Arial\" font-size=\"4.8\" font-weight=\"bold\" font-style=\"normal\" x=\"2551.0813265481347\" y=\"1446.3007546510107\" fill=\"#000000\" svgjs:data=\"{&quot;leading&quot;:&quot;1.3&quot;}\">G</text><text id=\"i08cb16b5-6e2a-4202-a5c2-bef8263cde31\" font-family=\"Arial\" font-size=\"4.8\" font-weight=\"bold\" font-style=\"normal\" x=\"2552.1904322904493\" y=\"1450.9369900952443\" fill=\"#000000\" svgjs:data=\"{&quot;leading&quot;:&quot;1.3&quot;}\">U</text><text id=\"i61fd7d8c-34a0-4850-822b-02f721f860b2\" font-family=\"Arial\" font-size=\"4.8\" font-weight=\"bold\" font-style=\"normal\" x=\"2551.0811840729248\" y=\"1455.5731982477237\" fill=\"#ffd200\" svgjs:data=\"{&quot;leading&quot;:&quot;1.3&quot;}\">G</text><text id=\"i61f78926-a200-4e9e-a8b0-69275f4d04d6\" font-family=\"Arial\" font-size=\"4.8\" font-weight=\"bold\" font-style=\"normal\" x=\"2550.58139200603\" y=\"1460.5732168764457\" fill=\"#000000\" svgjs:data=\"{&quot;leading&quot;:&quot;1.3&quot;}\">U</text><text id=\"ic551c318-f507-4211-b1a3-f78d28d3f9b3\" font-family=\"Arial\" font-size=\"4.8\" font-weight=\"bold\" font-style=\"normal\" x=\"2550.5813546064182\" y=\"1465.5732355051687\" fill=\"#000000\" svgjs:data=\"{&quot;leading&quot;:&quot;1.3&quot;}\">U</text><text id=\"i6252151e-9f34-42c8-97a6-480e37b856e5\" font-family=\"Arial\" font-size=\"4.8\" font-weight=\"bold\" font-style=\"normal\" x=\"2551.0813160147136\" y=\"1470.5732541338912\" fill=\"#000000\" svgjs:data=\"{&quot;leading&quot;:&quot;1.3&quot;}\">C</text><text id=\"i903d9be2-fcc4-4fac-a305-6888622e8c2a\" font-family=\"Arial\" font-size=\"4.8\" font-weight=\"bold\" font-style=\"normal\" x=\"2551.0812764693346\" y=\"1475.5732727626141\" fill=\"#000000\" svgjs:data=\"{&quot;leading&quot;:&quot;1.3&quot;}\">A</text><text id=\"i9c942644-3658-4efb-a2dd-49611618339d\" font-family=\"Arial\" font-size=\"4.8\" font-weight=\"bold\" font-style=\"normal\" x=\"2552.6903827010665\" y=\"1480.209384281049\" fill=\"#ff0000\" svgjs:data=\"{&quot;leading&quot;:&quot;1.3&quot;}\">A</text><text id=\"ia59dea03-d6c1-49e5-ad3a-01f8dcc7256a\" font-family=\"Arial\" font-size=\"4.8\" font-weight=\"bold\" font-style=\"normal\" x=\"2551.08138415935\" y=\"1484.8457148730586\" fill=\"#7f7f7f\" svgjs:data=\"{&quot;leading&quot;:&quot;1.3&quot;}\">G</text><text id=\"i912d73c9-ff46-4ba0-a90c-a1e6dea1bb86\" font-family=\"Arial\" font-size=\"4.8\" font-weight=\"bold\" font-style=\"normal\" x=\"2551.0813488513104\" y=\"1489.8457327003425\" fill=\"#7f7f7f\" svgjs:data=\"{&quot;leading&quot;:&quot;1.3&quot;}\">G</text><text id=\"i0e73fb40-196a-48d7-a015-12a1eb99467e\" font-family=\"Arial\" font-size=\"4.8\" font-weight=\"bold\" font-style=\"normal\" x=\"2555.0704764468665\" y=\"1492.812013254228\" fill=\"#7f7f7f\" svgjs:data=\"{&quot;leading&quot;:&quot;1.3&quot;}\">A</text><text id=\"i6e4904c3-29e4-4d6b-8706-c98100fdcd85\" font-family=\"Arial\" font-size=\"4.8\" font-weight=\"bold\" font-style=\"normal\" x=\"2557.20606514229\" y=\"1497.026812864333\" fill=\"#7f7f7f\" svgjs:data=\"{&quot;leading&quot;:&quot;1.3&quot;}\">U</text><text id=\"i42304a11-17df-4063-9a77-5a0058a0f7fa\" font-family=\"Arial\" font-size=\"4.8\" font-weight=\"bold\" font-style=\"normal\" x=\"2558.1268948910692\" y=\"1501.912026931714\" fill=\"#7f7f7f\" svgjs:data=\"{&quot;leading&quot;:&quot;1.3&quot;}\">U</text><text id=\"i479dbb2d-162b-4b87-8e98-d5fc1a4f23dd\" font-family=\"Arial\" font-size=\"4.8\" font-weight=\"bold\" font-style=\"normal\" x=\"2557.2061227987742\" y=\"1506.7971091052268\" fill=\"#7f7f7f\" svgjs:data=\"{&quot;leading&quot;:&quot;1.3&quot;}\">U</text><text id=\"idf350e62-f5de-4324-ac1c-94716a6820a0\" font-family=\"Arial\" font-size=\"4.8\" font-weight=\"bold\" font-style=\"normal\" x=\"2555.0705292766015\" y=\"1511.0120996298065\" fill=\"#7f7f7f\" svgjs:data=\"{&quot;leading&quot;:&quot;1.3&quot;}\">A</text><text id=\"i52918c2f-d1e0-40a4-b3cf-8ca1c9cf4f34\" font-family=\"Arial\" font-size=\"4.8\" font-weight=\"bold\" font-style=\"normal\" x=\"2550.5813320618436\" y=\"1513.9783847155668\" fill=\"#7f7f7f\" svgjs:data=\"{&quot;leading&quot;:&quot;1.3&quot;}\">U</text><text id=\"i008ae238-556d-4504-a108-e18979a3b554\" font-family=\"Arial\" font-size=\"4.8\" font-weight=\"bold\" font-style=\"normal\" x=\"2551.0812960723188\" y=\"1518.9782802768887\" fill=\"#7f7f7f\" svgjs:data=\"{&quot;leading&quot;:&quot;1.3&quot;}\">C</text><text id=\"i8676b3fd-919b-45f8-87e9-030413dc7890\" font-family=\"Arial\" font-size=\"4.8\" font-weight=\"bold\" font-style=\"normal\" x=\"2550.581262466978\" y=\"1523.978297908522\" fill=\"#7f7f7f\" svgjs:data=\"{&quot;leading&quot;:&quot;1.3&quot;}\">U</text><text id=\"i0c7569cc-ab7c-4e2d-82c6-ebbb40a53604\" font-family=\"Arial\" font-size=\"4.8\" font-weight=\"bold\" font-style=\"normal\" x=\"2550.581372836972\" y=\"1533.2509823104874\" fill=\"#7f7f7f\" svgjs:data=\"{&quot;leading&quot;:&quot;1.3&quot;}\">U</text><text id=\"ied3702fe-1142-4daf-8dcc-065e8eb2099c\" font-family=\"Arial\" font-size=\"4.8\" font-weight=\"bold\" font-style=\"normal\" x=\"2550.5813401311134\" y=\"1538.2507550000582\" fill=\"#7f7f7f\" svgjs:data=\"{&quot;leading&quot;:&quot;1.3&quot;}\">U</text><text id=\"iacd45e19-eb14-4d02-9830-79bda0eafd49\" font-family=\"Arial\" font-size=\"4.8\" font-weight=\"bold\" font-style=\"normal\" x=\"2550.5813074252546\" y=\"1543.2507718302536\" fill=\"#7f7f7f\" svgjs:data=\"{&quot;leading&quot;:&quot;1.3&quot;}\">U</text><text id=\"i24b5b05b-da76-4ca7-b48e-d6bf4badddc9\" font-family=\"Arial\" font-size=\"4.8\" font-weight=\"bold\" font-style=\"normal\" x=\"2550.581274719394\" y=\"1548.250788660449\" fill=\"#7f7f7f\" svgjs:data=\"{&quot;leading&quot;:&quot;1.3&quot;}\">U</text><text id=\"i173c0e2d-a0ed-4fe4-8e31-5e191fbd6bf8\" font-family=\"Arial\" font-size=\"4.8\" font-weight=\"bold\" font-style=\"normal\" x=\"2551.0812408214406\" y=\"1553.2509275609573\" fill=\"#7f7f7f\" svgjs:data=\"{&quot;leading&quot;:&quot;1.3&quot;}\">C</text><text id=\"i1efa0ff6-ebd5-480b-b8cf-85690a69fc8f\" font-family=\"Arial\" font-size=\"4.8\" font-weight=\"bold\" font-style=\"normal\" x=\"2553.2192125724996\" y=\"1557.420349635222\" fill=\"#7f7f7f\" svgjs:data=\"{&quot;leading&quot;:&quot;1.3&quot;}\">U</text><text id=\"ib96e7a7c-e542-4f09-a309-2594bc86a04a\" font-family=\"Arial\" font-size=\"4.8\" font-weight=\"bold\" font-style=\"normal\" x=\"2553.2193442097705\" y=\"1562.3542289852917\" fill=\"#7f7f7f\" svgjs:data=\"{&quot;leading&quot;:&quot;1.3&quot;}\">U</text><text id=\"i1050fba7-de57-4939-8431-988cef8f9f97\" font-family=\"Arial\" font-size=\"4.8\" font-weight=\"bold\" font-style=\"normal\" x=\"2550.5812319152465\" y=\"1566.5237852592536\" fill=\"#7f7f7f\" svgjs:data=\"{&quot;leading&quot;:&quot;1.3&quot;}\">U</text><text id=\"i818c4be7-eda9-4c38-bba4-ee0b602952ab\" font-family=\"Arial\" font-size=\"4.8\" font-weight=\"bold\" font-style=\"normal\" x=\"2550.58119942319\" y=\"1571.5238020075258\" fill=\"#7f7f7f\" svgjs:data=\"{&quot;leading&quot;:&quot;1.3&quot;}\">U</text><text id=\"i9f42aea0-a900-4c38-9c3a-9b22061c10e2\" font-family=\"Arial\" font-size=\"4.8\" font-weight=\"bold\" font-style=\"normal\" x=\"2550.5811669311333\" y=\"1576.5238187557975\" fill=\"#7f7f7f\" svgjs:data=\"{&quot;leading&quot;:&quot;1.3&quot;}\">U</text><text id=\"i00c4c592-5ac7-4431-95e2-5d332a5b7bf0\" font-family=\"Arial\" font-size=\"4.8\" font-weight=\"bold\" font-style=\"normal\" x=\"2551.081377387607\" y=\"1581.5237134337572\" fill=\"#7f7f7f\" svgjs:data=\"{&quot;leading&quot;:&quot;1.3&quot;}\">G</text><text id=\"ie86b6bcc-5aa2-4367-9df2-917e20d028e7\" font-family=\"Arial\" font-size=\"4.8\" font-weight=\"bold\" font-style=\"normal\" x=\"2550.5813460876416\" y=\"1586.5237301820293\" fill=\"#7f7f7f\" svgjs:data=\"{&quot;leading&quot;:&quot;1.3&quot;}\">U</text><text id=\"i2f60fcea-5eb0-4f1b-8fea-79a4c378d0c3\" font-family=\"Arial\" font-size=\"4.8\" font-weight=\"bold\" font-style=\"normal\" x=\"2550.581313595584\" y=\"1591.523869000614\" fill=\"#7f7f7f\" svgjs:data=\"{&quot;leading&quot;:&quot;1.3&quot;}\">U</text><text id=\"i8161004d-6719-40cf-923c-deee6b2bf02b\" font-family=\"Arial\" font-size=\"4.8\" font-weight=\"bold\" font-style=\"normal\" x=\"2555.0704429545585\" y=\"1594.4901452014406\" fill=\"#7f7f7f\" svgjs:data=\"{&quot;leading&quot;:&quot;1.3&quot;}\">C</text><text id=\"i0dd75917-c3f6-4a28-9803-2840418cb5f6\" font-family=\"Arial\" font-size=\"4.8\" font-weight=\"bold\" font-style=\"normal\" x=\"2557.7060279713514\" y=\"1598.7049414487392\" fill=\"#7f7f7f\" svgjs:data=\"{&quot;leading&quot;:&quot;1.3&quot;}\">A</text><text id=\"i0e24269d-d442-4b63-8791-98d800f8f523\" font-family=\"Arial\" font-size=\"4.8\" font-weight=\"bold\" font-style=\"normal\" x=\"2558.6268602727305\" y=\"1603.5900315346498\" fill=\"#7f7f7f\" svgjs:data=\"{&quot;leading&quot;:&quot;1.3&quot;}\">A</text><text id=\"ica5ebf40-2e0a-40a9-863e-8f1b566ba7f0\" font-family=\"Arial\" font-size=\"4.8\" font-weight=\"bold\" font-style=\"normal\" x=\"2557.706093276176\" y=\"1608.4751135108731\" fill=\"#7f7f7f\" svgjs:data=\"{&quot;leading&quot;:&quot;1.3&quot;}\">C</text><text id=\"i777c0023-8cb4-445f-9c84-0cd9b26b974a\" font-family=\"Arial\" font-size=\"4.8\" font-weight=\"bold\" font-style=\"normal\" x=\"2555.070503888689\" y=\"1612.6901055791\" fill=\"#7f7f7f\" svgjs:data=\"{&quot;leading&quot;:&quot;1.3&quot;}\">A</text><text id=\"ia29d66e1-0a8c-44d4-862d-ac1a96963080\" font-family=\"Arial\" font-size=\"4.8\" font-weight=\"bold\" font-style=\"normal\" x=\"2550.5813092054086\" y=\"1615.6565158079602\" fill=\"#7f7f7f\" svgjs:data=\"{&quot;leading&quot;:&quot;1.3&quot;}\">U</text><text id=\"i4a08554e-a157-499b-a925-74cf59b5cbab\" font-family=\"Arial\" font-size=\"4.8\" font-weight=\"bold\" font-style=\"normal\" x=\"2550.581277223955\" y=\"1620.6562882199564\" fill=\"#7f7f7f\" svgjs:data=\"{&quot;leading&quot;:&quot;1.3&quot;}\">U</text><text id=\"ia889220c-27f6-497f-8eb0-a6467e5779a1\" font-family=\"Arial\" font-size=\"4.8\" font-weight=\"bold\" font-style=\"normal\" x=\"2550.5812452425016\" y=\"1625.6563047725776\" fill=\"#7f7f7f\" svgjs:data=\"{&quot;leading&quot;:&quot;1.3&quot;}\">U</text><text id=\"icb3996e3-7d66-4d4c-bf1a-9d18df90b84d\" font-family=\"Arial\" font-size=\"4.8\" font-weight=\"bold\" font-style=\"normal\" x=\"2550.58121326105\" y=\"1630.6563213251989\" fill=\"#7f7f7f\" svgjs:data=\"{&quot;leading&quot;:&quot;1.3&quot;}\">U</text><text id=\"i545a1251-4dda-47d4-a10f-574dbaa94f5a\" font-family=\"Arial\" font-size=\"4.8\" font-weight=\"bold\" font-style=\"normal\" x=\"2551.0811800875035\" y=\"1635.6564599481326\" fill=\"#7f7f7f\" svgjs:data=\"{&quot;leading&quot;:&quot;1.3&quot;}\">G</text><text id=\"i3108e7af-86c3-4c13-96dc-37a1c7b034c2\" font-family=\"Arial\" font-size=\"4.8\" font-weight=\"bold\" font-style=\"normal\" x=\"2563.5812960611456\" y=\"1635.6564144309523\" fill=\"#7f7f7f\" svgjs:data=\"{&quot;leading&quot;:&quot;1.3&quot;}\">A</text><text id=\"i7a26bc35-c53c-417c-b4fa-4b4aff0abfdf\" font-family=\"Arial\" font-size=\"4.8\" font-weight=\"bold\" font-style=\"normal\" x=\"2576.081240251917\" y=\"1635.6564533845458\" fill=\"#7f7f7f\" svgjs:data=\"{&quot;leading&quot;:&quot;1.3&quot;}\">C</text><text id=\"i2c53f9c6-8db1-4bfd-bce5-9c9a89305a48\" font-family=\"Arial\" font-size=\"4.8\" font-weight=\"bold\" font-style=\"normal\" x=\"2575.581332538288\" y=\"1630.6563097949183\" fill=\"#7f7f7f\" svgjs:data=\"{&quot;leading&quot;:&quot;1.3&quot;}\">U</text><text id=\"i2d2914f1-e540-45a3-9dd9-4fd68c777f42\" font-family=\"Arial\" font-size=\"4.8\" font-weight=\"bold\" font-style=\"normal\" x=\"2576.081178299848\" y=\"1625.6562882756034\" fill=\"#7f7f7f\" svgjs:data=\"{&quot;leading&quot;:&quot;1.3&quot;}\">G</text><text id=\"i40f2c9d6-3044-4d5e-9ca3-265209a985a8\" font-family=\"Arial\" font-size=\"4.8\" font-weight=\"bold\" font-style=\"normal\" x=\"2576.0813764693557\" y=\"1616.3839398929517\" fill=\"#7f7f7f\" svgjs:data=\"{&quot;leading&quot;:&quot;1.3&quot;}\">G</text><text id=\"i0e485105-4a19-4fa2-8e4c-1bed4469c69a\" font-family=\"Arial\" font-size=\"4.8\" font-weight=\"bold\" font-style=\"normal\" x=\"2576.081224130723\" y=\"1611.3839165264835\" fill=\"#7f7f7f\" svgjs:data=\"{&quot;leading&quot;:&quot;1.3&quot;}\">A</text><text id=\"i00ae5a73-e54e-443e-8ed2-c16d9c796aca\" font-family=\"Arial\" font-size=\"4.8\" font-weight=\"bold\" font-style=\"normal\" x=\"2573.702363446193\" y=\"1607.069054250655\" fill=\"#7f7f7f\" svgjs:data=\"{&quot;leading&quot;:&quot;1.3&quot;}\">A</text><text id=\"i55bf452e-cf5a-404b-8a5d-9b6baa336201\" font-family=\"Arial\" font-size=\"4.8\" font-weight=\"bold\" font-style=\"normal\" x=\"2574.1396017674024\" y=\"1602.1613903791458\" fill=\"#7f7f7f\" svgjs:data=\"{&quot;leading&quot;:&quot;1.3&quot;}\">A</text><text id=\"if15ae46e-7f3f-4d3c-a83b-6e8e759c33b5\" font-family=\"Arial\" font-size=\"4.8\" font-weight=\"bold\" font-style=\"normal\" x=\"2577.244075944889\" y=\"1598.3353032859318\" fill=\"#7f7f7f\" svgjs:data=\"{&quot;leading&quot;:&quot;1.3&quot;}\">A</text><text id=\"i88cfc4af-6f46-480d-9cdb-5d8e5065a9e7\" font-family=\"Arial\" font-size=\"4.8\" font-weight=\"bold\" font-style=\"normal\" x=\"2581.95616318644\" y=\"1596.8964354999953\" fill=\"#7f7f7f\" svgjs:data=\"{&quot;leading&quot;:&quot;1.3&quot;}\">A</text><text id=\"ie562a38e-131c-408a-a652-1cc67796d5b7\" font-family=\"Arial\" font-size=\"4.8\" font-weight=\"bold\" font-style=\"normal\" x=\"2586.6685062661472\" y=\"1598.3352801790907\" fill=\"#7f7f7f\" svgjs:data=\"{&quot;leading&quot;:&quot;1.3&quot;}\">A</text><text id=\"idd384090-1544-490f-961d-7a734f575414\" font-family=\"Arial\" font-size=\"4.8\" font-weight=\"bold\" font-style=\"normal\" x=\"2589.7727275696743\" y=\"1602.1613855686683\" fill=\"#7f7f7f\" svgjs:data=\"{&quot;leading&quot;:&quot;1.3&quot;}\">G</text><text id=\"ibbc382e7-588d-4735-9618-952e15b7a15d\" font-family=\"Arial\" font-size=\"4.8\" font-weight=\"bold\" font-style=\"normal\" x=\"2590.2100512198504\" y=\"1607.0691037437682\" fill=\"#7f7f7f\" svgjs:data=\"{&quot;leading&quot;:&quot;1.3&quot;}\">A</text><text id=\"i22ee21fc-9dd7-4711-8dc9-5e174a98fd0d\" font-family=\"Arial\" font-size=\"4.8\" font-weight=\"bold\" font-style=\"normal\" x=\"2587.3309405829086\" y=\"1611.3839818201513\" fill=\"#7f7f7f\" svgjs:data=\"{&quot;leading&quot;:&quot;1.3&quot;}\">U</text><text id=\"i7149eccb-41e3-40c7-b335-ffb82db1a186\" font-family=\"Arial\" font-size=\"4.8\" font-weight=\"bold\" font-style=\"normal\" x=\"2587.831089583681\" y=\"1616.3838831163066\" fill=\"#7f7f7f\" svgjs:data=\"{&quot;leading&quot;:&quot;1.3&quot;}\">C</text><text id=\"i80b02e8e-bd16-4a55-9dd3-2b2c10666092\" font-family=\"Arial\" font-size=\"4.8\" font-weight=\"bold\" font-style=\"normal\" x=\"2589.439916982912\" y=\"1621.020100029894\" fill=\"#7f7f7f\" svgjs:data=\"{&quot;leading&quot;:&quot;1.3&quot;}\">A</text><text id=\"i3bfe9e10-a27d-4b51-90c3-d64ff5692be3\" font-family=\"Arial\" font-size=\"4.8\" font-weight=\"bold\" font-style=\"normal\" x=\"2587.8311312139886\" y=\"1625.6563436557517\" fill=\"#7f7f7f\" svgjs:data=\"{&quot;leading&quot;:&quot;1.3&quot;}\">C</text><text id=\"i6e26c2f6-024a-4fd6-ad66-4eb6b1e070f5\" font-family=\"Arial\" font-size=\"4.8\" font-weight=\"bold\" font-style=\"normal\" x=\"2587.8310379739432\" y=\"1630.6563651750666\" fill=\"#7f7f7f\" svgjs:data=\"{&quot;leading&quot;:&quot;1.3&quot;}\">A</text><text id=\"ib799cb72-216f-40aa-a00b-63cd0049811b\" font-family=\"Arial\" font-size=\"4.8\" font-weight=\"bold\" font-style=\"normal\" x=\"2587.8309490254305\" y=\"1635.656508764694\" fill=\"#7f7f7f\" svgjs:data=\"{&quot;leading&quot;:&quot;1.3&quot;}\">G</text><text id=\"ia8def385-7634-4e33-8c9a-b136732eb586\" font-family=\"Arial\" font-size=\"4.8\" font-weight=\"bold\" font-style=\"normal\" x=\"2592.8310171417324\" y=\"1635.6564495120183\" fill=\"#7f7f7f\" svgjs:data=\"{&quot;leading&quot;:&quot;1.3&quot;}\">C</text><text id=\"id1cf7204-bded-4261-91d9-32e97de4fe7d\" font-family=\"Arial\" font-size=\"4.8\" font-weight=\"bold\" font-style=\"normal\" x=\"2597.830898965485\" y=\"1635.6564732792058\" fill=\"#7f7f7f\" svgjs:data=\"{&quot;leading&quot;:&quot;1.3&quot;}\">C</text><text id=\"iba834c69-315d-4d1a-8b94-ab98d1a5179d\" font-family=\"Arial\" font-size=\"4.8\" font-weight=\"bold\" font-style=\"normal\" x=\"2602.8310399361544\" y=\"1635.6564126094745\" fill=\"#7f7f7f\" svgjs:data=\"{&quot;leading&quot;:&quot;1.3&quot;}\">C</text><text id=\"i70c7f6a3-c3cb-4913-98e0-8995ed209e47\" font-family=\"Arial\" font-size=\"4.8\" font-weight=\"bold\" font-style=\"normal\" x=\"2607.8309469478445\" y=\"1635.6564259016427\" fill=\"#7f7f7f\" svgjs:data=\"{&quot;leading&quot;:&quot;1.3&quot;}\">A</text><text id=\"i53b394b2-85b1-4a12-905e-2ef0466b16e5\" font-family=\"Arial\" font-size=\"4.8\" font-weight=\"bold\" font-style=\"normal\" x=\"2612.831002083658\" y=\"1635.6565004996987\" fill=\"#7f7f7f\" svgjs:data=\"{&quot;leading&quot;:&quot;1.3&quot;}\">C</text><line x1=\"2233.38126722863\" y1=\"1634.1564611528847\" x2=\"2225.7812672286295\" y2=\"1634.1564611528847\" id=\"uuid-652e674a-bc81-4d08-a8d2-2361697a75de\" stroke=\"#515151\" stroke-width=\"1.229507927611445\" stroke-opacity=\"1\" stroke-linecap=\"butt\" stroke-dasharray=\"none\" opacity=\"0\"></line><line x1=\"2238.38126722863\" y1=\"1634.1564611528847\" x2=\"2230.7812672286295\" y2=\"1634.1564611528847\" id=\"uuid-d07892ed-b4e8-4cf8-8af2-8cd670fd52ec\" stroke=\"#515151\" stroke-width=\"1.229507927611445\" stroke-opacity=\"1\" stroke-linecap=\"butt\" stroke-dasharray=\"none\" opacity=\"0\"></line><line x1=\"2243.38126722863\" y1=\"1634.1564611528847\" x2=\"2235.7812672286295\" y2=\"1634.1564611528847\" id=\"uuid-42810afc-1c27-4af5-b2b2-629adcae12bb\" stroke=\"#515151\" stroke-width=\"1.229507927611445\" stroke-opacity=\"1\" stroke-linecap=\"butt\" stroke-dasharray=\"none\" opacity=\"0\"></line><line x1=\"2248.38126722863\" y1=\"1634.1564611528847\" x2=\"2240.7812672286295\" y2=\"1634.1564611528847\" id=\"uuid-8b6f6b1b-c269-4095-942a-69ace55f82d2\" stroke=\"#515151\" stroke-width=\"1.229507927611445\" stroke-opacity=\"1\" stroke-linecap=\"butt\" stroke-dasharray=\"none\" opacity=\"0\"></line><line x1=\"2247.0812672286297\" y1=\"1627.8564611528848\" x2=\"2247.0812672286297\" y2=\"1635.4564611528847\" id=\"uuid-a693579a-95af-4517-9964-77b3807dc94b\" stroke=\"#515151\" stroke-width=\"1.229507927611445\" stroke-opacity=\"1\" stroke-linecap=\"butt\" stroke-dasharray=\"none\" opacity=\"0\"></line><line x1=\"2247.0812672286297\" y1=\"1622.8564611528848\" x2=\"2247.0812672286297\" y2=\"1630.4564611528847\" id=\"uuid-54f0c826-e1cb-408e-8035-63ffdc62ff75\" stroke=\"#515151\" stroke-width=\"1.229507927611445\" stroke-opacity=\"1\" stroke-linecap=\"butt\" stroke-dasharray=\"none\" opacity=\"0\"></line><line x1=\"2247.0812672286297\" y1=\"1617.8564611528848\" x2=\"2247.0812672286297\" y2=\"1625.4564611528847\" id=\"uuid-5d96c429-b60b-44e9-aa72-7274a048badf\" stroke=\"#515151\" stroke-width=\"1.229507927611445\" stroke-opacity=\"1\" stroke-linecap=\"butt\" stroke-dasharray=\"none\" opacity=\"0\"></line><line x1=\"2247.0812672286297\" y1=\"1612.8564611528848\" x2=\"2247.0812672286297\" y2=\"1620.4564611528847\" id=\"uuid-2276092e-bbb6-423c-8f0f-093705a86794\" stroke=\"#515151\" stroke-width=\"1.229507927611445\" stroke-opacity=\"1\" stroke-linecap=\"butt\" stroke-dasharray=\"none\" opacity=\"0\"></line><line x1=\"2247.0339109765678\" y1=\"1607.8566391406855\" x2=\"2247.0787366424156\" y2=\"1613.8198162107199\" id=\"uuid-b8b6502f-f363-4c76-90b9-36da073aed94\" stroke=\"#515151\" stroke-width=\"1.229507927611445\" stroke-opacity=\"1\" stroke-linecap=\"butt\" stroke-dasharray=\"none\" opacity=\"0\"></line><line x1=\"2247.0787367679936\" y1=\"1601.2201721872652\" x2=\"2247.0339109832785\" y2=\"1607.183349256406\" id=\"uuid-1ae3088c-de68-48a5-be65-1fb8893f8c9f\" stroke=\"#515151\" stroke-width=\"1.229507927611445\" stroke-opacity=\"1\" stroke-linecap=\"butt\" stroke-dasharray=\"none\" opacity=\"0\"></line><line x1=\"2247.0812674865\" y1=\"1594.5835272451507\" x2=\"2247.0812673350047\" y2=\"1602.1835272451506\" id=\"uuid-77acc0df-fdcf-4c50-996e-7e2a7b50e7fc\" stroke=\"#515151\" stroke-width=\"1.229507927611445\" stroke-opacity=\"1\" stroke-linecap=\"butt\" stroke-dasharray=\"none\" opacity=\"0\"></line><line x1=\"2247.081267586168\" y1=\"1589.5835272451507\" x2=\"2247.0812674346726\" y2=\"1597.1835272451506\" id=\"uuid-2b145fca-56c3-441c-a27c-f3b9426a32f3\" stroke=\"#515151\" stroke-width=\"1.229507927611445\" stroke-opacity=\"1\" stroke-linecap=\"butt\" stroke-dasharray=\"none\" opacity=\"0\"></line><line x1=\"2247.081267685835\" y1=\"1584.5835272451507\" x2=\"2247.081267534341\" y2=\"1592.1835272451506\" id=\"uuid-cec9e932-2f44-4521-8261-9789d9d0be26\" stroke=\"#515151\" stroke-width=\"1.229507927611445\" stroke-opacity=\"1\" stroke-linecap=\"butt\" stroke-dasharray=\"none\" opacity=\"0\"></line><line x1=\"2247.0812677855033\" y1=\"1579.5835272451507\" x2=\"2247.081267634008\" y2=\"1587.1835272451506\" id=\"uuid-c0aef882-7d77-4026-906e-190e6a877f8c\" stroke=\"#515151\" stroke-width=\"1.229507927611445\" stroke-opacity=\"1\" stroke-linecap=\"butt\" stroke-dasharray=\"none\" opacity=\"0\"></line><line x1=\"2241.564205605469\" y1=\"1577.8418130594375\" x2=\"2248.235715848759\" y2=\"1581.5200075006564\" id=\"uuid-1b419ef9-073d-4bcf-8a2f-ec950e8ff780\" stroke=\"#515151\" stroke-width=\"1.229507927611445\" stroke-opacity=\"1\" stroke-linecap=\"butt\" stroke-dasharray=\"none\" opacity=\"0\"></line><line x1=\"2238.3304282026984\" y1=\"1573.9579529481248\" x2=\"2243.636892132505\" y2=\"1579.4241768582294\" id=\"uuid-8a0e0e59-6e46-4906-a242-fab95b7440b5\" stroke=\"#515151\" stroke-width=\"1.229507927611445\" stroke-opacity=\"1\" stroke-linecap=\"butt\" stroke-dasharray=\"none\" opacity=\"0\"></line><line x1=\"2236.371891226243\" y1=\"1569.2990025763381\" x2=\"2239.850633373449\" y2=\"1576.0766508666366\" id=\"uuid-3cafc6e2-04da-4b91-802e-0b809f4ccaab\" stroke=\"#515151\" stroke-width=\"1.229507927611445\" stroke-opacity=\"1\" stroke-linecap=\"butt\" stroke-dasharray=\"none\" opacity=\"0\"></line><line x1=\"2235.8593613158737\" y1=\"1564.271180110708\" x2=\"2237.207066954104\" y2=\"1571.7693033949988\" id=\"uuid-b8efed2d-b80e-4fab-8da6-9a60e22c690c\" stroke=\"#515151\" stroke-width=\"1.229507927611445\" stroke-opacity=\"1\" stroke-linecap=\"butt\" stroke-dasharray=\"none\" opacity=\"0\"></line><line x1=\"2236.8375264257274\" y1=\"1559.3128660148907\" x2=\"2235.936687861223\" y2=\"1566.8776960297978\" id=\"uuid-9b407ab7-9395-4e91-8e96-bff90fe0572d\" stroke=\"#515151\" stroke-width=\"1.229507927611445\" stroke-opacity=\"1\" stroke-linecap=\"butt\" stroke-dasharray=\"none\" opacity=\"0\"></line><line x1=\"2239.2210994404927\" y1=\"1554.8563802538677\" x2=\"2236.150261615977\" y2=\"1561.828332514839\" id=\"uuid-31178c67-3df0-484c-a93c-7bccde875bdf\" stroke=\"#515151\" stroke-width=\"1.229507927611445\" stroke-opacity=\"1\" stroke-linecap=\"butt\" stroke-dasharray=\"none\" opacity=\"0\"></line><line x1=\"2234.8667950438453\" y1=\"1551.0552962245206\" x2=\"2239.4785740085417\" y2=\"1557.0961152733569\" id=\"uuid-a6c20b02-5175-46b8-86f8-17c1355bd55e\" stroke=\"#515151\" stroke-width=\"1.229507927611445\" stroke-opacity=\"1\" stroke-linecap=\"butt\" stroke-dasharray=\"none\" opacity=\"0\"></line><line x1=\"2231.8327299354924\" y1=\"1547.0810731660756\" x2=\"2236.444508900189\" y2=\"1553.121892214912\" id=\"uuid-bcf34baa-018c-4d5a-ada0-5968c95c77f9\" stroke=\"#515151\" stroke-width=\"1.229507927611445\" stroke-opacity=\"1\" stroke-linecap=\"butt\" stroke-dasharray=\"none\" opacity=\"0\"></line><line x1=\"2226.7136005043603\" y1=\"1545.9267475240151\" x2=\"2233.9026218362883\" y2=\"1548.5887159237386\" id=\"uuid-0e0a13f7-46b6-4814-a535-2ed661371082\" stroke=\"#515151\" stroke-width=\"1.229507927611445\" stroke-opacity=\"1\" stroke-linecap=\"butt\" stroke-dasharray=\"none\" opacity=\"0\"></line><line x1=\"2224.171713490369\" y1=\"1541.3935711947395\" x2=\"2228.8235637216744\" y2=\"1547.4868784164005\" id=\"uuid-38b73fa9-ff3a-47e6-bcaa-5797d5c4a964\" stroke=\"#515151\" stroke-width=\"1.229507927611445\" stroke-opacity=\"1\" stroke-linecap=\"butt\" stroke-dasharray=\"none\" opacity=\"0\"></line><line x1=\"2224.4474483208232\" y1=\"1536.203691858235\" x2=\"2225.1205912520622\" y2=\"1543.8401165495527\" id=\"uuid-a296f42c-a86a-4a56-92d0-e0bf0d144213\" stroke=\"#515151\" stroke-width=\"1.229507927611445\" stroke-opacity=\"1\" stroke-linecap=\"butt\" stroke-dasharray=\"none\" opacity=\"0\"></line><line x1=\"2220.74447590112\" y1=\"1532.5569299532851\" x2=\"2225.356254745401\" y2=\"1538.5977490940506\" id=\"uuid-97cfa74d-5275-4ed3-bcda-c6ff5447f698\" stroke=\"#515151\" stroke-width=\"1.229507927611445\" stroke-opacity=\"1\" stroke-linecap=\"butt\" stroke-dasharray=\"none\" opacity=\"0\"></line><line x1=\"2217.7104108719877\" y1=\"1528.5827068343604\" x2=\"2222.322189716269\" y2=\"1534.623525975126\" id=\"uuid-7b560564-6955-483d-a7f5-40ae6f080c2d\" stroke=\"#515151\" stroke-width=\"1.229507927611445\" stroke-opacity=\"1\" stroke-linecap=\"butt\" stroke-dasharray=\"none\" opacity=\"0\"></line><line x1=\"2214.676345842855\" y1=\"1524.608483715436\" x2=\"2219.2881246871366\" y2=\"1530.649302856201\" id=\"uuid-1b69d52c-fbb4-49bf-a684-15e0e9e1f0e3\" stroke=\"#515151\" stroke-width=\"1.229507927611445\" stroke-opacity=\"1\" stroke-linecap=\"butt\" stroke-dasharray=\"none\" opacity=\"0\"></line><line x1=\"2210.0647610838605\" y1=\"1522.3975206693535\" x2=\"2216.6545263605976\" y2=\"1526.3562559325176\" id=\"uuid-8746511e-457d-470c-aecc-2bc464f6964f\" stroke=\"#515151\" stroke-width=\"1.229507927611445\" stroke-opacity=\"1\" stroke-linecap=\"butt\" stroke-dasharray=\"none\" opacity=\"0\"></line><line x1=\"2208.9155026589265\" y1=\"1517.262120170438\" x2=\"2211.7691038351263\" y2=\"1524.4002958206663\" id=\"uuid-e9e4e044-f62d-4ebc-a8c8-de4f381247fc\" stroke=\"#515151\" stroke-width=\"1.229507927611445\" stroke-opacity=\"1\" stroke-linecap=\"butt\" stroke-dasharray=\"none\" opacity=\"0\"></line><line x1=\"2211.106213703138\" y1=\"1512.4773612076156\" x2=\"2209.0614890307083\" y2=\"1519.8878734908708\" id=\"uuid-93e1c4c4-6969-4787-853d-4b33caf45d2f\" stroke=\"#515151\" stroke-width=\"1.229507927611445\" stroke-opacity=\"1\" stroke-linecap=\"butt\" stroke-dasharray=\"none\" opacity=\"0\"></line><line x1=\"2215.744702063668\" y1=\"1509.9918916461902\" x2=\"2209.6343890742214\" y2=\"1514.656724596824\" id=\"uuid-75e6429f-98bb-47bb-8527-7ab16fb6462f\" stroke=\"#515151\" stroke-width=\"1.229507927611445\" stroke-opacity=\"1\" stroke-linecap=\"butt\" stroke-dasharray=\"none\" opacity=\"0\"></line><line x1=\"2220.941890252555\" y1=\"1510.8179474196288\" x2=\"2213.254483864173\" y2=\"1510.8372944137593\" id=\"uuid-bc508741-1a0e-421b-a1c4-fa49cc1bce45\" stroke=\"#515151\" stroke-width=\"1.229507927611445\" stroke-opacity=\"1\" stroke-linecap=\"butt\" stroke-dasharray=\"none\" opacity=\"0\"></line><line x1=\"2224.581163880538\" y1=\"1514.6191078572065\" x2=\"2218.4474483531676\" y2=\"1509.985089609982\" id=\"uuid-c0d43857-a866-41b6-8bad-99df96abc6e2\" stroke=\"#515151\" stroke-width=\"1.229507927611445\" stroke-opacity=\"1\" stroke-linecap=\"butt\" stroke-dasharray=\"none\" opacity=\"0\"></line><line x1=\"2225.180387098868\" y1=\"1519.8473068536252\" x2=\"2223.0983883020795\" y2=\"1512.4471803481872\" id=\"uuid-d599b0e6-642f-4a1e-b157-c4787e300c64\" stroke=\"#515151\" stroke-width=\"1.229507927611445\" stroke-opacity=\"1\" stroke-linecap=\"butt\" stroke-dasharray=\"none\" opacity=\"0\"></line><line x1=\"2228.6275490166095\" y1=\"1523.51925003774\" x2=\"2224.0157701723283\" y2=\"1517.4784308969745\" id=\"uuid-6bd0a64e-7fa2-4677-9a26-6945585de73e\" stroke=\"#515151\" stroke-width=\"1.229507927611445\" stroke-opacity=\"1\" stroke-linecap=\"butt\" stroke-dasharray=\"none\" opacity=\"0\"></line><line x1=\"2231.6616140457418\" y1=\"1527.4934731566648\" x2=\"2227.0498352014606\" y2=\"1521.4526540158993\" id=\"uuid-7b76c510-5d2c-484e-8bb7-ab78b6ff357b\" stroke=\"#515151\" stroke-width=\"1.229507927611445\" stroke-opacity=\"1\" stroke-linecap=\"butt\" stroke-dasharray=\"none\" opacity=\"0\"></line><line x1=\"2234.6956790748745\" y1=\"1531.4676962755893\" x2=\"2230.083900230593\" y2=\"1525.426877134824\" id=\"uuid-38088bb6-a282-4c6a-80ee-55fba57a9efc\" stroke=\"#515151\" stroke-width=\"1.229507927611445\" stroke-opacity=\"1\" stroke-linecap=\"butt\" stroke-dasharray=\"none\" opacity=\"0\"></line><line x1=\"2239.814808613398\" y1=\"1532.6220216675251\" x2=\"2232.62578716718\" y2=\"1529.9600535498141\" id=\"uuid-f2d9661d-8f42-48bb-9870-21cb756a36b2\" stroke=\"#515151\" stroke-width=\"1.229507927611445\" stroke-opacity=\"1\" stroke-linecap=\"butt\" stroke-dasharray=\"none\" opacity=\"0\"></line><line x1=\"2242.3566955998936\" y1=\"1537.155198044413\" x2=\"2237.704845362974\" y2=\"1531.0618908153988\" id=\"uuid-e49d9666-7ce9-47d9-9048-117b10a24a2c\" stroke=\"#515151\" stroke-width=\"1.229507927611445\" stroke-opacity=\"1\" stroke-linecap=\"butt\" stroke-dasharray=\"none\" opacity=\"0\"></line><line x1=\"2242.080960514837\" y1=\"1542.345077395512\" x2=\"2241.4078178857626\" y2=\"1534.7086526682715\" id=\"uuid-4508bbe5-3e1e-4c4a-a0aa-492ea88f2e95\" stroke=\"#515151\" stroke-width=\"1.229507927611445\" stroke-opacity=\"1\" stroke-linecap=\"butt\" stroke-dasharray=\"none\" opacity=\"0\"></line><line x1=\"2245.7839330875345\" y1=\"1545.9918392102825\" x2=\"2241.172154122838\" y2=\"1539.9510201614462\" id=\"uuid-cb40680f-7168-4b23-8fcf-3247c2fd9fda\" stroke=\"#515151\" stroke-width=\"1.229507927611445\" stroke-opacity=\"1\" stroke-linecap=\"butt\" stroke-dasharray=\"none\" opacity=\"0\"></line><line x1=\"2248.8179981958874\" y1=\"1549.9660622687275\" x2=\"2244.206219231191\" y2=\"1543.9252432198912\" id=\"uuid-76dd7282-ab5b-46fd-bb0b-79cf897afa0c\" stroke=\"#515151\" stroke-width=\"1.229507927611445\" stroke-opacity=\"1\" stroke-linecap=\"butt\" stroke-dasharray=\"none\" opacity=\"0\"></line><line x1=\"2254.260100150822\" y1=\"1548.0026291236522\" x2=\"2246.725309921367\" y2=\"1549.1273955313372\" id=\"uuid-6a7173d5-5bd0-479a-841c-5f03bdf94264\" stroke=\"#515151\" stroke-width=\"1.229507927611445\" stroke-opacity=\"1\" stroke-linecap=\"butt\" stroke-dasharray=\"none\" opacity=\"0\"></line><line x1=\"2259.1872276071276\" y1=\"1549.1273960702824\" x2=\"2251.6524374749597\" y2=\"1548.0026290108776\" id=\"uuid-41add0eb-70aa-458c-8891-2ab29ce63ec6\" stroke=\"#515151\" stroke-width=\"1.229507927611445\" stroke-opacity=\"1\" stroke-linecap=\"butt\" stroke-dasharray=\"none\" opacity=\"0\"></line><line x1=\"2261.7063187472627\" y1=\"1543.9252439767245\" x2=\"2257.0945392600674\" y2=\"1549.966062626666\" id=\"uuid-26b85112-ca86-408e-a4d7-a50e98b5d0fb\" stroke=\"#515151\" stroke-width=\"1.229507927611445\" stroke-opacity=\"1\" stroke-linecap=\"butt\" stroke-dasharray=\"none\" opacity=\"0\"></line><line x1=\"2264.7403841993646\" y1=\"1539.9510211807099\" x2=\"2260.12860471217\" y2=\"1545.9918398306518\" id=\"uuid-7d6b90fe-3489-4616-9ef3-6ba32159ad89\" stroke=\"#515151\" stroke-width=\"1.229507927611445\" stroke-opacity=\"1\" stroke-linecap=\"butt\" stroke-dasharray=\"none\" opacity=\"0\"></line><line x1=\"2267.774449651467\" y1=\"1535.9767983846957\" x2=\"2263.1626701642717\" y2=\"1542.0176170346374\" id=\"uuid-5511ba08-26bb-487e-83b8-98e40433b30a\" stroke=\"#515151\" stroke-width=\"1.229507927611445\" stroke-opacity=\"1\" stroke-linecap=\"butt\" stroke-dasharray=\"none\" opacity=\"0\"></line><line x1=\"2270.808515103569\" y1=\"1532.0025755886813\" x2=\"2266.196735616374\" y2=\"1538.0433942386233\" id=\"uuid-ff21e16e-2975-4d1a-8b0d-6266a93a1d1e\" stroke=\"#515151\" stroke-width=\"1.229507927611445\" stroke-opacity=\"1\" stroke-linecap=\"butt\" stroke-dasharray=\"none\" opacity=\"0\"></line><line x1=\"2275.163565596859\" y1=\"1529.3985371935603\" x2=\"2268.837832954381\" y2=\"1533.871560290459\" id=\"uuid-25c4b4d9-eb3f-4187-bbc6-20cec0490d67\" stroke=\"#515151\" stroke-width=\"1.229507927611445\" stroke-opacity=\"1\" stroke-linecap=\"butt\" stroke-dasharray=\"none\" opacity=\"0\"></line><line x1=\"2280.11650622259\" y1=\"1531.667628692159\" x2=\"2272.572263266508\" y2=\"1529.9048957829793\" id=\"uuid-c2291e69-df8f-4d3f-989b-b0db18065b23\" stroke=\"#515151\" stroke-width=\"1.229507927611445\" stroke-opacity=\"1\" stroke-linecap=\"butt\" stroke-dasharray=\"none\" opacity=\"0\"></line><line x1=\"2281.7066072985995\" y1=\"1536.878384456835\" x2=\"2278.017868695488\" y2=\"1530.0654528846396\" id=\"uuid-3e146a30-1b01-4942-9abf-384ab4bf81a9\" stroke=\"#515151\" stroke-width=\"1.229507927611445\" stroke-opacity=\"1\" stroke-linecap=\"butt\" stroke-dasharray=\"none\" opacity=\"0\"></line><line x1=\"2278.864418089011\" y1=\"1541.5262180992893\" x2=\"2281.512110537852\" y2=\"1534.2452460635063\" id=\"uuid-9f43adc0-0d4e-460f-b763-176eb8ef1475\" stroke=\"#515151\" stroke-width=\"1.229507927611445\" stroke-opacity=\"1\" stroke-linecap=\"butt\" stroke-dasharray=\"none\" opacity=\"0\"></line><line x1=\"2275.536159187008\" y1=\"1545.1734480510634\" x2=\"2280.1479386742026\" y2=\"1539.1326294011214\" id=\"uuid-3bc6c603-811d-4f4e-9c65-d38576cefb88\" stroke=\"#515151\" stroke-width=\"1.229507927611445\" stroke-opacity=\"1\" stroke-linecap=\"butt\" stroke-dasharray=\"none\" opacity=\"0\"></line><line x1=\"2272.5020937349054\" y1=\"1549.1476708470775\" x2=\"2277.1138732221007\" y2=\"1543.106852197136\" id=\"uuid-c9c421f3-0eb1-478a-83d6-58f8a1b1ea4f\" stroke=\"#515151\" stroke-width=\"1.229507927611445\" stroke-opacity=\"1\" stroke-linecap=\"butt\" stroke-dasharray=\"none\" opacity=\"0\"></line><line x1=\"2269.468028282803\" y1=\"1553.1218936430919\" x2=\"2274.0798077699983\" y2=\"1547.0810749931502\" id=\"uuid-5f8c2ead-4914-4df1-8b2f-ed664cb90ee9\" stroke=\"#515151\" stroke-width=\"1.229507927611445\" stroke-opacity=\"1\" stroke-linecap=\"butt\" stroke-dasharray=\"none\" opacity=\"0\"></line><line x1=\"2266.433962830701\" y1=\"1557.0961164391063\" x2=\"2271.045742317896\" y2=\"1551.0552977891643\" id=\"uuid-23dc62c6-b695-464e-8d5b-588c1db2c75e\" stroke=\"#515151\" stroke-width=\"1.229507927611445\" stroke-opacity=\"1\" stroke-linecap=\"butt\" stroke-dasharray=\"none\" opacity=\"0\"></line><line x1=\"2265.253031666709\" y1=\"1562.0469587611567\" x2=\"2267.1445487798405\" y2=\"1556.3006029882492\" id=\"uuid-fccd75a6-4b2c-4173-b8eb-d32969f127d8\" stroke=\"#515151\" stroke-width=\"1.229507927611445\" stroke-opacity=\"1\" stroke-linecap=\"butt\" stroke-dasharray=\"none\" opacity=\"0\"></line><line x1=\"2263.172984426742\" y1=\"1568.2582591331973\" x2=\"2265.0952184621838\" y2=\"1562.5221055464212\" id=\"uuid-cbc62931-7286-4b84-bd55-2bd82606df2c\" stroke=\"#515151\" stroke-width=\"1.229507927611445\" stroke-opacity=\"1\" stroke-linecap=\"butt\" stroke-dasharray=\"none\" opacity=\"0\"></line><line x1=\"2261.0597354289844\" y1=\"1574.458341996005\" x2=\"2263.0126313636524\" y2=\"1568.7325547901748\" id=\"uuid-8337c28a-4b20-41d3-894a-8d1231f8edfd\" stroke=\"#515151\" stroke-width=\"1.229507927611445\" stroke-opacity=\"1\" stroke-linecap=\"butt\" stroke-dasharray=\"none\" opacity=\"0\"></line><line x1=\"2258.913345164238\" y1=\"1580.6470298749991\" x2=\"2260.8968470973646\" y2=\"1574.9317729481957\" id=\"uuid-913cd050-a026-4049-b044-2cfff8131107\" stroke=\"#515151\" stroke-width=\"1.229507927611445\" stroke-opacity=\"1\" stroke-linecap=\"butt\" stroke-dasharray=\"none\" opacity=\"0\"></line><line x1=\"2258.831267634008\" y1=\"1587.18352747937\" x2=\"2258.8312677855033\" y2=\"1579.58352747937\" id=\"uuid-19625134-429c-44cd-8c78-08ff72a6ddbe\" stroke=\"#515151\" stroke-width=\"1.229507927611445\" stroke-opacity=\"1\" stroke-linecap=\"butt\" stroke-dasharray=\"none\" opacity=\"0\"></line><line x1=\"2258.831267534341\" y1=\"1592.18352747937\" x2=\"2258.831267685835\" y2=\"1584.58352747937\" id=\"uuid-e0e590fc-3926-42fd-8781-bfaed39580ff\" stroke=\"#515151\" stroke-width=\"1.229507927611445\" stroke-opacity=\"1\" stroke-linecap=\"butt\" stroke-dasharray=\"none\" opacity=\"0\"></line><line x1=\"2258.8312674346726\" y1=\"1597.18352747937\" x2=\"2258.831267586168\" y2=\"1589.58352747937\" id=\"uuid-09f680a6-204e-40d2-acb0-d3ed5be465d7\" stroke=\"#515151\" stroke-width=\"1.229507927611445\" stroke-opacity=\"1\" stroke-linecap=\"butt\" stroke-dasharray=\"none\" opacity=\"0\"></line><line x1=\"2258.8312673350047\" y1=\"1602.18352747937\" x2=\"2258.8312674865\" y2=\"1594.58352747937\" id=\"uuid-e4dd0f09-7c62-4bbc-9f4f-c8053c84208f\" stroke=\"#515151\" stroke-width=\"1.229507927611445\" stroke-opacity=\"1\" stroke-linecap=\"butt\" stroke-dasharray=\"none\" opacity=\"0\"></line><line x1=\"2262.1997201861664\" y1=\"1606.2073912608805\" x2=\"2258.1008821434225\" y2=\"1599.7291484193959\" id=\"uuid-39bc1296-2228-498d-903a-143f3827035e\" stroke=\"#515151\" stroke-width=\"1.229507927611445\" stroke-opacity=\"1\" stroke-linecap=\"butt\" stroke-dasharray=\"none\" opacity=\"0\"></line><line x1=\"2261.4693349058803\" y1=\"1611.3530122009063\" x2=\"2261.469334982285\" y2=\"1603.6869764839346\" id=\"uuid-c980018c-49c4-4057-8cc8-7c9864e7cd13\" stroke=\"#515151\" stroke-width=\"1.229507927611445\" stroke-opacity=\"1\" stroke-linecap=\"butt\" stroke-dasharray=\"none\" opacity=\"0\"></line><line x1=\"2258.100881988123\" y1=\"1615.3108401982995\" x2=\"2262.1997201600016\" y2=\"1608.8325974385198\" id=\"uuid-c117743f-3c88-4015-a0fb-728396e2ee99\" stroke=\"#515151\" stroke-width=\"1.229507927611445\" stroke-opacity=\"1\" stroke-linecap=\"butt\" stroke-dasharray=\"none\" opacity=\"0\"></line><line x1=\"2258.8312672286297\" y1=\"1620.4564611528847\" x2=\"2258.8312672286297\" y2=\"1612.8564611528848\" id=\"uuid-c6e029cc-5b17-436b-930d-33fe512a7f89\" stroke=\"#515151\" stroke-width=\"1.229507927611445\" stroke-opacity=\"1\" stroke-linecap=\"butt\" stroke-dasharray=\"none\" opacity=\"0\"></line><line x1=\"2258.8312672286297\" y1=\"1625.4564611528847\" x2=\"2258.8312672286297\" y2=\"1617.8564611528848\" id=\"uuid-5e9b8138-29a8-4db9-bf11-85a754ee800c\" stroke=\"#515151\" stroke-width=\"1.229507927611445\" stroke-opacity=\"1\" stroke-linecap=\"butt\" stroke-dasharray=\"none\" opacity=\"0\"></line><line x1=\"2258.8312672286297\" y1=\"1630.4564611528847\" x2=\"2258.8312672286297\" y2=\"1622.8564611528848\" id=\"uuid-394d8f91-43a9-4a40-872f-2cacf28f1eb8\" stroke=\"#515151\" stroke-width=\"1.229507927611445\" stroke-opacity=\"1\" stroke-linecap=\"butt\" stroke-dasharray=\"none\" opacity=\"0\"></line><line x1=\"2258.8312672286297\" y1=\"1635.4564611528847\" x2=\"2258.8312672286297\" y2=\"1627.8564611528848\" id=\"uuid-ffa5992f-a1ff-46db-a262-32c1e28c3d40\" stroke=\"#515151\" stroke-width=\"1.229507927611445\" stroke-opacity=\"1\" stroke-linecap=\"butt\" stroke-dasharray=\"none\" opacity=\"0\"></line><line x1=\"2265.13126722863\" y1=\"1634.1564611528847\" x2=\"2257.5312672286295\" y2=\"1634.1564611528847\" id=\"uuid-16828829-32ac-47b9-85fe-d8e970200fe5\" stroke=\"#515151\" stroke-width=\"1.229507927611445\" stroke-opacity=\"1\" stroke-linecap=\"butt\" stroke-dasharray=\"none\" opacity=\"0\"></line><line x1=\"2270.13126722863\" y1=\"1634.1564611528847\" x2=\"2262.5312672286295\" y2=\"1634.1564611528847\" id=\"uuid-212d3d46-227c-4298-8817-de11ec4ba651\" stroke=\"#515151\" stroke-width=\"1.229507927611445\" stroke-opacity=\"1\" stroke-linecap=\"butt\" stroke-dasharray=\"none\" opacity=\"0\"></line><line x1=\"2275.13126722863\" y1=\"1634.1564611528847\" x2=\"2267.5312672286295\" y2=\"1634.1564611528847\" id=\"uuid-959b4f07-525d-4100-a6d2-2e9956771852\" stroke=\"#515151\" stroke-width=\"1.229507927611445\" stroke-opacity=\"1\" stroke-linecap=\"butt\" stroke-dasharray=\"none\" opacity=\"0\"></line><line x1=\"2280.13126722863\" y1=\"1634.1564611528847\" x2=\"2272.5312672286295\" y2=\"1634.1564611528847\" id=\"uuid-71cbfdc5-8403-486b-b410-4b114bd47226\" stroke=\"#515151\" stroke-width=\"1.229507927611445\" stroke-opacity=\"1\" stroke-linecap=\"butt\" stroke-dasharray=\"none\" opacity=\"0\"></line><line x1=\"2285.13126722863\" y1=\"1634.1564611528847\" x2=\"2277.5312672286295\" y2=\"1634.1564611528847\" id=\"uuid-16aaefdb-7a41-4cd0-97fc-a73ed63f89d2\" stroke=\"#515151\" stroke-width=\"1.229507927611445\" stroke-opacity=\"1\" stroke-linecap=\"butt\" stroke-dasharray=\"none\" opacity=\"0\"></line><line x1=\"2290.13126722863\" y1=\"1634.1564611528847\" x2=\"2282.5312672286295\" y2=\"1634.1564611528847\" id=\"uuid-87d53a12-d0d4-47ad-a50c-f3cdbd3ad4cc\" stroke=\"#515151\" stroke-width=\"1.229507927611445\" stroke-opacity=\"1\" stroke-linecap=\"butt\" stroke-dasharray=\"none\" opacity=\"0\"></line><line x1=\"2288.8312672286297\" y1=\"1627.8564611528848\" x2=\"2288.8312672286297\" y2=\"1635.4564611528847\" id=\"uuid-c51bc29a-49af-4af3-8eb4-17bf98cd6034\" stroke=\"#515151\" stroke-width=\"1.229507927611445\" stroke-opacity=\"1\" stroke-linecap=\"butt\" stroke-dasharray=\"none\" opacity=\"0\"></line><line x1=\"2288.8312672286297\" y1=\"1622.8564611528848\" x2=\"2288.8312672286297\" y2=\"1630.4564611528847\" id=\"uuid-60327326-7f59-4ec1-9112-0a6701d20018\" stroke=\"#515151\" stroke-width=\"1.229507927611445\" stroke-opacity=\"1\" stroke-linecap=\"butt\" stroke-dasharray=\"none\" opacity=\"0\"></line><line x1=\"2288.8312672286297\" y1=\"1617.8564611528848\" x2=\"2288.8312672286297\" y2=\"1625.4564611528847\" id=\"uuid-6693c921-7fe6-4c30-97c9-aa003af27392\" stroke=\"#515151\" stroke-width=\"1.229507927611445\" stroke-opacity=\"1\" stroke-linecap=\"butt\" stroke-dasharray=\"none\" opacity=\"0\"></line><line x1=\"2288.8312672286297\" y1=\"1612.8564611528848\" x2=\"2288.8312672286297\" y2=\"1620.4564611528847\" id=\"uuid-3a3309c8-9c01-4386-a287-1061a29f1a3b\" stroke=\"#515151\" stroke-width=\"1.229507927611445\" stroke-opacity=\"1\" stroke-linecap=\"butt\" stroke-dasharray=\"none\" opacity=\"0\"></line><line x1=\"2288.8312672286297\" y1=\"1607.8564611528848\" x2=\"2288.8312672286297\" y2=\"1615.4564611528847\" id=\"uuid-5c93f87d-c12b-4759-b5c7-06edddd3914f\" stroke=\"#515151\" stroke-width=\"1.229507927611445\" stroke-opacity=\"1\" stroke-linecap=\"butt\" stroke-dasharray=\"none\" opacity=\"0\"></line><line x1=\"2288.8312672286297\" y1=\"1602.8564611528848\" x2=\"2288.8312672286297\" y2=\"1610.4564611528847\" id=\"uuid-00fe941c-67fc-4de3-b228-aad9a6cca2f2\" stroke=\"#515151\" stroke-width=\"1.229507927611445\" stroke-opacity=\"1\" stroke-linecap=\"butt\" stroke-dasharray=\"none\" opacity=\"0\"></line><line x1=\"2288.8312672286297\" y1=\"1597.8564611528848\" x2=\"2288.8312672286297\" y2=\"1605.4564611528847\" id=\"uuid-5acff215-f178-4908-8215-7d797279889c\" stroke=\"#515151\" stroke-width=\"1.229507927611445\" stroke-opacity=\"1\" stroke-linecap=\"butt\" stroke-dasharray=\"none\" opacity=\"0\"></line><line x1=\"2288.8312672286297\" y1=\"1592.8564611528848\" x2=\"2288.8312672286297\" y2=\"1600.4564611528847\" id=\"uuid-14f024c8-460b-469f-a129-bb4f27db2a84\" stroke=\"#515151\" stroke-width=\"1.229507927611445\" stroke-opacity=\"1\" stroke-linecap=\"butt\" stroke-dasharray=\"none\" opacity=\"0\"></line><line x1=\"2290.712690832158\" y1=\"1588.143953753797\" x2=\"2288.3990056272637\" y2=\"1595.5378491995114\" id=\"uuid-305b0b73-a2ad-4849-aeff-0d7d36609305\" stroke=\"#515151\" stroke-width=\"1.229507927611445\" stroke-opacity=\"1\" stroke-linecap=\"butt\" stroke-dasharray=\"none\" opacity=\"0\"></line><line x1=\"2296.026423165287\" y1=\"1586.9420195780228\" x2=\"2288.960273294135\" y2=\"1590.1188662988966\" id=\"uuid-18001930-8dc2-4fe3-98f1-8c39044084e4\" stroke=\"#515151\" stroke-width=\"1.229507927611445\" stroke-opacity=\"1\" stroke-linecap=\"butt\" stroke-dasharray=\"none\" opacity=\"0\"></line><line x1=\"2300.4522611631246\" y1=\"1590.1188662988966\" x2=\"2293.3861112919726\" y2=\"1586.9420195780228\" id=\"uuid-d4584518-2853-4977-8743-ddadef0bad9c\" stroke=\"#515151\" stroke-width=\"1.229507927611445\" stroke-opacity=\"1\" stroke-linecap=\"butt\" stroke-dasharray=\"none\" opacity=\"0\"></line><line x1=\"2301.0135288299957\" y1=\"1595.5378491995114\" x2=\"2298.6998436251015\" y2=\"1588.143953753797\" id=\"uuid-ba81aee6-0466-4876-8ff2-13630b0438c5\" stroke=\"#515151\" stroke-width=\"1.229507927611445\" stroke-opacity=\"1\" stroke-linecap=\"butt\" stroke-dasharray=\"none\" opacity=\"0\"></line><line x1=\"2300.5812672286297\" y1=\"1600.4564611528847\" x2=\"2300.5812672286297\" y2=\"1592.8564611528848\" id=\"uuid-4425e076-3a2b-4236-958a-65be98f04bac\" stroke=\"#515151\" stroke-width=\"1.229507927611445\" stroke-opacity=\"1\" stroke-linecap=\"butt\" stroke-dasharray=\"none\" opacity=\"0\"></line><line x1=\"2300.5812672286297\" y1=\"1605.4564611528847\" x2=\"2300.5812672286297\" y2=\"1597.8564611528848\" id=\"uuid-c420b2c7-45b6-4fb1-8ed4-1024963f64c8\" stroke=\"#515151\" stroke-width=\"1.229507927611445\" stroke-opacity=\"1\" stroke-linecap=\"butt\" stroke-dasharray=\"none\" opacity=\"0\"></line><line x1=\"2300.5812672286297\" y1=\"1610.4564611528847\" x2=\"2300.5812672286297\" y2=\"1602.8564611528848\" id=\"uuid-2678f066-8522-41c1-9218-d500deb5c384\" stroke=\"#515151\" stroke-width=\"1.229507927611445\" stroke-opacity=\"1\" stroke-linecap=\"butt\" stroke-dasharray=\"none\" opacity=\"0\"></line><line x1=\"2300.5812672286297\" y1=\"1615.4564611528847\" x2=\"2300.5812672286297\" y2=\"1607.8564611528848\" id=\"uuid-8fba5180-c785-464a-8ca1-f8e20cb1af68\" stroke=\"#515151\" stroke-width=\"1.229507927611445\" stroke-opacity=\"1\" stroke-linecap=\"butt\" stroke-dasharray=\"none\" opacity=\"0\"></line><line x1=\"2300.5812672286297\" y1=\"1620.4564611528847\" x2=\"2300.5812672286297\" y2=\"1612.8564611528848\" id=\"uuid-ef175f0d-2dce-45e4-9729-f0b032c1fcd9\" stroke=\"#515151\" stroke-width=\"1.229507927611445\" stroke-opacity=\"1\" stroke-linecap=\"butt\" stroke-dasharray=\"none\" opacity=\"0\"></line><line x1=\"2300.5812672286297\" y1=\"1625.4564611528847\" x2=\"2300.5812672286297\" y2=\"1617.8564611528848\" id=\"uuid-ed2f2420-08bb-4007-9d7c-b5950a729032\" stroke=\"#515151\" stroke-width=\"1.229507927611445\" stroke-opacity=\"1\" stroke-linecap=\"butt\" stroke-dasharray=\"none\" opacity=\"0\"></line><line x1=\"2300.5812672286297\" y1=\"1630.4564611528847\" x2=\"2300.5812672286297\" y2=\"1622.8564611528848\" id=\"uuid-78bfd917-97e1-4acb-a0fe-4014f3e2c7f3\" stroke=\"#515151\" stroke-width=\"1.229507927611445\" stroke-opacity=\"1\" stroke-linecap=\"butt\" stroke-dasharray=\"none\" opacity=\"0\"></line><line x1=\"2300.5812672286297\" y1=\"1635.4564611528847\" x2=\"2300.5812672286297\" y2=\"1627.8564611528848\" id=\"uuid-39765f15-33c5-4aff-a6da-4e332b5cbb2a\" stroke=\"#515151\" stroke-width=\"1.229507927611445\" stroke-opacity=\"1\" stroke-linecap=\"butt\" stroke-dasharray=\"none\" opacity=\"0\"></line><line x1=\"2306.88126722863\" y1=\"1634.1564611528847\" x2=\"2299.2812672286295\" y2=\"1634.1564611528847\" id=\"uuid-e8ce3de2-a6c5-480c-a820-d6d6805bb961\" stroke=\"#515151\" stroke-width=\"1.229507927611445\" stroke-opacity=\"1\" stroke-linecap=\"butt\" stroke-dasharray=\"none\" opacity=\"0\"></line><line x1=\"2311.88126722863\" y1=\"1634.1564611528847\" x2=\"2304.2812672286295\" y2=\"1634.1564611528847\" id=\"uuid-175c70be-a946-40ec-afde-f3c52ff72f3c\" stroke=\"#515151\" stroke-width=\"1.229507927611445\" stroke-opacity=\"1\" stroke-linecap=\"butt\" stroke-dasharray=\"none\" opacity=\"0\"></line><line x1=\"2316.88126722863\" y1=\"1634.1564611528847\" x2=\"2309.2812672286295\" y2=\"1634.1564611528847\" id=\"uuid-3a64a57e-015a-4ec5-a2c4-cef937ab7a41\" stroke=\"#515151\" stroke-width=\"1.229507927611445\" stroke-opacity=\"1\" stroke-linecap=\"butt\" stroke-dasharray=\"none\" opacity=\"0\"></line><line x1=\"2321.88126722863\" y1=\"1634.1564611528847\" x2=\"2314.2812672286295\" y2=\"1634.1564611528847\" id=\"uuid-002aa264-797b-446d-866a-e30342316b1b\" stroke=\"#515151\" stroke-width=\"1.229507927611445\" stroke-opacity=\"1\" stroke-linecap=\"butt\" stroke-dasharray=\"none\" opacity=\"0\"></line><line x1=\"2326.88126722863\" y1=\"1634.1564611528847\" x2=\"2319.2812672286295\" y2=\"1634.1564611528847\" id=\"uuid-a5c7be82-4323-45ba-b97f-b3b48b9bb432\" stroke=\"#515151\" stroke-width=\"1.229507927611445\" stroke-opacity=\"1\" stroke-linecap=\"butt\" stroke-dasharray=\"none\" opacity=\"0\"></line><line x1=\"2331.88126722863\" y1=\"1634.1564611528847\" x2=\"2324.2812672286295\" y2=\"1634.1564611528847\" id=\"uuid-68089050-abea-414a-b1b9-b5edde4642ce\" stroke=\"#515151\" stroke-width=\"1.229507927611445\" stroke-opacity=\"1\" stroke-linecap=\"butt\" stroke-dasharray=\"none\" opacity=\"0\"></line><line x1=\"2336.88126722863\" y1=\"1634.1564611528847\" x2=\"2329.2812672286295\" y2=\"1634.1564611528847\" id=\"uuid-848e5c63-0ff4-49c9-b45d-bcfde489fd8b\" stroke=\"#515151\" stroke-width=\"1.229507927611445\" stroke-opacity=\"1\" stroke-linecap=\"butt\" stroke-dasharray=\"none\" opacity=\"0\"></line><line x1=\"2341.88126722863\" y1=\"1634.1564611528847\" x2=\"2334.2812672286295\" y2=\"1634.1564611528847\" id=\"uuid-8f977607-ed21-484a-a4d8-107f80667742\" stroke=\"#515151\" stroke-width=\"1.229507927611445\" stroke-opacity=\"1\" stroke-linecap=\"butt\" stroke-dasharray=\"none\" opacity=\"0\"></line><line x1=\"2340.5812672286297\" y1=\"1627.8564611528848\" x2=\"2340.5812672286297\" y2=\"1635.4564611528847\" id=\"uuid-dea7a857-25d9-4569-b7b3-d1c2baa1ab24\" stroke=\"#515151\" stroke-width=\"1.229507927611445\" stroke-opacity=\"1\" stroke-linecap=\"butt\" stroke-dasharray=\"none\" opacity=\"0\"></line><line x1=\"2338.515703983804\" y1=\"1623.2047010366143\" x2=\"2341.0378127865597\" y2=\"1630.4719617311189\" id=\"uuid-180c9a73-7135-4798-b771-308d543cca2f\" stroke=\"#515151\" stroke-width=\"1.229507927611445\" stroke-opacity=\"1\" stroke-linecap=\"butt\" stroke-dasharray=\"none\" opacity=\"0\"></line><line x1=\"2341.0378139471845\" y1=\"1618.5684419013742\" x2=\"2338.5157037272747\" y2=\"1625.8357021040536\" id=\"uuid-f865f11e-fab5-45f3-bd7c-68adc43adf90\" stroke=\"#515151\" stroke-width=\"1.229507927611445\" stroke-opacity=\"1\" stroke-linecap=\"butt\" stroke-dasharray=\"none\" opacity=\"0\"></line><line x1=\"2340.5812693612593\" y1=\"1613.5839423905793\" x2=\"2340.581267879218\" y2=\"1621.1839423905792\" id=\"uuid-db956972-d71f-45cc-96b1-f90fa6855c38\" stroke=\"#515151\" stroke-width=\"1.229507927611445\" stroke-opacity=\"1\" stroke-linecap=\"butt\" stroke-dasharray=\"none\" opacity=\"0\"></line><line x1=\"2340.5812703362863\" y1=\"1608.5839423905793\" x2=\"2340.581268854245\" y2=\"1616.1839423905794\" id=\"uuid-b93d61a5-7b3c-44b3-81d1-abfd0e984369\" stroke=\"#515151\" stroke-width=\"1.229507927611445\" stroke-opacity=\"1\" stroke-linecap=\"butt\" stroke-dasharray=\"none\" opacity=\"0\"></line><line x1=\"2340.581271311313\" y1=\"1603.5839423905795\" x2=\"2340.581269829272\" y2=\"1611.1839423905794\" id=\"uuid-7d66f53e-9b1c-474f-b0d2-145f44b957fa\" stroke=\"#515151\" stroke-width=\"1.229507927611445\" stroke-opacity=\"1\" stroke-linecap=\"butt\" stroke-dasharray=\"none\" opacity=\"0\"></line><line x1=\"2340.5812722863398\" y1=\"1598.5839423905795\" x2=\"2340.5812708042986\" y2=\"1606.1839423905797\" id=\"uuid-463d0f13-d935-4bce-9453-e87d1c02e588\" stroke=\"#515151\" stroke-width=\"1.229507927611445\" stroke-opacity=\"1\" stroke-linecap=\"butt\" stroke-dasharray=\"none\" opacity=\"0\"></line><line x1=\"2340.5812732613667\" y1=\"1593.5839423905798\" x2=\"2340.5812717793256\" y2=\"1601.1839423905797\" id=\"uuid-7fb0de5c-3d46-45dc-8d19-b45aae6998f3\" stroke=\"#515151\" stroke-width=\"1.229507927611445\" stroke-opacity=\"1\" stroke-linecap=\"butt\" stroke-dasharray=\"none\" opacity=\"0\"></line><line x1=\"2340.5812742363933\" y1=\"1588.5839423905798\" x2=\"2340.5812727543525\" y2=\"1596.1839423905797\" id=\"uuid-2e0c469e-c3fe-44f0-9f0e-a1ef21add2b2\" stroke=\"#515151\" stroke-width=\"1.229507927611445\" stroke-opacity=\"1\" stroke-linecap=\"butt\" stroke-dasharray=\"none\" opacity=\"0\"></line><line x1=\"2340.5812752114202\" y1=\"1583.5839423905798\" x2=\"2340.581273729379\" y2=\"1591.18394239058\" id=\"uuid-36ae400c-c1ba-44da-a3ad-67fc8144e36a\" stroke=\"#515151\" stroke-width=\"1.229507927611445\" stroke-opacity=\"1\" stroke-linecap=\"butt\" stroke-dasharray=\"none\" opacity=\"0\"></line><line x1=\"2339.2294458122306\" y1=\"1578.7306865076441\" x2=\"2340.882920448541\" y2=\"1586.256972329825\" id=\"uuid-e4949559-11aa-4ef9-b52d-919f431316bd\" stroke=\"#515151\" stroke-width=\"1.229507927611445\" stroke-opacity=\"1\" stroke-linecap=\"butt\" stroke-dasharray=\"none\" opacity=\"0\"></line><line x1=\"2342.5435295301254\" y1=\"1574.5706146109476\" x2=\"2338.8588995470054\" y2=\"1581.3383659758822\" id=\"uuid-b2f34781-a838-4ba1-987c-9f9529e8d326\" stroke=\"#515151\" stroke-width=\"1.229507927611445\" stroke-opacity=\"1\" stroke-linecap=\"butt\" stroke-dasharray=\"none\" opacity=\"0\"></line><line x1=\"2347.7732145848413\" y1=\"1573.6012110296756\" x2=\"2340.554400251632\" y2=\"1576.297073836409\" id=\"uuid-8d4eba3e-3354-4688-bd53-26408691b86a\" stroke=\"#515151\" stroke-width=\"1.229507927611445\" stroke-opacity=\"1\" stroke-linecap=\"butt\" stroke-dasharray=\"none\" opacity=\"0\"></line><line x1=\"2352.358153013165\" y1=\"1576.2970761382046\" x2=\"2345.1393397313714\" y2=\"1573.6012105160555\" id=\"uuid-9bfbdf6c-04b6-45ab-ad96-c8bcb8559aa4\" stroke=\"#515151\" stroke-width=\"1.229507927611445\" stroke-opacity=\"1\" stroke-linecap=\"butt\" stroke-dasharray=\"none\" opacity=\"0\"></line><line x1=\"2354.0536517516334\" y1=\"1581.3383689389402\" x2=\"2350.369024408009\" y2=\"1574.5706161369612\" id=\"uuid-4c3dc322-f484-426e-8dd8-e4bdab8588aa\" stroke=\"#515151\" stroke-width=\"1.229507927611445\" stroke-opacity=\"1\" stroke-linecap=\"butt\" stroke-dasharray=\"none\" opacity=\"0\"></line><line x1=\"2352.0296289317885\" y1=\"1586.2569745034928\" x2=\"2353.683106503431\" y2=\"1578.7306893261855\" id=\"uuid-1f75733b-216b-4ef3-ae0f-68aac9f116f9\" stroke=\"#515151\" stroke-width=\"1.229507927611445\" stroke-opacity=\"1\" stroke-linecap=\"butt\" stroke-dasharray=\"none\" opacity=\"0\"></line><line x1=\"2352.331273729379\" y1=\"1591.1839446818929\" x2=\"2352.33127521142\" y2=\"1583.583944681893\" id=\"uuid-c4a426bd-59a3-46dd-a212-547a665ee932\" stroke=\"#515151\" stroke-width=\"1.229507927611445\" stroke-opacity=\"1\" stroke-linecap=\"butt\" stroke-dasharray=\"none\" opacity=\"0\"></line><line x1=\"2352.331272754352\" y1=\"1596.1839446818929\" x2=\"2352.3312742363933\" y2=\"1588.5839446818927\" id=\"uuid-0d2cdafe-3cb2-4715-bde3-53a87c8bde7e\" stroke=\"#515151\" stroke-width=\"1.229507927611445\" stroke-opacity=\"1\" stroke-linecap=\"butt\" stroke-dasharray=\"none\" opacity=\"0\"></line><line x1=\"2352.331271779325\" y1=\"1601.1839446818926\" x2=\"2352.3312732613663\" y2=\"1593.5839446818927\" id=\"uuid-69cd6af5-a842-442c-a830-9361c84fbe2e\" stroke=\"#515151\" stroke-width=\"1.229507927611445\" stroke-opacity=\"1\" stroke-linecap=\"butt\" stroke-dasharray=\"none\" opacity=\"0\"></line><line x1=\"2352.3312708042986\" y1=\"1606.1839446818926\" x2=\"2352.3312722863393\" y2=\"1598.5839446818925\" id=\"uuid-95f26fc8-0e52-4a3f-8327-de8d6c886106\" stroke=\"#515151\" stroke-width=\"1.229507927611445\" stroke-opacity=\"1\" stroke-linecap=\"butt\" stroke-dasharray=\"none\" opacity=\"0\"></line><line x1=\"2352.3312698292716\" y1=\"1611.1839446818924\" x2=\"2352.331271311313\" y2=\"1603.5839446818925\" id=\"uuid-a9aaf8b8-8e60-4775-81e3-14af753a9c48\" stroke=\"#515151\" stroke-width=\"1.229507927611445\" stroke-opacity=\"1\" stroke-linecap=\"butt\" stroke-dasharray=\"none\" opacity=\"0\"></line><line x1=\"2352.3312688542446\" y1=\"1616.1839446818924\" x2=\"2352.331270336286\" y2=\"1608.5839446818925\" id=\"uuid-ec28fe61-2fb6-484b-9f98-72df498bd67c\" stroke=\"#515151\" stroke-width=\"1.229507927611445\" stroke-opacity=\"1\" stroke-linecap=\"butt\" stroke-dasharray=\"none\" opacity=\"0\"></line><line x1=\"2352.331267879218\" y1=\"1621.1839446818924\" x2=\"2352.331269361259\" y2=\"1613.5839446818923\" id=\"uuid-9713274e-d073-4fde-acfc-3a70c037e27c\" stroke=\"#515151\" stroke-width=\"1.229507927611445\" stroke-opacity=\"1\" stroke-linecap=\"butt\" stroke-dasharray=\"none\" opacity=\"0\"></line><line x1=\"2352.331267518458\" y1=\"1626.1839446818922\" x2=\"2352.331267842897\" y2=\"1622.8564611528848\" id=\"uuid-242ede5f-4f58-4def-9399-5288ac85851c\" stroke=\"#515151\" stroke-width=\"1.229507927611445\" stroke-opacity=\"1\" stroke-linecap=\"butt\" stroke-dasharray=\"none\" opacity=\"0\"></line><line x1=\"2352.3312672286297\" y1=\"1635.4564611528847\" x2=\"2352.3312672286297\" y2=\"1627.8564611528848\" id=\"uuid-3d9a570d-b534-4cf6-aec6-d11be3c1ebb5\" stroke=\"#515151\" stroke-width=\"1.229507927611445\" stroke-opacity=\"1\" stroke-linecap=\"butt\" stroke-dasharray=\"none\" opacity=\"0\"></line><line x1=\"2358.63126722863\" y1=\"1634.1564611528847\" x2=\"2352.2812672286295\" y2=\"1634.1564611528847\" id=\"uuid-ce2e076f-a206-4d49-b0bd-0748dcd8c3bd\" stroke=\"#515151\" stroke-width=\"1.229507927611445\" stroke-opacity=\"1\" stroke-linecap=\"butt\" stroke-dasharray=\"none\" opacity=\"0\"></line><line x1=\"2364.88126722863\" y1=\"1634.1564611528847\" x2=\"2358.5312672286295\" y2=\"1634.1564611528847\" id=\"uuid-33b524f7-d40f-4bb7-98ee-9aa79e8dedfb\" stroke=\"#515151\" stroke-width=\"1.229507927611445\" stroke-opacity=\"1\" stroke-linecap=\"butt\" stroke-dasharray=\"none\" opacity=\"0\"></line><line x1=\"2371.13126722863\" y1=\"1634.1564611528847\" x2=\"2364.7812672286295\" y2=\"1634.1564611528847\" id=\"uuid-12a7841f-a9de-43da-89ee-51a9b9432718\" stroke=\"#515151\" stroke-width=\"1.229507927611445\" stroke-opacity=\"1\" stroke-linecap=\"butt\" stroke-dasharray=\"none\" opacity=\"0\"></line><line x1=\"2377.38126722863\" y1=\"1634.1564611528847\" x2=\"2371.0312672286295\" y2=\"1634.1564611528847\" id=\"uuid-ee66a616-e245-40df-972a-32b2baa5f44b\" stroke=\"#515151\" stroke-width=\"1.229507927611445\" stroke-opacity=\"1\" stroke-linecap=\"butt\" stroke-dasharray=\"none\" opacity=\"0\"></line><line x1=\"2377.3312672286297\" y1=\"1627.8564611528848\" x2=\"2377.3312672286297\" y2=\"1635.4564611528847\" id=\"uuid-9fc10d66-ad26-4d1a-a287-ace06e403119\" stroke=\"#515151\" stroke-width=\"1.229507927611445\" stroke-opacity=\"1\" stroke-linecap=\"butt\" stroke-dasharray=\"none\" opacity=\"0\"></line><line x1=\"2377.3312672286297\" y1=\"1622.8564611528848\" x2=\"2377.3312672286297\" y2=\"1630.4564611528847\" id=\"uuid-74e07e0e-7950-44d8-b99e-bc610d955fa7\" stroke=\"#515151\" stroke-width=\"1.229507927611445\" stroke-opacity=\"1\" stroke-linecap=\"butt\" stroke-dasharray=\"none\" opacity=\"0\"></line><line x1=\"2377.3312672286297\" y1=\"1617.8564611528848\" x2=\"2377.3312672286297\" y2=\"1625.4564611528847\" id=\"uuid-6897928b-f4f7-4a47-911b-db33a8d827fa\" stroke=\"#515151\" stroke-width=\"1.229507927611445\" stroke-opacity=\"1\" stroke-linecap=\"butt\" stroke-dasharray=\"none\" opacity=\"0\"></line><line x1=\"2377.3312672286297\" y1=\"1612.8564611528848\" x2=\"2377.3312672286297\" y2=\"1620.4564611528847\" id=\"uuid-7e8ff7c9-5348-40ea-b3ef-29c2e559f429\" stroke=\"#515151\" stroke-width=\"1.229507927611445\" stroke-opacity=\"1\" stroke-linecap=\"butt\" stroke-dasharray=\"none\" opacity=\"0\"></line><line x1=\"2375.265703983804\" y1=\"1608.2047010366143\" x2=\"2377.7878127865597\" y2=\"1615.4719617311189\" id=\"uuid-9b1eb97a-6e40-4c73-b2a7-7dfb5ce7a52b\" stroke=\"#515151\" stroke-width=\"1.229507927611445\" stroke-opacity=\"1\" stroke-linecap=\"butt\" stroke-dasharray=\"none\" opacity=\"0\"></line><line x1=\"2377.7878139471845\" y1=\"1603.5684419013742\" x2=\"2375.2657037272747\" y2=\"1610.8357021040536\" id=\"uuid-319c6404-19bf-4d03-8ecb-f75786b5c256\" stroke=\"#515151\" stroke-width=\"1.229507927611445\" stroke-opacity=\"1\" stroke-linecap=\"butt\" stroke-dasharray=\"none\" opacity=\"0\"></line><line x1=\"2377.3312693612593\" y1=\"1598.5839423905793\" x2=\"2377.331267879218\" y2=\"1606.1839423905792\" id=\"uuid-a86dba10-cc38-4910-860a-ac2e3fe4f28a\" stroke=\"#515151\" stroke-width=\"1.229507927611445\" stroke-opacity=\"1\" stroke-linecap=\"butt\" stroke-dasharray=\"none\" opacity=\"0\"></line><line x1=\"2375.0074180286024\" y1=\"1594.028200237621\" x2=\"2377.843044093131\" y2=\"1601.1735355067653\" id=\"uuid-61579e30-0244-4491-8892-f131f25f1118\" stroke=\"#515151\" stroke-width=\"1.229507927611445\" stroke-opacity=\"1\" stroke-linecap=\"butt\" stroke-dasharray=\"none\" opacity=\"0\"></line><line x1=\"2377.2101648930493\" y1=\"1589.2489702303176\" x2=\"2375.146795179864\" y2=\"1596.6543126743254\" id=\"uuid-a6b76681-fb53-4da5-955a-445463bbbad9\" stroke=\"#515151\" stroke-width=\"1.229507927611445\" stroke-opacity=\"1\" stroke-linecap=\"butt\" stroke-dasharray=\"none\" opacity=\"0\"></line><line x1=\"2381.854894239594\" y1=\"1586.7751831519936\" x2=\"2375.732859686612\" y2=\"1591.4246222814368\" id=\"uuid-b95f6939-9aeb-4b1c-9b0b-f5e5623eda05\" stroke=\"#515151\" stroke-width=\"1.229507927611445\" stroke-opacity=\"1\" stroke-linecap=\"butt\" stroke-dasharray=\"none\" opacity=\"0\"></line><line x1=\"2387.0499868672737\" y1=\"1587.6143171111282\" x2=\"2379.3625561335166\" y2=\"1587.614315612038\" id=\"uuid-684c5f16-d3c9-421d-b395-8347df90db31\" stroke=\"#515151\" stroke-width=\"1.229507927611445\" stroke-opacity=\"1\" stroke-linecap=\"butt\" stroke-dasharray=\"none\" opacity=\"0\"></line><line x1=\"2390.6796818281177\" y1=\"1591.4246251961472\" x2=\"2384.557649088467\" y2=\"1586.7751836790453\" id=\"uuid-708f7e3d-da9f-44eb-adf1-e0036b650eac\" stroke=\"#515151\" stroke-width=\"1.229507927611445\" stroke-opacity=\"1\" stroke-linecap=\"butt\" stroke-dasharray=\"none\" opacity=\"0\"></line><line x1=\"2391.26574429523\" y1=\"1596.654315817607\" x2=\"2389.202377470208\" y2=\"1589.248972568863\" id=\"uuid-652373a8-22fb-451b-8a61-154efbcb28e5\" stroke=\"#515151\" stroke-width=\"1.229507927611445\" stroke-opacity=\"1\" stroke-linecap=\"butt\" stroke-dasharray=\"none\" opacity=\"0\"></line><line x1=\"2388.5694936194177\" y1=\"1601.1735375984806\" x2=\"2391.4051224707036\" y2=\"1594.0282034352613\" id=\"uuid-0e6a680f-9b25-43bb-9406-2d019bd7fa91\" stroke=\"#515151\" stroke-width=\"1.229507927611445\" stroke-opacity=\"1\" stroke-linecap=\"butt\" stroke-dasharray=\"none\" opacity=\"0\"></line><line x1=\"2389.081267879218\" y1=\"1606.1839446818924\" x2=\"2389.081269361259\" y2=\"1598.5839446818923\" id=\"uuid-b76c8d66-84e3-46df-855e-1ea5ac990dad\" stroke=\"#515151\" stroke-width=\"1.229507927611445\" stroke-opacity=\"1\" stroke-linecap=\"butt\" stroke-dasharray=\"none\" opacity=\"0\"></line><line x1=\"2389.081267518458\" y1=\"1611.1839446818922\" x2=\"2389.081267842897\" y2=\"1607.8564611528848\" id=\"uuid-40f18271-c669-4b63-aee8-3bae8b0dc3da\" stroke=\"#515151\" stroke-width=\"1.229507927611445\" stroke-opacity=\"1\" stroke-linecap=\"butt\" stroke-dasharray=\"none\" opacity=\"0\"></line><line x1=\"2389.0812672286297\" y1=\"1620.4564611528847\" x2=\"2389.0812672286297\" y2=\"1612.8564611528848\" id=\"uuid-07e5bf1b-afe8-465e-87d6-f11900291b7d\" stroke=\"#515151\" stroke-width=\"1.229507927611445\" stroke-opacity=\"1\" stroke-linecap=\"butt\" stroke-dasharray=\"none\" opacity=\"0\"></line><line x1=\"2389.0812672286297\" y1=\"1625.4564611528847\" x2=\"2389.0812672286297\" y2=\"1617.8564611528848\" id=\"uuid-c38ff6f4-be6e-4ad1-9add-992ed37bc835\" stroke=\"#515151\" stroke-width=\"1.229507927611445\" stroke-opacity=\"1\" stroke-linecap=\"butt\" stroke-dasharray=\"none\" opacity=\"0\"></line><line x1=\"2389.0812672286297\" y1=\"1630.4564611528847\" x2=\"2389.0812672286297\" y2=\"1622.8564611528848\" id=\"uuid-85dea73c-d1ac-488b-80f2-17fc96248162\" stroke=\"#515151\" stroke-width=\"1.229507927611445\" stroke-opacity=\"1\" stroke-linecap=\"butt\" stroke-dasharray=\"none\" opacity=\"0\"></line><line x1=\"2389.0812672286297\" y1=\"1635.4564611528847\" x2=\"2389.0812672286297\" y2=\"1627.8564611528848\" id=\"uuid-a57d6053-7c7d-4b29-adf8-635b3ef6de32\" stroke=\"#515151\" stroke-width=\"1.229507927611445\" stroke-opacity=\"1\" stroke-linecap=\"butt\" stroke-dasharray=\"none\" opacity=\"0\"></line><line x1=\"2395.38126722863\" y1=\"1634.1564611528847\" x2=\"2387.7812672286295\" y2=\"1634.1564611528847\" id=\"uuid-d740f565-d4d6-45aa-8148-33c5b9b45f95\" stroke=\"#515151\" stroke-width=\"1.229507927611445\" stroke-opacity=\"1\" stroke-linecap=\"butt\" stroke-dasharray=\"none\" opacity=\"0\"></line><line x1=\"2400.38126722863\" y1=\"1634.1564611528847\" x2=\"2392.7812672286295\" y2=\"1634.1564611528847\" id=\"uuid-f80d91b8-32a3-41b0-95a0-907a16f98ab0\" stroke=\"#515151\" stroke-width=\"1.229507927611445\" stroke-opacity=\"1\" stroke-linecap=\"butt\" stroke-dasharray=\"none\" opacity=\"0\"></line><line x1=\"2405.38126722863\" y1=\"1634.1564611528847\" x2=\"2397.7812672286295\" y2=\"1634.1564611528847\" id=\"uuid-03f72ae2-b69c-420a-bc87-a1768af3ff13\" stroke=\"#515151\" stroke-width=\"1.229507927611445\" stroke-opacity=\"1\" stroke-linecap=\"butt\" stroke-dasharray=\"none\" opacity=\"0\"></line><line x1=\"2410.38126722863\" y1=\"1634.1564611528847\" x2=\"2402.7812672286295\" y2=\"1634.1564611528847\" id=\"uuid-471f82dd-1622-4a7e-8db3-ab2969f5a4c3\" stroke=\"#515151\" stroke-width=\"1.229507927611445\" stroke-opacity=\"1\" stroke-linecap=\"butt\" stroke-dasharray=\"none\" opacity=\"0\"></line><line x1=\"2415.38126722863\" y1=\"1634.1564611528847\" x2=\"2407.7812672286295\" y2=\"1634.1564611528847\" id=\"uuid-ff1de2b2-310c-4cc4-a19d-ffd72c9c9510\" stroke=\"#515151\" stroke-width=\"1.229507927611445\" stroke-opacity=\"1\" stroke-linecap=\"butt\" stroke-dasharray=\"none\" opacity=\"0\"></line><line x1=\"2420.38126722863\" y1=\"1634.1564611528847\" x2=\"2412.7812672286295\" y2=\"1634.1564611528847\" id=\"uuid-d53c0e2e-3d0c-4369-8eec-039ca40492aa\" stroke=\"#515151\" stroke-width=\"1.229507927611445\" stroke-opacity=\"1\" stroke-linecap=\"butt\" stroke-dasharray=\"none\" opacity=\"0\"></line><line x1=\"2425.38126722863\" y1=\"1634.1564611528847\" x2=\"2417.7812672286295\" y2=\"1634.1564611528847\" id=\"uuid-de90c11f-9029-4541-9483-99d92f52de5c\" stroke=\"#515151\" stroke-width=\"1.229507927611445\" stroke-opacity=\"1\" stroke-linecap=\"butt\" stroke-dasharray=\"none\" opacity=\"0\"></line><line x1=\"2430.38126722863\" y1=\"1634.1564611528847\" x2=\"2422.7812672286295\" y2=\"1634.1564611528847\" id=\"uuid-6b73ba4d-009f-45fb-98ca-fbd8b293a943\" stroke=\"#515151\" stroke-width=\"1.229507927611445\" stroke-opacity=\"1\" stroke-linecap=\"butt\" stroke-dasharray=\"none\" opacity=\"0\"></line><line x1=\"2435.38126722863\" y1=\"1634.1564611528847\" x2=\"2427.7812672286295\" y2=\"1634.1564611528847\" id=\"uuid-725738a2-0d79-456c-882f-3bf7c81393cb\" stroke=\"#515151\" stroke-width=\"1.229507927611445\" stroke-opacity=\"1\" stroke-linecap=\"butt\" stroke-dasharray=\"none\" opacity=\"0\"></line><line x1=\"2440.38126722863\" y1=\"1634.1564611528847\" x2=\"2432.7812672286295\" y2=\"1634.1564611528847\" id=\"uuid-5d77afbe-5c80-4c21-995a-695586be08ce\" stroke=\"#515151\" stroke-width=\"1.229507927611445\" stroke-opacity=\"1\" stroke-linecap=\"butt\" stroke-dasharray=\"none\" opacity=\"0\"></line><line x1=\"2445.38126722863\" y1=\"1634.1564611528847\" x2=\"2437.7812672286295\" y2=\"1634.1564611528847\" id=\"uuid-a43315bc-5c9d-4712-829b-3c788b409014\" stroke=\"#515151\" stroke-width=\"1.229507927611445\" stroke-opacity=\"1\" stroke-linecap=\"butt\" stroke-dasharray=\"none\" opacity=\"0\"></line><line x1=\"2450.38126722863\" y1=\"1634.1564611528847\" x2=\"2442.7812672286295\" y2=\"1634.1564611528847\" id=\"uuid-ebbc8cc1-fffd-42f6-845d-3bccd12c8331\" stroke=\"#515151\" stroke-width=\"1.229507927611445\" stroke-opacity=\"1\" stroke-linecap=\"butt\" stroke-dasharray=\"none\" opacity=\"0\"></line><line x1=\"2455.38126722863\" y1=\"1634.1564611528847\" x2=\"2447.7812672286295\" y2=\"1634.1564611528847\" id=\"uuid-68513693-2ad0-46c0-ace1-ff18aaaff8c1\" stroke=\"#515151\" stroke-width=\"1.229507927611445\" stroke-opacity=\"1\" stroke-linecap=\"butt\" stroke-dasharray=\"none\" opacity=\"0\"></line><line x1=\"2460.38126722863\" y1=\"1634.1564611528847\" x2=\"2452.7812672286295\" y2=\"1634.1564611528847\" id=\"uuid-ee48d169-25d8-459d-bfc1-20628210c9fd\" stroke=\"#515151\" stroke-width=\"1.229507927611445\" stroke-opacity=\"1\" stroke-linecap=\"butt\" stroke-dasharray=\"none\" opacity=\"0\"></line><line x1=\"2459.0812672286297\" y1=\"1627.8564611528848\" x2=\"2459.0812672286297\" y2=\"1635.4564611528847\" id=\"uuid-af1b14a1-4dcc-4c7e-8c98-6a996ae3fef3\" stroke=\"#515151\" stroke-width=\"1.229507927611445\" stroke-opacity=\"1\" stroke-linecap=\"butt\" stroke-dasharray=\"none\" opacity=\"0\"></line><line x1=\"2459.0812672286297\" y1=\"1622.8564611528848\" x2=\"2459.0812672286297\" y2=\"1630.4564611528847\" id=\"uuid-a6db5cc5-f11e-4ceb-9e2a-6909e1b943bc\" stroke=\"#515151\" stroke-width=\"1.229507927611445\" stroke-opacity=\"1\" stroke-linecap=\"butt\" stroke-dasharray=\"none\" opacity=\"0\"></line><line x1=\"2459.0812672286297\" y1=\"1617.8564611528848\" x2=\"2459.0812672286297\" y2=\"1625.4564611528847\" id=\"uuid-f58b94d8-4831-4552-ba72-b87d38acd44e\" stroke=\"#515151\" stroke-width=\"1.229507927611445\" stroke-opacity=\"1\" stroke-linecap=\"butt\" stroke-dasharray=\"none\" opacity=\"0\"></line><line x1=\"2459.0812672286297\" y1=\"1612.8564611528848\" x2=\"2459.0812672286297\" y2=\"1620.4564611528847\" id=\"uuid-560e7e37-7053-4dfa-8c11-4e30ab8c31d2\" stroke=\"#515151\" stroke-width=\"1.229507927611445\" stroke-opacity=\"1\" stroke-linecap=\"butt\" stroke-dasharray=\"none\" opacity=\"0\"></line><line x1=\"2459.0812672286297\" y1=\"1607.8564611528848\" x2=\"2459.0812672286297\" y2=\"1615.4564611528847\" id=\"uuid-29af42c4-39ae-4d7b-8b91-07537d948447\" stroke=\"#515151\" stroke-width=\"1.229507927611445\" stroke-opacity=\"1\" stroke-linecap=\"butt\" stroke-dasharray=\"none\" opacity=\"0\"></line><line x1=\"2459.0812672286297\" y1=\"1602.8564611528848\" x2=\"2459.0812672286297\" y2=\"1610.4564611528847\" id=\"uuid-11c2d84f-1bcc-4634-85f4-953401a1068c\" stroke=\"#515151\" stroke-width=\"1.229507927611445\" stroke-opacity=\"1\" stroke-linecap=\"butt\" stroke-dasharray=\"none\" opacity=\"0\"></line><line x1=\"2459.0812672286297\" y1=\"1597.8564611528848\" x2=\"2459.0812672286297\" y2=\"1605.4564611528847\" id=\"uuid-29e6cac5-485c-4fd3-a2fe-d5892ccad4d0\" stroke=\"#515151\" stroke-width=\"1.229507927611445\" stroke-opacity=\"1\" stroke-linecap=\"butt\" stroke-dasharray=\"none\" opacity=\"0\"></line><line x1=\"2459.0812672286297\" y1=\"1592.8564611528848\" x2=\"2459.0812672286297\" y2=\"1600.4564611528847\" id=\"uuid-056f9a6c-c32b-4fec-a208-e50575a35e14\" stroke=\"#515151\" stroke-width=\"1.229507927611445\" stroke-opacity=\"1\" stroke-linecap=\"butt\" stroke-dasharray=\"none\" opacity=\"0\"></line><line x1=\"2459.0751436394144\" y1=\"1587.8564641289445\" x2=\"2459.082654931008\" y2=\"1595.5841403370928\" id=\"uuid-96cdf23a-1e6a-4361-aca9-f36555f33e02\" stroke=\"#515151\" stroke-width=\"1.229507927611445\" stroke-opacity=\"1\" stroke-linecap=\"butt\" stroke-dasharray=\"none\" opacity=\"0\"></line><line x1=\"2463.5291385211844\" y1=\"1584.82720610179\" x2=\"2458.0674999785533\" y2=\"1590.29415593027\" id=\"uuid-ae2421bc-7247-4fd6-8a98-9f1625b54195\" stroke=\"#515151\" stroke-width=\"1.229507927611445\" stroke-opacity=\"1\" stroke-linecap=\"butt\" stroke-dasharray=\"none\" opacity=\"0\"></line><line x1=\"2468.820107157945\" y1=\"1585.8372187189075\" x2=\"2461.0924272993143\" y2=\"1585.8372187189075\" id=\"uuid-847771f4-de95-4a03-a3da-3be8445bcb1d\" stroke=\"#515151\" stroke-width=\"1.229507927611445\" stroke-opacity=\"1\" stroke-linecap=\"butt\" stroke-dasharray=\"none\" opacity=\"0\"></line><line x1=\"2471.845034478706\" y1=\"1590.29415593027\" x2=\"2466.383395936075\" y2=\"1584.82720610179\" id=\"uuid-9dc9ae70-86e6-467b-8db4-a543eb7a7f06\" stroke=\"#515151\" stroke-width=\"1.229507927611445\" stroke-opacity=\"1\" stroke-linecap=\"butt\" stroke-dasharray=\"none\" opacity=\"0\"></line><line x1=\"2470.8298795262513\" y1=\"1595.5841403370928\" x2=\"2470.837390817845\" y2=\"1587.8564641289445\" id=\"uuid-6c300bb2-03c5-4b4f-b414-c744dbee5f2a\" stroke=\"#515151\" stroke-width=\"1.229507927611445\" stroke-opacity=\"1\" stroke-linecap=\"butt\" stroke-dasharray=\"none\" opacity=\"0\"></line><line x1=\"2470.8312672286297\" y1=\"1600.4564611528847\" x2=\"2470.8312672286297\" y2=\"1592.8564611528848\" id=\"uuid-0872cd69-b019-49fb-ae24-1e043a8aa115\" stroke=\"#515151\" stroke-width=\"1.229507927611445\" stroke-opacity=\"1\" stroke-linecap=\"butt\" stroke-dasharray=\"none\" opacity=\"0\"></line><line x1=\"2470.8312672286297\" y1=\"1605.4564611528847\" x2=\"2470.8312672286297\" y2=\"1597.8564611528848\" id=\"uuid-7a26d171-ec4a-43bd-9f32-cb938d0c153c\" stroke=\"#515151\" stroke-width=\"1.229507927611445\" stroke-opacity=\"1\" stroke-linecap=\"butt\" stroke-dasharray=\"none\" opacity=\"0\"></line><line x1=\"2470.8312672286297\" y1=\"1610.4564611528847\" x2=\"2470.8312672286297\" y2=\"1602.8564611528848\" id=\"uuid-d61efcda-9fc6-4d1e-871a-2b1d7392a974\" stroke=\"#515151\" stroke-width=\"1.229507927611445\" stroke-opacity=\"1\" stroke-linecap=\"butt\" stroke-dasharray=\"none\" opacity=\"0\"></line><line x1=\"2470.8312672286297\" y1=\"1615.4564611528847\" x2=\"2470.8312672286297\" y2=\"1607.8564611528848\" id=\"uuid-cbd4e160-4bc7-41e0-8d6c-bbd32a9024fa\" stroke=\"#515151\" stroke-width=\"1.229507927611445\" stroke-opacity=\"1\" stroke-linecap=\"butt\" stroke-dasharray=\"none\" opacity=\"0\"></line><line x1=\"2470.8312672286297\" y1=\"1620.4564611528847\" x2=\"2470.8312672286297\" y2=\"1612.8564611528848\" id=\"uuid-dbc7bd49-3d55-4c14-bae1-e0717327436b\" stroke=\"#515151\" stroke-width=\"1.229507927611445\" stroke-opacity=\"1\" stroke-linecap=\"butt\" stroke-dasharray=\"none\" opacity=\"0\"></line><line x1=\"2470.8312672286297\" y1=\"1625.4564611528847\" x2=\"2470.8312672286297\" y2=\"1617.8564611528848\" id=\"uuid-18a3a665-fa14-4ce7-9185-cc01ee21cdd3\" stroke=\"#515151\" stroke-width=\"1.229507927611445\" stroke-opacity=\"1\" stroke-linecap=\"butt\" stroke-dasharray=\"none\" opacity=\"0\"></line><line x1=\"2470.8312672286297\" y1=\"1630.4564611528847\" x2=\"2470.8312672286297\" y2=\"1622.8564611528848\" id=\"uuid-bf49a5b0-d205-4693-bf2e-c0e46e485fa7\" stroke=\"#515151\" stroke-width=\"1.229507927611445\" stroke-opacity=\"1\" stroke-linecap=\"butt\" stroke-dasharray=\"none\" opacity=\"0\"></line><line x1=\"2470.8312672286297\" y1=\"1635.4564611528847\" x2=\"2470.8312672286297\" y2=\"1627.8564611528848\" id=\"uuid-bb40187d-24d8-4802-b145-cdb1a787ee07\" stroke=\"#515151\" stroke-width=\"1.229507927611445\" stroke-opacity=\"1\" stroke-linecap=\"butt\" stroke-dasharray=\"none\" opacity=\"0\"></line><line x1=\"2477.13126722863\" y1=\"1634.1564611528847\" x2=\"2469.5312672286295\" y2=\"1634.1564611528847\" id=\"uuid-6de553e0-7e86-4bbe-bc7b-7aaddbe58d9d\" stroke=\"#515151\" stroke-width=\"1.229507927611445\" stroke-opacity=\"1\" stroke-linecap=\"butt\" stroke-dasharray=\"none\" opacity=\"0\"></line><line x1=\"2482.13126722863\" y1=\"1634.1564611528847\" x2=\"2474.5312672286295\" y2=\"1634.1564611528847\" id=\"uuid-33ebb11d-1ff1-40f8-abe6-3490cd0f2cb5\" stroke=\"#515151\" stroke-width=\"1.229507927611445\" stroke-opacity=\"1\" stroke-linecap=\"butt\" stroke-dasharray=\"none\" opacity=\"0\"></line><line x1=\"2487.13126722863\" y1=\"1634.1564611528847\" x2=\"2479.5312672286295\" y2=\"1634.1564611528847\" id=\"uuid-427480c9-d3df-4ef1-a73d-6dffa5bd9912\" stroke=\"#515151\" stroke-width=\"1.229507927611445\" stroke-opacity=\"1\" stroke-linecap=\"butt\" stroke-dasharray=\"none\" opacity=\"0\"></line><line x1=\"2492.13126722863\" y1=\"1634.1564611528847\" x2=\"2484.5312672286295\" y2=\"1634.1564611528847\" id=\"uuid-bb3691b0-e654-4057-addd-24cd98b18961\" stroke=\"#515151\" stroke-width=\"1.229507927611445\" stroke-opacity=\"1\" stroke-linecap=\"butt\" stroke-dasharray=\"none\" opacity=\"0\"></line><line x1=\"2497.13126722863\" y1=\"1634.1564611528847\" x2=\"2489.5312672286295\" y2=\"1634.1564611528847\" id=\"uuid-359721ea-cbb3-4cd2-ab82-94e7fcdefa76\" stroke=\"#515151\" stroke-width=\"1.229507927611445\" stroke-opacity=\"1\" stroke-linecap=\"butt\" stroke-dasharray=\"none\" opacity=\"0\"></line><line x1=\"2502.13126722863\" y1=\"1634.1564611528847\" x2=\"2494.5312672286295\" y2=\"1634.1564611528847\" id=\"uuid-db53399e-9c2c-4533-8f0e-c83cc5bdab4e\" stroke=\"#515151\" stroke-width=\"1.229507927611445\" stroke-opacity=\"1\" stroke-linecap=\"butt\" stroke-dasharray=\"none\" opacity=\"0\"></line><line x1=\"2507.13126722863\" y1=\"1634.1564611528847\" x2=\"2499.5312672286295\" y2=\"1634.1564611528847\" id=\"uuid-c485007e-a3b4-470b-89a6-1ad554b28721\" stroke=\"#515151\" stroke-width=\"1.229507927611445\" stroke-opacity=\"1\" stroke-linecap=\"butt\" stroke-dasharray=\"none\" opacity=\"0\"></line><line x1=\"2512.13126722863\" y1=\"1634.1564611528847\" x2=\"2504.5312672286295\" y2=\"1634.1564611528847\" id=\"uuid-f43a0e1b-9067-4782-9549-ce7e8117839c\" stroke=\"#515151\" stroke-width=\"1.229507927611445\" stroke-opacity=\"1\" stroke-linecap=\"butt\" stroke-dasharray=\"none\" opacity=\"0\"></line><line x1=\"2517.13126722863\" y1=\"1634.1564611528847\" x2=\"2509.5312672286295\" y2=\"1634.1564611528847\" id=\"uuid-7c3974e6-c12d-4167-ad16-ea816c685d5b\" stroke=\"#515151\" stroke-width=\"1.229507927611445\" stroke-opacity=\"1\" stroke-linecap=\"butt\" stroke-dasharray=\"none\" opacity=\"0\"></line><line x1=\"2522.13126722863\" y1=\"1634.1564611528847\" x2=\"2514.5312672286295\" y2=\"1634.1564611528847\" id=\"uuid-13af4b7e-70a9-4d7e-af89-fab8f4dad123\" stroke=\"#515151\" stroke-width=\"1.229507927611445\" stroke-opacity=\"1\" stroke-linecap=\"butt\" stroke-dasharray=\"none\" opacity=\"0\"></line><line x1=\"2527.13126722863\" y1=\"1634.1564611528847\" x2=\"2519.5312672286295\" y2=\"1634.1564611528847\" id=\"uuid-973e0d44-f5fc-4297-9a98-f677d05e7341\" stroke=\"#515151\" stroke-width=\"1.229507927611445\" stroke-opacity=\"1\" stroke-linecap=\"butt\" stroke-dasharray=\"none\" opacity=\"0\"></line><line x1=\"2532.13126722863\" y1=\"1634.1564611528847\" x2=\"2524.5312672286295\" y2=\"1634.1564611528847\" id=\"uuid-94e31586-c6ac-4dbd-8c6e-486fe5948c0c\" stroke=\"#515151\" stroke-width=\"1.229507927611445\" stroke-opacity=\"1\" stroke-linecap=\"butt\" stroke-dasharray=\"none\" opacity=\"0\"></line><line x1=\"2537.13126722863\" y1=\"1634.1564611528847\" x2=\"2529.5312672286295\" y2=\"1634.1564611528847\" id=\"uuid-5f132c3a-875d-4d1d-803c-282a31472684\" stroke=\"#515151\" stroke-width=\"1.229507927611445\" stroke-opacity=\"1\" stroke-linecap=\"butt\" stroke-dasharray=\"none\" opacity=\"0\"></line><line x1=\"2542.13126722863\" y1=\"1634.1564611528847\" x2=\"2534.5312672286295\" y2=\"1634.1564611528847\" id=\"uuid-faabaa98-dd59-4fd5-908b-d103f45238df\" stroke=\"#515151\" stroke-width=\"1.229507927611445\" stroke-opacity=\"1\" stroke-linecap=\"butt\" stroke-dasharray=\"none\" opacity=\"0\"></line><line x1=\"2540.8312672286297\" y1=\"1627.8564611528848\" x2=\"2540.8312672286297\" y2=\"1635.4564611528847\" id=\"uuid-137f119b-62bc-416b-9c99-ffdb1be59a30\" stroke=\"#515151\" stroke-width=\"1.229507927611445\" stroke-opacity=\"1\" stroke-linecap=\"butt\" stroke-dasharray=\"none\" opacity=\"0\"></line><line x1=\"2540.8312672286297\" y1=\"1622.8564611528848\" x2=\"2540.8312672286297\" y2=\"1630.4564611528847\" id=\"uuid-e002948f-e9be-40be-97b4-47e6e27c54fd\" stroke=\"#515151\" stroke-width=\"1.229507927611445\" stroke-opacity=\"1\" stroke-linecap=\"butt\" stroke-dasharray=\"none\" opacity=\"0\"></line><line x1=\"2540.8312672286297\" y1=\"1617.8564611528848\" x2=\"2540.8312672286297\" y2=\"1625.4564611528847\" id=\"uuid-a529f8eb-6bb9-4770-b160-29cf7e7a5bf1\" stroke=\"#515151\" stroke-width=\"1.229507927611445\" stroke-opacity=\"1\" stroke-linecap=\"butt\" stroke-dasharray=\"none\" opacity=\"0\"></line><line x1=\"2540.8312672286297\" y1=\"1612.8564611528848\" x2=\"2540.8312672286297\" y2=\"1620.4564611528847\" id=\"uuid-29f6c41a-7b61-4902-a81a-9156578b3937\" stroke=\"#515151\" stroke-width=\"1.229507927611445\" stroke-opacity=\"1\" stroke-linecap=\"butt\" stroke-dasharray=\"none\" opacity=\"0\"></line><line x1=\"2535.7757657708826\" y1=\"1610.3972185415714\" x2=\"2541.8976307281846\" y2=\"1614.9494030875633\" id=\"uuid-cc066c45-062a-4a0d-bd48-c0ad18bbe100\" stroke=\"#515151\" stroke-width=\"1.229507927611445\" stroke-opacity=\"1\" stroke-linecap=\"butt\" stroke-dasharray=\"none\" opacity=\"0\"></line><line x1=\"2533.501826491268\" y1=\"1605.848589794936\" x2=\"2537.5467036812925\" y2=\"1612.3168649293002\" id=\"uuid-a052d8bf-07d9-444a-abfa-daa1fd6cd008\" stroke=\"#515151\" stroke-width=\"1.229507927611445\" stroke-opacity=\"1\" stroke-linecap=\"butt\" stroke-dasharray=\"none\" opacity=\"0\"></line><line x1=\"2533.0396032276562\" y1=\"1600.784285995136\" x2=\"2534.4525150535706\" y2=\"1608.2811716730964\" id=\"uuid-04582601-6632-44c3-a061-d871be9a83d8\" stroke=\"#515151\" stroke-width=\"1.229507927611445\" stroke-opacity=\"1\" stroke-linecap=\"butt\" stroke-dasharray=\"none\" opacity=\"0\"></line><line x1=\"2534.4525153482973\" y1=\"1595.8991552229422\" x2=\"2533.039603165489\" y2=\"1603.3960408336395\" id=\"uuid-1c675e3f-7a2a-42f9-b122-3836047715a5\" stroke=\"#515151\" stroke-width=\"1.229507927611445\" stroke-opacity=\"1\" stroke-linecap=\"butt\" stroke-dasharray=\"none\" opacity=\"0\"></line><line x1=\"2537.5467041681404\" y1=\"1591.8634621140386\" x2=\"2533.50182667019\" y2=\"1598.3317370558443\" id=\"uuid-89628a25-9d72-4319-a2db-858cea135c4f\" stroke=\"#515151\" stroke-width=\"1.229507927611445\" stroke-opacity=\"1\" stroke-linecap=\"butt\" stroke-dasharray=\"none\" opacity=\"0\"></line><line x1=\"2541.8976313403564\" y1=\"1589.230924162904\" x2=\"2535.7757661663445\" y2=\"1593.783108417461\" id=\"uuid-04a97529-612b-40b3-b876-0a419f67fd7f\" stroke=\"#515151\" stroke-width=\"1.229507927611445\" stroke-opacity=\"1\" stroke-linecap=\"butt\" stroke-dasharray=\"none\" opacity=\"0\"></line><line x1=\"2540.8312681029684\" y1=\"1583.7238660468179\" x2=\"2540.8312677411654\" y2=\"1591.3238660468178\" id=\"uuid-2d896428-7756-499e-b57c-eebba947cf3c\" stroke=\"#515151\" stroke-width=\"1.229507927611445\" stroke-opacity=\"1\" stroke-linecap=\"butt\" stroke-dasharray=\"none\" opacity=\"0\"></line><line x1=\"2540.8312683409954\" y1=\"1578.7238660468179\" x2=\"2540.831267979194\" y2=\"1586.3238660468178\" id=\"uuid-f99fb2f1-8f17-41de-a599-53f5f92e1327\" stroke=\"#515151\" stroke-width=\"1.229507927611445\" stroke-opacity=\"1\" stroke-linecap=\"butt\" stroke-dasharray=\"none\" opacity=\"0\"></line><line x1=\"2540.831268579024\" y1=\"1573.7238660468179\" x2=\"2540.831268217221\" y2=\"1581.3238660468178\" id=\"uuid-00330f59-508b-49c8-b976-3a7ffc563cc6\" stroke=\"#515151\" stroke-width=\"1.229507927611445\" stroke-opacity=\"1\" stroke-linecap=\"butt\" stroke-dasharray=\"none\" opacity=\"0\"></line><line x1=\"2540.8312688170518\" y1=\"1568.7238660468179\" x2=\"2540.831268455249\" y2=\"1576.3238660468178\" id=\"uuid-2f1ccac5-f328-4734-863a-cb2cff0ee79d\" stroke=\"#515151\" stroke-width=\"1.229507927611445\" stroke-opacity=\"1\" stroke-linecap=\"butt\" stroke-dasharray=\"none\" opacity=\"0\"></line><line x1=\"2540.8312690550797\" y1=\"1563.7238660468179\" x2=\"2540.831268693277\" y2=\"1571.3238660468178\" id=\"uuid-e605e3ce-a6e7-4735-8b28-438844e15279\" stroke=\"#515151\" stroke-width=\"1.229507927611445\" stroke-opacity=\"1\" stroke-linecap=\"butt\" stroke-dasharray=\"none\" opacity=\"0\"></line><line x1=\"2537.4628166326147\" y1=\"1559.7000019713066\" x2=\"2541.5616541049862\" y2=\"1566.178245162722\" id=\"uuid-b319775c-307e-41c1-aa65-0cb0ad184638\" stroke=\"#515151\" stroke-width=\"1.229507927611445\" stroke-opacity=\"1\" stroke-linecap=\"butt\" stroke-dasharray=\"none\" opacity=\"0\"></line><line x1=\"2538.1932021071148\" y1=\"1554.554381087211\" x2=\"2538.193201665763\" y2=\"1562.220416794931\" id=\"uuid-6a69b479-2b76-439f-9aaa-42868bb5255b\" stroke=\"#515151\" stroke-width=\"1.229507927611445\" stroke-opacity=\"1\" stroke-linecap=\"butt\" stroke-dasharray=\"none\" opacity=\"0\"></line><line x1=\"2541.5616550020613\" y1=\"1550.5965531072793\" x2=\"2537.462816783754\" y2=\"1557.0747958267355\" id=\"uuid-23bc5799-0336-47b2-ab77-a7ca464a41b8\" stroke=\"#515151\" stroke-width=\"1.229507927611445\" stroke-opacity=\"1\" stroke-linecap=\"butt\" stroke-dasharray=\"none\" opacity=\"0\"></line><line x1=\"2540.8312701828427\" y1=\"1545.4509321390838\" x2=\"2540.8312696695457\" y2=\"1553.0509321390837\" id=\"uuid-9cc916c9-34ee-4967-acc5-ec8dc2da0266\" stroke=\"#515151\" stroke-width=\"1.229507927611445\" stroke-opacity=\"1\" stroke-linecap=\"butt\" stroke-dasharray=\"none\" opacity=\"0\"></line><line x1=\"2540.8312705205385\" y1=\"1540.4509321390838\" x2=\"2540.831270007241\" y2=\"1548.0509321390837\" id=\"uuid-d941f6f3-2322-4ef0-a928-8a1fa9158577\" stroke=\"#515151\" stroke-width=\"1.229507927611445\" stroke-opacity=\"1\" stroke-linecap=\"butt\" stroke-dasharray=\"none\" opacity=\"0\"></line><line x1=\"2540.8312708582343\" y1=\"1535.4509321390838\" x2=\"2540.831270344937\" y2=\"1543.0509321390837\" id=\"uuid-83b00365-065a-42dc-aaa2-246589bd1b89\" stroke=\"#515151\" stroke-width=\"1.229507927611445\" stroke-opacity=\"1\" stroke-linecap=\"butt\" stroke-dasharray=\"none\" opacity=\"0\"></line><line x1=\"2540.8312711959297\" y1=\"1530.4509321390838\" x2=\"2540.8312706826327\" y2=\"1538.0509321390837\" id=\"uuid-61cb7227-e44c-4f84-99d8-41068a5ffb3d\" stroke=\"#515151\" stroke-width=\"1.229507927611445\" stroke-opacity=\"1\" stroke-linecap=\"butt\" stroke-dasharray=\"none\" opacity=\"0\"></line><line x1=\"2538.7657082652804\" y1=\"1525.799171883307\" x2=\"2541.287816577211\" y2=\"1533.0664327481525\" id=\"uuid-b7242ff9-d6f1-408a-8023-c2498eb6d1d2\" stroke=\"#515151\" stroke-width=\"1.229507927611445\" stroke-opacity=\"1\" stroke-linecap=\"butt\" stroke-dasharray=\"none\" opacity=\"0\"></line><line x1=\"2541.2878185417894\" y1=\"1521.162912918408\" x2=\"2538.7657078310554\" y2=\"1528.430172950746\" id=\"uuid-6a0137d3-3f90-4c60-bcb6-ad958de449b9\" stroke=\"#515151\" stroke-width=\"1.229507927611445\" stroke-opacity=\"1\" stroke-linecap=\"butt\" stroke-dasharray=\"none\" opacity=\"0\"></line><line x1=\"2540.831274292513\" y1=\"1516.1784133767785\" x2=\"2540.8312722971746\" y2=\"1523.7784133767782\" id=\"uuid-37ba75c1-254a-4359-8e6f-8284520aecbc\" stroke=\"#515151\" stroke-width=\"1.229507927611445\" stroke-opacity=\"1\" stroke-linecap=\"butt\" stroke-dasharray=\"none\" opacity=\"0\"></line><line x1=\"2540.8312756052355\" y1=\"1511.1784133767787\" x2=\"2540.8312736098974\" y2=\"1518.7784133767784\" id=\"uuid-26474910-1a18-43cd-aab7-9e076f487de8\" stroke=\"#515151\" stroke-width=\"1.229507927611445\" stroke-opacity=\"1\" stroke-linecap=\"butt\" stroke-dasharray=\"none\" opacity=\"0\"></line><line x1=\"2540.831277067916\" y1=\"1506.178413376779\" x2=\"2540.831280370243\" y2=\"1494.6458182707124\" id=\"uuid-a2b2c67e-21a0-48cb-a7ad-296bed04af01\" stroke=\"#515151\" stroke-width=\"1.229507927611445\" stroke-opacity=\"1\" stroke-linecap=\"butt\" stroke-dasharray=\"none\" opacity=\"1\"></line><line x1=\"2540.8312841281763\" y1=\"1482.045818270713\" x2=\"2540.831281771036\" y2=\"1489.6458182707127\" id=\"uuid-b7490e6f-6fbc-4e76-9a3b-a775f3fcdfcf\" stroke=\"#515151\" stroke-width=\"1.229507927611445\" stroke-opacity=\"1\" stroke-linecap=\"butt\" stroke-dasharray=\"none\" opacity=\"0\"></line><line x1=\"2540.831286293194\" y1=\"1477.0458182707134\" x2=\"2540.831284936737\" y2=\"1480.3732995084076\" id=\"uuid-86dcc487-3c4a-4d4a-aea0-0deb731f39c6\" stroke=\"#515151\" stroke-width=\"1.229507927611445\" stroke-opacity=\"1\" stroke-linecap=\"butt\" stroke-dasharray=\"none\" opacity=\"0\"></line><line x1=\"2540.8312906874285\" y1=\"1467.7732995084089\" x2=\"2540.8312868482476\" y2=\"1475.3732995084079\" id=\"uuid-39c70664-040f-4caa-a901-08944db525d8\" stroke=\"#515151\" stroke-width=\"1.229507927611445\" stroke-opacity=\"1\" stroke-linecap=\"butt\" stroke-dasharray=\"none\" opacity=\"0\"></line><line x1=\"2540.8312932132058\" y1=\"1462.7732995084093\" x2=\"2540.8312893740244\" y2=\"1470.3732995084085\" id=\"uuid-7afb96f9-04ac-42b3-abc4-4d08ec16ad6c\" stroke=\"#515151\" stroke-width=\"1.229507927611445\" stroke-opacity=\"1\" stroke-linecap=\"butt\" stroke-dasharray=\"none\" opacity=\"0\"></line><line x1=\"2540.831295738983\" y1=\"1457.77329950841\" x2=\"2540.8312918998017\" y2=\"1465.3732995084092\" id=\"uuid-c81b3e80-5e67-4988-98c5-099d91905405\" stroke=\"#515151\" stroke-width=\"1.229507927611445\" stroke-opacity=\"1\" stroke-linecap=\"butt\" stroke-dasharray=\"none\" opacity=\"0\"></line><line x1=\"2540.8312982647603\" y1=\"1452.7732995084107\" x2=\"2540.831294425579\" y2=\"1460.37329950841\" id=\"uuid-99d0fc7f-15e3-4e79-873b-62c6a01b46a4\" stroke=\"#515151\" stroke-width=\"1.229507927611445\" stroke-opacity=\"1\" stroke-linecap=\"butt\" stroke-dasharray=\"none\" opacity=\"0\"></line><line x1=\"2540.831301404805\" y1=\"1447.7732995084118\" x2=\"2540.831299399471\" y2=\"1451.1007807461056\" id=\"uuid-23f55856-9edf-4531-888a-b5de0e6afccb\" stroke=\"#515151\" stroke-width=\"1.229507927611445\" stroke-opacity=\"1\" stroke-linecap=\"butt\" stroke-dasharray=\"none\" opacity=\"0\"></line><line x1=\"2540.8313076072304\" y1=\"1438.5007807461084\" x2=\"2540.8313022860084\" y2=\"1446.1007807461062\" id=\"uuid-7aee0383-a9c0-4e60-abb0-8c45fd074fba\" stroke=\"#515151\" stroke-width=\"1.229507927611445\" stroke-opacity=\"1\" stroke-linecap=\"butt\" stroke-dasharray=\"none\" opacity=\"0\"></line><line x1=\"2538.507458575932\" y1=\"1433.945037419244\" x2=\"2541.343081030955\" y2=\"1441.09037412082\" id=\"uuid-66714794-1de6-4e9e-b28d-ac7e2885e922\" stroke=\"#515151\" stroke-width=\"1.229507927611445\" stroke-opacity=\"1\" stroke-linecap=\"butt\" stroke-dasharray=\"none\" opacity=\"0\"></line><line x1=\"2540.7102078546327\" y1=\"1429.165808524671\" x2=\"2538.646834400599\" y2=\"1436.5711499263555\" id=\"uuid-0d9148bb-96b4-405e-b288-d138bf55eb23\" stroke=\"#515151\" stroke-width=\"1.229507927611445\" stroke-opacity=\"1\" stroke-linecap=\"butt\" stroke-dasharray=\"none\" opacity=\"0\"></line><line x1=\"2545.3549384508246\" y1=\"1426.692023792658\" x2=\"2539.2329015491528\" y2=\"1431.3414598295212\" id=\"uuid-43e3c04e-803d-4bf8-855d-f94d030e2afa\" stroke=\"#515151\" stroke-width=\"1.229507927611445\" stroke-opacity=\"1\" stroke-linecap=\"butt\" stroke-dasharray=\"none\" opacity=\"0\"></line><line x1=\"2550.55003065461\" y1=\"1427.5311603761218\" x2=\"2542.8625999208543\" y2=\"1427.531154993684\" id=\"uuid-d3ebb5a8-34d4-4d17-85f9-ed440a87bcbb\" stroke=\"#515151\" stroke-width=\"1.229507927611445\" stroke-opacity=\"1\" stroke-linecap=\"butt\" stroke-dasharray=\"none\" opacity=\"0\"></line><line x1=\"2554.1797236906555\" y1=\"1431.3414702947005\" x2=\"2548.057693299696\" y2=\"1426.6920256850208\" id=\"uuid-7f87c30c-36af-4f34-ac23-9a2b2bc6693d\" stroke=\"#515151\" stroke-width=\"1.229507927611445\" stroke-opacity=\"1\" stroke-linecap=\"butt\" stroke-dasharray=\"none\" opacity=\"0\"></line><line x1=\"2554.765783515961\" y1=\"1436.571161212212\" x2=\"2552.7024204317886\" y2=\"1429.1658169211485\" id=\"uuid-e18d7c9a-22c7-4d4d-a127-4c29f66d25cd\" stroke=\"#515151\" stroke-width=\"1.229507927611445\" stroke-opacity=\"1\" stroke-linecap=\"butt\" stroke-dasharray=\"none\" opacity=\"0\"></line><line x1=\"2552.0695305572394\" y1=\"1441.0903816310595\" x2=\"2554.90516301803\" y2=\"1433.9450489002743\" id=\"uuid-097b19a8-c981-4a70-b1bc-3f823172df4a\" stroke=\"#515151\" stroke-width=\"1.229507927611445\" stroke-opacity=\"1\" stroke-linecap=\"butt\" stroke-dasharray=\"none\" opacity=\"0\"></line><line x1=\"2552.581302286005\" y1=\"1446.1007889729958\" x2=\"2552.5813076072277\" y2=\"1438.500788972998\" id=\"uuid-899a356b-c7e7-42b4-b49d-809064b6b1b1\" stroke=\"#515151\" stroke-width=\"1.229507927611445\" stroke-opacity=\"1\" stroke-linecap=\"butt\" stroke-dasharray=\"none\" opacity=\"0\"></line><line x1=\"2554.6468666370215\" y1=\"1450.752549021251\" x2=\"2552.1247574978383\" y2=\"1443.4852881299264\" id=\"uuid-ff52fd2a-164c-4758-92e6-8f581bc86f80\" stroke=\"#515151\" stroke-width=\"1.229507927611445\" stroke-opacity=\"1\" stroke-linecap=\"butt\" stroke-dasharray=\"none\" opacity=\"0\"></line><line x1=\"2552.124750324087\" y1=\"1455.3888057367744\" x2=\"2554.6468682226155\" y2=\"1448.121547885394\" id=\"uuid-c5df9dff-6f9e-46b9-ad0a-38ba596f4bf8\" stroke=\"#515151\" stroke-width=\"1.229507927611445\" stroke-opacity=\"1\" stroke-linecap=\"butt\" stroke-dasharray=\"none\" opacity=\"0\"></line><line x1=\"2552.5812944255777\" y1=\"1460.3733054439865\" x2=\"2552.581298264759\" y2=\"1452.7733054439873\" id=\"uuid-d2f7ad6d-8f9e-4f66-a3e5-523ac428fd3c\" stroke=\"#515151\" stroke-width=\"1.229507927611445\" stroke-opacity=\"1\" stroke-linecap=\"butt\" stroke-dasharray=\"none\" opacity=\"0\"></line><line x1=\"2552.5812918998004\" y1=\"1465.3733054439858\" x2=\"2552.5812957389817\" y2=\"1457.7733054439866\" id=\"uuid-c7b1d276-11d4-4877-9e2b-1bda88628868\" stroke=\"#515151\" stroke-width=\"1.229507927611445\" stroke-opacity=\"1\" stroke-linecap=\"butt\" stroke-dasharray=\"none\" opacity=\"0\"></line><line x1=\"2552.581289374023\" y1=\"1470.3733054439851\" x2=\"2552.5812932132044\" y2=\"1462.773305443986\" id=\"uuid-1bb7f591-9580-4542-9ecc-25595fc811cd\" stroke=\"#515151\" stroke-width=\"1.229507927611445\" stroke-opacity=\"1\" stroke-linecap=\"butt\" stroke-dasharray=\"none\" opacity=\"0\"></line><line x1=\"2552.581286848246\" y1=\"1475.3733054439845\" x2=\"2552.581290687427\" y2=\"1467.7733054439855\" id=\"uuid-6e0ff77f-a27e-4d42-8476-3b8c51e8c4a4\" stroke=\"#515151\" stroke-width=\"1.229507927611445\" stroke-opacity=\"1\" stroke-linecap=\"butt\" stroke-dasharray=\"none\" opacity=\"0\"></line><line x1=\"2554.6468521063803\" y1=\"1480.0250650894434\" x2=\"2552.124741550042\" y2=\"1472.7578046899434\" id=\"uuid-46000a77-82e5-4494-8fbc-35ad0c55b82e\" stroke=\"#515151\" stroke-width=\"1.229507927611445\" stroke-opacity=\"1\" stroke-linecap=\"butt\" stroke-dasharray=\"none\" opacity=\"0\"></line><line x1=\"2552.1247366975404\" y1=\"1484.6613222967926\" x2=\"2554.646853178915\" y2=\"1477.3940639535858\" id=\"uuid-505279f2-4ed0-4d63-b973-bd3e5fe18460\" stroke=\"#515151\" stroke-width=\"1.229507927611445\" stroke-opacity=\"1\" stroke-linecap=\"butt\" stroke-dasharray=\"none\" opacity=\"0\"></line><line x1=\"2552.581281771035\" y1=\"1489.645821914976\" x2=\"2552.5812841281763\" y2=\"1482.0458219149764\" id=\"uuid-71977ba5-a170-4358-9c89-a5bbca7a968b\" stroke=\"#515151\" stroke-width=\"1.229507927611445\" stroke-opacity=\"1\" stroke-linecap=\"butt\" stroke-dasharray=\"none\" opacity=\"0\"></line><line x1=\"2557.6367828230636\" y1=\"1492.1050656141322\" x2=\"2551.5149188429486\" y2=\"1487.5528797490888\" id=\"uuid-63949f2b-1153-49b6-9fb9-5910c80b33ec\" stroke=\"#515151\" stroke-width=\"1.229507927611445\" stroke-opacity=\"1\" stroke-linecap=\"butt\" stroke-dasharray=\"none\" opacity=\"0\"></line><line x1=\"2559.910721020352\" y1=\"1496.6536949116096\" x2=\"2555.865845343164\" y2=\"1490.1854188277507\" id=\"uuid-83236eb0-68d2-4896-b8fb-f922fc0e5b5d\" stroke=\"#515151\" stroke-width=\"1.229507927611445\" stroke-opacity=\"1\" stroke-linecap=\"butt\" stroke-dasharray=\"none\" opacity=\"0\"></line><line x1=\"2560.3729429794316\" y1=\"1501.7179988392488\" x2=\"2558.960033050224\" y2=\"1494.221112800841\" id=\"uuid-670a2319-96db-490d-b50c-928f5429bad5\" stroke=\"#515151\" stroke-width=\"1.229507927611445\" stroke-opacity=\"1\" stroke-linecap=\"butt\" stroke-dasharray=\"none\" opacity=\"0\"></line><line x1=\"2558.9600295046666\" y1=\"1506.603129228889\" x2=\"2560.372943727301\" y2=\"1499.1062439996479\" id=\"uuid-123f115c-72b6-4055-bf14-d5c4b6dd1124\" stroke=\"#515151\" stroke-width=\"1.229507927611445\" stroke-opacity=\"1\" stroke-linecap=\"butt\" stroke-dasharray=\"none\" opacity=\"0\"></line><line x1=\"2555.865839486388\" y1=\"1510.638821429954\" x2=\"2559.9107188679213\" y2=\"1504.170547662574\" id=\"uuid-010879a5-d8c6-4c9b-ae37-bd43c29f18b0\" stroke=\"#515151\" stroke-width=\"1.229507927611445\" stroke-opacity=\"1\" stroke-linecap=\"butt\" stroke-dasharray=\"none\" opacity=\"0\"></line><line x1=\"2551.514911478532\" y1=\"1513.2713580168634\" x2=\"2557.6367780656583\" y2=\"1508.719175657779\" id=\"uuid-77514f83-28b9-4f25-8700-2096bcfea3cc\" stroke=\"#515151\" stroke-width=\"1.229507927611445\" stroke-opacity=\"1\" stroke-linecap=\"butt\" stroke-dasharray=\"none\" opacity=\"0\"></line><line x1=\"2552.581273609897\" y1=\"1518.7784164616764\" x2=\"2552.581275605235\" y2=\"1511.1784164616768\" id=\"uuid-e92dcf65-733e-4c5e-a9be-6deccc42463c\" stroke=\"#515151\" stroke-width=\"1.229507927611445\" stroke-opacity=\"1\" stroke-linecap=\"butt\" stroke-dasharray=\"none\" opacity=\"0\"></line><line x1=\"2552.581272297174\" y1=\"1523.7784164616762\" x2=\"2552.5812742925127\" y2=\"1516.1784164616765\" id=\"uuid-51ec755c-e275-43b7-afe3-a9fedca7a8db\" stroke=\"#515151\" stroke-width=\"1.229507927611445\" stroke-opacity=\"1\" stroke-linecap=\"butt\" stroke-dasharray=\"none\" opacity=\"0\"></line><line x1=\"2552.5812715987186\" y1=\"1528.7784164616762\" x2=\"2552.5812721478924\" y2=\"1525.4509329326686\" id=\"uuid-c68c59ab-3104-47b4-8e79-977499d71b89\" stroke=\"#515151\" stroke-width=\"1.229507927611445\" stroke-opacity=\"1\" stroke-linecap=\"butt\" stroke-dasharray=\"none\" opacity=\"0\"></line><line x1=\"2552.5812706826327\" y1=\"1538.0509329326685\" x2=\"2552.5812711959297\" y2=\"1530.4509329326686\" id=\"uuid-6bffd7b0-c34c-461c-a457-fe1f57cdb443\" stroke=\"#515151\" stroke-width=\"1.229507927611445\" stroke-opacity=\"1\" stroke-linecap=\"butt\" stroke-dasharray=\"none\" opacity=\"0\"></line><line x1=\"2552.581270344937\" y1=\"1543.0509329326685\" x2=\"2552.5812708582343\" y2=\"1535.4509329326686\" id=\"uuid-748853d1-8c5e-49e0-b048-42b04aa9bcda\" stroke=\"#515151\" stroke-width=\"1.229507927611445\" stroke-opacity=\"1\" stroke-linecap=\"butt\" stroke-dasharray=\"none\" opacity=\"0\"></line><line x1=\"2552.581270007241\" y1=\"1548.0509329326685\" x2=\"2552.5812705205385\" y2=\"1540.4509329326686\" id=\"uuid-ab8c4948-def2-4d90-88a0-e137f147cbd7\" stroke=\"#515151\" stroke-width=\"1.229507927611445\" stroke-opacity=\"1\" stroke-linecap=\"butt\" stroke-dasharray=\"none\" opacity=\"0\"></line><line x1=\"2552.5812696695452\" y1=\"1553.0509329326685\" x2=\"2552.5812701828427\" y2=\"1545.4509329326686\" id=\"uuid-e8db6eb0-8780-4019-98e1-95c7c3f49bc5\" stroke=\"#515151\" stroke-width=\"1.229507927611445\" stroke-opacity=\"1\" stroke-linecap=\"butt\" stroke-dasharray=\"none\" opacity=\"0\"></line><line x1=\"2555.9497223291487\" y1=\"1557.074796874536\" x2=\"2551.850884594805\" y2=\"1550.5965538379241\" id=\"uuid-bb2efc0a-2822-4834-9357-37c23d709d60\" stroke=\"#515151\" stroke-width=\"1.229507927611445\" stroke-opacity=\"1\" stroke-linecap=\"butt\" stroke-dasharray=\"none\" opacity=\"0\"></line><line x1=\"2555.219336803902\" y1=\"1562.2204177797917\" x2=\"2555.2193372452534\" y2=\"1554.5543820628197\" id=\"uuid-5c2f41c4-7dcf-4ebe-9cd5-2aac0397a5bc\" stroke=\"#515151\" stroke-width=\"1.229507927611445\" stroke-opacity=\"1\" stroke-linecap=\"butt\" stroke-dasharray=\"none\" opacity=\"0\"></line><line x1=\"2551.8508836977308\" y1=\"1566.1782456168278\" x2=\"2555.9497221780093\" y2=\"1559.7000030521751\" id=\"uuid-3692f549-5b05-4826-95d4-7ecebe9d6ceb\" stroke=\"#515151\" stroke-width=\"1.229507927611445\" stroke-opacity=\"1\" stroke-linecap=\"butt\" stroke-dasharray=\"none\" opacity=\"0\"></line><line x1=\"2552.581268693277\" y1=\"1571.3238666061832\" x2=\"2552.5812690550797\" y2=\"1563.7238666061833\" id=\"uuid-5ce078e1-3591-4beb-b84d-535224382508\" stroke=\"#515151\" stroke-width=\"1.229507927611445\" stroke-opacity=\"1\" stroke-linecap=\"butt\" stroke-dasharray=\"none\" opacity=\"0\"></line><line x1=\"2552.581268455249\" y1=\"1576.3238666061832\" x2=\"2552.5812688170518\" y2=\"1568.7238666061833\" id=\"uuid-b5427c43-2217-4d07-b9e4-22ced2c2f635\" stroke=\"#515151\" stroke-width=\"1.229507927611445\" stroke-opacity=\"1\" stroke-linecap=\"butt\" stroke-dasharray=\"none\" opacity=\"0\"></line><line x1=\"2552.581268217221\" y1=\"1581.3238666061832\" x2=\"2552.581268579024\" y2=\"1573.7238666061833\" id=\"uuid-838231fa-9bd0-4229-bbfe-be0b33be883d\" stroke=\"#515151\" stroke-width=\"1.229507927611445\" stroke-opacity=\"1\" stroke-linecap=\"butt\" stroke-dasharray=\"none\" opacity=\"0\"></line><line x1=\"2552.581267979193\" y1=\"1586.3238666061832\" x2=\"2552.581268340996\" y2=\"1578.7238666061833\" id=\"uuid-17086c32-9f12-4aea-864e-19512705c14e\" stroke=\"#515151\" stroke-width=\"1.229507927611445\" stroke-opacity=\"1\" stroke-linecap=\"butt\" stroke-dasharray=\"none\" opacity=\"0\"></line><line x1=\"2552.581267741165\" y1=\"1591.3238666061832\" x2=\"2552.581268102968\" y2=\"1583.7238666061833\" id=\"uuid-e76ead76-a788-4938-85e0-2444d8ba1d5d\" stroke=\"#515151\" stroke-width=\"1.229507927611445\" stroke-opacity=\"1\" stroke-linecap=\"butt\" stroke-dasharray=\"none\" opacity=\"0\"></line><line x1=\"2557.6367694388546\" y1=\"1593.7831089780452\" x2=\"2551.5149042635885\" y2=\"1589.2309247202638\" id=\"uuid-21a13ad9-86a9-4cfe-a17b-166af5bea785\" stroke=\"#515151\" stroke-width=\"1.229507927611445\" stroke-opacity=\"1\" stroke-linecap=\"butt\" stroke-dasharray=\"none\" opacity=\"0\"></line><line x1=\"2559.9107088303604\" y1=\"1598.3317376785128\" x2=\"2555.8658314549625\" y2=\"1591.8634626566136\" id=\"uuid-79a685ed-1965-4479-80d6-41e41d083b6b\" stroke=\"#515151\" stroke-width=\"1.229507927611445\" stroke-opacity=\"1\" stroke-linecap=\"butt\" stroke-dasharray=\"none\" opacity=\"0\"></line><line x1=\"2560.3729321190453\" y1=\"1603.396041484798\" x2=\"2558.960020221571\" y2=\"1595.8991558173418\" id=\"uuid-6cdad9be-f71e-483d-a0e9-761cbcbff92a\" stroke=\"#515151\" stroke-width=\"1.229507927611445\" stroke-opacity=\"1\" stroke-linecap=\"butt\" stroke-dasharray=\"none\" opacity=\"0\"></line><line x1=\"2558.960019926845\" y1=\"1608.2811722453905\" x2=\"2560.372932181212\" y2=\"1600.7842866451967\" id=\"uuid-1a91c455-e446-419c-b03b-0ea2b0530a73\" stroke=\"#515151\" stroke-width=\"1.229507927611445\" stroke-opacity=\"1\" stroke-linecap=\"butt\" stroke-dasharray=\"none\" opacity=\"0\"></line><line x1=\"2555.865830968114\" y1=\"1612.316865258818\" x2=\"2559.9107086514387\" y2=\"1605.8485904294773\" id=\"uuid-c66215ff-7147-4258-9309-517036cc6307\" stroke=\"#515151\" stroke-width=\"1.229507927611445\" stroke-opacity=\"1\" stroke-linecap=\"butt\" stroke-dasharray=\"none\" opacity=\"0\"></line><line x1=\"2551.514903651417\" y1=\"1614.9494029880393\" x2=\"2557.6367690433926\" y2=\"1610.3972190216928\" id=\"uuid-f439e82e-7069-488d-b5f3-3d760c191522\" stroke=\"#515151\" stroke-width=\"1.229507927611445\" stroke-opacity=\"1\" stroke-linecap=\"butt\" stroke-dasharray=\"none\" opacity=\"0\"></line><line x1=\"2552.5812672286297\" y1=\"1620.4564611528847\" x2=\"2552.5812672286297\" y2=\"1612.8564611528848\" id=\"uuid-96f55e62-7e2b-44e3-a0ba-65e0f1175f8c\" stroke=\"#515151\" stroke-width=\"1.229507927611445\" stroke-opacity=\"1\" stroke-linecap=\"butt\" stroke-dasharray=\"none\" opacity=\"0\"></line><line x1=\"2552.5812672286297\" y1=\"1625.4564611528847\" x2=\"2552.5812672286297\" y2=\"1617.8564611528848\" id=\"uuid-cd900c2f-9a1c-403d-931d-0ab8ec7819cc\" stroke=\"#515151\" stroke-width=\"1.229507927611445\" stroke-opacity=\"1\" stroke-linecap=\"butt\" stroke-dasharray=\"none\" opacity=\"0\"></line><line x1=\"2552.5812672286297\" y1=\"1630.4564611528847\" x2=\"2552.5812672286297\" y2=\"1622.8564611528848\" id=\"uuid-1301bc1c-a71b-4051-8b50-a7a3015e5eaf\" stroke=\"#515151\" stroke-width=\"1.229507927611445\" stroke-opacity=\"1\" stroke-linecap=\"butt\" stroke-dasharray=\"none\" opacity=\"0\"></line><line x1=\"2552.5812672286297\" y1=\"1635.4564611528847\" x2=\"2552.5812672286297\" y2=\"1627.8564611528848\" id=\"uuid-42bdbedb-bab9-4abf-9fc1-3f3999b4e3dd\" stroke=\"#515151\" stroke-width=\"1.229507927611445\" stroke-opacity=\"1\" stroke-linecap=\"butt\" stroke-dasharray=\"none\" opacity=\"0\"></line><line x1=\"2558.88126722863\" y1=\"1634.1564611528847\" x2=\"2558.7812672286295\" y2=\"1634.1564611528847\" id=\"uuid-8c36b215-18b8-45ea-aa81-db95e1ec7c56\" stroke=\"#515151\" stroke-width=\"1.229507927611445\" stroke-opacity=\"1\" stroke-linecap=\"butt\" stroke-dasharray=\"none\" opacity=\"0\"></line><line x1=\"2571.38126722863\" y1=\"1634.1564611528847\" x2=\"2571.2812672286295\" y2=\"1634.1564611528847\" id=\"uuid-2c822ed6-2e8b-490c-8c6c-21d59b2d3e5e\" stroke=\"#515151\" stroke-width=\"1.229507927611445\" stroke-opacity=\"1\" stroke-linecap=\"butt\" stroke-dasharray=\"none\" opacity=\"0\"></line><line x1=\"2577.5812672286297\" y1=\"1627.8564611528848\" x2=\"2577.5812672286297\" y2=\"1635.4564611528847\" id=\"uuid-6c21fa9a-e82b-430d-af04-c8b98f5c4546\" stroke=\"#515151\" stroke-width=\"1.229507927611445\" stroke-opacity=\"1\" stroke-linecap=\"butt\" stroke-dasharray=\"none\" opacity=\"0\"></line><line x1=\"2577.5812672286297\" y1=\"1622.8564611528848\" x2=\"2577.5812672286297\" y2=\"1630.4564611528847\" id=\"uuid-11d76152-f5c9-4ee5-9fe8-289a7f5e1e6e\" stroke=\"#515151\" stroke-width=\"1.229507927611445\" stroke-opacity=\"1\" stroke-linecap=\"butt\" stroke-dasharray=\"none\" opacity=\"0\"></line><line x1=\"2577.5812678428965\" y1=\"1617.8564611528848\" x2=\"2577.5812675184584\" y2=\"1621.1839423905792\" id=\"uuid-b59295f6-c578-4ab4-911a-f3f0e9acd7a0\" stroke=\"#515151\" stroke-width=\"1.229507927611445\" stroke-opacity=\"1\" stroke-linecap=\"butt\" stroke-dasharray=\"none\" opacity=\"0\"></line><line x1=\"2577.5812693612593\" y1=\"1608.5839423905793\" x2=\"2577.581267879218\" y2=\"1616.1839423905792\" id=\"uuid-de34be1a-cc6e-4a38-a048-b89b4c118df1\" stroke=\"#515151\" stroke-width=\"1.229507927611445\" stroke-opacity=\"1\" stroke-linecap=\"butt\" stroke-dasharray=\"none\" opacity=\"0\"></line><line x1=\"2574.5393648939526\" y1=\"1604.366985008646\" x2=\"2578.2441543281566\" y2=\"1611.0861858713222\" id=\"uuid-bad09cc6-ff81-4d2a-a2de-0da787d263ed\" stroke=\"#515151\" stroke-width=\"1.229507927611445\" stroke-opacity=\"1\" stroke-linecap=\"butt\" stroke-dasharray=\"none\" opacity=\"0\"></line><line x1=\"2575.7614100392993\" y1=\"1599.2940918232805\" x2=\"2575.0803991867683\" y2=\"1606.936692768215\" id=\"uuid-d8384c95-c392-447f-9b30-6da9cc24d622\" stroke=\"#515151\" stroke-width=\"1.229507927611445\" stroke-opacity=\"1\" stroke-linecap=\"butt\" stroke-dasharray=\"none\" opacity=\"0\"></line><line x1=\"2579.6089939945123\" y1=\"1595.769359590191\" x2=\"2574.7745484038683\" y2=\"1601.7276530384768\" id=\"uuid-f4cd6de1-d1f9-46fa-889f-c492cc3444c8\" stroke=\"#515151\" stroke-width=\"1.229507927611445\" stroke-opacity=\"1\" stroke-linecap=\"butt\" stroke-dasharray=\"none\" opacity=\"0\"></line><line x1=\"2584.769294866524\" y1=\"1594.995450992419\" x2=\"2577.4309603530423\" y2=\"1597.236426573058\" id=\"uuid-e802760b-5de5-4b5e-83d4-dd2b65c517e4\" stroke=\"#515151\" stroke-width=\"1.229507927611445\" stroke-opacity=\"1\" stroke-linecap=\"butt\" stroke-dasharray=\"none\" opacity=\"0\"></line><line x1=\"2589.4815827951284\" y1=\"1597.2364289229938\" x2=\"2582.1432491556516\" y2=\"1594.995450480326\" id=\"uuid-8f4927b6-3b3e-4e15-87cb-3def57bcc75a\" stroke=\"#515151\" stroke-width=\"1.229507927611445\" stroke-opacity=\"1\" stroke-linecap=\"butt\" stroke-dasharray=\"none\" opacity=\"0\"></line><line x1=\"2592.1379929926757\" y1=\"1601.7276564244414\" x2=\"2587.3035497258306\" y2=\"1595.7693610906708\" id=\"uuid-4560ae2a-1f08-4a47-b3f4-4e6c9afcd4e7\" stroke=\"#515151\" stroke-width=\"1.229507927611445\" stroke-opacity=\"1\" stroke-linecap=\"butt\" stroke-dasharray=\"none\" opacity=\"0\"></line><line x1=\"2591.832140178194\" y1=\"1606.9366960348943\" x2=\"2591.15113230636\" y2=\"1599.2940948243588\" id=\"uuid-47738724-100f-4341-a341-6395bb66eb78\" stroke=\"#515151\" stroke-width=\"1.229507927611445\" stroke-opacity=\"1\" stroke-linecap=\"butt\" stroke-dasharray=\"none\" opacity=\"0\"></line><line x1=\"2588.6683834184596\" y1=\"1611.0861879041029\" x2=\"2592.3731754732235\" y2=\"1604.3669884863348\" id=\"uuid-b35adb80-a0f7-4209-b343-7ea504737f40\" stroke=\"#515151\" stroke-width=\"1.229507927611445\" stroke-opacity=\"1\" stroke-linecap=\"butt\" stroke-dasharray=\"none\" opacity=\"0\"></line><line x1=\"2589.331267879218\" y1=\"1616.1839446818924\" x2=\"2589.331269361259\" y2=\"1608.5839446818923\" id=\"uuid-0288562a-dc9e-4c39-9a6e-401edeafdca7\" stroke=\"#515151\" stroke-width=\"1.229507927611445\" stroke-opacity=\"1\" stroke-linecap=\"butt\" stroke-dasharray=\"none\" opacity=\"0\"></line><line x1=\"2591.396834580096\" y1=\"1620.8357036867158\" x2=\"2588.874721769817\" y2=\"1613.5684440694488\" id=\"uuid-376a1372-9af6-4e91-8055-73fd15bcd860\" stroke=\"#515151\" stroke-width=\"1.229507927611445\" stroke-opacity=\"1\" stroke-linecap=\"butt\" stroke-dasharray=\"none\" opacity=\"0\"></line><line x1=\"2588.8747206091916\" y1=\"1625.471961676299\" x2=\"2591.3968348366257\" y2=\"1618.204702550858\" id=\"uuid-33e1d609-9d8d-4ecc-9d2a-1707878a6c36\" stroke=\"#515151\" stroke-width=\"1.229507927611445\" stroke-opacity=\"1\" stroke-linecap=\"butt\" stroke-dasharray=\"none\" opacity=\"0\"></line><line x1=\"2589.3312672286297\" y1=\"1630.4564611528847\" x2=\"2589.3312672286297\" y2=\"1622.8564611528848\" id=\"uuid-c011312b-c6f3-4901-905a-6ad0970919bf\" stroke=\"#515151\" stroke-width=\"1.229507927611445\" stroke-opacity=\"1\" stroke-linecap=\"butt\" stroke-dasharray=\"none\" opacity=\"0\"></line><line x1=\"2589.3312672286297\" y1=\"1635.4564611528847\" x2=\"2589.3312672286297\" y2=\"1627.8564611528848\" id=\"uuid-481a4ee4-c731-4579-bd04-a0e0ec5723c1\" stroke=\"#515151\" stroke-width=\"1.229507927611445\" stroke-opacity=\"1\" stroke-linecap=\"butt\" stroke-dasharray=\"none\" opacity=\"0\"></line><line x1=\"2595.63126722863\" y1=\"1634.1564611528847\" x2=\"2588.0312672286295\" y2=\"1634.1564611528847\" id=\"uuid-22b31847-52ab-4412-aaa6-4700b5bd982b\" stroke=\"#515151\" stroke-width=\"1.229507927611445\" stroke-opacity=\"1\" stroke-linecap=\"butt\" stroke-dasharray=\"none\" opacity=\"0\"></line><line x1=\"2600.63126722863\" y1=\"1634.1564611528847\" x2=\"2593.0312672286295\" y2=\"1634.1564611528847\" id=\"uuid-24eef513-409a-4700-bcf1-255865ef48b7\" stroke=\"#515151\" stroke-width=\"1.229507927611445\" stroke-opacity=\"1\" stroke-linecap=\"butt\" stroke-dasharray=\"none\" opacity=\"0\"></line><line x1=\"2605.63126722863\" y1=\"1634.1564611528847\" x2=\"2598.0312672286295\" y2=\"1634.1564611528847\" id=\"uuid-9033ebbb-ed83-47ac-aa52-aae7b400fd55\" stroke=\"#515151\" stroke-width=\"1.229507927611445\" stroke-opacity=\"1\" stroke-linecap=\"butt\" stroke-dasharray=\"none\" opacity=\"0\"></line><line x1=\"2610.63126722863\" y1=\"1634.1564611528847\" x2=\"2603.0312672286295\" y2=\"1634.1564611528847\" id=\"uuid-49d04031-15ca-47d6-a19e-db6a54d62893\" stroke=\"#515151\" stroke-width=\"1.229507927611445\" stroke-opacity=\"1\" stroke-linecap=\"butt\" stroke-dasharray=\"none\" opacity=\"0\"></line><line x1=\"2615.63126722863\" y1=\"1634.1564611528847\" x2=\"2608.0312672286295\" y2=\"1634.1564611528847\" id=\"uuid-5b2422e3-7c3f-438c-87a6-70d95644eef6\" stroke=\"#515151\" stroke-width=\"1.229507927611445\" stroke-opacity=\"1\" stroke-linecap=\"butt\" stroke-dasharray=\"none\" opacity=\"0\"></line><line x1=\"2252.5812672286297\" y1=\"1634.1564611528847\" x2=\"2253.3312672286297\" y2=\"1634.1564611528847\" id=\"uuid-9085694a-dcf2-4bbe-a9be-c9331fbb332d\" stroke=\"#000000\" stroke-width=\"2\" stroke-opacity=\"1\" stroke-linecap=\"round\" stroke-dasharray=\"none\" opacity=\"1\"></line><line x1=\"2252.5812672286297\" y1=\"1629.1564611528847\" x2=\"2253.3312672286297\" y2=\"1629.1564611528847\" id=\"uuid-2df25590-5a42-4365-81f1-f044ed200a64\" stroke=\"#000000\" stroke-width=\"2\" stroke-opacity=\"1\" stroke-linecap=\"round\" stroke-dasharray=\"none\" opacity=\"1\"></line><line x1=\"2252.5812672286297\" y1=\"1624.1564611528847\" x2=\"2253.3312672286297\" y2=\"1624.1564611528847\" id=\"uuid-724046b6-5997-4cf2-9807-133d1c60009a\" stroke=\"#000000\" stroke-width=\"2\" stroke-opacity=\"1\" stroke-linecap=\"round\" stroke-dasharray=\"none\" opacity=\"1\"></line><line x1=\"2252.5812672286297\" y1=\"1619.1564611528847\" x2=\"2253.3312672286297\" y2=\"1619.1564611528847\" id=\"uuid-ea99a4c4-ec2e-4d46-881c-737226dc818f\" stroke=\"#000000\" stroke-width=\"2\" stroke-opacity=\"1\" stroke-linecap=\"round\" stroke-dasharray=\"none\" opacity=\"1\"></line><line x1=\"2252.5812672286297\" y1=\"1614.1564611528847\" x2=\"2253.3312672286297\" y2=\"1614.1564611528847\" id=\"uuid-7bd8090e-be93-4419-9ba1-5fca14e1ba9b\" stroke=\"#000000\" stroke-width=\"2\" stroke-opacity=\"1\" stroke-linecap=\"round\" stroke-dasharray=\"none\" opacity=\"1\"></line><line x1=\"2252.5812673609184\" y1=\"1600.8835273547852\" x2=\"2253.3312673609184\" y2=\"1600.8835273697355\" id=\"uuid-7b0abd48-3136-4368-a8fb-537f75619c9a\" stroke=\"#000000\" stroke-width=\"2\" stroke-opacity=\"1\" stroke-linecap=\"round\" stroke-dasharray=\"none\" opacity=\"1\"></line><line x1=\"2252.5812674605863\" y1=\"1595.8835273547852\" x2=\"2253.3312674605863\" y2=\"1595.8835273697355\" id=\"uuid-eeec474d-5f91-41bf-b74e-2c7418bd20df\" stroke=\"#000000\" stroke-width=\"2\" stroke-opacity=\"1\" stroke-linecap=\"round\" stroke-dasharray=\"none\" opacity=\"1\"></line><line x1=\"2252.581267560254\" y1=\"1590.8835273547852\" x2=\"2253.331267560254\" y2=\"1590.8835273697355\" id=\"uuid-173728d0-3266-4a1f-9299-e7c56846150e\" stroke=\"#000000\" stroke-width=\"2\" stroke-opacity=\"1\" stroke-linecap=\"round\" stroke-dasharray=\"none\" opacity=\"1\"></line><line x1=\"2252.5812676599217\" y1=\"1585.8835273547852\" x2=\"2253.3312676599217\" y2=\"1585.8835273697355\" id=\"uuid-a60eae31-1c72-4cb5-9d71-f0542e60b588\" stroke=\"#000000\" stroke-width=\"2\" stroke-opacity=\"1\" stroke-linecap=\"round\" stroke-dasharray=\"none\" opacity=\"1\"></line><line x1=\"2252.5812677595895\" y1=\"1580.8835273547852\" x2=\"2253.3312677595895\" y2=\"1580.8835273697355\" id=\"uuid-f5a02f50-81f2-4622-8ef6-b3c3cba6e4ad\" stroke=\"#000000\" stroke-width=\"2\" stroke-opacity=\"1\" stroke-linecap=\"round\" stroke-dasharray=\"none\" opacity=\"1\"></line><line x1=\"2243.0613624446596\" y1=\"1552.725345658973\" x2=\"2243.657495903426\" y2=\"1552.27023589272\" id=\"uuid-6da60ac8-57e2-443b-964c-582a0b32e62f\" stroke=\"#000000\" stroke-width=\"2\" stroke-opacity=\"1\" stroke-linecap=\"round\" stroke-dasharray=\"none\" opacity=\"1\"></line><line x1=\"2240.0272973363067\" y1=\"1548.751122600528\" x2=\"2240.623430795073\" y2=\"1548.296012834275\" id=\"uuid-c77388db-8912-4a2f-af44-3773bbe9a22f\" stroke=\"#000000\" stroke-width=\"2\" stroke-opacity=\"1\" stroke-linecap=\"round\" stroke-dasharray=\"none\" opacity=\"1\"></line><line x1=\"2236.9932322279537\" y1=\"1544.7768995420831\" x2=\"2237.58936568672\" y2=\"1544.32178977583\" id=\"uuid-0eb0da42-617f-410f-9f87-62c429af4223\" stroke=\"#000000\" stroke-width=\"2\" stroke-opacity=\"1\" stroke-linecap=\"round\" stroke-dasharray=\"none\" opacity=\"1\"></line><line x1=\"2228.939043268644\" y1=\"1534.2269795510847\" x2=\"2229.5351767364828\" y2=\"1533.7718697967146\" id=\"uuid-2a816926-f658-4128-95f0-702494ff0592\" stroke=\"#000000\" stroke-width=\"2\" stroke-opacity=\"1\" stroke-linecap=\"round\" stroke-dasharray=\"none\" opacity=\"1\"></line><line x1=\"2225.904978239512\" y1=\"1530.25275643216\" x2=\"2226.50111170735\" y2=\"1529.79764667779\" id=\"uuid-0da2799e-c327-436c-ad3d-dbc17c418f2f\" stroke=\"#000000\" stroke-width=\"2\" stroke-opacity=\"1\" stroke-linecap=\"round\" stroke-dasharray=\"none\" opacity=\"1\"></line><line x1=\"2222.870913210379\" y1=\"1526.2785333132351\" x2=\"2223.467046678218\" y2=\"1525.8234235588654\" id=\"uuid-8ae91cff-e533-4e6e-86a4-69f40b1ca7e8\" stroke=\"#000000\" stroke-width=\"2\" stroke-opacity=\"1\" stroke-linecap=\"round\" stroke-dasharray=\"none\" opacity=\"1\"></line><line x1=\"2219.8368481812468\" y1=\"1522.3043101943106\" x2=\"2220.4329816490854\" y2=\"1521.8492004399404\" id=\"uuid-a5a528f7-c29b-4faa-a5f2-821e881b52c4\" stroke=\"#000000\" stroke-width=\"2\" stroke-opacity=\"1\" stroke-linecap=\"round\" stroke-dasharray=\"none\" opacity=\"1\"></line><line x1=\"2262.2550413532294\" y1=\"1552.2702366970148\" x2=\"2262.851174772632\" y2=\"1552.72534651483\" id=\"uuid-47fd81e6-5592-464e-9ef0-eb58ecefc007\" stroke=\"#000000\" stroke-width=\"2\" stroke-opacity=\"1\" stroke-linecap=\"round\" stroke-dasharray=\"none\" opacity=\"1\"></line><line x1=\"2265.289106805332\" y1=\"1548.2960139010006\" x2=\"2265.885240224734\" y2=\"1548.7511237188155\" id=\"uuid-0f50db5c-daaf-43e1-8adc-be5b3ebf69eb\" stroke=\"#000000\" stroke-width=\"2\" stroke-opacity=\"1\" stroke-linecap=\"round\" stroke-dasharray=\"none\" opacity=\"1\"></line><line x1=\"2268.3231722574337\" y1=\"1544.321791104986\" x2=\"2268.9193056768363\" y2=\"1544.7769009228016\" id=\"uuid-b5a556bd-ddc0-4bb8-9c0a-d8c1fc9fda29\" stroke=\"#000000\" stroke-width=\"2\" stroke-opacity=\"1\" stroke-linecap=\"round\" stroke-dasharray=\"none\" opacity=\"1\"></line><line x1=\"2271.357237709536\" y1=\"1540.3475683089719\" x2=\"2271.9533711289387\" y2=\"1540.8026781267872\" id=\"uuid-6886809a-ec03-4ef8-a61d-f15d7285abf9\" stroke=\"#000000\" stroke-width=\"2\" stroke-opacity=\"1\" stroke-linecap=\"round\" stroke-dasharray=\"none\" opacity=\"1\"></line><line x1=\"2274.391303161638\" y1=\"1536.3733455129575\" x2=\"2274.9874365810406\" y2=\"1536.8284553307728\" id=\"uuid-6a2b73a5-3d3b-404d-a74e-a60d60f9b33d\" stroke=\"#000000\" stroke-width=\"2\" stroke-opacity=\"1\" stroke-linecap=\"round\" stroke-dasharray=\"none\" opacity=\"1\"></line><line x1=\"2294.3312672286297\" y1=\"1634.1564611528847\" x2=\"2295.0812672286297\" y2=\"1634.1564611528847\" id=\"uuid-fa0fe323-4cab-4a9c-b63a-935f29e96754\" stroke=\"#000000\" stroke-width=\"2\" stroke-opacity=\"1\" stroke-linecap=\"round\" stroke-dasharray=\"none\" opacity=\"1\"></line><line x1=\"2294.3312672286297\" y1=\"1629.1564611528847\" x2=\"2295.0812672286297\" y2=\"1629.1564611528847\" id=\"uuid-5dcdc970-7518-4cb7-9dac-ab98402b6528\" stroke=\"#000000\" stroke-width=\"2\" stroke-opacity=\"1\" stroke-linecap=\"round\" stroke-dasharray=\"none\" opacity=\"1\"></line><line x1=\"2294.3312672286297\" y1=\"1624.1564611528847\" x2=\"2295.0812672286297\" y2=\"1624.1564611528847\" id=\"uuid-077b4c64-877e-4cab-adca-b1cf8105bf65\" stroke=\"#000000\" stroke-width=\"2\" stroke-opacity=\"1\" stroke-linecap=\"round\" stroke-dasharray=\"none\" opacity=\"1\"></line><line x1=\"2294.3312672286297\" y1=\"1619.1564611528847\" x2=\"2295.0812672286297\" y2=\"1619.1564611528847\" id=\"uuid-77230322-3aa2-4302-baf7-94ba6ccdfc51\" stroke=\"#000000\" stroke-width=\"2\" stroke-opacity=\"1\" stroke-linecap=\"round\" stroke-dasharray=\"none\" opacity=\"1\"></line><line x1=\"2294.3312672286297\" y1=\"1614.1564611528847\" x2=\"2295.0812672286297\" y2=\"1614.1564611528847\" id=\"uuid-501645b3-1489-4b0e-bfa5-1f8627092d1f\" stroke=\"#000000\" stroke-width=\"2\" stroke-opacity=\"1\" stroke-linecap=\"round\" stroke-dasharray=\"none\" opacity=\"1\"></line><line x1=\"2294.3312672286297\" y1=\"1609.1564611528847\" x2=\"2295.0812672286297\" y2=\"1609.1564611528847\" id=\"uuid-42bdfc3f-c298-44b9-9056-57e3a7268262\" stroke=\"#000000\" stroke-width=\"2\" stroke-opacity=\"1\" stroke-linecap=\"round\" stroke-dasharray=\"none\" opacity=\"1\"></line><line x1=\"2294.3312672286297\" y1=\"1604.1564611528847\" x2=\"2295.0812672286297\" y2=\"1604.1564611528847\" id=\"uuid-c1d4b5f0-bd00-4bfa-829f-ce9f4411438c\" stroke=\"#000000\" stroke-width=\"2\" stroke-opacity=\"1\" stroke-linecap=\"round\" stroke-dasharray=\"none\" opacity=\"1\"></line><line x1=\"2294.3312672286297\" y1=\"1599.1564611528847\" x2=\"2295.0812672286297\" y2=\"1599.1564611528847\" id=\"uuid-c759c7c2-d4e3-4267-8617-9ff90b1346aa\" stroke=\"#000000\" stroke-width=\"2\" stroke-opacity=\"1\" stroke-linecap=\"round\" stroke-dasharray=\"none\" opacity=\"1\"></line><line x1=\"2294.3312672286297\" y1=\"1594.1564611528847\" x2=\"2295.0812672286297\" y2=\"1594.1564611528847\" id=\"uuid-7eb915f4-2ec5-49c6-9660-d1d691072729\" stroke=\"#000000\" stroke-width=\"2\" stroke-opacity=\"1\" stroke-linecap=\"round\" stroke-dasharray=\"none\" opacity=\"1\"></line><line x1=\"2346.0812672286297\" y1=\"1634.1564611528847\" x2=\"2346.8312672286297\" y2=\"1634.1564611528847\" id=\"uuid-b12819bb-fb90-4248-9280-07add2f7d78e\" stroke=\"#000000\" stroke-width=\"2\" stroke-opacity=\"1\" stroke-linecap=\"round\" stroke-dasharray=\"none\" opacity=\"1\"></line><line x1=\"2346.0812672286297\" y1=\"1629.1564611528847\" x2=\"2346.8312672286297\" y2=\"1629.1564611528847\" id=\"uuid-e403ba91-ad78-4c4e-b6e9-1fc1d42c1e00\" stroke=\"#000000\" stroke-width=\"2\" stroke-opacity=\"1\" stroke-linecap=\"round\" stroke-dasharray=\"none\" opacity=\"1\"></line><line x1=\"2346.081268132725\" y1=\"1619.8839434631088\" x2=\"2346.831268132725\" y2=\"1619.8839436093626\" id=\"uuid-6385682b-bd35-460a-91d2-e95635ba594f\" stroke=\"#000000\" stroke-width=\"2\" stroke-opacity=\"1\" stroke-linecap=\"round\" stroke-dasharray=\"none\" opacity=\"1\"></line><line x1=\"2346.081269107752\" y1=\"1614.8839434631088\" x2=\"2346.8312691077517\" y2=\"1614.8839436093629\" id=\"uuid-4a761201-9826-4063-8f9a-6a116a1cef12\" stroke=\"#000000\" stroke-width=\"2\" stroke-opacity=\"1\" stroke-linecap=\"round\" stroke-dasharray=\"none\" opacity=\"1\"></line><line x1=\"2346.081270082779\" y1=\"1609.883943463109\" x2=\"2346.8312700827787\" y2=\"1609.8839436093629\" id=\"uuid-e6bffb19-5616-4374-a78d-cf7dd061ede1\" stroke=\"#000000\" stroke-width=\"2\" stroke-opacity=\"1\" stroke-linecap=\"round\" stroke-dasharray=\"none\" opacity=\"1\"></line><line x1=\"2346.0812710578057\" y1=\"1604.883943463109\" x2=\"2346.8312710578057\" y2=\"1604.8839436093629\" id=\"uuid-fd9023eb-a319-41b8-9394-b0bca5d56eab\" stroke=\"#000000\" stroke-width=\"2\" stroke-opacity=\"1\" stroke-linecap=\"round\" stroke-dasharray=\"none\" opacity=\"1\"></line><line x1=\"2346.0812720328327\" y1=\"1599.8839434631093\" x2=\"2346.831272032832\" y2=\"1599.883943609363\" id=\"uuid-db9df9e1-d6ce-43e9-b49a-3c4402667600\" stroke=\"#000000\" stroke-width=\"2\" stroke-opacity=\"1\" stroke-linecap=\"round\" stroke-dasharray=\"none\" opacity=\"1\"></line><line x1=\"2346.0812730078596\" y1=\"1594.8839434631093\" x2=\"2346.831273007859\" y2=\"1594.883943609363\" id=\"uuid-6f64b5eb-fe6b-4ff6-8c2c-abbba235e680\" stroke=\"#000000\" stroke-width=\"2\" stroke-opacity=\"1\" stroke-linecap=\"round\" stroke-dasharray=\"none\" opacity=\"1\"></line><line x1=\"2346.081273982886\" y1=\"1589.8839434631093\" x2=\"2346.831273982886\" y2=\"1589.8839436093633\" id=\"uuid-0a8076cb-01cf-4fde-adeb-de85dfaa1d5a\" stroke=\"#000000\" stroke-width=\"2\" stroke-opacity=\"1\" stroke-linecap=\"round\" stroke-dasharray=\"none\" opacity=\"1\"></line><line x1=\"2346.081274957913\" y1=\"1584.8839434631095\" x2=\"2346.8312749579127\" y2=\"1584.8839436093633\" id=\"uuid-4a20a734-7707-4cca-a331-062e7e3ec491\" stroke=\"#000000\" stroke-width=\"2\" stroke-opacity=\"1\" stroke-linecap=\"round\" stroke-dasharray=\"none\" opacity=\"1\"></line><line x1=\"2382.8312672286297\" y1=\"1634.1564611528847\" x2=\"2383.5812672286297\" y2=\"1634.1564611528847\" id=\"uuid-ba9f6428-e1e2-458d-ac4f-502b18587e51\" stroke=\"#000000\" stroke-width=\"2\" stroke-opacity=\"1\" stroke-linecap=\"round\" stroke-dasharray=\"none\" opacity=\"1\"></line><line x1=\"2382.8312672286297\" y1=\"1629.1564611528847\" x2=\"2383.5812672286297\" y2=\"1629.1564611528847\" id=\"uuid-18e02bd5-74d5-4a3e-896d-9c491b6bd90d\" stroke=\"#000000\" stroke-width=\"2\" stroke-opacity=\"1\" stroke-linecap=\"round\" stroke-dasharray=\"none\" opacity=\"1\"></line><line x1=\"2382.8312672286297\" y1=\"1624.1564611528847\" x2=\"2383.5812672286297\" y2=\"1624.1564611528847\" id=\"uuid-dfccc8b6-bb88-43d5-94b5-4f5766347861\" stroke=\"#000000\" stroke-width=\"2\" stroke-opacity=\"1\" stroke-linecap=\"round\" stroke-dasharray=\"none\" opacity=\"1\"></line><line x1=\"2382.8312672286297\" y1=\"1619.1564611528847\" x2=\"2383.5812672286297\" y2=\"1619.1564611528847\" id=\"uuid-79e02240-90fd-46bc-a4f7-a1b2807f5bc6\" stroke=\"#000000\" stroke-width=\"2\" stroke-opacity=\"1\" stroke-linecap=\"round\" stroke-dasharray=\"none\" opacity=\"1\"></line><line x1=\"2382.8312672286297\" y1=\"1614.1564611528847\" x2=\"2383.5812672286297\" y2=\"1614.1564611528847\" id=\"uuid-f2f59074-2268-451b-8d12-20cf7e7c00f0\" stroke=\"#000000\" stroke-width=\"2\" stroke-opacity=\"1\" stroke-linecap=\"round\" stroke-dasharray=\"none\" opacity=\"1\"></line><line x1=\"2382.831268132725\" y1=\"1604.8839434631088\" x2=\"2383.581268132725\" y2=\"1604.8839436093626\" id=\"uuid-28a2dd92-3d94-4e66-88de-d30d63da878a\" stroke=\"#000000\" stroke-width=\"2\" stroke-opacity=\"1\" stroke-linecap=\"round\" stroke-dasharray=\"none\" opacity=\"1\"></line><line x1=\"2382.831269107752\" y1=\"1599.8839434631088\" x2=\"2383.5812691077517\" y2=\"1599.8839436093629\" id=\"uuid-431931e8-ddea-460c-8e7f-6b8fe5076f6e\" stroke=\"#000000\" stroke-width=\"2\" stroke-opacity=\"1\" stroke-linecap=\"round\" stroke-dasharray=\"none\" opacity=\"1\"></line><line x1=\"2464.5812672286297\" y1=\"1634.1564611528847\" x2=\"2465.3312672286297\" y2=\"1634.1564611528847\" id=\"uuid-e5d4386a-1001-4b8b-961d-deb720226994\" stroke=\"#000000\" stroke-width=\"2\" stroke-opacity=\"1\" stroke-linecap=\"round\" stroke-dasharray=\"none\" opacity=\"1\"></line><line x1=\"2464.5812672286297\" y1=\"1629.1564611528847\" x2=\"2465.3312672286297\" y2=\"1629.1564611528847\" id=\"uuid-2d28a66e-3f84-461c-a785-2d8a8a120c35\" stroke=\"#000000\" stroke-width=\"2\" stroke-opacity=\"1\" stroke-linecap=\"round\" stroke-dasharray=\"none\" opacity=\"1\"></line><line x1=\"2464.5812672286297\" y1=\"1624.1564611528847\" x2=\"2465.3312672286297\" y2=\"1624.1564611528847\" id=\"uuid-03bda1f4-2a35-459f-a288-8026f0ee571e\" stroke=\"#000000\" stroke-width=\"2\" stroke-opacity=\"1\" stroke-linecap=\"round\" stroke-dasharray=\"none\" opacity=\"1\"></line><line x1=\"2464.5812672286297\" y1=\"1619.1564611528847\" x2=\"2465.3312672286297\" y2=\"1619.1564611528847\" id=\"uuid-f84c52ac-116c-4dad-9be8-66cbc9119422\" stroke=\"#000000\" stroke-width=\"2\" stroke-opacity=\"1\" stroke-linecap=\"round\" stroke-dasharray=\"none\" opacity=\"1\"></line><line x1=\"2464.5812672286297\" y1=\"1614.1564611528847\" x2=\"2465.3312672286297\" y2=\"1614.1564611528847\" id=\"uuid-fb99d36e-b40a-4b72-b9fe-c347cbce8eb4\" stroke=\"#000000\" stroke-width=\"2\" stroke-opacity=\"1\" stroke-linecap=\"round\" stroke-dasharray=\"none\" opacity=\"1\"></line><line x1=\"2464.5812672286297\" y1=\"1609.1564611528847\" x2=\"2465.3312672286297\" y2=\"1609.1564611528847\" id=\"uuid-1ebe57b4-b4a7-491b-a22a-df9b37f78c4a\" stroke=\"#000000\" stroke-width=\"2\" stroke-opacity=\"1\" stroke-linecap=\"round\" stroke-dasharray=\"none\" opacity=\"1\"></line><line x1=\"2464.5812672286297\" y1=\"1604.1564611528847\" x2=\"2465.3312672286297\" y2=\"1604.1564611528847\" id=\"uuid-7e33f0b9-78ed-466b-91c2-0fcdbc374c4f\" stroke=\"#000000\" stroke-width=\"2\" stroke-opacity=\"1\" stroke-linecap=\"round\" stroke-dasharray=\"none\" opacity=\"1\"></line><line x1=\"2464.5812672286297\" y1=\"1599.1564611528847\" x2=\"2465.3312672286297\" y2=\"1599.1564611528847\" id=\"uuid-5bcec9f1-4af6-451b-ac92-5078f5837b3f\" stroke=\"#000000\" stroke-width=\"2\" stroke-opacity=\"1\" stroke-linecap=\"round\" stroke-dasharray=\"none\" opacity=\"1\"></line><line x1=\"2464.5812672286297\" y1=\"1594.1564611528847\" x2=\"2465.3312672286297\" y2=\"1594.1564611528847\" id=\"uuid-074463ea-53f7-4d2f-83bb-3ed239ea0a76\" stroke=\"#000000\" stroke-width=\"2\" stroke-opacity=\"1\" stroke-linecap=\"round\" stroke-dasharray=\"none\" opacity=\"1\"></line><line x1=\"2546.3312672286297\" y1=\"1634.1564611528847\" x2=\"2547.0812672286297\" y2=\"1634.1564611528847\" id=\"uuid-fad3da6f-674a-4517-8a90-6b371a77fb1d\" stroke=\"#000000\" stroke-width=\"2\" stroke-opacity=\"1\" stroke-linecap=\"round\" stroke-dasharray=\"none\" opacity=\"1\"></line><line x1=\"2546.3312672286297\" y1=\"1629.1564611528847\" x2=\"2547.0812672286297\" y2=\"1629.1564611528847\" id=\"uuid-90a0d91f-0db6-4c63-8db1-ce0bdd72f5cd\" stroke=\"#000000\" stroke-width=\"2\" stroke-opacity=\"1\" stroke-linecap=\"round\" stroke-dasharray=\"none\" opacity=\"1\"></line><line x1=\"2546.3312672286297\" y1=\"1624.1564611528847\" x2=\"2547.0812672286297\" y2=\"1624.1564611528847\" id=\"uuid-ba3b7119-382d-43fe-8e05-971011a1ba05\" stroke=\"#000000\" stroke-width=\"2\" stroke-opacity=\"1\" stroke-linecap=\"round\" stroke-dasharray=\"none\" opacity=\"1\"></line><line x1=\"2546.3312672286297\" y1=\"1619.1564611528847\" x2=\"2547.0812672286297\" y2=\"1619.1564611528847\" id=\"uuid-6c058971-622e-41e4-b458-3ed601fce3c2\" stroke=\"#000000\" stroke-width=\"2\" stroke-opacity=\"1\" stroke-linecap=\"round\" stroke-dasharray=\"none\" opacity=\"1\"></line><line x1=\"2546.3312672286297\" y1=\"1614.1564611528847\" x2=\"2547.0812672286297\" y2=\"1614.1564611528847\" id=\"uuid-ce219e43-ebf3-403b-9ed4-39c27e4201d1\" stroke=\"#000000\" stroke-width=\"2\" stroke-opacity=\"1\" stroke-linecap=\"round\" stroke-dasharray=\"none\" opacity=\"1\"></line><line x1=\"2546.331267803053\" y1=\"1590.0238663086484\" x2=\"2547.0812678030525\" y2=\"1590.0238663443527\" id=\"uuid-44a7f0ff-c030-4f1b-a22e-981d8e7089f1\" stroke=\"#000000\" stroke-width=\"2\" stroke-opacity=\"1\" stroke-linecap=\"round\" stroke-dasharray=\"none\" opacity=\"1\"></line><line x1=\"2546.331268041081\" y1=\"1585.0238663086484\" x2=\"2547.0812680410804\" y2=\"1585.0238663443527\" id=\"uuid-473962ca-05a6-4508-b785-ece991657af8\" stroke=\"#000000\" stroke-width=\"2\" stroke-opacity=\"1\" stroke-linecap=\"round\" stroke-dasharray=\"none\" opacity=\"1\"></line><line x1=\"2546.3312682791084\" y1=\"1580.0238663086484\" x2=\"2547.0812682791084\" y2=\"1580.0238663443527\" id=\"uuid-caf549da-65bd-4a9d-80e9-762bc43acb97\" stroke=\"#000000\" stroke-width=\"2\" stroke-opacity=\"1\" stroke-linecap=\"round\" stroke-dasharray=\"none\" opacity=\"1\"></line><line x1=\"2546.3312685171363\" y1=\"1575.0238663086484\" x2=\"2547.0812685171363\" y2=\"1575.0238663443527\" id=\"uuid-7d5b25ee-3a00-4043-98de-f0dd4d58492d\" stroke=\"#000000\" stroke-width=\"2\" stroke-opacity=\"1\" stroke-linecap=\"round\" stroke-dasharray=\"none\" opacity=\"1\"></line><line x1=\"2546.3312687551643\" y1=\"1570.0238663086484\" x2=\"2547.0812687551643\" y2=\"1570.0238663443527\" id=\"uuid-3faa2f88-d003-450c-8664-8831e4a92ac9\" stroke=\"#000000\" stroke-width=\"2\" stroke-opacity=\"1\" stroke-linecap=\"round\" stroke-dasharray=\"none\" opacity=\"1\"></line><line x1=\"2546.331268993192\" y1=\"1565.0238663086484\" x2=\"2547.081268993192\" y2=\"1565.0238663443527\" id=\"uuid-b7178859-fd3f-463c-98d9-936a6ab959a2\" stroke=\"#000000\" stroke-width=\"2\" stroke-opacity=\"1\" stroke-linecap=\"round\" stroke-dasharray=\"none\" opacity=\"1\"></line><line x1=\"2546.3312697573465\" y1=\"1551.7509325105489\" x2=\"2547.081269757346\" y2=\"1551.7509325612034\" id=\"uuid-172df3c3-0146-4f4e-8dda-09bcdd7c64e5\" stroke=\"#000000\" stroke-width=\"2\" stroke-opacity=\"1\" stroke-linecap=\"round\" stroke-dasharray=\"none\" opacity=\"1\"></line><line x1=\"2546.331270095042\" y1=\"1546.7509325105489\" x2=\"2547.081270095042\" y2=\"1546.7509325612034\" id=\"uuid-c25e1cf8-954e-43bd-8e0f-b3e1ba2e76e0\" stroke=\"#000000\" stroke-width=\"2\" stroke-opacity=\"1\" stroke-linecap=\"round\" stroke-dasharray=\"none\" opacity=\"1\"></line><line x1=\"2546.3312704327377\" y1=\"1541.7509325105489\" x2=\"2547.0812704327377\" y2=\"1541.7509325612034\" id=\"uuid-3f911d57-bfa5-48f9-bd82-c9f2cd5490c4\" stroke=\"#000000\" stroke-width=\"2\" stroke-opacity=\"1\" stroke-linecap=\"round\" stroke-dasharray=\"none\" opacity=\"1\"></line><line x1=\"2546.3312707704335\" y1=\"1536.7509325105489\" x2=\"2547.0812707704335\" y2=\"1536.7509325612034\" id=\"uuid-7330b236-65db-44da-9b96-ef1a64a4cee3\" stroke=\"#000000\" stroke-width=\"2\" stroke-opacity=\"1\" stroke-linecap=\"round\" stroke-dasharray=\"none\" opacity=\"1\"></line><line x1=\"2546.331271108129\" y1=\"1531.7509325105489\" x2=\"2547.081271108129\" y2=\"1531.7509325612034\" id=\"uuid-dcf2b18c-dd9e-40e8-8ab1-a0af22c8c31f\" stroke=\"#000000\" stroke-width=\"2\" stroke-opacity=\"1\" stroke-linecap=\"round\" stroke-dasharray=\"none\" opacity=\"1\"></line><line x1=\"2546.3312726384825\" y1=\"1522.478414820773\" x2=\"2547.081272638482\" y2=\"1522.4784150176815\" id=\"uuid-6e56134a-f5eb-4e3a-9561-67f9d35dba5d\" stroke=\"#000000\" stroke-width=\"2\" stroke-opacity=\"1\" stroke-linecap=\"round\" stroke-dasharray=\"none\" opacity=\"1\"></line><line x1=\"2546.3312739512053\" y1=\"1517.4784148207732\" x2=\"2547.081273951205\" y2=\"1517.4784150176818\" id=\"uuid-cf227756-d48a-4c20-b370-b3dd02079ce5\" stroke=\"#000000\" stroke-width=\"2\" stroke-opacity=\"1\" stroke-linecap=\"round\" stroke-dasharray=\"none\" opacity=\"1\"></line><line x1=\"2546.3312752639276\" y1=\"1512.4784148207734\" x2=\"2547.081275263927\" y2=\"1512.478415017682\" id=\"uuid-1d443c01-8e8f-4271-8859-c44207fe0a7d\" stroke=\"#000000\" stroke-width=\"2\" stroke-opacity=\"1\" stroke-linecap=\"round\" stroke-dasharray=\"none\" opacity=\"1\"></line><line x1=\"2546.3312821742306\" y1=\"1488.3458199765382\" x2=\"2547.0812821742306\" y2=\"1488.3458202091506\" id=\"uuid-473a49d9-7439-48ab-b389-2320c0bce232\" stroke=\"#000000\" stroke-width=\"2\" stroke-opacity=\"1\" stroke-linecap=\"round\" stroke-dasharray=\"none\" opacity=\"1\"></line><line x1=\"2546.331283724981\" y1=\"1483.3458199765385\" x2=\"2547.0812837249814\" y2=\"1483.3458202091508\" id=\"uuid-aa3b58f1-c4a7-4ad2-abf6-216588626b2c\" stroke=\"#000000\" stroke-width=\"2\" stroke-opacity=\"1\" stroke-linecap=\"round\" stroke-dasharray=\"none\" opacity=\"1\"></line><line x1=\"2546.3312875049487\" y1=\"1474.0733022867632\" x2=\"2547.0812875049487\" y2=\"1474.0733026656296\" id=\"uuid-e00cabcd-4e5a-4e08-a47d-9fe1039f6ee8\" stroke=\"#000000\" stroke-width=\"2\" stroke-opacity=\"1\" stroke-linecap=\"round\" stroke-dasharray=\"none\" opacity=\"1\"></line><line x1=\"2546.3312900307255\" y1=\"1469.0733022867637\" x2=\"2547.081290030726\" y2=\"1469.07330266563\" id=\"uuid-2e7abe7d-970c-4bad-9695-ef62fd5afa88\" stroke=\"#000000\" stroke-width=\"2\" stroke-opacity=\"1\" stroke-linecap=\"round\" stroke-dasharray=\"none\" opacity=\"1\"></line><line x1=\"2546.331292556503\" y1=\"1464.0733022867644\" x2=\"2547.0812925565033\" y2=\"1464.0733026656308\" id=\"uuid-98150328-cd3f-4622-a1b4-b4b82954e6ca\" stroke=\"#000000\" stroke-width=\"2\" stroke-opacity=\"1\" stroke-linecap=\"round\" stroke-dasharray=\"none\" opacity=\"1\"></line><line x1=\"2546.33129508228\" y1=\"1459.073302286765\" x2=\"2547.0812950822806\" y2=\"1459.0733026656314\" id=\"uuid-a7283fe4-8569-4a4e-b69f-615554f2286e\" stroke=\"#000000\" stroke-width=\"2\" stroke-opacity=\"1\" stroke-linecap=\"round\" stroke-dasharray=\"none\" opacity=\"1\"></line><line x1=\"2546.3312976080574\" y1=\"1454.0733022867657\" x2=\"2547.081297608058\" y2=\"1454.0733026656321\" id=\"uuid-6c6a7624-1e3f-44f0-a608-3d4af30fc9d5\" stroke=\"#000000\" stroke-width=\"2\" stroke-opacity=\"1\" stroke-linecap=\"round\" stroke-dasharray=\"none\" opacity=\"1\"></line><line x1=\"2546.331303196216\" y1=\"1444.8007845969912\" x2=\"2547.0813031962157\" y2=\"1444.8007851221118\" id=\"uuid-e782e04c-88e2-4938-8ebe-7f4529430365\" stroke=\"#000000\" stroke-width=\"2\" stroke-opacity=\"1\" stroke-linecap=\"round\" stroke-dasharray=\"none\" opacity=\"1\"></line><line x1=\"2546.33130669702\" y1=\"1439.8007845969923\" x2=\"2547.08130669702\" y2=\"1439.800785122113\" id=\"uuid-f4072afc-2d7f-4a53-98d4-22dbd41c0cef\" stroke=\"#000000\" stroke-width=\"2\" stroke-opacity=\"1\" stroke-linecap=\"round\" stroke-dasharray=\"none\" opacity=\"1\"></line><line x1=\"2583.0812672286297\" y1=\"1634.1564611528847\" x2=\"2583.8312672286297\" y2=\"1634.1564611528847\" id=\"uuid-10ef0671-2b42-480f-ab0f-0bd198b96114\" stroke=\"#000000\" stroke-width=\"2\" stroke-opacity=\"1\" stroke-linecap=\"round\" stroke-dasharray=\"none\" opacity=\"1\"></line><line x1=\"2583.0812672286297\" y1=\"1629.1564611528847\" x2=\"2583.8312672286297\" y2=\"1629.1564611528847\" id=\"uuid-6ecfc068-94b1-4a0c-a216-adc94b7ae515\" stroke=\"#000000\" stroke-width=\"2\" stroke-opacity=\"1\" stroke-linecap=\"round\" stroke-dasharray=\"none\" opacity=\"1\"></line><line x1=\"2583.0812672286297\" y1=\"1624.1564611528847\" x2=\"2583.8312672286297\" y2=\"1624.1564611528847\" id=\"uuid-5e24af49-dd35-49a3-a8cd-545926f5e9f4\" stroke=\"#000000\" stroke-width=\"2\" stroke-opacity=\"1\" stroke-linecap=\"round\" stroke-dasharray=\"none\" opacity=\"1\"></line><line x1=\"2583.081268132725\" y1=\"1614.8839434631088\" x2=\"2583.831268132725\" y2=\"1614.8839436093626\" id=\"uuid-717b676b-4874-4e1b-a2d7-def0b0647f16\" stroke=\"#000000\" stroke-width=\"2\" stroke-opacity=\"1\" stroke-linecap=\"round\" stroke-dasharray=\"none\" opacity=\"1\"></line><line x1=\"2583.081269107752\" y1=\"1609.8839434631088\" x2=\"2583.8312691077517\" y2=\"1609.8839436093629\" id=\"uuid-17931301-1a99-4fd5-9010-529693c1ada3\" stroke=\"#000000\" stroke-width=\"2\" stroke-opacity=\"1\" stroke-linecap=\"round\" stroke-dasharray=\"none\" opacity=\"1\"></line></svg>",
  "sequences": [
   {
    "className": "Sequence",
    "id": "ENERGY = -161.8  5'-1BP-G21A",
    "bases": [
     {
      "className": "Base",
      "textId": "i7286f14c-3a0b-46fc-a5f2-380e26afd430",
      "center": {
       "x": 2227.0812672286297,
       "y": 1634.1564611528847
      }
     },
     {
      "className": "Base",
      "textId": "ib7a3e60b-3f41-4c67-9c44-e4b787deae69",
      "center": {
       "x": 2232.0812672286297,
       "y": 1634.1564611528847
      }
     },
     {
      "className": "Base",
      "textId": "if297011a-3d62-4d65-89a0-0fe311cc746c",
      "center": {
       "x": 2237.0812672286297,
       "y": 1634.1564611528847
      }
     },
     {
      "className": "Base",
      "textId": "i789a91d7-7f48-4a90-892f-f403dd9307ee",
      "center": {
       "x": 2242.0812672286297,
       "y": 1634.1564611528847
      }
     },
     {
      "className": "Base",
      "textId": "i612f314d-793c-4bbd-842e-1cd2d590ab6a",
      "center": {
       "x": 2247.0812672286297,
       "y": 1634.1564611528847
      }
     },
     {
      "className": "Base",
      "textId": "i24819cc1-0ac1-4553-9fd5-339ee705d038",
      "center": {
       "x": 2247.0812672286297,
       "y": 1629.1564611528847
      }
     },
     {
      "className": "Base",
      "textId": "i795feb2d-4e84-4f58-a275-719e04306e8f",
      "center": {
       "x": 2247.0812672286297,
       "y": 1624.1564611528847
      }
     },
     {
      "className": "Base",
      "textId": "i5031c950-12ad-4a49-a5af-7385712b20f5",
      "center": {
       "x": 2247.0812672286297,
       "y": 1619.1564611528847
      }
     },
     {
      "className": "Base",
      "textId": "i6b328813-614b-473e-b32a-fa5ee91e2606",
      "center": {
       "x": 2247.0812672286297,
       "y": 1614.1564611528847
      }
     },
     {
      "className": "Base",
      "textId": "if2c65614-b7f7-493f-9057-75ef3812a314",
      "center": {
       "x": 2247.0313803903537,
       "y": 1607.5199941985206
      }
     },
     {
      "className": "Base",
      "textId": "ib66e3a6b-d1a6-4eaf-a69a-5f334c653e6f",
      "center": {
       "x": 2247.0812673609184,
       "y": 1600.8835272451506
      }
     },
     {
      "className": "Base",
      "textId": "i8627e9e0-cf61-4026-ada9-38fbfb7c2fdf",
      "center": {
       "x": 2247.0812674605863,
       "y": 1595.8835272451506
      }
     },
     {
      "className": "Base",
      "textId": "i35aff935-eb87-4fbc-a150-419406fd4e51",
      "center": {
       "x": 2247.081267560254,
       "y": 1590.8835272451506
      }
     },
     {
      "className": "Base",
      "textId": "iba810fd0-2802-4407-b49a-7afb3ffd4570",
      "center": {
       "x": 2247.0812676599217,
       "y": 1585.8835272451506
      }
     },
     {
      "className": "Base",
      "textId": "ic253c367-6392-4abb-8999-f4b6b1068ddc",
      "center": {
       "x": 2247.0812677595895,
       "y": 1580.8835272451506
      }
     },
     {
      "className": "Base",
      "textId": "i19ad1c6f-602f-4b0d-823a-8eca6152fcbe",
      "center": {
       "x": 2242.7186536946383,
       "y": 1578.4782933149434
      }
     },
     {
      "className": "Base",
      "textId": "if3e7759e-8d37-4d4f-a2b4-edb7e822a1dc",
      "center": {
       "x": 2239.2486666405653,
       "y": 1574.9038364914109
      }
     },
     {
      "className": "Base",
      "textId": "id196bb26-c5af-4719-b8eb-83662ac657d0",
      "center": {
       "x": 2236.9738579591267,
       "y": 1570.4718169515638
      }
     },
     {
      "className": "Base",
      "textId": "i18a8adbe-8d03-47c6-97dc-c763ac89a42f",
      "center": {
       "x": 2236.092570310851,
       "y": 1565.568666554143
      }
     },
     {
      "className": "Base",
      "textId": "i1589927f-7109-4669-b2c7-71cf1d9b2473",
      "center": {
       "x": 2236.6816439760996,
       "y": 1560.6218954905455
      }
     },
     {
      "className": "Base",
      "textId": "i2509ff41-8043-4b7e-beac-bd46f07fae32",
      "center": {
       "x": 2238.68971708037,
       "y": 1556.0628172781612
      }
     },
     {
      "className": "Base",
      "textId": "i5723ddfc-45b9-4b5d-84ff-7e8de4d3fb17",
      "center": {
       "x": 2235.655651972017,
       "y": 1552.0885942197162
      }
     },
     {
      "className": "Base",
      "textId": "i1dc1af56-8b9f-4ad2-b437-5b4c15eb6bc1",
      "center": {
       "x": 2232.621586863664,
       "y": 1548.1143711612713
      }
     },
     {
      "className": "Base",
      "textId": "i54dc937a-34bc-4505-bed3-616fd5afdcfa",
      "center": {
       "x": 2227.9946354769845,
       "y": 1546.4010922864825
      }
     },
     {
      "className": "Base",
      "textId": "ic69ea203-7eb5-4585-8371-d013d72278f8",
      "center": {
       "x": 2225.0006417350587,
       "y": 1542.4793573246575
      }
     },
     {
      "className": "Base",
      "textId": "i1f218e3c-ba55-4d19-a970-abc554255565",
      "center": {
       "x": 2224.567397837827,
       "y": 1537.5644510831303
      }
     },
     {
      "className": "Base",
      "textId": "i887adad4-10ad-4c8b-a1c6-e30d5b453993",
      "center": {
       "x": 2221.5333328086945,
       "y": 1533.5902279642055
      }
     },
     {
      "className": "Base",
      "textId": "icaaa1511-3b84-4a82-ac34-5184cdbe7a78",
      "center": {
       "x": 2218.499267779562,
       "y": 1529.616004845281
      }
     },
     {
      "className": "Base",
      "textId": "id3c615c8-fe50-4a74-833c-f5d3e14d009a",
      "center": {
       "x": 2215.4652027504294,
       "y": 1525.6417817263562
      }
     },
     {
      "className": "Base",
      "textId": "i92d51a34-135a-4895-8573-a1cfd3c5e3c5",
      "center": {
       "x": 2211.2540846940287,
       "y": 1523.111994875515
      }
     },
     {
      "className": "Base",
      "textId": "i51b18dcd-6ba4-44b9-9dc2-6a2bbf2f1c71",
      "center": {
       "x": 2209.430521800024,
       "y": 1518.5504211155894
      }
     },
     {
      "className": "Base",
      "textId": "i657d5cff-91ed-44d0-b014-97c511ca48b1",
      "center": {
       "x": 2210.7371809338224,
       "y": 1513.814813582897
      }
     },
     {
      "className": "Base",
      "textId": "i501abc00-d773-4cc0-9ee2-1d0d86d6ee42",
      "center": {
       "x": 2214.641910204067,
       "y": 1510.8338026601173
      }
     },
     {
      "className": "Base",
      "textId": "i635d596c-6479-453b-8724-edcf4ca63776",
      "center": {
       "x": 2219.554463912661,
       "y": 1510.8214391732708
      }
     },
     {
      "className": "Base",
      "textId": "i3a49ff6c-8c52-4f9a-8bd5-78b85cbeb8f9",
      "center": {
       "x": 2223.4741483210446,
       "y": 1513.7827582939176
      }
     },
     {
      "className": "Base",
      "textId": "if600570d-3954-44ee-ad02-860f12db2c6b",
      "center": {
       "x": 2224.8046270799027,
       "y": 1518.5117289078948
      }
     },
     {
      "className": "Base",
      "textId": "ia29c3c96-dad3-40f5-844a-63a40bd0521f",
      "center": {
       "x": 2227.838692109035,
       "y": 1522.4859520268196
      }
     },
     {
      "className": "Base",
      "textId": "id54f5888-2e66-4d17-85ae-4873bf51087b",
      "center": {
       "x": 2230.8727571381673,
       "y": 1526.4601751457444
      }
     },
     {
      "className": "Base",
      "textId": "i42d2c3d0-12d9-41f6-a9b5-8a4c9f798703",
      "center": {
       "x": 2233.9068221673,
       "y": 1530.434398264669
      }
     },
     {
      "className": "Base",
      "textId": "ie289e584-6fe9-447a-ab15-8d4a44a2a4f8",
      "center": {
       "x": 2238.533773613278,
       "y": 1532.1476769526703
      }
     },
     {
      "className": "Base",
      "textId": "idd790265-a7c9-40be-9372-dbd7af7af434",
      "center": {
       "x": 2241.52776734959,
       "y": 1536.0694119071416
      }
     },
     {
      "className": "Base",
      "textId": "icab0f322-9126-43cc-bbf1-59e74deb8f11",
      "center": {
       "x": 2241.96101105101,
       "y": 1540.9843181566418
      }
     },
     {
      "className": "Base",
      "textId": "i30db079e-9d2d-4b4a-b412-89c96fbcccd2",
      "center": {
       "x": 2244.9950761593627,
       "y": 1544.9585412150868
      }
     },
     {
      "className": "Base",
      "textId": "i689cb018-a9e0-4d62-9b90-a2c0f796d8cc",
      "center": {
       "x": 2248.0291412677157,
       "y": 1548.9327642735318
      }
     },
     {
      "className": "Base",
      "textId": "i1522297a-77f6-4615-99d0-623e20c2e3aa",
      "center": {
       "x": 2252.9562688044734,
       "y": 1548.1972603814577
      }
     },
     {
      "className": "Base",
      "textId": "ic711ab16-0519-4633-9740-c45b593bd76e",
      "center": {
       "x": 2257.883396277614,
       "y": 1548.9327646997024
      }
     },
     {
      "className": "Base",
      "textId": "i9675e806-62e5-49c6-959f-e9ef9fbb591c",
      "center": {
       "x": 2260.9174617297163,
       "y": 1544.958541903688
      }
     },
     {
      "className": "Base",
      "textId": "i7fa12d8a-91e4-4608-9e0c-22285c173240",
      "center": {
       "x": 2263.951527181818,
       "y": 1540.9843191076736
      }
     },
     {
      "className": "Base",
      "textId": "i844931e6-fc65-421e-9d58-1537f749aa8f",
      "center": {
       "x": 2266.9855926339205,
       "y": 1537.0100963116595
      }
     },
     {
      "className": "Base",
      "textId": "icf9524dc-4f10-44c2-a771-c94d770c4c97",
      "center": {
       "x": 2270.0196580860224,
       "y": 1533.035873515645
      }
     },
     {
      "className": "Base",
      "textId": "ibc815a00-69c8-4905-94a8-e92d3459fe24",
      "center": {
       "x": 2273.9817404652176,
       "y": 1530.2342239683742
      }
     },
     {
      "className": "Base",
      "textId": "ifb11bbb4-51ab-4c0c-92d3-196ae9230dc2",
      "center": {
       "x": 2278.7070290238803,
       "y": 1531.3383005067642
      }
     },
     {
      "className": "Base",
      "textId": "i588468e6-de4f-4170-8c99-91ea39579e93",
      "center": {
       "x": 2281.017446970207,
       "y": 1535.6055368347104
      }
     },
     {
      "className": "Base",
      "textId": "i5c6c45c6-c31c-4b62-a290-1f8f904d803d",
      "center": {
       "x": 2279.359081656656,
       "y": 1540.1659273280852
      }
     },
     {
      "className": "Base",
      "textId": "i32f5c131-3504-45f7-ad49-859c8b72b0cd",
      "center": {
       "x": 2276.3250162045542,
       "y": 1544.1401501240996
      }
     },
     {
      "className": "Base",
      "textId": "ie66de070-3fdb-4eac-aa52-fd789b50d60d",
      "center": {
       "x": 2273.290950752452,
       "y": 1548.114372920114
      }
     },
     {
      "className": "Base",
      "textId": "i3d2f0434-044d-4289-acae-006e6de731e6",
      "center": {
       "x": 2270.2568853003495,
       "y": 1552.088595716128
      }
     },
     {
      "className": "Base",
      "textId": "i1c6f682d-5650-4f22-822a-4b11c8e48217",
      "center": {
       "x": 2267.2228198482476,
       "y": 1556.0628185121425
      }
     },
     {
      "className": "Base",
      "textId": "i72d3ddd0-0ddf-4830-aaca-00be857cc961",
      "center": {
       "x": 2265.174760598302,
       "y": 1562.2847432372635
      }
     },
     {
      "className": "Base",
      "textId": "i0ad60809-6eb5-4ce1-91d1-e9a4be4d5521",
      "center": {
       "x": 2263.093442290624,
       "y": 1568.495621442355
      }
     },
     {
      "className": "Base",
      "textId": "i544ac109-9d5b-4599-ab26-1d5dfffbb90b",
      "center": {
       "x": 2260.978924502013,
       "y": 1574.6952753438247
      }
     },
     {
      "className": "Base",
      "textId": "ia2eda865-0de3-483d-9825-9797ae6a4e7f",
      "center": {
       "x": 2258.8312677595895,
       "y": 1580.88352747937
      }
     },
     {
      "className": "Base",
      "textId": "i7b9b90df-1983-4546-87d6-c7122824e66b",
      "center": {
       "x": 2258.8312676599217,
       "y": 1585.88352747937
      }
     },
     {
      "className": "Base",
      "textId": "i0edce6a5-11b7-4a38-90f4-8eb290948c73",
      "center": {
       "x": 2258.831267560254,
       "y": 1590.88352747937
      }
     },
     {
      "className": "Base",
      "textId": "ic41de3b1-3abb-4fe3-8b67-d769969ff682",
      "center": {
       "x": 2258.8312674605863,
       "y": 1595.88352747937
      }
     },
     {
      "className": "Base",
      "textId": "i34c57ef5-5747-4c99-ae7d-2ffa35c5a006",
      "center": {
       "x": 2258.8312673609184,
       "y": 1600.88352747937
      }
     },
     {
      "className": "Base",
      "textId": "i6e8dc87e-315f-49bc-8f75-10ab5eb8f617",
      "center": {
       "x": 2261.4693349686704,
       "y": 1605.0530122009063
      }
     },
     {
      "className": "Base",
      "textId": "i687db5ca-a3f5-411b-b029-19b5695ceb10",
      "center": {
       "x": 2261.469334919495,
       "y": 1609.9869764839345
      }
     },
     {
      "className": "Base",
      "textId": "ifa230ab4-87d0-4188-a748-656f4519ff16",
      "center": {
       "x": 2258.8312672286297,
       "y": 1614.1564611528847
      }
     },
     {
      "className": "Base",
      "textId": "ic433b92f-5af7-4f54-a3b7-cf0d07c71a1f",
      "center": {
       "x": 2258.8312672286297,
       "y": 1619.1564611528847
      }
     },
     {
      "className": "Base",
      "textId": "i81a7aaa5-65dc-4b5e-aac7-c9ce542f64f4",
      "center": {
       "x": 2258.8312672286297,
       "y": 1624.1564611528847
      }
     },
     {
      "className": "Base",
      "textId": "i4cd92f93-be69-4c72-a19e-c9c713f2ec10",
      "center": {
       "x": 2258.8312672286297,
       "y": 1629.1564611528847
      }
     },
     {
      "className": "Base",
      "textId": "i470ff5b1-65a9-4028-8bef-2612586ac94f",
      "center": {
       "x": 2258.8312672286297,
       "y": 1634.1564611528847
      }
     },
     {
      "className": "Base",
      "textId": "i39902659-640f-4f67-8fd4-13713140b838",
      "center": {
       "x": 2263.8312672286297,
       "y": 1634.1564611528847
      }
     },
     {
      "className": "Base",
      "textId": "i00b4117c-8174-40bd-b738-8837baa04982",
      "center": {
       "x": 2268.8312672286297,
       "y": 1634.1564611528847
      }
     },
     {
      "className": "Base",
      "textId": "i1eaafb00-776d-4a32-b3ed-1634067c68a1",
      "center": {
       "x": 2273.8312672286297,
       "y": 1634.1564611528847
      }
     },
     {
      "className": "Base",
      "textId": "if7aadc29-6fbc-4b1c-af34-6c7b5c305c1f",
      "center": {
       "x": 2278.8312672286297,
       "y": 1634.1564611528847
      }
     },
     {
      "className": "Base",
      "textId": "ib97d6638-8e2e-4331-b9d2-5796d7422a83",
      "center": {
       "x": 2283.8312672286297,
       "y": 1634.1564611528847
      }
     },
     {
      "className": "Base",
      "textId": "i8050299b-effd-4060-a0d0-4f4b615f1ae5",
      "center": {
       "x": 2288.8312672286297,
       "y": 1634.1564611528847
      }
     },
     {
      "className": "Base",
      "textId": "ida60f0f5-f058-4b4c-86ae-ab70eddc6c17",
      "center": {
       "x": 2288.8312672286297,
       "y": 1629.1564611528847
      }
     },
     {
      "className": "Base",
      "textId": "iea188ee5-adc4-472c-ae06-85981d39da10",
      "center": {
       "x": 2288.8312672286297,
       "y": 1624.1564611528847
      }
     },
     {
      "className": "Base",
      "textId": "i8081b98c-a565-439e-90cd-233113169b25",
      "center": {
       "x": 2288.8312672286297,
       "y": 1619.1564611528847
      }
     },
     {
      "className": "Base",
      "textId": "i47534b33-7824-4140-a6cc-2660206ae048",
      "center": {
       "x": 2288.8312672286297,
       "y": 1614.1564611528847
      }
     },
     {
      "className": "Base",
      "textId": "ie060b608-6140-41a4-bcea-6f92b541196f",
      "center": {
       "x": 2288.8312672286297,
       "y": 1609.1564611528847
      }
     },
     {
      "className": "Base",
      "textId": "i37a4fe40-5f91-405f-a08a-6c24a6f9af7c",
      "center": {
       "x": 2288.8312672286297,
       "y": 1604.1564611528847
      }
     },
     {
      "className": "Base",
      "textId": "ibe0b4b19-76f8-44a8-91e2-4ab5fa0f4947",
      "center": {
       "x": 2288.8312672286297,
       "y": 1599.1564611528847
      }
     },
     {
      "className": "Base",
      "textId": "ie1a03cc7-5068-4a5f-a7ce-6315844371db",
      "center": {
       "x": 2288.8312672286297,
       "y": 1594.1564611528847
      }
     },
     {
      "className": "Base",
      "textId": "i401ff437-5251-4e7a-b7b3-114edba6acb2",
      "center": {
       "x": 2290.280429230792,
       "y": 1589.5253418004236
      }
     },
     {
      "className": "Base",
      "textId": "i8397c664-bfd5-4953-8b26-57e25a0c8071",
      "center": {
       "x": 2294.7062672286297,
       "y": 1587.5355440764959
      }
     },
     {
      "className": "Base",
      "textId": "i983cfdb4-660d-48d6-88ba-1c9f82e77349",
      "center": {
       "x": 2299.1321052264675,
       "y": 1589.5253418004236
      }
     },
     {
      "className": "Base",
      "textId": "i2f44c750-29dd-4082-91a9-f4b499a10dee",
      "center": {
       "x": 2300.5812672286297,
       "y": 1594.1564611528847
      }
     },
     {
      "className": "Base",
      "textId": "i17c7dfb0-a2c5-4f0d-bbc9-bf5d3c58249d",
      "center": {
       "x": 2300.5812672286297,
       "y": 1599.1564611528847
      }
     },
     {
      "className": "Base",
      "textId": "i1aef0525-0a30-4712-b29e-56b26380e863",
      "center": {
       "x": 2300.5812672286297,
       "y": 1604.1564611528847
      }
     },
     {
      "className": "Base",
      "textId": "i65587464-a7bb-46d9-8e6e-240fb9162bb9",
      "center": {
       "x": 2300.5812672286297,
       "y": 1609.1564611528847
      }
     },
     {
      "className": "Base",
      "textId": "i6ad4fd68-7455-43c3-8527-268554203b7c",
      "center": {
       "x": 2300.5812672286297,
       "y": 1614.1564611528847
      }
     },
     {
      "className": "Base",
      "textId": "i3cf1423c-42a8-44c9-8132-c0840df1f03c",
      "center": {
       "x": 2300.5812672286297,
       "y": 1619.1564611528847
      }
     },
     {
      "className": "Base",
      "textId": "i9f633289-65f4-4969-b4a5-0f52ce1ec4d7",
      "center": {
       "x": 2300.5812672286297,
       "y": 1624.1564611528847
      }
     },
     {
      "className": "Base",
      "textId": "i599d410e-f3f1-4bf9-8971-ddfaa56cfaf0",
      "center": {
       "x": 2300.5812672286297,
       "y": 1629.1564611528847
      }
     },
     {
      "className": "Base",
      "textId": "ie71b59f5-4295-467b-a201-33c4698b5f75",
      "center": {
       "x": 2300.5812672286297,
       "y": 1634.1564611528847
      }
     },
     {
      "className": "Base",
      "textId": "if6b610c3-bbfc-46aa-9713-b3b46677b919",
      "center": {
       "x": 2305.5812672286297,
       "y": 1634.1564611528847
      }
     },
     {
      "className": "Base",
      "textId": "i23de9590-1be6-4095-9d0e-c921ff9ecacf",
      "center": {
       "x": 2310.5812672286297,
       "y": 1634.1564611528847
      }
     },
     {
      "className": "Base",
      "textId": "i581988b3-4ae5-4b3a-afd2-35395572dea2",
      "center": {
       "x": 2315.5812672286297,
       "y": 1634.1564611528847
      }
     },
     {
      "className": "Base",
      "textId": "i1e06bbdb-6825-48b9-9ddb-58051bfdc8f1",
      "center": {
       "x": 2320.5812672286297,
       "y": 1634.1564611528847
      }
     },
     {
      "className": "Base",
      "textId": "iddd2e93f-8f4d-4862-9709-2298867fb21f",
      "center": {
       "x": 2325.5812672286297,
       "y": 1634.1564611528847
      }
     },
     {
      "className": "Base",
      "textId": "ic47f6521-03cf-46dd-a04d-b905cb6f3270",
      "center": {
       "x": 2330.5812672286297,
       "y": 1634.1564611528847
      }
     },
     {
      "className": "Base",
      "textId": "i00a0a4bf-de5a-4e75-9420-3b71c09ccb10",
      "center": {
       "x": 2335.5812672286297,
       "y": 1634.1564611528847
      }
     },
     {
      "className": "Base",
      "textId": "i794c6bee-3ec7-48bd-8f5e-7007d1c88d2d",
      "center": {
       "x": 2340.5812672286297,
       "y": 1634.1564611528847
      }
     },
     {
      "className": "Base",
      "textId": "i2dbe1475-83d7-4815-ad11-8e254b9afd65",
      "center": {
       "x": 2340.5812672286297,
       "y": 1629.1564611528847
      }
     },
     {
      "className": "Base",
      "textId": "i62c73c02-0343-44f3-a28e-6aa0a42247f5",
      "center": {
       "x": 2338.972249541734,
       "y": 1624.5202016148485
      }
     },
     {
      "className": "Base",
      "textId": "i43c23f16-b442-4d40-b8e2-c3e30601f77b",
      "center": {
       "x": 2340.581268132725,
       "y": 1619.8839423905793
      }
     },
     {
      "className": "Base",
      "textId": "i176bac50-13dc-4e69-a6ca-cdc713b6bfca",
      "center": {
       "x": 2340.581269107752,
       "y": 1614.8839423905793
      }
     },
     {
      "className": "Base",
      "textId": "i43d42de4-7d64-403b-8468-08e40ea9b191",
      "center": {
       "x": 2340.581270082779,
       "y": 1609.8839423905795
      }
     },
     {
      "className": "Base",
      "textId": "i0e63a175-7db5-4cd6-9c3b-e4898ecd5f8d",
      "center": {
       "x": 2340.5812710578057,
       "y": 1604.8839423905795
      }
     },
     {
      "className": "Base",
      "textId": "i1f1ea35e-46dd-4fe2-9fa4-1ea523a0873b",
      "center": {
       "x": 2340.5812720328327,
       "y": 1599.8839423905797
      }
     },
     {
      "className": "Base",
      "textId": "i59c401f1-18a7-487b-95a6-1e85bbe85c09",
      "center": {
       "x": 2340.5812730078596,
       "y": 1594.8839423905797
      }
     },
     {
      "className": "Base",
      "textId": "if3054f34-afe8-4be0-9131-d4a5f32e195e",
      "center": {
       "x": 2340.581273982886,
       "y": 1589.8839423905797
      }
     },
     {
      "className": "Base",
      "textId": "i3df588c8-fe6f-4f7d-8656-888e394b5e9f",
      "center": {
       "x": 2340.581274957913,
       "y": 1584.88394239058
      }
     },
     {
      "className": "Base",
      "textId": "i6c06b212-f44c-4c59-aa74-44c38ced08a3",
      "center": {
       "x": 2339.5310913028584,
       "y": 1580.1037164468892
      }
     },
     {
      "className": "Base",
      "textId": "i241e19db-1584-43a5-8e92-60d778f3f97d",
      "center": {
       "x": 2341.8713377742724,
       "y": 1575.8052641399406
      }
     },
     {
      "className": "Base",
      "textId": "i424e223d-725b-49e7-86c1-b4bde5592519",
      "center": {
       "x": 2346.456277062201,
       "y": 1574.093020726144
      }
     },
     {
      "className": "Base",
      "textId": "ifaf7bedc-9f8e-43f6-aa2e-b9b4fb3d9153",
      "center": {
       "x": 2351.0412156823354,
       "y": 1575.8052659281161
      }
     },
     {
      "className": "Base",
      "textId": "i593f2f17-1a85-4d7b-951b-46542eaf80ee",
      "center": {
       "x": 2353.381460477307,
       "y": 1580.1037191477853
      }
     },
     {
      "className": "Base",
      "textId": "icc61a5a3-5f45-4d96-a6b3-9a3e3a224b7b",
      "center": {
       "x": 2352.3312749579127,
       "y": 1584.883944681893
      }
     },
     {
      "className": "Base",
      "textId": "ic2c06625-2ffa-4da3-bedb-3a2e4091fda2",
      "center": {
       "x": 2352.331273982886,
       "y": 1589.883944681893
      }
     },
     {
      "className": "Base",
      "textId": "i9dccd303-d417-4e9e-bedf-46f6fac95ad7",
      "center": {
       "x": 2352.331273007859,
       "y": 1594.8839446818927
      }
     },
     {
      "className": "Base",
      "textId": "i2ffc56ee-e08d-4f3f-97dc-20815d0c98a1",
      "center": {
       "x": 2352.331272032832,
       "y": 1599.8839446818927
      }
     },
     {
      "className": "Base",
      "textId": "i07a568e8-8be2-48c0-8bb2-8f3b78e6e226",
      "center": {
       "x": 2352.3312710578057,
       "y": 1604.8839446818924
      }
     },
     {
      "className": "Base",
      "textId": "i5969841a-7de7-4891-89a8-863921b2dc33",
      "center": {
       "x": 2352.3312700827787,
       "y": 1609.8839446818924
      }
     },
     {
      "className": "Base",
      "textId": "iffa83ff3-600b-4a6d-a750-31e47b165c44",
      "center": {
       "x": 2352.3312691077517,
       "y": 1614.8839446818924
      }
     },
     {
      "className": "Base",
      "textId": "i3fd7f7a5-b026-4cd1-a71e-903d4fd62a03",
      "center": {
       "x": 2352.331268132725,
       "y": 1619.8839446818922
      }
     },
     {
      "className": "Base",
      "textId": "ica67382b-1abe-41e3-829a-debd41f06e51",
      "center": {
       "x": 2352.3312672286297,
       "y": 1629.1564611528847
      }
     },
     {
      "className": "Base",
      "textId": "id7ea8011-161a-4c85-87b1-86887821da4c",
      "center": {
       "x": 2352.3312672286297,
       "y": 1634.1564611528847
      }
     },
     {
      "className": "Base",
      "textId": "i1ebd80c1-6db2-4473-a2a3-c314d6b18684",
      "center": {
       "x": 2358.5812672286297,
       "y": 1634.1564611528847
      }
     },
     {
      "className": "Base",
      "textId": "ic82d5bea-ef22-41d9-a933-0561dbf6302f",
      "center": {
       "x": 2364.8312672286297,
       "y": 1634.1564611528847
      }
     },
     {
      "className": "Base",
      "textId": "i6f558add-da8c-474f-8b4f-732866006940",
      "center": {
       "x": 2371.0812672286297,
       "y": 1634.1564611528847
      }
     },
     {
      "className": "Base",
      "textId": "i7c4483bb-ec19-4b67-b9ad-9b55c4c39f47",
      "center": {
       "x": 2377.3312672286297,
       "y": 1634.1564611528847
      }
     },
     {
      "className": "Base",
      "textId": "ide717fb1-d106-4881-b2f5-a821af069919",
      "center": {
       "x": 2377.3312672286297,
       "y": 1629.1564611528847
      }
     },
     {
      "className": "Base",
      "textId": "ic8f23cd1-8c7a-4053-bae0-3258fbd38acc",
      "center": {
       "x": 2377.3312672286297,
       "y": 1624.1564611528847
      }
     },
     {
      "className": "Base",
      "textId": "i33594573-5a47-4914-85a9-3998d7e171db",
      "center": {
       "x": 2377.3312672286297,
       "y": 1619.1564611528847
      }
     },
     {
      "className": "Base",
      "textId": "i048353ff-6ce7-48c4-bab8-a375380cd5f5",
      "center": {
       "x": 2377.3312672286297,
       "y": 1614.1564611528847
      }
     },
     {
      "className": "Base",
      "textId": "i2079785b-3cd7-4042-8660-019ba0356ed4",
      "center": {
       "x": 2375.722249541734,
       "y": 1609.5202016148485
      }
     },
     {
      "className": "Base",
      "textId": "if4ff7dca-b9fd-4167-b45f-834e8870c14c",
      "center": {
       "x": 2377.331268132725,
       "y": 1604.8839423905793
      }
     },
     {
      "className": "Base",
      "textId": "i14756121-72cf-4af6-a5df-a6d1077e865a",
      "center": {
       "x": 2377.331269107752,
       "y": 1599.8839423905793
      }
     },
     {
      "className": "Base",
      "textId": "ifbbe1cb2-200b-4ed8-ae0a-566be3dd26e5",
      "center": {
       "x": 2375.5191930139813,
       "y": 1595.317793353807
      }
     },
     {
      "className": "Base",
      "textId": "if20b29b4-279e-411b-8c57-9b69647dad2f",
      "center": {
       "x": 2376.837767058932,
       "y": 1590.585489550836
      }
     },
     {
      "className": "Base",
      "textId": "i93dce045-203f-4b57-baff-8ba7baff3919",
      "center": {
       "x": 2380.749986867274,
       "y": 1587.6143158825944
      }
     },
     {
      "className": "Base",
      "textId": "i8913b726-230c-485a-aaa0-085dcc8cd804",
      "center": {
       "x": 2385.6625561335163,
       "y": 1587.6143168405717
      }
     },
     {
      "className": "Base",
      "textId": "i2a9a282c-bc95-4edb-9b01-37eba336a877",
      "center": {
       "x": 2389.5747747830683,
       "y": 1590.5854920346208
      }
     },
     {
      "className": "Base",
      "textId": "i398c0c2c-6bd7-429d-9751-5cbb26c0fb8a",
      "center": {
       "x": 2390.8933469823696,
       "y": 1595.3177963518494
      }
     },
     {
      "className": "Base",
      "textId": "i276b67c4-63f0-4d69-a851-e2c431bca5a3",
      "center": {
       "x": 2389.0812691077517,
       "y": 1599.8839446818924
      }
     },
     {
      "className": "Base",
      "textId": "i121250f4-939c-4eb2-838f-776fdcd152d8",
      "center": {
       "x": 2389.081268132725,
       "y": 1604.8839446818922
      }
     },
     {
      "className": "Base",
      "textId": "i0f48860d-fdf5-4593-97b8-3b46102388fb",
      "center": {
       "x": 2389.0812672286297,
       "y": 1614.1564611528847
      }
     },
     {
      "className": "Base",
      "textId": "ib918214e-4c29-4ff7-8db7-7feddedce9c8",
      "center": {
       "x": 2389.0812672286297,
       "y": 1619.1564611528847
      }
     },
     {
      "className": "Base",
      "textId": "if4d6df95-c26d-4735-a932-a343a5eb0500",
      "center": {
       "x": 2389.0812672286297,
       "y": 1624.1564611528847
      }
     },
     {
      "className": "Base",
      "textId": "if0e74e77-ab54-4c44-9ea7-728ccf299f02",
      "center": {
       "x": 2389.0812672286297,
       "y": 1629.1564611528847
      }
     },
     {
      "className": "Base",
      "textId": "i5f7e1bbc-d86e-48f2-b670-0e4d6fc3e004",
      "center": {
       "x": 2389.0812672286297,
       "y": 1634.1564611528847
      }
     },
     {
      "className": "Base",
      "textId": "i635b21d3-3212-4b86-844b-4d5ffe38b0dd",
      "center": {
       "x": 2394.0812672286297,
       "y": 1634.1564611528847
      }
     },
     {
      "className": "Base",
      "textId": "idc1df553-3cec-49f5-95d7-35a087667972",
      "center": {
       "x": 2399.0812672286297,
       "y": 1634.1564611528847
      }
     },
     {
      "className": "Base",
      "textId": "i5ddcdd6b-09ba-47e0-a7e3-2bba37b7e10e",
      "center": {
       "x": 2404.0812672286297,
       "y": 1634.1564611528847
      }
     },
     {
      "className": "Base",
      "textId": "i658724cb-cb20-4e85-97b1-4fb6a68d0658",
      "center": {
       "x": 2409.0812672286297,
       "y": 1634.1564611528847
      }
     },
     {
      "className": "Base",
      "textId": "ie39d9473-f17e-4eb6-a334-00c560e49ca3",
      "center": {
       "x": 2414.0812672286297,
       "y": 1634.1564611528847
      }
     },
     {
      "className": "Base",
      "textId": "i9a4d594d-7d94-48ab-b4d3-e070e6989191",
      "center": {
       "x": 2419.0812672286297,
       "y": 1634.1564611528847
      }
     },
     {
      "className": "Base",
      "textId": "i33bd7f89-3c13-4a6b-926d-19bc2f368d2a",
      "center": {
       "x": 2424.0812672286297,
       "y": 1634.1564611528847
      }
     },
     {
      "className": "Base",
      "textId": "i802a2e6b-30a3-41c6-9b0a-1098e12cb129",
      "center": {
       "x": 2429.0812672286297,
       "y": 1634.1564611528847
      }
     },
     {
      "className": "Base",
      "textId": "ia274910c-7e10-4723-84b3-e1e4904da750",
      "center": {
       "x": 2434.0812672286297,
       "y": 1634.1564611528847
      }
     },
     {
      "className": "Base",
      "textId": "i7e991745-5baf-4d05-8035-c95e57887b3e",
      "center": {
       "x": 2439.0812672286297,
       "y": 1634.1564611528847
      }
     },
     {
      "className": "Base",
      "textId": "i063082f6-ccc6-465a-bd37-df82470dfdb9",
      "center": {
       "x": 2444.0812672286297,
       "y": 1634.1564611528847
      }
     },
     {
      "className": "Base",
      "textId": "i8ec63f83-5f64-458c-aa8b-45713992d563",
      "center": {
       "x": 2449.0812672286297,
       "y": 1634.1564611528847
      }
     },
     {
      "className": "Base",
      "textId": "if453ce48-5d38-48ef-b9ff-a2689f98d6e7",
      "center": {
       "x": 2454.0812672286297,
       "y": 1634.1564611528847
      }
     },
     {
      "className": "Base",
      "textId": "i6c73f394-6e59-4251-98a4-15a2b672cd51",
      "center": {
       "x": 2459.0812672286297,
       "y": 1634.1564611528847
      }
     },
     {
      "className": "Base",
      "textId": "ie9c447a1-d7cb-4ea3-aa2f-6bb27d5b1c50",
      "center": {
       "x": 2459.0812672286297,
       "y": 1629.1564611528847
      }
     },
     {
      "className": "Base",
      "textId": "i27fee831-20e3-421a-a1aa-51e58dfa68d9",
      "center": {
       "x": 2459.0812672286297,
       "y": 1624.1564611528847
      }
     },
     {
      "className": "Base",
      "textId": "i4fcc4342-9f35-412c-98e4-967702029729",
      "center": {
       "x": 2459.0812672286297,
       "y": 1619.1564611528847
      }
     },
     {
      "className": "Base",
      "textId": "ie68bd583-dd94-473d-8927-9938be7996f6",
      "center": {
       "x": 2459.0812672286297,
       "y": 1614.1564611528847
      }
     },
     {
      "className": "Base",
      "textId": "i82155103-19a8-4ca0-ba5e-05f783d4a6cd",
      "center": {
       "x": 2459.0812672286297,
       "y": 1609.1564611528847
      }
     },
     {
      "className": "Base",
      "textId": "i85e7b4fa-a6bc-4984-93d1-054cb52cd50b",
      "center": {
       "x": 2459.0812672286297,
       "y": 1604.1564611528847
      }
     },
     {
      "className": "Base",
      "textId": "i2afbbf86-4da7-4a5a-943a-41e8c8095972",
      "center": {
       "x": 2459.0812672286297,
       "y": 1599.1564611528847
      }
     },
     {
      "className": "Base",
      "textId": "i49fb2755-09b6-47f4-ba96-ef5cf3eb93da",
      "center": {
       "x": 2459.0812672286297,
       "y": 1594.1564611528847
      }
     },
     {
      "className": "Base",
      "textId": "i3e0d587a-204b-4c6c-9b8a-1a868305eb9a",
      "center": {
       "x": 2459.076531341793,
       "y": 1589.2841433131525
      }
     },
     {
      "className": "Base",
      "textId": "i5624406f-af56-4234-a85e-1c6153a01c39",
      "center": {
       "x": 2462.520107157945,
       "y": 1585.8372187189075
      }
     },
     {
      "className": "Base",
      "textId": "i2f08ef33-8eec-41a7-b718-e9dbc6ab7ac3",
      "center": {
       "x": 2467.3924272993145,
       "y": 1585.8372187189075
      }
     },
     {
      "className": "Base",
      "textId": "ief07cb49-95e0-4ef9-a890-dd5ab344f572",
      "center": {
       "x": 2470.8360031154666,
       "y": 1589.2841433131525
      }
     },
     {
      "className": "Base",
      "textId": "i3f0282f3-7289-46d8-a148-819bb4616705",
      "center": {
       "x": 2470.8312672286297,
       "y": 1594.1564611528847
      }
     },
     {
      "className": "Base",
      "textId": "i29a00d77-bbb5-4e91-ad3b-eb4d080fbb28",
      "center": {
       "x": 2470.8312672286297,
       "y": 1599.1564611528847
      }
     },
     {
      "className": "Base",
      "textId": "id1c30270-7c84-4829-a46c-4345cf8405a3",
      "center": {
       "x": 2470.8312672286297,
       "y": 1604.1564611528847
      }
     },
     {
      "className": "Base",
      "textId": "icc6c259b-aa96-4744-a529-514b4e8ac26a",
      "center": {
       "x": 2470.8312672286297,
       "y": 1609.1564611528847
      }
     },
     {
      "className": "Base",
      "textId": "i375ddc0c-5008-4a54-bb74-62b67bf97507",
      "center": {
       "x": 2470.8312672286297,
       "y": 1614.1564611528847
      }
     },
     {
      "className": "Base",
      "textId": "i5c1697ab-be45-489f-a4ce-779d4cce7c65",
      "center": {
       "x": 2470.8312672286297,
       "y": 1619.1564611528847
      }
     },
     {
      "className": "Base",
      "textId": "idadb12d0-18a5-47d6-b241-42e337dc09a2",
      "center": {
       "x": 2470.8312672286297,
       "y": 1624.1564611528847
      }
     },
     {
      "className": "Base",
      "textId": "i17b3b402-9178-4427-8e0e-8d36be993957",
      "center": {
       "x": 2470.8312672286297,
       "y": 1629.1564611528847
      }
     },
     {
      "className": "Base",
      "textId": "i7b5f3cc8-e95a-4fae-a0b2-51152a109982",
      "center": {
       "x": 2470.8312672286297,
       "y": 1634.1564611528847
      }
     },
     {
      "className": "Base",
      "textId": "i29ef0777-ac20-4e09-bd80-c5f3ef176031",
      "center": {
       "x": 2475.8312672286297,
       "y": 1634.1564611528847
      }
     },
     {
      "className": "Base",
      "textId": "i7742c294-9d6b-4584-a76f-e4ee85c4114a",
      "center": {
       "x": 2480.8312672286297,
       "y": 1634.1564611528847
      }
     },
     {
      "className": "Base",
      "textId": "i5fe31b1b-a244-4d32-beb3-a28b6217ce7d",
      "center": {
       "x": 2485.8312672286297,
       "y": 1634.1564611528847
      }
     },
     {
      "className": "Base",
      "textId": "i58da3f40-362a-4fac-b8ef-2632547665ff",
      "center": {
       "x": 2490.8312672286297,
       "y": 1634.1564611528847
      }
     },
     {
      "className": "Base",
      "textId": "if72789f4-6276-4d9b-8946-90b6e22e9cc3",
      "center": {
       "x": 2495.8312672286297,
       "y": 1634.1564611528847
      }
     },
     {
      "className": "Base",
      "textId": "i64c62c07-547f-4b57-ae59-46dcf26a8914",
      "center": {
       "x": 2500.8312672286297,
       "y": 1634.1564611528847
      }
     },
     {
      "className": "Base",
      "textId": "ib92fcb13-c6da-4b3a-a6bf-f78f8162b2c8",
      "center": {
       "x": 2505.8312672286297,
       "y": 1634.1564611528847
      }
     },
     {
      "className": "Base",
      "textId": "ia13a5fe2-513d-430d-b744-38f41525c75c",
      "center": {
       "x": 2510.8312672286297,
       "y": 1634.1564611528847
      }
     },
     {
      "className": "Base",
      "textId": "i061cec6f-c4c1-493b-8989-3c0ccae9398e",
      "center": {
       "x": 2515.8312672286297,
       "y": 1634.1564611528847
      }
     },
     {
      "className": "Base",
      "textId": "i5cdb1405-76ef-495a-8707-945f5ce1ba5a",
      "center": {
       "x": 2520.8312672286297,
       "y": 1634.1564611528847
      }
     },
     {
      "className": "Base",
      "textId": "i6d16db0f-963a-44c0-b392-1f76f7d96cbc",
      "center": {
       "x": 2525.8312672286297,
       "y": 1634.1564611528847
      }
     },
     {
      "className": "Base",
      "textId": "icdcd87cc-f95d-4c0e-ae02-81ed8675cff7",
      "center": {
       "x": 2530.8312672286297,
       "y": 1634.1564611528847
      }
     },
     {
      "className": "Base",
      "textId": "i42c829bd-bd02-4ef9-813f-a9e56216dec2",
      "center": {
       "x": 2535.8312672286297,
       "y": 1634.1564611528847
      }
     },
     {
      "className": "Base",
      "textId": "i0cb2a5f0-ab49-4f98-af0d-d651daf8ca13",
      "center": {
       "x": 2540.8312672286297,
       "y": 1634.1564611528847
      }
     },
     {
      "className": "Base",
      "textId": "i7b0b1940-a7ab-45d3-b739-8f9276cac400",
      "center": {
       "x": 2540.8312672286297,
       "y": 1629.1564611528847
      }
     },
     {
      "className": "Base",
      "textId": "i10c32ada-5627-4e50-961b-57fd2aa532b1",
      "center": {
       "x": 2540.8312672286297,
       "y": 1624.1564611528847
      }
     },
     {
      "className": "Base",
      "textId": "i3c28260d-83eb-453d-9a3b-5db3bf0261fa",
      "center": {
       "x": 2540.8312672286297,
       "y": 1619.1564611528847
      }
     },
     {
      "className": "Base",
      "textId": "ib019c4a5-35ce-461f-9e02-a07f1c95ec4d",
      "center": {
       "x": 2540.8312672286297,
       "y": 1614.1564611528847
      }
     },
     {
      "className": "Base",
      "textId": "i9e0f698d-9ba5-4ade-bef2-4cf2e65b363d",
      "center": {
       "x": 2536.8421292704375,
       "y": 1611.19016047625
      }
     },
     {
      "className": "Base",
      "textId": "if45089ea-a1df-44f1-81fb-fd521f575f3d",
      "center": {
       "x": 2534.206400902123,
       "y": 1606.9752942479863
      }
     },
     {
      "className": "Base",
      "textId": "i74e370dc-847a-4188-a477-42537f294417",
      "center": {
       "x": 2533.285717379104,
       "y": 1602.0901634202462
      }
     },
     {
      "className": "Base",
      "textId": "i20e41000-77ee-4fb1-a2a3-c606aaf0b743",
      "center": {
       "x": 2534.2064011346824,
       "y": 1597.2050326363355
      }
     },
     {
      "className": "Base",
      "textId": "i7993935e-bfa8-4a1c-9bb0-e2cc7fbfbf9a",
      "center": {
       "x": 2536.842129703648,
       "y": 1592.9901665335474
      }
     },
     {
      "className": "Base",
      "textId": "i02abb209-24ed-40bd-bcc5-a9e059fd82a5",
      "center": {
       "x": 2540.831267803053,
       "y": 1590.0238660468178
      }
     },
     {
      "className": "Base",
      "textId": "iccbdad23-6bc5-4393-98b4-360d18b5a070",
      "center": {
       "x": 2540.831268041081,
       "y": 1585.0238660468178
      }
     },
     {
      "className": "Base",
      "textId": "i37cf55b3-cf74-4a41-b0f2-307272f2305c",
      "center": {
       "x": 2540.8312682791084,
       "y": 1580.0238660468178
      }
     },
     {
      "className": "Base",
      "textId": "i08df4580-2994-4a75-becd-812689723195",
      "center": {
       "x": 2540.8312685171363,
       "y": 1575.0238660468178
      }
     },
     {
      "className": "Base",
      "textId": "i72fdfdd0-138b-4c10-bea8-df97db11fece",
      "center": {
       "x": 2540.8312687551643,
       "y": 1570.0238660468178
      }
     },
     {
      "className": "Base",
      "textId": "i7e2a3dc2-5c5a-4dda-ae77-eaa841cb889e",
      "center": {
       "x": 2540.831268993192,
       "y": 1565.0238660468178
      }
     },
     {
      "className": "Base",
      "textId": "ibe1b0206-ff65-49fd-b693-8c88a5e8789c",
      "center": {
       "x": 2538.1932017444087,
       "y": 1560.8543810872109
      }
     },
     {
      "className": "Base",
      "textId": "i6b02d348-0704-440a-b4cf-984eb4757eb5",
      "center": {
       "x": 2538.193202028469,
       "y": 1555.920416794931
      }
     },
     {
      "className": "Base",
      "textId": "i189e014c-c486-43f4-a50f-4aef16c4c066",
      "center": {
       "x": 2540.8312697573465,
       "y": 1551.7509321390837
      }
     },
     {
      "className": "Base",
      "textId": "i4031fd85-8b80-4088-8468-20653812d91c",
      "center": {
       "x": 2540.831270095042,
       "y": 1546.7509321390837
      }
     },
     {
      "className": "Base",
      "textId": "if47a6a0a-59fe-441c-9d47-f17c8e1f4736",
      "center": {
       "x": 2540.8312704327377,
       "y": 1541.7509321390837
      }
     },
     {
      "className": "Base",
      "textId": "icd39c9d4-70dd-4e08-8e07-a984efdbc983",
      "center": {
       "x": 2540.8312707704335,
       "y": 1536.7509321390837
      }
     },
     {
      "className": "Base",
      "textId": "ibf893ebc-49d0-468d-8a03-0ea2aba1026d",
      "center": {
       "x": 2540.831271108129,
       "y": 1531.7509321390837
      }
     },
     {
      "className": "Base",
      "textId": "if4625867-fce0-46be-ab33-3957f33fb5d3",
      "center": {
       "x": 2539.2222537343623,
       "y": 1527.1146724923758
      }
     },
     {
      "className": "Base",
      "textId": "ic02071c3-cbd0-4398-93ca-95e15121edcf",
      "center": {
       "x": 2540.8312726384825,
       "y": 1522.4784133767782
      }
     },
     {
      "className": "Base",
      "textId": "i5dc1e3f1-2d30-42c2-a037-7ef797809988",
      "center": {
       "x": 2540.8312739512053,
       "y": 1517.4784133767785
      }
     },
     {
      "className": "Base",
      "textId": "i9e3106bc-7c0a-4360-8f8c-3d99b204b51a",
      "center": {
       "x": 2540.8312752639276,
       "y": 1512.4784133767787
      }
     },
     {
      "className": "Base",
      "textId": "iec7d12ee-3415-4b1e-973a-36b0ab56dc13",
      "center": {
       "x": 2540.831282174231,
       "y": 1488.3458182707127
      }
     },
     {
      "className": "Base",
      "textId": "ifd670c70-999e-4cf3-8e5e-cd4dbcfa67f2",
      "center": {
       "x": 2540.8312837249814,
       "y": 1483.345818270713
      }
     },
     {
      "className": "Base",
      "textId": "i876fcfea-ca13-4c37-a64c-6f9ff63377e4",
      "center": {
       "x": 2540.8312875049496,
       "y": 1474.0732995084081
      }
     },
     {
      "className": "Base",
      "textId": "i95b39d52-4644-41b6-a974-3444eaece5a3",
      "center": {
       "x": 2540.8312900307264,
       "y": 1469.0732995084086
      }
     },
     {
      "className": "Base",
      "textId": "i2ee16244-9ee0-43b5-bd3f-8d165139bd84",
      "center": {
       "x": 2540.8312925565037,
       "y": 1464.0732995084093
      }
     },
     {
      "className": "Base",
      "textId": "i8a7f2ece-27e4-402d-847f-8a2cbf3ab278",
      "center": {
       "x": 2540.831295082281,
       "y": 1459.07329950841
      }
     },
     {
      "className": "Base",
      "textId": "i18e96aa3-8869-44f8-986e-8fcae17096c8",
      "center": {
       "x": 2540.8312976080583,
       "y": 1454.0732995084106
      }
     },
     {
      "className": "Base",
      "textId": "ide82ce08-d817-4a06-b4cd-2538b4f6b156",
      "center": {
       "x": 2540.8313031962175,
       "y": 1444.8007807461067
      }
     },
     {
      "className": "Base",
      "textId": "i1ffc09fb-f9d8-489f-9bb8-74397d1180e9",
      "center": {
       "x": 2540.8313066970213,
       "y": 1439.8007807461079
      }
     },
     {
      "className": "Base",
      "textId": "i459e8e36-56a9-4371-8746-f0cbfb74f96d",
      "center": {
       "x": 2539.019232909866,
       "y": 1435.234630793956
      }
     },
     {
      "className": "Base",
      "textId": "i47d4e9be-3525-4292-b064-3c4e275ecf50",
      "center": {
       "x": 2540.3378093453657,
       "y": 1430.5023276570705
      }
     },
     {
      "className": "Base",
      "textId": "i0df65f44-870f-4865-8f96-6ec1438a3166",
      "center": {
       "x": 2544.2500306546117,
       "y": 1427.5311559651086
      }
     },
     {
      "className": "Base",
      "textId": "i0897a979-bb08-4641-9f7a-1938ebf0e6cc",
      "center": {
       "x": 2549.1625999208527,
       "y": 1427.531159404697
      }
     },
     {
      "className": "Base",
      "textId": "i96c84329-ca1f-4eaa-9dcf-81afc8c6ce7a",
      "center": {
       "x": 2553.0748170694987,
       "y": 1430.5023365750242
      }
     },
     {
      "className": "Base",
      "textId": "i7851f62e-b517-4fbd-86a1-72bf23ef6db0",
      "center": {
       "x": 2554.393386878251,
       "y": 1435.2346415583363
      }
     },
     {
      "className": "Base",
      "textId": "i7797e24f-18bc-4b78-a03d-71cbbf66ab28",
      "center": {
       "x": 2552.5813066970186,
       "y": 1439.8007889729975
      }
     },
     {
      "className": "Base",
      "textId": "i82a21a54-ff75-4c52-820d-205b8a4d7416",
      "center": {
       "x": 2552.5813031962143,
       "y": 1444.8007889729963
      }
     },
     {
      "className": "Base",
      "textId": "i08cb16b5-6e2a-4202-a5c2-bef8263cde31",
      "center": {
       "x": 2554.1903209386455,
       "y": 1449.4370481781812
      }
     },
     {
      "className": "Base",
      "textId": "i61fd7d8c-34a0-4850-822b-02f721f860b2",
      "center": {
       "x": 2552.581297608057,
       "y": 1454.0733054439872
      }
     },
     {
      "className": "Base",
      "textId": "i61f78926-a200-4e9e-a8b0-69275f4d04d6",
      "center": {
       "x": 2552.5812950822797,
       "y": 1459.0733054439866
      }
     },
     {
      "className": "Base",
      "textId": "ic551c318-f507-4211-b1a3-f78d28d3f9b3",
      "center": {
       "x": 2552.5812925565024,
       "y": 1464.0733054439859
      }
     },
     {
      "className": "Base",
      "textId": "i6252151e-9f34-42c8-97a6-480e37b856e5",
      "center": {
       "x": 2552.581290030725,
       "y": 1469.0733054439852
      }
     },
     {
      "className": "Base",
      "textId": "i903d9be2-fcc4-4fac-a305-6888622e8c2a",
      "center": {
       "x": 2552.581287504948,
       "y": 1474.0733054439847
      }
     },
     {
      "className": "Base",
      "textId": "i9c942644-3658-4efb-a2dd-49611618339d",
      "center": {
       "x": 2554.1903061514745,
       "y": 1478.709564335402
      }
     },
     {
      "className": "Base",
      "textId": "ia59dea03-d6c1-49e5-ad3a-01f8dcc7256a",
      "center": {
       "x": 2552.581283724981,
       "y": 1483.3458219149763
      }
     },
     {
      "className": "Base",
      "textId": "i912d73c9-ff46-4ba0-a90c-a1e6dea1bb86",
      "center": {
       "x": 2552.58128217423,
       "y": 1488.345821914976
      }
     },
     {
      "className": "Base",
      "textId": "i0e73fb40-196a-48d7-a015-12a1eb99467e",
      "center": {
       "x": 2556.570419491782,
       "y": 1491.3121234482448
      }
     },
     {
      "className": "Base",
      "textId": "i6e4904c3-29e4-4d6b-8706-c98100fdcd85",
      "center": {
       "x": 2559.206146871734,
       "y": 1495.5269902911155
      }
     },
     {
      "className": "Base",
      "textId": "i42304a11-17df-4063-9a77-5a0058a0f7fa",
      "center": {
       "x": 2560.1268291579217,
       "y": 1500.4121213489743
      }
     },
     {
      "className": "Base",
      "textId": "i479dbb2d-162b-4b87-8e98-d5fc1a4f23dd",
      "center": {
       "x": 2559.206144074046,
       "y": 1505.2972518795625
      }
     },
     {
      "className": "Base",
      "textId": "idf350e62-f5de-4324-ac1c-94716a6820a0",
      "center": {
       "x": 2556.5704142802633,
       "y": 1509.5121172129657
      }
     },
     {
      "className": "Base",
      "textId": "i52918c2f-d1e0-40a4-b3cf-8ca1c9cf4f34",
      "center": {
       "x": 2552.581275263927,
       "y": 1512.4784164616767
      }
     },
     {
      "className": "Base",
      "textId": "i008ae238-556d-4504-a108-e18979a3b554",
      "center": {
       "x": 2552.581273951205,
       "y": 1517.4784164616765
      }
     },
     {
      "className": "Base",
      "textId": "i8676b3fd-919b-45f8-87e9-030413dc7890",
      "center": {
       "x": 2552.581272638482,
       "y": 1522.4784164616763
      }
     },
     {
      "className": "Base",
      "textId": "i0c7569cc-ab7c-4e2d-82c6-ebbb40a53604",
      "center": {
       "x": 2552.581271108129,
       "y": 1531.7509329326685
      }
     },
     {
      "className": "Base",
      "textId": "ied3702fe-1142-4daf-8dcc-065e8eb2099c",
      "center": {
       "x": 2552.5812707704335,
       "y": 1536.7509329326685
      }
     },
     {
      "className": "Base",
      "textId": "iacd45e19-eb14-4d02-9830-79bda0eafd49",
      "center": {
       "x": 2552.5812704327377,
       "y": 1541.7509329326685
      }
     },
     {
      "className": "Base",
      "textId": "i24b5b05b-da76-4ca7-b48e-d6bf4badddc9",
      "center": {
       "x": 2552.581270095042,
       "y": 1546.7509329326685
      }
     },
     {
      "className": "Base",
      "textId": "i173c0e2d-a0ed-4fe4-8e31-5e191fbd6bf8",
      "center": {
       "x": 2552.581269757346,
       "y": 1551.7509329326685
      }
     },
     {
      "className": "Base",
      "textId": "i1efa0ff6-ebd5-480b-b8cf-85690a69fc8f",
      "center": {
       "x": 2555.2193371666076,
       "y": 1555.9204177797917
      }
     },
     {
      "className": "Base",
      "textId": "ib96e7a7c-e542-4f09-a309-2594bc86a04a",
      "center": {
       "x": 2555.219336882548,
       "y": 1560.8543820628197
      }
     },
     {
      "className": "Base",
      "textId": "i1050fba7-de57-4939-8431-988cef8f9f97",
      "center": {
       "x": 2552.581268993192,
       "y": 1565.0238666061832
      }
     },
     {
      "className": "Base",
      "textId": "i818c4be7-eda9-4c38-bba4-ee0b602952ab",
      "center": {
       "x": 2552.5812687551643,
       "y": 1570.0238666061832
      }
     },
     {
      "className": "Base",
      "textId": "i9f42aea0-a900-4c38-9c3a-9b22061c10e2",
      "center": {
       "x": 2552.5812685171363,
       "y": 1575.0238666061832
      }
     },
     {
      "className": "Base",
      "textId": "i00c4c592-5ac7-4431-95e2-5d332a5b7bf0",
      "center": {
       "x": 2552.5812682791084,
       "y": 1580.0238666061832
      }
     },
     {
      "className": "Base",
      "textId": "ie86b6bcc-5aa2-4367-9df2-917e20d028e7",
      "center": {
       "x": 2552.5812680410804,
       "y": 1585.0238666061832
      }
     },
     {
      "className": "Base",
      "textId": "i2f60fcea-5eb0-4f1b-8fea-79a4c378d0c3",
      "center": {
       "x": 2552.5812678030525,
       "y": 1590.0238666061832
      }
     },
     {
      "className": "Base",
      "textId": "i8161004d-6719-40cf-923c-deee6b2bf02b",
      "center": {
       "x": 2556.5704058993906,
       "y": 1592.9901670921258
      }
     },
     {
      "className": "Base",
      "textId": "i0dd75917-c3f6-4a28-9803-2840418cb5f6",
      "center": {
       "x": 2559.2061343859323,
       "y": 1597.2050332430006
      }
     },
     {
      "className": "Base",
      "textId": "i0e24269d-d442-4b63-8791-98d800f8f523",
      "center": {
       "x": 2560.126817954684,
       "y": 1602.0901640591392
      }
     },
     {
      "className": "Base",
      "textId": "ica5ebf40-2e0a-40a9-863e-8f1b566ba7f0",
      "center": {
       "x": 2559.2061341533727,
       "y": 1606.975294831448
      }
     },
     {
      "className": "Base",
      "textId": "i777c0023-8cb4-445f-9c84-0cd9b26b974a",
      "center": {
       "x": 2556.57040546618,
       "y": 1611.1901608568473
      }
     },
     {
      "className": "Base",
      "textId": "ia29d66e1-0a8c-44d4-862d-ac1a96963080",
      "center": {
       "x": 2552.5812672286297,
       "y": 1614.1564611528847
      }
     },
     {
      "className": "Base",
      "textId": "i4a08554e-a157-499b-a925-74cf59b5cbab",
      "center": {
       "x": 2552.5812672286297,
       "y": 1619.1564611528847
      }
     },
     {
      "className": "Base",
      "textId": "ia889220c-27f6-497f-8eb0-a6467e5779a1",
      "center": {
       "x": 2552.5812672286297,
       "y": 1624.1564611528847
      }
     },
     {
      "className": "Base",
      "textId": "icb3996e3-7d66-4d4c-bf1a-9d18df90b84d",
      "center": {
       "x": 2552.5812672286297,
       "y": 1629.1564611528847
      }
     },
     {
      "className": "Base",
      "textId": "i545a1251-4dda-47d4-a10f-574dbaa94f5a",
      "center": {
       "x": 2552.5812672286297,
       "y": 1634.1564611528847
      }
     },
     {
      "className": "Base",
      "textId": "i3108e7af-86c3-4c13-96dc-37a1c7b034c2",
      "center": {
       "x": 2565.0812672286297,
       "y": 1634.1564611528847
      }
     },
     {
      "className": "Base",
      "textId": "i7a26bc35-c53c-417c-b4fa-4b4aff0abfdf",
      "center": {
       "x": 2577.5812672286297,
       "y": 1634.1564611528847
      }
     },
     {
      "className": "Base",
      "textId": "i2c53f9c6-8db1-4bfd-bce5-9c9a89305a48",
      "center": {
       "x": 2577.5812672286297,
       "y": 1629.1564611528847
      }
     },
     {
      "className": "Base",
      "textId": "i2d2914f1-e540-45a3-9dd9-4fd68c777f42",
      "center": {
       "x": 2577.5812672286297,
       "y": 1624.1564611528847
      }
     },
     {
      "className": "Base",
      "textId": "i40f2c9d6-3044-4d5e-9ca3-265209a985a8",
      "center": {
       "x": 2577.581268132725,
       "y": 1614.8839423905793
      }
     },
     {
      "className": "Base",
      "textId": "i0e485105-4a19-4fa2-8e4c-1bed4469c69a",
      "center": {
       "x": 2577.581269107752,
       "y": 1609.8839423905793
      }
     },
     {
      "className": "Base",
      "textId": "i00ae5a73-e54e-443e-8ed2-c16d9c796aca",
      "center": {
       "x": 2575.202250114357,
       "y": 1605.569228489389
      }
     },
     {
      "className": "Base",
      "textId": "i55bf452e-cf5a-404b-8a5d-9b6baa336201",
      "center": {
       "x": 2575.6395591117107,
       "y": 1600.6615561021065
      }
     },
     {
      "className": "Base",
      "textId": "if15ae46e-7f3f-4d3c-a83b-6e8e759c33b5",
      "center": {
       "x": 2578.74398328667,
       "y": 1596.8354565265613
      }
     },
     {
      "className": "Base",
      "textId": "i88cfc4af-6f46-480d-9cdb-5d8e5065a9e7",
      "center": {
       "x": 2583.4562719328965,
       "y": 1595.3964210389156
      }
     },
     {
      "className": "Base",
      "textId": "ie562a38e-131c-408a-a652-1cc67796d5b7",
      "center": {
       "x": 2588.1685600178835,
       "y": 1596.8354583644043
      }
     },
     {
      "className": "Base",
      "textId": "idd384090-1544-490f-961d-7a734f575414",
      "center": {
       "x": 2591.272982700623,
       "y": 1600.661559150708
      }
     },
     {
      "className": "Base",
      "textId": "ibbc382e7-588d-4735-9618-952e15b7a15d",
      "center": {
       "x": 2591.7102897839313,
       "y": 1605.5692317085452
      }
     },
     {
      "className": "Base",
      "textId": "i22ee21fc-9dd7-4711-8dc9-5e174a98fd0d",
      "center": {
       "x": 2589.3312691077517,
       "y": 1609.8839446818924
      }
     },
     {
      "className": "Base",
      "textId": "i7149eccb-41e3-40c7-b335-ffb82db1a186",
      "center": {
       "x": 2589.331268132725,
       "y": 1614.8839446818922
      }
     },
     {
      "className": "Base",
      "textId": "i80b02e8e-bd16-4a55-9dd3-2b2c10666092",
      "center": {
       "x": 2590.9402882171876,
       "y": 1619.5202030742723
      }
     },
     {
      "className": "Base",
      "textId": "i3bfe9e10-a27d-4b51-90c3-d64ff5692be3",
      "center": {
       "x": 2589.3312672286297,
       "y": 1624.1564611528847
      }
     },
     {
      "className": "Base",
      "textId": "i6e26c2f6-024a-4fd6-ad66-4eb6b1e070f5",
      "center": {
       "x": 2589.3312672286297,
       "y": 1629.1564611528847
      }
     },
     {
      "className": "Base",
      "textId": "ib799cb72-216f-40aa-a00b-63cd0049811b",
      "center": {
       "x": 2589.3312672286297,
       "y": 1634.1564611528847
      }
     },
     {
      "className": "Base",
      "textId": "ia8def385-7634-4e33-8c9a-b136732eb586",
      "center": {
       "x": 2594.3312672286297,
       "y": 1634.1564611528847
      }
     },
     {
      "className": "Base",
      "textId": "id1cf7204-bded-4261-91d9-32e97de4fe7d",
      "center": {
       "x": 2599.3312672286297,
       "y": 1634.1564611528847
      }
     },
     {
      "className": "Base",
      "textId": "iba834c69-315d-4d1a-8b94-ab98d1a5179d",
      "center": {
       "x": 2604.3312672286297,
       "y": 1634.1564611528847
      }
     },
     {
      "className": "Base",
      "textId": "i70c7f6a3-c3cb-4913-98e0-8995ed209e47",
      "center": {
       "x": 2609.3312672286297,
       "y": 1634.1564611528847
      }
     },
     {
      "className": "Base",
      "textId": "i53b394b2-85b1-4a12-905e-2ef0466b16e5",
      "center": {
       "x": 2614.3312672286297,
       "y": 1634.1564611528847
      }
     }
    ]
   }
  ],
  "primaryBonds": [
   {
    "className": "StraightBond",
    "lineId": "uuid-652e674a-bc81-4d08-a8d2-2361697a75de",
    "baseId1": "i7286f14c-3a0b-46fc-a5f2-380e26afd430",
    "baseId2": "ib7a3e60b-3f41-4c67-9c44-e4b787deae69",
    "strungElements": []
   },
   {
    "className": "StraightBond",
    "lineId": "uuid-d07892ed-b4e8-4cf8-8af2-8cd670fd52ec",
    "baseId1": "ib7a3e60b-3f41-4c67-9c44-e4b787deae69",
    "baseId2": "if297011a-3d62-4d65-89a0-0fe311cc746c",
    "strungElements": []
   },
   {
    "className": "StraightBond",
    "lineId": "uuid-42810afc-1c27-4af5-b2b2-629adcae12bb",
    "baseId1": "if297011a-3d62-4d65-89a0-0fe311cc746c",
    "baseId2": "i789a91d7-7f48-4a90-892f-f403dd9307ee",
    "strungElements": []
   },
   {
    "className": "StraightBond",
    "lineId": "uuid-8b6f6b1b-c269-4095-942a-69ace55f82d2",
    "baseId1": "i789a91d7-7f48-4a90-892f-f403dd9307ee",
    "baseId2": "i612f314d-793c-4bbd-842e-1cd2d590ab6a",
    "strungElements": []
   },
   {
    "className": "StraightBond",
    "lineId": "uuid-a693579a-95af-4517-9964-77b3807dc94b",
    "baseId1": "i612f314d-793c-4bbd-842e-1cd2d590ab6a",
    "baseId2": "i24819cc1-0ac1-4553-9fd5-339ee705d038",
    "strungElements": []
   },
   {
    "className": "StraightBond",
    "lineId": "uuid-54f0c826-e1cb-408e-8035-63ffdc62ff75",
    "baseId1": "i24819cc1-0ac1-4553-9fd5-339ee705d038",
    "baseId2": "i795feb2d-4e84-4f58-a275-719e04306e8f",
    "strungElements": []
   },
   {
    "className": "StraightBond",
    "lineId": "uuid-5d96c429-b60b-44e9-aa72-7274a048badf",
    "baseId1": "i795feb2d-4e84-4f58-a275-719e04306e8f",
    "baseId2": "i5031c950-12ad-4a49-a5af-7385712b20f5",
    "strungElements": []
   },
   {
    "className": "StraightBond",
    "lineId": "uuid-2276092e-bbb6-423c-8f0f-093705a86794",
    "baseId1": "i5031c950-12ad-4a49-a5af-7385712b20f5",
    "baseId2": "i6b328813-614b-473e-b32a-fa5ee91e2606",
    "strungElements": []
   },
   {
    "className": "StraightBond",
    "lineId": "uuid-b8b6502f-f363-4c76-90b9-36da073aed94",
    "baseId1": "i6b328813-614b-473e-b32a-fa5ee91e2606",
    "baseId2": "if2c65614-b7f7-493f-9057-75ef3812a314",
    "strungElements": []
   },
   {
    "className": "StraightBond",
    "lineId": "uuid-1ae3088c-de68-48a5-be65-1fb8893f8c9f",
    "baseId1": "if2c65614-b7f7-493f-9057-75ef3812a314",
    "baseId2": "ib66e3a6b-d1a6-4eaf-a69a-5f334c653e6f",
    "strungElements": []
   },
   {
    "className": "StraightBond",
    "lineId": "uuid-77acc0df-fdcf-4c50-996e-7e2a7b50e7fc",
    "baseId1": "ib66e3a6b-d1a6-4eaf-a69a-5f334c653e6f",
    "baseId2": "i8627e9e0-cf61-4026-ada9-38fbfb7c2fdf",
    "strungElements": []
   },
   {
    "className": "StraightBond",
    "lineId": "uuid-2b145fca-56c3-441c-a27c-f3b9426a32f3",
    "baseId1": "i8627e9e0-cf61-4026-ada9-38fbfb7c2fdf",
    "baseId2": "i35aff935-eb87-4fbc-a150-419406fd4e51",
    "strungElements": []
   },
   {
    "className": "StraightBond",
    "lineId": "uuid-cec9e932-2f44-4521-8261-9789d9d0be26",
    "baseId1": "i35aff935-eb87-4fbc-a150-419406fd4e51",
    "baseId2": "iba810fd0-2802-4407-b49a-7afb3ffd4570",
    "strungElements": []
   },
   {
    "className": "StraightBond",
    "lineId": "uuid-c0aef882-7d77-4026-906e-190e6a877f8c",
    "baseId1": "iba810fd0-2802-4407-b49a-7afb3ffd4570",
    "baseId2": "ic253c367-6392-4abb-8999-f4b6b1068ddc",
    "strungElements": []
   },
   {
    "className": "StraightBond",
    "lineId": "uuid-1b419ef9-073d-4bcf-8a2f-ec950e8ff780",
    "baseId1": "ic253c367-6392-4abb-8999-f4b6b1068ddc",
    "baseId2": "i19ad1c6f-602f-4b0d-823a-8eca6152fcbe",
    "strungElements": []
   },
   {
    "className": "StraightBond",
    "lineId": "uuid-8a0e0e59-6e46-4906-a242-fab95b7440b5",
    "baseId1": "i19ad1c6f-602f-4b0d-823a-8eca6152fcbe",
    "baseId2": "if3e7759e-8d37-4d4f-a2b4-edb7e822a1dc",
    "strungElements": []
   },
   {
    "className": "StraightBond",
    "lineId": "uuid-3cafc6e2-04da-4b91-802e-0b809f4ccaab",
    "baseId1": "if3e7759e-8d37-4d4f-a2b4-edb7e822a1dc",
    "baseId2": "id196bb26-c5af-4719-b8eb-83662ac657d0",
    "strungElements": []
   },
   {
    "className": "StraightBond",
    "lineId": "uuid-b8efed2d-b80e-4fab-8da6-9a60e22c690c",
    "baseId1": "id196bb26-c5af-4719-b8eb-83662ac657d0",
    "baseId2": "i18a8adbe-8d03-47c6-97dc-c763ac89a42f",
    "strungElements": []
   },
   {
    "className": "StraightBond",
    "lineId": "uuid-9b407ab7-9395-4e91-8e96-bff90fe0572d",
    "baseId1": "i18a8adbe-8d03-47c6-97dc-c763ac89a42f",
    "baseId2": "i1589927f-7109-4669-b2c7-71cf1d9b2473",
    "strungElements": []
   },
   {
    "className": "StraightBond",
    "lineId": "uuid-31178c67-3df0-484c-a93c-7bccde875bdf",
    "baseId1": "i1589927f-7109-4669-b2c7-71cf1d9b2473",
    "baseId2": "i2509ff41-8043-4b7e-beac-bd46f07fae32",
    "strungElements": []
   },
   {
    "className": "StraightBond",
    "lineId": "uuid-a6c20b02-5175-46b8-86f8-17c1355bd55e",
    "baseId1": "i2509ff41-8043-4b7e-beac-bd46f07fae32",
    "baseId2": "i5723ddfc-45b9-4b5d-84ff-7e8de4d3fb17",
    "strungElements": []
   },
   {
    "className": "StraightBond",
    "lineId": "uuid-bcf34baa-018c-4d5a-ada0-5968c95c77f9",
    "baseId1": "i5723ddfc-45b9-4b5d-84ff-7e8de4d3fb17",
    "baseId2": "i1dc1af56-8b9f-4ad2-b437-5b4c15eb6bc1",
    "strungElements": []
   },
   {
    "className": "StraightBond",
    "lineId": "uuid-0e0a13f7-46b6-4814-a535-2ed661371082",
    "baseId1": "i1dc1af56-8b9f-4ad2-b437-5b4c15eb6bc1",
    "baseId2": "i54dc937a-34bc-4505-bed3-616fd5afdcfa",
    "strungElements": []
   },
   {
    "className": "StraightBond",
    "lineId": "uuid-38b73fa9-ff3a-47e6-bcaa-5797d5c4a964",
    "baseId1": "i54dc937a-34bc-4505-bed3-616fd5afdcfa",
    "baseId2": "ic69ea203-7eb5-4585-8371-d013d72278f8",
    "strungElements": []
   },
   {
    "className": "StraightBond",
    "lineId": "uuid-a296f42c-a86a-4a56-92d0-e0bf0d144213",
    "baseId1": "ic69ea203-7eb5-4585-8371-d013d72278f8",
    "baseId2": "i1f218e3c-ba55-4d19-a970-abc554255565",
    "strungElements": []
   },
   {
    "className": "StraightBond",
    "lineId": "uuid-97cfa74d-5275-4ed3-bcda-c6ff5447f698",
    "baseId1": "i1f218e3c-ba55-4d19-a970-abc554255565",
    "baseId2": "i887adad4-10ad-4c8b-a1c6-e30d5b453993",
    "strungElements": []
   },
   {
    "className": "StraightBond",
    "lineId": "uuid-7b560564-6955-483d-a7f5-40ae6f080c2d",
    "baseId1": "i887adad4-10ad-4c8b-a1c6-e30d5b453993",
    "baseId2": "icaaa1511-3b84-4a82-ac34-5184cdbe7a78",
    "strungElements": []
   },
   {
    "className": "StraightBond",
    "lineId": "uuid-1b69d52c-fbb4-49bf-a684-15e0e9e1f0e3",
    "baseId1": "icaaa1511-3b84-4a82-ac34-5184cdbe7a78",
    "baseId2": "id3c615c8-fe50-4a74-833c-f5d3e14d009a",
    "strungElements": []
   },
   {
    "className": "StraightBond",
    "lineId": "uuid-8746511e-457d-470c-aecc-2bc464f6964f",
    "baseId1": "id3c615c8-fe50-4a74-833c-f5d3e14d009a",
    "baseId2": "i92d51a34-135a-4895-8573-a1cfd3c5e3c5",
    "strungElements": []
   },
   {
    "className": "StraightBond",
    "lineId": "uuid-e9e4e044-f62d-4ebc-a8c8-de4f381247fc",
    "baseId1": "i92d51a34-135a-4895-8573-a1cfd3c5e3c5",
    "baseId2": "i51b18dcd-6ba4-44b9-9dc2-6a2bbf2f1c71",
    "strungElements": []
   },
   {
    "className": "StraightBond",
    "lineId": "uuid-93e1c4c4-6969-4787-853d-4b33caf45d2f",
    "baseId1": "i51b18dcd-6ba4-44b9-9dc2-6a2bbf2f1c71",
    "baseId2": "i657d5cff-91ed-44d0-b014-97c511ca48b1",
    "strungElements": []
   },
   {
    "className": "StraightBond",
    "lineId": "uuid-75e6429f-98bb-47bb-8527-7ab16fb6462f",
    "baseId1": "i657d5cff-91ed-44d0-b014-97c511ca48b1",
    "baseId2": "i501abc00-d773-4cc0-9ee2-1d0d86d6ee42",
    "strungElements": []
   },
   {
    "className": "StraightBond",
    "lineId": "uuid-bc508741-1a0e-421b-a1c4-fa49cc1bce45",
    "baseId1": "i501abc00-d773-4cc0-9ee2-1d0d86d6ee42",
    "baseId2": "i635d596c-6479-453b-8724-edcf4ca63776",
    "strungElements": []
   },
   {
    "className": "StraightBond",
    "lineId": "uuid-c0d43857-a866-41b6-8bad-99df96abc6e2",
    "baseId1": "i635d596c-6479-453b-8724-edcf4ca63776",
    "baseId2": "i3a49ff6c-8c52-4f9a-8bd5-78b85cbeb8f9",
    "strungElements": []
   },
   {
    "className": "StraightBond",
    "lineId": "uuid-d599b0e6-642f-4a1e-b157-c4787e300c64",
    "baseId1": "i3a49ff6c-8c52-4f9a-8bd5-78b85cbeb8f9",
    "baseId2": "if600570d-3954-44ee-ad02-860f12db2c6b",
    "strungElements": []
   },
   {
    "className": "StraightBond",
    "lineId": "uuid-6bd0a64e-7fa2-4677-9a26-6945585de73e",
    "baseId1": "if600570d-3954-44ee-ad02-860f12db2c6b",
    "baseId2": "ia29c3c96-dad3-40f5-844a-63a40bd0521f",
    "strungElements": []
   },
   {
    "className": "StraightBond",
    "lineId": "uuid-7b76c510-5d2c-484e-8bb7-ab78b6ff357b",
    "baseId1": "ia29c3c96-dad3-40f5-844a-63a40bd0521f",
    "baseId2": "id54f5888-2e66-4d17-85ae-4873bf51087b",
    "strungElements": []
   },
   {
    "className": "StraightBond",
    "lineId": "uuid-38088bb6-a282-4c6a-80ee-55fba57a9efc",
    "baseId1": "id54f5888-2e66-4d17-85ae-4873bf51087b",
    "baseId2": "i42d2c3d0-12d9-41f6-a9b5-8a4c9f798703",
    "strungElements": []
   },
   {
    "className": "StraightBond",
    "lineId": "uuid-f2d9661d-8f42-48bb-9870-21cb756a36b2",
    "baseId1": "i42d2c3d0-12d9-41f6-a9b5-8a4c9f798703",
    "baseId2": "ie289e584-6fe9-447a-ab15-8d4a44a2a4f8",
    "strungElements": []
   },
   {
    "className": "StraightBond",
    "lineId": "uuid-e49d9666-7ce9-47d9-9048-117b10a24a2c",
    "baseId1": "ie289e584-6fe9-447a-ab15-8d4a44a2a4f8",
    "baseId2": "idd790265-a7c9-40be-9372-dbd7af7af434",
    "strungElements": []
   },
   {
    "className": "StraightBond",
    "lineId": "uuid-4508bbe5-3e1e-4c4a-a0aa-492ea88f2e95",
    "baseId1": "idd790265-a7c9-40be-9372-dbd7af7af434",
    "baseId2": "icab0f322-9126-43cc-bbf1-59e74deb8f11",
    "strungElements": []
   },
   {
    "className": "StraightBond",
    "lineId": "uuid-cb40680f-7168-4b23-8fcf-3247c2fd9fda",
    "baseId1": "icab0f322-9126-43cc-bbf1-59e74deb8f11",
    "baseId2": "i30db079e-9d2d-4b4a-b412-89c96fbcccd2",
    "strungElements": []
   },
   {
    "className": "StraightBond",
    "lineId": "uuid-76dd7282-ab5b-46fd-bb0b-79cf897afa0c",
    "baseId1": "i30db079e-9d2d-4b4a-b412-89c96fbcccd2",
    "baseId2": "i689cb018-a9e0-4d62-9b90-a2c0f796d8cc",
    "strungElements": []
   },
   {
    "className": "StraightBond",
    "lineId": "uuid-6a7173d5-5bd0-479a-841c-5f03bdf94264",
    "baseId1": "i689cb018-a9e0-4d62-9b90-a2c0f796d8cc",
    "baseId2": "i1522297a-77f6-4615-99d0-623e20c2e3aa",
    "strungElements": []
   },
   {
    "className": "StraightBond",
    "lineId": "uuid-41add0eb-70aa-458c-8891-2ab29ce63ec6",
    "baseId1": "i1522297a-77f6-4615-99d0-623e20c2e3aa",
    "baseId2": "ic711ab16-0519-4633-9740-c45b593bd76e",
    "strungElements": []
   },
   {
    "className": "StraightBond",
    "lineId": "uuid-26b85112-ca86-408e-a4d7-a50e98b5d0fb",
    "baseId1": "ic711ab16-0519-4633-9740-c45b593bd76e",
    "baseId2": "i9675e806-62e5-49c6-959f-e9ef9fbb591c",
    "strungElements": []
   },
   {
    "className": "StraightBond",
    "lineId": "uuid-7d6b90fe-3489-4616-9ef3-6ba32159ad89",
    "baseId1": "i9675e806-62e5-49c6-959f-e9ef9fbb591c",
    "baseId2": "i7fa12d8a-91e4-4608-9e0c-22285c173240",
    "strungElements": []
   },
   {
    "className": "StraightBond",
    "lineId": "uuid-5511ba08-26bb-487e-83b8-98e40433b30a",
    "baseId1": "i7fa12d8a-91e4-4608-9e0c-22285c173240",
    "baseId2": "i844931e6-fc65-421e-9d58-1537f749aa8f",
    "strungElements": []
   },
   {
    "className": "StraightBond",
    "lineId": "uuid-ff21e16e-2975-4d1a-8b0d-6266a93a1d1e",
    "baseId1": "i844931e6-fc65-421e-9d58-1537f749aa8f",
    "baseId2": "icf9524dc-4f10-44c2-a771-c94d770c4c97",
    "strungElements": []
   },
   {
    "className": "StraightBond",
    "lineId": "uuid-25c4b4d9-eb3f-4187-bbc6-20cec0490d67",
    "baseId1": "icf9524dc-4f10-44c2-a771-c94d770c4c97",
    "baseId2": "ibc815a00-69c8-4905-94a8-e92d3459fe24",
    "strungElements": []
   },
   {
    "className": "StraightBond",
    "lineId": "uuid-c2291e69-df8f-4d3f-989b-b0db18065b23",
    "baseId1": "ibc815a00-69c8-4905-94a8-e92d3459fe24",
    "baseId2": "ifb11bbb4-51ab-4c0c-92d3-196ae9230dc2",
    "strungElements": []
   },
   {
    "className": "StraightBond",
    "lineId": "uuid-3e146a30-1b01-4942-9abf-384ab4bf81a9",
    "baseId1": "ifb11bbb4-51ab-4c0c-92d3-196ae9230dc2",
    "baseId2": "i588468e6-de4f-4170-8c99-91ea39579e93",
    "strungElements": []
   },
   {
    "className": "StraightBond",
    "lineId": "uuid-9f43adc0-0d4e-460f-b763-176eb8ef1475",
    "baseId1": "i588468e6-de4f-4170-8c99-91ea39579e93",
    "baseId2": "i5c6c45c6-c31c-4b62-a290-1f8f904d803d",
    "strungElements": []
   },
   {
    "className": "StraightBond",
    "lineId": "uuid-3bc6c603-811d-4f4e-9c65-d38576cefb88",
    "baseId1": "i5c6c45c6-c31c-4b62-a290-1f8f904d803d",
    "baseId2": "i32f5c131-3504-45f7-ad49-859c8b72b0cd",
    "strungElements": []
   },
   {
    "className": "StraightBond",
    "lineId": "uuid-c9c421f3-0eb1-478a-83d6-58f8a1b1ea4f",
    "baseId1": "i32f5c131-3504-45f7-ad49-859c8b72b0cd",
    "baseId2": "ie66de070-3fdb-4eac-aa52-fd789b50d60d",
    "strungElements": []
   },
   {
    "className": "StraightBond",
    "lineId": "uuid-5f8c2ead-4914-4df1-8b2f-ed664cb90ee9",
    "baseId1": "ie66de070-3fdb-4eac-aa52-fd789b50d60d",
    "baseId2": "i3d2f0434-044d-4289-acae-006e6de731e6",
    "strungElements": []
   },
   {
    "className": "StraightBond",
    "lineId": "uuid-23dc62c6-b695-464e-8d5b-588c1db2c75e",
    "baseId1": "i3d2f0434-044d-4289-acae-006e6de731e6",
    "baseId2": "i1c6f682d-5650-4f22-822a-4b11c8e48217",
    "strungElements": []
   },
   {
    "className": "StraightBond",
    "lineId": "uuid-fccd75a6-4b2c-4173-b8eb-d32969f127d8",
    "baseId1": "i1c6f682d-5650-4f22-822a-4b11c8e48217",
    "baseId2": "i72d3ddd0-0ddf-4830-aaca-00be857cc961",
    "strungElements": []
   },
   {
    "className": "StraightBond",
    "lineId": "uuid-cbc62931-7286-4b84-bd55-2bd82606df2c",
    "baseId1": "i72d3ddd0-0ddf-4830-aaca-00be857cc961",
    "baseId2": "i0ad60809-6eb5-4ce1-91d1-e9a4be4d5521",
    "strungElements": []
   },
   {
    "className": "StraightBond",
    "lineId": "uuid-8337c28a-4b20-41d3-894a-8d1231f8edfd",
    "baseId1": "i0ad60809-6eb5-4ce1-91d1-e9a4be4d5521",
    "baseId2": "i544ac109-9d5b-4599-ab26-1d5dfffbb90b",
    "strungElements": []
   },
   {
    "className": "StraightBond",
    "lineId": "uuid-913cd050-a026-4049-b044-2cfff8131107",
    "baseId1": "i544ac109-9d5b-4599-ab26-1d5dfffbb90b",
    "baseId2": "ia2eda865-0de3-483d-9825-9797ae6a4e7f",
    "strungElements": []
   },
   {
    "className": "StraightBond",
    "lineId": "uuid-19625134-429c-44cd-8c78-08ff72a6ddbe",
    "baseId1": "ia2eda865-0de3-483d-9825-9797ae6a4e7f",
    "baseId2": "i7b9b90df-1983-4546-87d6-c7122824e66b",
    "strungElements": []
   },
   {
    "className": "StraightBond",
    "lineId": "uuid-e0e590fc-3926-42fd-8781-bfaed39580ff",
    "baseId1": "i7b9b90df-1983-4546-87d6-c7122824e66b",
    "baseId2": "i0edce6a5-11b7-4a38-90f4-8eb290948c73",
    "strungElements": []
   },
   {
    "className": "StraightBond",
    "lineId": "uuid-09f680a6-204e-40d2-acb0-d3ed5be465d7",
    "baseId1": "i0edce6a5-11b7-4a38-90f4-8eb290948c73",
    "baseId2": "ic41de3b1-3abb-4fe3-8b67-d769969ff682",
    "strungElements": []
   },
   {
    "className": "StraightBond",
    "lineId": "uuid-e4dd0f09-7c62-4bbc-9f4f-c8053c84208f",
    "baseId1": "ic41de3b1-3abb-4fe3-8b67-d769969ff682",
    "baseId2": "i34c57ef5-5747-4c99-ae7d-2ffa35c5a006",
    "strungElements": []
   },
   {
    "className": "StraightBond",
    "lineId": "uuid-39bc1296-2228-498d-903a-143f3827035e",
    "baseId1": "i34c57ef5-5747-4c99-ae7d-2ffa35c5a006",
    "baseId2": "i6e8dc87e-315f-49bc-8f75-10ab5eb8f617",
    "strungElements": []
   },
   {
    "className": "StraightBond",
    "lineId": "uuid-c980018c-49c4-4057-8cc8-7c9864e7cd13",
    "baseId1": "i6e8dc87e-315f-49bc-8f75-10ab5eb8f617",
    "baseId2": "i687db5ca-a3f5-411b-b029-19b5695ceb10",
    "strungElements": []
   },
   {
    "className": "StraightBond",
    "lineId": "uuid-c117743f-3c88-4015-a0fb-728396e2ee99",
    "baseId1": "i687db5ca-a3f5-411b-b029-19b5695ceb10",
    "baseId2": "ifa230ab4-87d0-4188-a748-656f4519ff16",
    "strungElements": []
   },
   {
    "className": "StraightBond",
    "lineId": "uuid-c6e029cc-5b17-436b-930d-33fe512a7f89",
    "baseId1": "ifa230ab4-87d0-4188-a748-656f4519ff16",
    "baseId2": "ic433b92f-5af7-4f54-a3b7-cf0d07c71a1f",
    "strungElements": []
   },
   {
    "className": "StraightBond",
    "lineId": "uuid-5e9b8138-29a8-4db9-bf11-85a754ee800c",
    "baseId1": "ic433b92f-5af7-4f54-a3b7-cf0d07c71a1f",
    "baseId2": "i81a7aaa5-65dc-4b5e-aac7-c9ce542f64f4",
    "strungElements": []
   },
   {
    "className": "StraightBond",
    "lineId": "uuid-394d8f91-43a9-4a40-872f-2cacf28f1eb8",
    "baseId1": "i81a7aaa5-65dc-4b5e-aac7-c9ce542f64f4",
    "baseId2": "i4cd92f93-be69-4c72-a19e-c9c713f2ec10",
    "strungElements": []
   },
   {
    "className": "StraightBond",
    "lineId": "uuid-ffa5992f-a1ff-46db-a262-32c1e28c3d40",
    "baseId1": "i4cd92f93-be69-4c72-a19e-c9c713f2ec10",
    "baseId2": "i470ff5b1-65a9-4028-8bef-2612586ac94f",
    "strungElements": []
   },
   {
    "className": "StraightBond",
    "lineId": "uuid-16828829-32ac-47b9-85fe-d8e970200fe5",
    "baseId1": "i470ff5b1-65a9-4028-8bef-2612586ac94f",
    "baseId2": "i39902659-640f-4f67-8fd4-13713140b838",
    "strungElements": []
   },
   {
    "className": "StraightBond",
    "lineId": "uuid-212d3d46-227c-4298-8817-de11ec4ba651",
    "baseId1": "i39902659-640f-4f67-8fd4-13713140b838",
    "baseId2": "i00b4117c-8174-40bd-b738-8837baa04982",
    "strungElements": []
   },
   {
    "className": "StraightBond",
    "lineId": "uuid-959b4f07-525d-4100-a6d2-2e9956771852",
    "baseId1": "i00b4117c-8174-40bd-b738-8837baa04982",
    "baseId2": "i1eaafb00-776d-4a32-b3ed-1634067c68a1",
    "strungElements": []
   },
   {
    "className": "StraightBond",
    "lineId": "uuid-71cbfdc5-8403-486b-b410-4b114bd47226",
    "baseId1": "i1eaafb00-776d-4a32-b3ed-1634067c68a1",
    "baseId2": "if7aadc29-6fbc-4b1c-af34-6c7b5c305c1f",
    "strungElements": []
   },
   {
    "className": "StraightBond",
    "lineId": "uuid-16aaefdb-7a41-4cd0-97fc-a73ed63f89d2",
    "baseId1": "if7aadc29-6fbc-4b1c-af34-6c7b5c305c1f",
    "baseId2": "ib97d6638-8e2e-4331-b9d2-5796d7422a83",
    "strungElements": []
   },
   {
    "className": "StraightBond",
    "lineId": "uuid-87d53a12-d0d4-47ad-a50c-f3cdbd3ad4cc",
    "baseId1": "ib97d6638-8e2e-4331-b9d2-5796d7422a83",
    "baseId2": "i8050299b-effd-4060-a0d0-4f4b615f1ae5",
    "strungElements": []
   },
   {
    "className": "StraightBond",
    "lineId": "uuid-c51bc29a-49af-4af3-8eb4-17bf98cd6034",
    "baseId1": "i8050299b-effd-4060-a0d0-4f4b615f1ae5",
    "baseId2": "ida60f0f5-f058-4b4c-86ae-ab70eddc6c17",
    "strungElements": []
   },
   {
    "className": "StraightBond",
    "lineId": "uuid-60327326-7f59-4ec1-9112-0a6701d20018",
    "baseId1": "ida60f0f5-f058-4b4c-86ae-ab70eddc6c17",
    "baseId2": "iea188ee5-adc4-472c-ae06-85981d39da10",
    "strungElements": []
   },
   {
    "className": "StraightBond",
    "lineId": "uuid-6693c921-7fe6-4c30-97c9-aa003af27392",
    "baseId1": "iea188ee5-adc4-472c-ae06-85981d39da10",
    "baseId2": "i8081b98c-a565-439e-90cd-233113169b25",
    "strungElements": []
   },
   {
    "className": "StraightBond",
    "lineId": "uuid-3a3309c8-9c01-4386-a287-1061a29f1a3b",
    "baseId1": "i8081b98c-a565-439e-90cd-233113169b25",
    "baseId2": "i47534b33-7824-4140-a6cc-2660206ae048",
    "strungElements": []
   },
   {
    "className": "StraightBond",
    "lineId": "uuid-5c93f87d-c12b-4759-b5c7-06edddd3914f",
    "baseId1": "i47534b33-7824-4140-a6cc-2660206ae048",
    "baseId2": "ie060b608-6140-41a4-bcea-6f92b541196f",
    "strungElements": []
   },
   {
    "className": "StraightBond",
    "lineId": "uuid-00fe941c-67fc-4de3-b228-aad9a6cca2f2",
    "baseId1": "ie060b608-6140-41a4-bcea-6f92b541196f",
    "baseId2": "i37a4fe40-5f91-405f-a08a-6c24a6f9af7c",
    "strungElements": []
   },
   {
    "className": "StraightBond",
    "lineId": "uuid-5acff215-f178-4908-8215-7d797279889c",
    "baseId1": "i37a4fe40-5f91-405f-a08a-6c24a6f9af7c",
    "baseId2": "ibe0b4b19-76f8-44a8-91e2-4ab5fa0f4947",
    "strungElements": []
   },
   {
    "className": "StraightBond",
    "lineId": "uuid-14f024c8-460b-469f-a129-bb4f27db2a84",
    "baseId1": "ibe0b4b19-76f8-44a8-91e2-4ab5fa0f4947",
    "baseId2": "ie1a03cc7-5068-4a5f-a7ce-6315844371db",
    "strungElements": []
   },
   {
    "className": "StraightBond",
    "lineId": "uuid-305b0b73-a2ad-4849-aeff-0d7d36609305",
    "baseId1": "ie1a03cc7-5068-4a5f-a7ce-6315844371db",
    "baseId2": "i401ff437-5251-4e7a-b7b3-114edba6acb2",
    "strungElements": []
   },
   {
    "className": "StraightBond",
    "lineId": "uuid-18001930-8dc2-4fe3-98f1-8c39044084e4",
    "baseId1": "i401ff437-5251-4e7a-b7b3-114edba6acb2",
    "baseId2": "i8397c664-bfd5-4953-8b26-57e25a0c8071",
    "strungElements": []
   },
   {
    "className": "StraightBond",
    "lineId": "uuid-d4584518-2853-4977-8743-ddadef0bad9c",
    "baseId1": "i8397c664-bfd5-4953-8b26-57e25a0c8071",
    "baseId2": "i983cfdb4-660d-48d6-88ba-1c9f82e77349",
    "strungElements": []
   },
   {
    "className": "StraightBond",
    "lineId": "uuid-ba81aee6-0466-4876-8ff2-13630b0438c5",
    "baseId1": "i983cfdb4-660d-48d6-88ba-1c9f82e77349",
    "baseId2": "i2f44c750-29dd-4082-91a9-f4b499a10dee",
    "strungElements": []
   },
   {
    "className": "StraightBond",
    "lineId": "uuid-4425e076-3a2b-4236-958a-65be98f04bac",
    "baseId1": "i2f44c750-29dd-4082-91a9-f4b499a10dee",
    "baseId2": "i17c7dfb0-a2c5-4f0d-bbc9-bf5d3c58249d",
    "strungElements": []
   },
   {
    "className": "StraightBond",
    "lineId": "uuid-c420b2c7-45b6-4fb1-8ed4-1024963f64c8",
    "baseId1": "i17c7dfb0-a2c5-4f0d-bbc9-bf5d3c58249d",
    "baseId2": "i1aef0525-0a30-4712-b29e-56b26380e863",
    "strungElements": []
   },
   {
    "className": "StraightBond",
    "lineId": "uuid-2678f066-8522-41c1-9218-d500deb5c384",
    "baseId1": "i1aef0525-0a30-4712-b29e-56b26380e863",
    "baseId2": "i65587464-a7bb-46d9-8e6e-240fb9162bb9",
    "strungElements": []
   },
   {
    "className": "StraightBond",
    "lineId": "uuid-8fba5180-c785-464a-8ca1-f8e20cb1af68",
    "baseId1": "i65587464-a7bb-46d9-8e6e-240fb9162bb9",
    "baseId2": "i6ad4fd68-7455-43c3-8527-268554203b7c",
    "strungElements": []
   },
   {
    "className": "StraightBond",
    "lineId": "uuid-ef175f0d-2dce-45e4-9729-f0b032c1fcd9",
    "baseId1": "i6ad4fd68-7455-43c3-8527-268554203b7c",
    "baseId2": "i3cf1423c-42a8-44c9-8132-c0840df1f03c",
    "strungElements": []
   },
   {
    "className": "StraightBond",
    "lineId": "uuid-ed2f2420-08bb-4007-9d7c-b5950a729032",
    "baseId1": "i3cf1423c-42a8-44c9-8132-c0840df1f03c",
    "baseId2": "i9f633289-65f4-4969-b4a5-0f52ce1ec4d7",
    "strungElements": []
   },
   {
    "className": "StraightBond",
    "lineId": "uuid-78bfd917-97e1-4acb-a0fe-4014f3e2c7f3",
    "baseId1": "i9f633289-65f4-4969-b4a5-0f52ce1ec4d7",
    "baseId2": "i599d410e-f3f1-4bf9-8971-ddfaa56cfaf0",
    "strungElements": []
   },
   {
    "className": "StraightBond",
    "lineId": "uuid-39765f15-33c5-4aff-a6da-4e332b5cbb2a",
    "baseId1": "i599d410e-f3f1-4bf9-8971-ddfaa56cfaf0",
    "baseId2": "ie71b59f5-4295-467b-a201-33c4698b5f75",
    "strungElements": []
   },
   {
    "className": "StraightBond",
    "lineId": "uuid-e8ce3de2-a6c5-480c-a820-d6d6805bb961",
    "baseId1": "ie71b59f5-4295-467b-a201-33c4698b5f75",
    "baseId2": "if6b610c3-bbfc-46aa-9713-b3b46677b919",
    "strungElements": []
   },
   {
    "className": "StraightBond",
    "lineId": "uuid-175c70be-a946-40ec-afde-f3c52ff72f3c",
    "baseId1": "if6b610c3-bbfc-46aa-9713-b3b46677b919",
    "baseId2": "i23de9590-1be6-4095-9d0e-c921ff9ecacf",
    "strungElements": []
   },
   {
    "className": "StraightBond",
    "lineId": "uuid-3a64a57e-015a-4ec5-a2c4-cef937ab7a41",
    "baseId1": "i23de9590-1be6-4095-9d0e-c921ff9ecacf",
    "baseId2": "i581988b3-4ae5-4b3a-afd2-35395572dea2",
    "strungElements": []
   },
   {
    "className": "StraightBond",
    "lineId": "uuid-002aa264-797b-446d-866a-e30342316b1b",
    "baseId1": "i581988b3-4ae5-4b3a-afd2-35395572dea2",
    "baseId2": "i1e06bbdb-6825-48b9-9ddb-58051bfdc8f1",
    "strungElements": []
   },
   {
    "className": "StraightBond",
    "lineId": "uuid-a5c7be82-4323-45ba-b97f-b3b48b9bb432",
    "baseId1": "i1e06bbdb-6825-48b9-9ddb-58051bfdc8f1",
    "baseId2": "iddd2e93f-8f4d-4862-9709-2298867fb21f",
    "strungElements": []
   },
   {
    "className": "StraightBond",
    "lineId": "uuid-68089050-abea-414a-b1b9-b5edde4642ce",
    "baseId1": "iddd2e93f-8f4d-4862-9709-2298867fb21f",
    "baseId2": "ic47f6521-03cf-46dd-a04d-b905cb6f3270",
    "strungElements": []
   },
   {
    "className": "StraightBond",
    "lineId": "uuid-848e5c63-0ff4-49c9-b45d-bcfde489fd8b",
    "baseId1": "ic47f6521-03cf-46dd-a04d-b905cb6f3270",
    "baseId2": "i00a0a4bf-de5a-4e75-9420-3b71c09ccb10",
    "strungElements": []
   },
   {
    "className": "StraightBond",
    "lineId": "uuid-8f977607-ed21-484a-a4d8-107f80667742",
    "baseId1": "i00a0a4bf-de5a-4e75-9420-3b71c09ccb10",
    "baseId2": "i794c6bee-3ec7-48bd-8f5e-7007d1c88d2d",
    "strungElements": []
   },
   {
    "className": "StraightBond",
    "lineId": "uuid-dea7a857-25d9-4569-b7b3-d1c2baa1ab24",
    "baseId1": "i794c6bee-3ec7-48bd-8f5e-7007d1c88d2d",
    "baseId2": "i2dbe1475-83d7-4815-ad11-8e254b9afd65",
    "strungElements": []
   },
   {
    "className": "StraightBond",
    "lineId": "uuid-180c9a73-7135-4798-b771-308d543cca2f",
    "baseId1": "i2dbe1475-83d7-4815-ad11-8e254b9afd65",
    "baseId2": "i62c73c02-0343-44f3-a28e-6aa0a42247f5",
    "strungElements": []
   },
   {
    "className": "StraightBond",
    "lineId": "uuid-f865f11e-fab5-45f3-bd7c-68adc43adf90",
    "baseId1": "i62c73c02-0343-44f3-a28e-6aa0a42247f5",
    "baseId2": "i43c23f16-b442-4d40-b8e2-c3e30601f77b",
    "strungElements": []
   },
   {
    "className": "StraightBond",
    "lineId": "uuid-db956972-d71f-45cc-96b1-f90fa6855c38",
    "baseId1": "i43c23f16-b442-4d40-b8e2-c3e30601f77b",
    "baseId2": "i176bac50-13dc-4e69-a6ca-cdc713b6bfca",
    "strungElements": []
   },
   {
    "className": "StraightBond",
    "lineId": "uuid-b93d61a5-7b3c-44b3-81d1-abfd0e984369",
    "baseId1": "i176bac50-13dc-4e69-a6ca-cdc713b6bfca",
    "baseId2": "i43d42de4-7d64-403b-8468-08e40ea9b191",
    "strungElements": []
   },
   {
    "className": "StraightBond",
    "lineId": "uuid-7d66f53e-9b1c-474f-b0d2-145f44b957fa",
    "baseId1": "i43d42de4-7d64-403b-8468-08e40ea9b191",
    "baseId2": "i0e63a175-7db5-4cd6-9c3b-e4898ecd5f8d",
    "strungElements": []
   },
   {
    "className": "StraightBond",
    "lineId": "uuid-463d0f13-d935-4bce-9453-e87d1c02e588",
    "baseId1": "i0e63a175-7db5-4cd6-9c3b-e4898ecd5f8d",
    "baseId2": "i1f1ea35e-46dd-4fe2-9fa4-1ea523a0873b",
    "strungElements": []
   },
   {
    "className": "StraightBond",
    "lineId": "uuid-7fb0de5c-3d46-45dc-8d19-b45aae6998f3",
    "baseId1": "i1f1ea35e-46dd-4fe2-9fa4-1ea523a0873b",
    "baseId2": "i59c401f1-18a7-487b-95a6-1e85bbe85c09",
    "strungElements": []
   },
   {
    "className": "StraightBond",
    "lineId": "uuid-2e0c469e-c3fe-44f0-9f0e-a1ef21add2b2",
    "baseId1": "i59c401f1-18a7-487b-95a6-1e85bbe85c09",
    "baseId2": "if3054f34-afe8-4be0-9131-d4a5f32e195e",
    "strungElements": []
   },
   {
    "className": "StraightBond",
    "lineId": "uuid-36ae400c-c1ba-44da-a3ad-67fc8144e36a",
    "baseId1": "if3054f34-afe8-4be0-9131-d4a5f32e195e",
    "baseId2": "i3df588c8-fe6f-4f7d-8656-888e394b5e9f",
    "strungElements": []
   },
   {
    "className": "StraightBond",
    "lineId": "uuid-e4949559-11aa-4ef9-b52d-919f431316bd",
    "baseId1": "i3df588c8-fe6f-4f7d-8656-888e394b5e9f",
    "baseId2": "i6c06b212-f44c-4c59-aa74-44c38ced08a3",
    "strungElements": []
   },
   {
    "className": "StraightBond",
    "lineId": "uuid-b2f34781-a838-4ba1-987c-9f9529e8d326",
    "baseId1": "i6c06b212-f44c-4c59-aa74-44c38ced08a3",
    "baseId2": "i241e19db-1584-43a5-8e92-60d778f3f97d",
    "strungElements": []
   },
   {
    "className": "StraightBond",
    "lineId": "uuid-8d4eba3e-3354-4688-bd53-26408691b86a",
    "baseId1": "i241e19db-1584-43a5-8e92-60d778f3f97d",
    "baseId2": "i424e223d-725b-49e7-86c1-b4bde5592519",
    "strungElements": []
   },
   {
    "className": "StraightBond",
    "lineId": "uuid-9bfbdf6c-04b6-45ab-ad96-c8bcb8559aa4",
    "baseId1": "i424e223d-725b-49e7-86c1-b4bde5592519",
    "baseId2": "ifaf7bedc-9f8e-43f6-aa2e-b9b4fb3d9153",
    "strungElements": []
   },
   {
    "className": "StraightBond",
    "lineId": "uuid-4c3dc322-f484-426e-8dd8-e4bdab8588aa",
    "baseId1": "ifaf7bedc-9f8e-43f6-aa2e-b9b4fb3d9153",
    "baseId2": "i593f2f17-1a85-4d7b-951b-46542eaf80ee",
    "strungElements": []
   },
   {
    "className": "StraightBond",
    "lineId": "uuid-1f75733b-216b-4ef3-ae0f-68aac9f116f9",
    "baseId1": "i593f2f17-1a85-4d7b-951b-46542eaf80ee",
    "baseId2": "icc61a5a3-5f45-4d96-a6b3-9a3e3a224b7b",
    "strungElements": []
   },
   {
    "className": "StraightBond",
    "lineId": "uuid-c4a426bd-59a3-46dd-a212-547a665ee932",
    "baseId1": "icc61a5a3-5f45-4d96-a6b3-9a3e3a224b7b",
    "baseId2": "ic2c06625-2ffa-4da3-bedb-3a2e4091fda2",
    "strungElements": []
   },
   {
    "className": "StraightBond",
    "lineId": "uuid-0d2cdafe-3cb2-4715-bde3-53a87c8bde7e",
    "baseId1": "ic2c06625-2ffa-4da3-bedb-3a2e4091fda2",
    "baseId2": "i9dccd303-d417-4e9e-bedf-46f6fac95ad7",
    "strungElements": []
   },
   {
    "className": "StraightBond",
    "lineId": "uuid-69cd6af5-a842-442c-a830-9361c84fbe2e",
    "baseId1": "i9dccd303-d417-4e9e-bedf-46f6fac95ad7",
    "baseId2": "i2ffc56ee-e08d-4f3f-97dc-20815d0c98a1",
    "strungElements": []
   },
   {
    "className": "StraightBond",
    "lineId": "uuid-95f26fc8-0e52-4a3f-8327-de8d6c886106",
    "baseId1": "i2ffc56ee-e08d-4f3f-97dc-20815d0c98a1",
    "baseId2": "i07a568e8-8be2-48c0-8bb2-8f3b78e6e226",
    "strungElements": []
   },
   {
    "className": "StraightBond",
    "lineId": "uuid-a9aaf8b8-8e60-4775-81e3-14af753a9c48",
    "baseId1": "i07a568e8-8be2-48c0-8bb2-8f3b78e6e226",
    "baseId2": "i5969841a-7de7-4891-89a8-863921b2dc33",
    "strungElements": []
   },
   {
    "className": "StraightBond",
    "lineId": "uuid-ec28fe61-2fb6-484b-9f98-72df498bd67c",
    "baseId1": "i5969841a-7de7-4891-89a8-863921b2dc33",
    "baseId2": "iffa83ff3-600b-4a6d-a750-31e47b165c44",
    "strungElements": []
   },
   {
    "className": "StraightBond",
    "lineId": "uuid-9713274e-d073-4fde-acfc-3a70c037e27c",
    "baseId1": "iffa83ff3-600b-4a6d-a750-31e47b165c44",
    "baseId2": "i3fd7f7a5-b026-4cd1-a71e-903d4fd62a03",
    "strungElements": []
   },
   {
    "className": "StraightBond",
    "lineId": "uuid-242ede5f-4f58-4def-9399-5288ac85851c",
    "baseId1": "i3fd7f7a5-b026-4cd1-a71e-903d4fd62a03",
    "baseId2": "ica67382b-1abe-41e3-829a-debd41f06e51",
    "strungElements": []
   },
   {
    "className": "StraightBond",
    "lineId": "uuid-3d9a570d-b534-4cf6-aec6-d11be3c1ebb5",
    "baseId1": "ica67382b-1abe-41e3-829a-debd41f06e51",
    "baseId2": "id7ea8011-161a-4c85-87b1-86887821da4c",
    "strungElements": []
   },
   {
    "className": "StraightBond",
    "lineId": "uuid-ce2e076f-a206-4d49-b0bd-0748dcd8c3bd",
    "baseId1": "id7ea8011-161a-4c85-87b1-86887821da4c",
    "baseId2": "i1ebd80c1-6db2-4473-a2a3-c314d6b18684",
    "strungElements": []
   },
   {
    "className": "StraightBond",
    "lineId": "uuid-33b524f7-d40f-4bb7-98ee-9aa79e8dedfb",
    "baseId1": "i1ebd80c1-6db2-4473-a2a3-c314d6b18684",
    "baseId2": "ic82d5bea-ef22-41d9-a933-0561dbf6302f",
    "strungElements": []
   },
   {
    "className": "StraightBond",
    "lineId": "uuid-12a7841f-a9de-43da-89ee-51a9b9432718",
    "baseId1": "ic82d5bea-ef22-41d9-a933-0561dbf6302f",
    "baseId2": "i6f558add-da8c-474f-8b4f-732866006940",
    "strungElements": []
   },
   {
    "className": "StraightBond",
    "lineId": "uuid-ee66a616-e245-40df-972a-32b2baa5f44b",
    "baseId1": "i6f558add-da8c-474f-8b4f-732866006940",
    "baseId2": "i7c4483bb-ec19-4b67-b9ad-9b55c4c39f47",
    "strungElements": []
   },
   {
    "className": "StraightBond",
    "lineId": "uuid-9fc10d66-ad26-4d1a-a287-ace06e403119",
    "baseId1": "i7c4483bb-ec19-4b67-b9ad-9b55c4c39f47",
    "baseId2": "ide717fb1-d106-4881-b2f5-a821af069919",
    "strungElements": []
   },
   {
    "className": "StraightBond",
    "lineId": "uuid-74e07e0e-7950-44d8-b99e-bc610d955fa7",
    "baseId1": "ide717fb1-d106-4881-b2f5-a821af069919",
    "baseId2": "ic8f23cd1-8c7a-4053-bae0-3258fbd38acc",
    "strungElements": []
   },
   {
    "className": "StraightBond",
    "lineId": "uuid-6897928b-f4f7-4a47-911b-db33a8d827fa",
    "baseId1": "ic8f23cd1-8c7a-4053-bae0-3258fbd38acc",
    "baseId2": "i33594573-5a47-4914-85a9-3998d7e171db",
    "strungElements": []
   },
   {
    "className": "StraightBond",
    "lineId": "uuid-7e8ff7c9-5348-40ea-b3ef-29c2e559f429",
    "baseId1": "i33594573-5a47-4914-85a9-3998d7e171db",
    "baseId2": "i048353ff-6ce7-48c4-bab8-a375380cd5f5",
    "strungElements": []
   },
   {
    "className": "StraightBond",
    "lineId": "uuid-9b1eb97a-6e40-4c73-b2a7-7dfb5ce7a52b",
    "baseId1": "i048353ff-6ce7-48c4-bab8-a375380cd5f5",
    "baseId2": "i2079785b-3cd7-4042-8660-019ba0356ed4",
    "strungElements": []
   },
   {
    "className": "StraightBond",
    "lineId": "uuid-319c6404-19bf-4d03-8ecb-f75786b5c256",
    "baseId1": "i2079785b-3cd7-4042-8660-019ba0356ed4",
    "baseId2": "if4ff7dca-b9fd-4167-b45f-834e8870c14c",
    "strungElements": []
   },
   {
    "className": "StraightBond",
    "lineId": "uuid-a86dba10-cc38-4910-860a-ac2e3fe4f28a",
    "baseId1": "if4ff7dca-b9fd-4167-b45f-834e8870c14c",
    "baseId2": "i14756121-72cf-4af6-a5df-a6d1077e865a",
    "strungElements": []
   },
   {
    "className": "StraightBond",
    "lineId": "uuid-61579e30-0244-4491-8892-f131f25f1118",
    "baseId1": "i14756121-72cf-4af6-a5df-a6d1077e865a",
    "baseId2": "ifbbe1cb2-200b-4ed8-ae0a-566be3dd26e5",
    "strungElements": []
   },
   {
    "className": "StraightBond",
    "lineId": "uuid-a6b76681-fb53-4da5-955a-445463bbbad9",
    "baseId1": "ifbbe1cb2-200b-4ed8-ae0a-566be3dd26e5",
    "baseId2": "if20b29b4-279e-411b-8c57-9b69647dad2f",
    "strungElements": []
   },
   {
    "className": "StraightBond",
    "lineId": "uuid-b95f6939-9aeb-4b1c-9b0b-f5e5623eda05",
    "baseId1": "if20b29b4-279e-411b-8c57-9b69647dad2f",
    "baseId2": "i93dce045-203f-4b57-baff-8ba7baff3919",
    "strungElements": []
   },
   {
    "className": "StraightBond",
    "lineId": "uuid-684c5f16-d3c9-421d-b395-8347df90db31",
    "baseId1": "i93dce045-203f-4b57-baff-8ba7baff3919",
    "baseId2": "i8913b726-230c-485a-aaa0-085dcc8cd804",
    "strungElements": []
   },
   {
    "className": "StraightBond",
    "lineId": "uuid-708f7e3d-da9f-44eb-adf1-e0036b650eac",
    "baseId1": "i8913b726-230c-485a-aaa0-085dcc8cd804",
    "baseId2": "i2a9a282c-bc95-4edb-9b01-37eba336a877",
    "strungElements": []
   },
   {
    "className": "StraightBond",
    "lineId": "uuid-652373a8-22fb-451b-8a61-154efbcb28e5",
    "baseId1": "i2a9a282c-bc95-4edb-9b01-37eba336a877",
    "baseId2": "i398c0c2c-6bd7-429d-9751-5cbb26c0fb8a",
    "strungElements": []
   },
   {
    "className": "StraightBond",
    "lineId": "uuid-0e6a680f-9b25-43bb-9406-2d019bd7fa91",
    "baseId1": "i398c0c2c-6bd7-429d-9751-5cbb26c0fb8a",
    "baseId2": "i276b67c4-63f0-4d69-a851-e2c431bca5a3",
    "strungElements": []
   },
   {
    "className": "StraightBond",
    "lineId": "uuid-b76c8d66-84e3-46df-855e-1ea5ac990dad",
    "baseId1": "i276b67c4-63f0-4d69-a851-e2c431bca5a3",
    "baseId2": "i121250f4-939c-4eb2-838f-776fdcd152d8",
    "strungElements": []
   },
   {
    "className": "StraightBond",
    "lineId": "uuid-40f18271-c669-4b63-aee8-3bae8b0dc3da",
    "baseId1": "i121250f4-939c-4eb2-838f-776fdcd152d8",
    "baseId2": "i0f48860d-fdf5-4593-97b8-3b46102388fb",
    "strungElements": []
   },
   {
    "className": "StraightBond",
    "lineId": "uuid-07e5bf1b-afe8-465e-87d6-f11900291b7d",
    "baseId1": "i0f48860d-fdf5-4593-97b8-3b46102388fb",
    "baseId2": "ib918214e-4c29-4ff7-8db7-7feddedce9c8",
    "strungElements": []
   },
   {
    "className": "StraightBond",
    "lineId": "uuid-c38ff6f4-be6e-4ad1-9add-992ed37bc835",
    "baseId1": "ib918214e-4c29-4ff7-8db7-7feddedce9c8",
    "baseId2": "if4d6df95-c26d-4735-a932-a343a5eb0500",
    "strungElements": []
   },
   {
    "className": "StraightBond",
    "lineId": "uuid-85dea73c-d1ac-488b-80f2-17fc96248162",
    "baseId1": "if4d6df95-c26d-4735-a932-a343a5eb0500",
    "baseId2": "if0e74e77-ab54-4c44-9ea7-728ccf299f02",
    "strungElements": []
   },
   {
    "className": "StraightBond",
    "lineId": "uuid-a57d6053-7c7d-4b29-adf8-635b3ef6de32",
    "baseId1": "if0e74e77-ab54-4c44-9ea7-728ccf299f02",
    "baseId2": "i5f7e1bbc-d86e-48f2-b670-0e4d6fc3e004",
    "strungElements": []
   },
   {
    "className": "StraightBond",
    "lineId": "uuid-d740f565-d4d6-45aa-8148-33c5b9b45f95",
    "baseId1": "i5f7e1bbc-d86e-48f2-b670-0e4d6fc3e004",
    "baseId2": "i635b21d3-3212-4b86-844b-4d5ffe38b0dd",
    "strungElements": []
   },
   {
    "className": "StraightBond",
    "lineId": "uuid-f80d91b8-32a3-41b0-95a0-907a16f98ab0",
    "baseId1": "i635b21d3-3212-4b86-844b-4d5ffe38b0dd",
    "baseId2": "idc1df553-3cec-49f5-95d7-35a087667972",
    "strungElements": []
   },
   {
    "className": "StraightBond",
    "lineId": "uuid-03f72ae2-b69c-420a-bc87-a1768af3ff13",
    "baseId1": "idc1df553-3cec-49f5-95d7-35a087667972",
    "baseId2": "i5ddcdd6b-09ba-47e0-a7e3-2bba37b7e10e",
    "strungElements": []
   },
   {
    "className": "StraightBond",
    "lineId": "uuid-471f82dd-1622-4a7e-8db3-ab2969f5a4c3",
    "baseId1": "i5ddcdd6b-09ba-47e0-a7e3-2bba37b7e10e",
    "baseId2": "i658724cb-cb20-4e85-97b1-4fb6a68d0658",
    "strungElements": []
   },
   {
    "className": "StraightBond",
    "lineId": "uuid-ff1de2b2-310c-4cc4-a19d-ffd72c9c9510",
    "baseId1": "i658724cb-cb20-4e85-97b1-4fb6a68d0658",
    "baseId2": "ie39d9473-f17e-4eb6-a334-00c560e49ca3",
    "strungElements": []
   },
   {
    "className": "StraightBond",
    "lineId": "uuid-d53c0e2e-3d0c-4369-8eec-039ca40492aa",
    "baseId1": "ie39d9473-f17e-4eb6-a334-00c560e49ca3",
    "baseId2": "i9a4d594d-7d94-48ab-b4d3-e070e6989191",
    "strungElements": []
   },
   {
    "className": "StraightBond",
    "lineId": "uuid-de90c11f-9029-4541-9483-99d92f52de5c",
    "baseId1": "i9a4d594d-7d94-48ab-b4d3-e070e6989191",
    "baseId2": "i33bd7f89-3c13-4a6b-926d-19bc2f368d2a",
    "strungElements": []
   },
   {
    "className": "StraightBond",
    "lineId": "uuid-6b73ba4d-009f-45fb-98ca-fbd8b293a943",
    "baseId1": "i33bd7f89-3c13-4a6b-926d-19bc2f368d2a",
    "baseId2": "i802a2e6b-30a3-41c6-9b0a-1098e12cb129",
    "strungElements": []
   },
   {
    "className": "StraightBond",
    "lineId": "uuid-725738a2-0d79-456c-882f-3bf7c81393cb",
    "baseId1": "i802a2e6b-30a3-41c6-9b0a-1098e12cb129",
    "baseId2": "ia274910c-7e10-4723-84b3-e1e4904da750",
    "strungElements": []
   },
   {
    "className": "StraightBond",
    "lineId": "uuid-5d77afbe-5c80-4c21-995a-695586be08ce",
    "baseId1": "ia274910c-7e10-4723-84b3-e1e4904da750",
    "baseId2": "i7e991745-5baf-4d05-8035-c95e57887b3e",
    "strungElements": []
   },
   {
    "className": "StraightBond",
    "lineId": "uuid-a43315bc-5c9d-4712-829b-3c788b409014",
    "baseId1": "i7e991745-5baf-4d05-8035-c95e57887b3e",
    "baseId2": "i063082f6-ccc6-465a-bd37-df82470dfdb9",
    "strungElements": []
   },
   {
    "className": "StraightBond",
    "lineId": "uuid-ebbc8cc1-fffd-42f6-845d-3bccd12c8331",
    "baseId1": "i063082f6-ccc6-465a-bd37-df82470dfdb9",
    "baseId2": "i8ec63f83-5f64-458c-aa8b-45713992d563",
    "strungElements": []
   },
   {
    "className": "StraightBond",
    "lineId": "uuid-68513693-2ad0-46c0-ace1-ff18aaaff8c1",
    "baseId1": "i8ec63f83-5f64-458c-aa8b-45713992d563",
    "baseId2": "if453ce48-5d38-48ef-b9ff-a2689f98d6e7",
    "strungElements": []
   },
   {
    "className": "StraightBond",
    "lineId": "uuid-ee48d169-25d8-459d-bfc1-20628210c9fd",
    "baseId1": "if453ce48-5d38-48ef-b9ff-a2689f98d6e7",
    "baseId2": "i6c73f394-6e59-4251-98a4-15a2b672cd51",
    "strungElements": []
   },
   {
    "className": "StraightBond",
    "lineId": "uuid-af1b14a1-4dcc-4c7e-8c98-6a996ae3fef3",
    "baseId1": "i6c73f394-6e59-4251-98a4-15a2b672cd51",
    "baseId2": "ie9c447a1-d7cb-4ea3-aa2f-6bb27d5b1c50",
    "strungElements": []
   },
   {
    "className": "StraightBond",
    "lineId": "uuid-a6db5cc5-f11e-4ceb-9e2a-6909e1b943bc",
    "baseId1": "ie9c447a1-d7cb-4ea3-aa2f-6bb27d5b1c50",
    "baseId2": "i27fee831-20e3-421a-a1aa-51e58dfa68d9",
    "strungElements": []
   },
   {
    "className": "StraightBond",
    "lineId": "uuid-f58b94d8-4831-4552-ba72-b87d38acd44e",
    "baseId1": "i27fee831-20e3-421a-a1aa-51e58dfa68d9",
    "baseId2": "i4fcc4342-9f35-412c-98e4-967702029729",
    "strungElements": []
   },
   {
    "className": "StraightBond",
    "lineId": "uuid-560e7e37-7053-4dfa-8c11-4e30ab8c31d2",
    "baseId1": "i4fcc4342-9f35-412c-98e4-967702029729",
    "baseId2": "ie68bd583-dd94-473d-8927-9938be7996f6",
    "strungElements": []
   },
   {
    "className": "StraightBond",
    "lineId": "uuid-29af42c4-39ae-4d7b-8b91-07537d948447",
    "baseId1": "ie68bd583-dd94-473d-8927-9938be7996f6",
    "baseId2": "i82155103-19a8-4ca0-ba5e-05f783d4a6cd",
    "strungElements": []
   },
   {
    "className": "StraightBond",
    "lineId": "uuid-11c2d84f-1bcc-4634-85f4-953401a1068c",
    "baseId1": "i82155103-19a8-4ca0-ba5e-05f783d4a6cd",
    "baseId2": "i85e7b4fa-a6bc-4984-93d1-054cb52cd50b",
    "strungElements": []
   },
   {
    "className": "StraightBond",
    "lineId": "uuid-29e6cac5-485c-4fd3-a2fe-d5892ccad4d0",
    "baseId1": "i85e7b4fa-a6bc-4984-93d1-054cb52cd50b",
    "baseId2": "i2afbbf86-4da7-4a5a-943a-41e8c8095972",
    "strungElements": []
   },
   {
    "className": "StraightBond",
    "lineId": "uuid-056f9a6c-c32b-4fec-a208-e50575a35e14",
    "baseId1": "i2afbbf86-4da7-4a5a-943a-41e8c8095972",
    "baseId2": "i49fb2755-09b6-47f4-ba96-ef5cf3eb93da",
    "strungElements": []
   },
   {
    "className": "StraightBond",
    "lineId": "uuid-96cdf23a-1e6a-4361-aca9-f36555f33e02",
    "baseId1": "i49fb2755-09b6-47f4-ba96-ef5cf3eb93da",
    "baseId2": "i3e0d587a-204b-4c6c-9b8a-1a868305eb9a",
    "strungElements": []
   },
   {
    "className": "StraightBond",
    "lineId": "uuid-ae2421bc-7247-4fd6-8a98-9f1625b54195",
    "baseId1": "i3e0d587a-204b-4c6c-9b8a-1a868305eb9a",
    "baseId2": "i5624406f-af56-4234-a85e-1c6153a01c39",
    "strungElements": []
   },
   {
    "className": "StraightBond",
    "lineId": "uuid-847771f4-de95-4a03-a3da-3be8445bcb1d",
    "baseId1": "i5624406f-af56-4234-a85e-1c6153a01c39",
    "baseId2": "i2f08ef33-8eec-41a7-b718-e9dbc6ab7ac3",
    "strungElements": []
   },
   {
    "className": "StraightBond",
    "lineId": "uuid-9dc9ae70-86e6-467b-8db4-a543eb7a7f06",
    "baseId1": "i2f08ef33-8eec-41a7-b718-e9dbc6ab7ac3",
    "baseId2": "ief07cb49-95e0-4ef9-a890-dd5ab344f572",
    "strungElements": []
   },
   {
    "className": "StraightBond",
    "lineId": "uuid-6c300bb2-03c5-4b4f-b414-c744dbee5f2a",
    "baseId1": "ief07cb49-95e0-4ef9-a890-dd5ab344f572",
    "baseId2": "i3f0282f3-7289-46d8-a148-819bb4616705",
    "strungElements": []
   },
   {
    "className": "StraightBond",
    "lineId": "uuid-0872cd69-b019-49fb-ae24-1e043a8aa115",
    "baseId1": "i3f0282f3-7289-46d8-a148-819bb4616705",
    "baseId2": "i29a00d77-bbb5-4e91-ad3b-eb4d080fbb28",
    "strungElements": []
   },
   {
    "className": "StraightBond",
    "lineId": "uuid-7a26d171-ec4a-43bd-9f32-cb938d0c153c",
    "baseId1": "i29a00d77-bbb5-4e91-ad3b-eb4d080fbb28",
    "baseId2": "id1c30270-7c84-4829-a46c-4345cf8405a3",
    "strungElements": []
   },
   {
    "className": "StraightBond",
    "lineId": "uuid-d61efcda-9fc6-4d1e-871a-2b1d7392a974",
    "baseId1": "id1c30270-7c84-4829-a46c-4345cf8405a3",
    "baseId2": "icc6c259b-aa96-4744-a529-514b4e8ac26a",
    "strungElements": []
   },
   {
    "className": "StraightBond",
    "lineId": "uuid-cbd4e160-4bc7-41e0-8d6c-bbd32a9024fa",
    "baseId1": "icc6c259b-aa96-4744-a529-514b4e8ac26a",
    "baseId2": "i375ddc0c-5008-4a54-bb74-62b67bf97507",
    "strungElements": []
   },
   {
    "className": "StraightBond",
    "lineId": "uuid-dbc7bd49-3d55-4c14-bae1-e0717327436b",
    "baseId1": "i375ddc0c-5008-4a54-bb74-62b67bf97507",
    "baseId2": "i5c1697ab-be45-489f-a4ce-779d4cce7c65",
    "strungElements": []
   },
   {
    "className": "StraightBond",
    "lineId": "uuid-18a3a665-fa14-4ce7-9185-cc01ee21cdd3",
    "baseId1": "i5c1697ab-be45-489f-a4ce-779d4cce7c65",
    "baseId2": "idadb12d0-18a5-47d6-b241-42e337dc09a2",
    "strungElements": []
   },
   {
    "className": "StraightBond",
    "lineId": "uuid-bf49a5b0-d205-4693-bf2e-c0e46e485fa7",
    "baseId1": "idadb12d0-18a5-47d6-b241-42e337dc09a2",
    "baseId2": "i17b3b402-9178-4427-8e0e-8d36be993957",
    "strungElements": []
   },
   {
    "className": "StraightBond",
    "lineId": "uuid-bb40187d-24d8-4802-b145-cdb1a787ee07",
    "baseId1": "i17b3b402-9178-4427-8e0e-8d36be993957",
    "baseId2": "i7b5f3cc8-e95a-4fae-a0b2-51152a109982",
    "strungElements": []
   },
   {
    "className": "StraightBond",
    "lineId": "uuid-6de553e0-7e86-4bbe-bc7b-7aaddbe58d9d",
    "baseId1": "i7b5f3cc8-e95a-4fae-a0b2-51152a109982",
    "baseId2": "i29ef0777-ac20-4e09-bd80-c5f3ef176031",
    "strungElements": []
   },
   {
    "className": "StraightBond",
    "lineId": "uuid-33ebb11d-1ff1-40f8-abe6-3490cd0f2cb5",
    "baseId1": "i29ef0777-ac20-4e09-bd80-c5f3ef176031",
    "baseId2": "i7742c294-9d6b-4584-a76f-e4ee85c4114a",
    "strungElements": []
   },
   {
    "className": "StraightBond",
    "lineId": "uuid-427480c9-d3df-4ef1-a73d-6dffa5bd9912",
    "baseId1": "i7742c294-9d6b-4584-a76f-e4ee85c4114a",
    "baseId2": "i5fe31b1b-a244-4d32-beb3-a28b6217ce7d",
    "strungElements": []
   },
   {
    "className": "StraightBond",
    "lineId": "uuid-bb3691b0-e654-4057-addd-24cd98b18961",
    "baseId1": "i5fe31b1b-a244-4d32-beb3-a28b6217ce7d",
    "baseId2": "i58da3f40-362a-4fac-b8ef-2632547665ff",
    "strungElements": []
   },
   {
    "className": "StraightBond",
    "lineId": "uuid-359721ea-cbb3-4cd2-ab82-94e7fcdefa76",
    "baseId1": "i58da3f40-362a-4fac-b8ef-2632547665ff",
    "baseId2": "if72789f4-6276-4d9b-8946-90b6e22e9cc3",
    "strungElements": []
   },
   {
    "className": "StraightBond",
    "lineId": "uuid-db53399e-9c2c-4533-8f0e-c83cc5bdab4e",
    "baseId1": "if72789f4-6276-4d9b-8946-90b6e22e9cc3",
    "baseId2": "i64c62c07-547f-4b57-ae59-46dcf26a8914",
    "strungElements": []
   },
   {
    "className": "StraightBond",
    "lineId": "uuid-c485007e-a3b4-470b-89a6-1ad554b28721",
    "baseId1": "i64c62c07-547f-4b57-ae59-46dcf26a8914",
    "baseId2": "ib92fcb13-c6da-4b3a-a6bf-f78f8162b2c8",
    "strungElements": []
   },
   {
    "className": "StraightBond",
    "lineId": "uuid-f43a0e1b-9067-4782-9549-ce7e8117839c",
    "baseId1": "ib92fcb13-c6da-4b3a-a6bf-f78f8162b2c8",
    "baseId2": "ia13a5fe2-513d-430d-b744-38f41525c75c",
    "strungElements": []
   },
   {
    "className": "StraightBond",
    "lineId": "uuid-7c3974e6-c12d-4167-ad16-ea816c685d5b",
    "baseId1": "ia13a5fe2-513d-430d-b744-38f41525c75c",
    "baseId2": "i061cec6f-c4c1-493b-8989-3c0ccae9398e",
    "strungElements": []
   },
   {
    "className": "StraightBond",
    "lineId": "uuid-13af4b7e-70a9-4d7e-af89-fab8f4dad123",
    "baseId1": "i061cec6f-c4c1-493b-8989-3c0ccae9398e",
    "baseId2": "i5cdb1405-76ef-495a-8707-945f5ce1ba5a",
    "strungElements": []
   },
   {
    "className": "StraightBond",
    "lineId": "uuid-973e0d44-f5fc-4297-9a98-f677d05e7341",
    "baseId1": "i5cdb1405-76ef-495a-8707-945f5ce1ba5a",
    "baseId2": "i6d16db0f-963a-44c0-b392-1f76f7d96cbc",
    "strungElements": []
   },
   {
    "className": "StraightBond",
    "lineId": "uuid-94e31586-c6ac-4dbd-8c6e-486fe5948c0c",
    "baseId1": "i6d16db0f-963a-44c0-b392-1f76f7d96cbc",
    "baseId2": "icdcd87cc-f95d-4c0e-ae02-81ed8675cff7",
    "strungElements": []
   },
   {
    "className": "StraightBond",
    "lineId": "uuid-5f132c3a-875d-4d1d-803c-282a31472684",
    "baseId1": "icdcd87cc-f95d-4c0e-ae02-81ed8675cff7",
    "baseId2": "i42c829bd-bd02-4ef9-813f-a9e56216dec2",
    "strungElements": []
   },
   {
    "className": "StraightBond",
    "lineId": "uuid-faabaa98-dd59-4fd5-908b-d103f45238df",
    "baseId1": "i42c829bd-bd02-4ef9-813f-a9e56216dec2",
    "baseId2": "i0cb2a5f0-ab49-4f98-af0d-d651daf8ca13",
    "strungElements": []
   },
   {
    "className": "StraightBond",
    "lineId": "uuid-137f119b-62bc-416b-9c99-ffdb1be59a30",
    "baseId1": "i0cb2a5f0-ab49-4f98-af0d-d651daf8ca13",
    "baseId2": "i7b0b1940-a7ab-45d3-b739-8f9276cac400",
    "strungElements": []
   },
   {
    "className": "StraightBond",
    "lineId": "uuid-e002948f-e9be-40be-97b4-47e6e27c54fd",
    "baseId1": "i7b0b1940-a7ab-45d3-b739-8f9276cac400",
    "baseId2": "i10c32ada-5627-4e50-961b-57fd2aa532b1",
    "strungElements": []
   },
   {
    "className": "StraightBond",
    "lineId": "uuid-a529f8eb-6bb9-4770-b160-29cf7e7a5bf1",
    "baseId1": "i10c32ada-5627-4e50-961b-57fd2aa532b1",
    "baseId2": "i3c28260d-83eb-453d-9a3b-5db3bf0261fa",
    "strungElements": []
   },
   {
    "className": "StraightBond",
    "lineId": "uuid-29f6c41a-7b61-4902-a81a-9156578b3937",
    "baseId1": "i3c28260d-83eb-453d-9a3b-5db3bf0261fa",
    "baseId2": "ib019c4a5-35ce-461f-9e02-a07f1c95ec4d",
    "strungElements": []
   },
   {
    "className": "StraightBond",
    "lineId": "uuid-cc066c45-062a-4a0d-bd48-c0ad18bbe100",
    "baseId1": "ib019c4a5-35ce-461f-9e02-a07f1c95ec4d",
    "baseId2": "i9e0f698d-9ba5-4ade-bef2-4cf2e65b363d",
    "strungElements": []
   },
   {
    "className": "StraightBond",
    "lineId": "uuid-a052d8bf-07d9-444a-abfa-daa1fd6cd008",
    "baseId1": "i9e0f698d-9ba5-4ade-bef2-4cf2e65b363d",
    "baseId2": "if45089ea-a1df-44f1-81fb-fd521f575f3d",
    "strungElements": []
   },
   {
    "className": "StraightBond",
    "lineId": "uuid-04582601-6632-44c3-a061-d871be9a83d8",
    "baseId1": "if45089ea-a1df-44f1-81fb-fd521f575f3d",
    "baseId2": "i74e370dc-847a-4188-a477-42537f294417",
    "strungElements": []
   },
   {
    "className": "StraightBond",
    "lineId": "uuid-1c675e3f-7a2a-42f9-b122-3836047715a5",
    "baseId1": "i74e370dc-847a-4188-a477-42537f294417",
    "baseId2": "i20e41000-77ee-4fb1-a2a3-c606aaf0b743",
    "strungElements": []
   },
   {
    "className": "StraightBond",
    "lineId": "uuid-89628a25-9d72-4319-a2db-858cea135c4f",
    "baseId1": "i20e41000-77ee-4fb1-a2a3-c606aaf0b743",
    "baseId2": "i7993935e-bfa8-4a1c-9bb0-e2cc7fbfbf9a",
    "strungElements": []
   },
   {
    "className": "StraightBond",
    "lineId": "uuid-04a97529-612b-40b3-b876-0a419f67fd7f",
    "baseId1": "i7993935e-bfa8-4a1c-9bb0-e2cc7fbfbf9a",
    "baseId2": "i02abb209-24ed-40bd-bcc5-a9e059fd82a5",
    "strungElements": []
   },
   {
    "className": "StraightBond",
    "lineId": "uuid-2d896428-7756-499e-b57c-eebba947cf3c",
    "baseId1": "i02abb209-24ed-40bd-bcc5-a9e059fd82a5",
    "baseId2": "iccbdad23-6bc5-4393-98b4-360d18b5a070",
    "strungElements": []
   },
   {
    "className": "StraightBond",
    "lineId": "uuid-f99fb2f1-8f17-41de-a599-53f5f92e1327",
    "baseId1": "iccbdad23-6bc5-4393-98b4-360d18b5a070",
    "baseId2": "i37cf55b3-cf74-4a41-b0f2-307272f2305c",
    "strungElements": []
   },
   {
    "className": "StraightBond",
    "lineId": "uuid-00330f59-508b-49c8-b976-3a7ffc563cc6",
    "baseId1": "i37cf55b3-cf74-4a41-b0f2-307272f2305c",
    "baseId2": "i08df4580-2994-4a75-becd-812689723195",
    "strungElements": []
   },
   {
    "className": "StraightBond",
    "lineId": "uuid-2f1ccac5-f328-4734-863a-cb2cff0ee79d",
    "baseId1": "i08df4580-2994-4a75-becd-812689723195",
    "baseId2": "i72fdfdd0-138b-4c10-bea8-df97db11fece",
    "strungElements": []
   },
   {
    "className": "StraightBond",
    "lineId": "uuid-e605e3ce-a6e7-4735-8b28-438844e15279",
    "baseId1": "i72fdfdd0-138b-4c10-bea8-df97db11fece",
    "baseId2": "i7e2a3dc2-5c5a-4dda-ae77-eaa841cb889e",
    "strungElements": []
   },
   {
    "className": "StraightBond",
    "lineId": "uuid-b319775c-307e-41c1-aa65-0cb0ad184638",
    "baseId1": "i7e2a3dc2-5c5a-4dda-ae77-eaa841cb889e",
    "baseId2": "ibe1b0206-ff65-49fd-b693-8c88a5e8789c",
    "strungElements": []
   },
   {
    "className": "StraightBond",
    "lineId": "uuid-6a69b479-2b76-439f-9aaa-42868bb5255b",
    "baseId1": "ibe1b0206-ff65-49fd-b693-8c88a5e8789c",
    "baseId2": "i6b02d348-0704-440a-b4cf-984eb4757eb5",
    "strungElements": []
   },
   {
    "className": "StraightBond",
    "lineId": "uuid-23bc5799-0336-47b2-ab77-a7ca464a41b8",
    "baseId1": "i6b02d348-0704-440a-b4cf-984eb4757eb5",
    "baseId2": "i189e014c-c486-43f4-a50f-4aef16c4c066",
    "strungElements": []
   },
   {
    "className": "StraightBond",
    "lineId": "uuid-9cc916c9-34ee-4967-acc5-ec8dc2da0266",
    "baseId1": "i189e014c-c486-43f4-a50f-4aef16c4c066",
    "baseId2": "i4031fd85-8b80-4088-8468-20653812d91c",
    "strungElements": []
   },
   {
    "className": "StraightBond",
    "lineId": "uuid-d941f6f3-2322-4ef0-a928-8a1fa9158577",
    "baseId1": "i4031fd85-8b80-4088-8468-20653812d91c",
    "baseId2": "if47a6a0a-59fe-441c-9d47-f17c8e1f4736",
    "strungElements": []
   },
   {
    "className": "StraightBond",
    "lineId": "uuid-83b00365-065a-42dc-aaa2-246589bd1b89",
    "baseId1": "if47a6a0a-59fe-441c-9d47-f17c8e1f4736",
    "baseId2": "icd39c9d4-70dd-4e08-8e07-a984efdbc983",
    "strungElements": []
   },
   {
    "className": "StraightBond",
    "lineId": "uuid-61cb7227-e44c-4f84-99d8-41068a5ffb3d",
    "baseId1": "icd39c9d4-70dd-4e08-8e07-a984efdbc983",
    "baseId2": "ibf893ebc-49d0-468d-8a03-0ea2aba1026d",
    "strungElements": []
   },
   {
    "className": "StraightBond",
    "lineId": "uuid-b7242ff9-d6f1-408a-8023-c2498eb6d1d2",
    "baseId1": "ibf893ebc-49d0-468d-8a03-0ea2aba1026d",
    "baseId2": "if4625867-fce0-46be-ab33-3957f33fb5d3",
    "strungElements": []
   },
   {
    "className": "StraightBond",
    "lineId": "uuid-6a0137d3-3f90-4c60-bcb6-ad958de449b9",
    "baseId1": "if4625867-fce0-46be-ab33-3957f33fb5d3",
    "baseId2": "ic02071c3-cbd0-4398-93ca-95e15121edcf",
    "strungElements": []
   },
   {
    "className": "StraightBond",
    "lineId": "uuid-37ba75c1-254a-4359-8e6f-8284520aecbc",
    "baseId1": "ic02071c3-cbd0-4398-93ca-95e15121edcf",
    "baseId2": "i5dc1e3f1-2d30-42c2-a037-7ef797809988",
    "strungElements": []
   },
   {
    "className": "StraightBond",
    "lineId": "uuid-26474910-1a18-43cd-aab7-9e076f487de8",
    "baseId1": "i5dc1e3f1-2d30-42c2-a037-7ef797809988",
    "baseId2": "i9e3106bc-7c0a-4360-8f8c-3d99b204b51a",
    "strungElements": []
   },
   {
    "className": "StraightBond",
    "lineId": "uuid-a2b2c67e-21a0-48cb-a7ad-296bed04af01",
    "baseId1": "i9e3106bc-7c0a-4360-8f8c-3d99b204b51a",
    "baseId2": "iec7d12ee-3415-4b1e-973a-36b0ab56dc13",
    "strungElements": []
   },
   {
    "className": "StraightBond",
    "lineId": "uuid-b7490e6f-6fbc-4e76-9a3b-a775f3fcdfcf",
    "baseId1": "iec7d12ee-3415-4b1e-973a-36b0ab56dc13",
    "baseId2": "ifd670c70-999e-4cf3-8e5e-cd4dbcfa67f2",
    "strungElements": []
   },
   {
    "className": "StraightBond",
    "lineId": "uuid-86dcc487-3c4a-4d4a-aea0-0deb731f39c6",
    "baseId1": "ifd670c70-999e-4cf3-8e5e-cd4dbcfa67f2",
    "baseId2": "i876fcfea-ca13-4c37-a64c-6f9ff63377e4",
    "strungElements": []
   },
   {
    "className": "StraightBond",
    "lineId": "uuid-39c70664-040f-4caa-a901-08944db525d8",
    "baseId1": "i876fcfea-ca13-4c37-a64c-6f9ff63377e4",
    "baseId2": "i95b39d52-4644-41b6-a974-3444eaece5a3",
    "strungElements": []
   },
   {
    "className": "StraightBond",
    "lineId": "uuid-7afb96f9-04ac-42b3-abc4-4d08ec16ad6c",
    "baseId1": "i95b39d52-4644-41b6-a974-3444eaece5a3",
    "baseId2": "i2ee16244-9ee0-43b5-bd3f-8d165139bd84",
    "strungElements": []
   },
   {
    "className": "StraightBond",
    "lineId": "uuid-c81b3e80-5e67-4988-98c5-099d91905405",
    "baseId1": "i2ee16244-9ee0-43b5-bd3f-8d165139bd84",
    "baseId2": "i8a7f2ece-27e4-402d-847f-8a2cbf3ab278",
    "strungElements": []
   },
   {
    "className": "StraightBond",
    "lineId": "uuid-99d0fc7f-15e3-4e79-873b-62c6a01b46a4",
    "baseId1": "i8a7f2ece-27e4-402d-847f-8a2cbf3ab278",
    "baseId2": "i18e96aa3-8869-44f8-986e-8fcae17096c8",
    "strungElements": []
   },
   {
    "className": "StraightBond",
    "lineId": "uuid-23f55856-9edf-4531-888a-b5de0e6afccb",
    "baseId1": "i18e96aa3-8869-44f8-986e-8fcae17096c8",
    "baseId2": "ide82ce08-d817-4a06-b4cd-2538b4f6b156",
    "strungElements": []
   },
   {
    "className": "StraightBond",
    "lineId": "uuid-7aee0383-a9c0-4e60-abb0-8c45fd074fba",
    "baseId1": "ide82ce08-d817-4a06-b4cd-2538b4f6b156",
    "baseId2": "i1ffc09fb-f9d8-489f-9bb8-74397d1180e9",
    "strungElements": []
   },
   {
    "className": "StraightBond",
    "lineId": "uuid-66714794-1de6-4e9e-b28d-ac7e2885e922",
    "baseId1": "i1ffc09fb-f9d8-489f-9bb8-74397d1180e9",
    "baseId2": "i459e8e36-56a9-4371-8746-f0cbfb74f96d",
    "strungElements": []
   },
   {
    "className": "StraightBond",
    "lineId": "uuid-0d9148bb-96b4-405e-b288-d138bf55eb23",
    "baseId1": "i459e8e36-56a9-4371-8746-f0cbfb74f96d",
    "baseId2": "i47d4e9be-3525-4292-b064-3c4e275ecf50",
    "strungElements": []
   },
   {
    "className": "StraightBond",
    "lineId": "uuid-43e3c04e-803d-4bf8-855d-f94d030e2afa",
    "baseId1": "i47d4e9be-3525-4292-b064-3c4e275ecf50",
    "baseId2": "i0df65f44-870f-4865-8f96-6ec1438a3166",
    "strungElements": []
   },
   {
    "className": "StraightBond",
    "lineId": "uuid-d3ebb5a8-34d4-4d17-85f9-ed440a87bcbb",
    "baseId1": "i0df65f44-870f-4865-8f96-6ec1438a3166",
    "baseId2": "i0897a979-bb08-4641-9f7a-1938ebf0e6cc",
    "strungElements": []
   },
   {
    "className": "StraightBond",
    "lineId": "uuid-7f87c30c-36af-4f34-ac23-9a2b2bc6693d",
    "baseId1": "i0897a979-bb08-4641-9f7a-1938ebf0e6cc",
    "baseId2": "i96c84329-ca1f-4eaa-9dcf-81afc8c6ce7a",
    "strungElements": []
   },
   {
    "className": "StraightBond",
    "lineId": "uuid-e18d7c9a-22c7-4d4d-a127-4c29f66d25cd",
    "baseId1": "i96c84329-ca1f-4eaa-9dcf-81afc8c6ce7a",
    "baseId2": "i7851f62e-b517-4fbd-86a1-72bf23ef6db0",
    "strungElements": []
   },
   {
    "className": "StraightBond",
    "lineId": "uuid-097b19a8-c981-4a70-b1bc-3f823172df4a",
    "baseId1": "i7851f62e-b517-4fbd-86a1-72bf23ef6db0",
    "baseId2": "i7797e24f-18bc-4b78-a03d-71cbbf66ab28",
    "strungElements": []
   },
   {
    "className": "StraightBond",
    "lineId": "uuid-899a356b-c7e7-42b4-b49d-809064b6b1b1",
    "baseId1": "i7797e24f-18bc-4b78-a03d-71cbbf66ab28",
    "baseId2": "i82a21a54-ff75-4c52-820d-205b8a4d7416",
    "strungElements": []
   },
   {
    "className": "StraightBond",
    "lineId": "uuid-ff52fd2a-164c-4758-92e6-8f581bc86f80",
    "baseId1": "i82a21a54-ff75-4c52-820d-205b8a4d7416",
    "baseId2": "i08cb16b5-6e2a-4202-a5c2-bef8263cde31",
    "strungElements": []
   },
   {
    "className": "StraightBond",
    "lineId": "uuid-c5df9dff-6f9e-46b9-ad0a-38ba596f4bf8",
    "baseId1": "i08cb16b5-6e2a-4202-a5c2-bef8263cde31",
    "baseId2": "i61fd7d8c-34a0-4850-822b-02f721f860b2",
    "strungElements": []
   },
   {
    "className": "StraightBond",
    "lineId": "uuid-d2f7ad6d-8f9e-4f66-a3e5-523ac428fd3c",
    "baseId1": "i61fd7d8c-34a0-4850-822b-02f721f860b2",
    "baseId2": "i61f78926-a200-4e9e-a8b0-69275f4d04d6",
    "strungElements": []
   },
   {
    "className": "StraightBond",
    "lineId": "uuid-c7b1d276-11d4-4877-9e2b-1bda88628868",
    "baseId1": "i61f78926-a200-4e9e-a8b0-69275f4d04d6",
    "baseId2": "ic551c318-f507-4211-b1a3-f78d28d3f9b3",
    "strungElements": []
   },
   {
    "className": "StraightBond",
    "lineId": "uuid-1bb7f591-9580-4542-9ecc-25595fc811cd",
    "baseId1": "ic551c318-f507-4211-b1a3-f78d28d3f9b3",
    "baseId2": "i6252151e-9f34-42c8-97a6-480e37b856e5",
    "strungElements": []
   },
   {
    "className": "StraightBond",
    "lineId": "uuid-6e0ff77f-a27e-4d42-8476-3b8c51e8c4a4",
    "baseId1": "i6252151e-9f34-42c8-97a6-480e37b856e5",
    "baseId2": "i903d9be2-fcc4-4fac-a305-6888622e8c2a",
    "strungElements": []
   },
   {
    "className": "StraightBond",
    "lineId": "uuid-46000a77-82e5-4494-8fbc-35ad0c55b82e",
    "baseId1": "i903d9be2-fcc4-4fac-a305-6888622e8c2a",
    "baseId2": "i9c942644-3658-4efb-a2dd-49611618339d",
    "strungElements": []
   },
   {
    "className": "StraightBond",
    "lineId": "uuid-505279f2-4ed0-4d63-b973-bd3e5fe18460",
    "baseId1": "i9c942644-3658-4efb-a2dd-49611618339d",
    "baseId2": "ia59dea03-d6c1-49e5-ad3a-01f8dcc7256a",
    "strungElements": []
   },
   {
    "className": "StraightBond",
    "lineId": "uuid-71977ba5-a170-4358-9c89-a5bbca7a968b",
    "baseId1": "ia59dea03-d6c1-49e5-ad3a-01f8dcc7256a",
    "baseId2": "i912d73c9-ff46-4ba0-a90c-a1e6dea1bb86",
    "strungElements": []
   },
   {
    "className": "StraightBond",
    "lineId": "uuid-63949f2b-1153-49b6-9fb9-5910c80b33ec",
    "baseId1": "i912d73c9-ff46-4ba0-a90c-a1e6dea1bb86",
    "baseId2": "i0e73fb40-196a-48d7-a015-12a1eb99467e",
    "strungElements": []
   },
   {
    "className": "StraightBond",
    "lineId": "uuid-83236eb0-68d2-4896-b8fb-f922fc0e5b5d",
    "baseId1": "i0e73fb40-196a-48d7-a015-12a1eb99467e",
    "baseId2": "i6e4904c3-29e4-4d6b-8706-c98100fdcd85",
    "strungElements": []
   },
   {
    "className": "StraightBond",
    "lineId": "uuid-670a2319-96db-490d-b50c-928f5429bad5",
    "baseId1": "i6e4904c3-29e4-4d6b-8706-c98100fdcd85",
    "baseId2": "i42304a11-17df-4063-9a77-5a0058a0f7fa",
    "strungElements": []
   },
   {
    "className": "StraightBond",
    "lineId": "uuid-123f115c-72b6-4055-bf14-d5c4b6dd1124",
    "baseId1": "i42304a11-17df-4063-9a77-5a0058a0f7fa",
    "baseId2": "i479dbb2d-162b-4b87-8e98-d5fc1a4f23dd",
    "strungElements": []
   },
   {
    "className": "StraightBond",
    "lineId": "uuid-010879a5-d8c6-4c9b-ae37-bd43c29f18b0",
    "baseId1": "i479dbb2d-162b-4b87-8e98-d5fc1a4f23dd",
    "baseId2": "idf350e62-f5de-4324-ac1c-94716a6820a0",
    "strungElements": []
   },
   {
    "className": "StraightBond",
    "lineId": "uuid-77514f83-28b9-4f25-8700-2096bcfea3cc",
    "baseId1": "idf350e62-f5de-4324-ac1c-94716a6820a0",
    "baseId2": "i52918c2f-d1e0-40a4-b3cf-8ca1c9cf4f34",
    "strungElements": []
   },
   {
    "className": "StraightBond",
    "lineId": "uuid-e92dcf65-733e-4c5e-a9be-6deccc42463c",
    "baseId1": "i52918c2f-d1e0-40a4-b3cf-8ca1c9cf4f34",
    "baseId2": "i008ae238-556d-4504-a108-e18979a3b554",
    "strungElements": []
   },
   {
    "className": "StraightBond",
    "lineId": "uuid-51ec755c-e275-43b7-afe3-a9fedca7a8db",
    "baseId1": "i008ae238-556d-4504-a108-e18979a3b554",
    "baseId2": "i8676b3fd-919b-45f8-87e9-030413dc7890",
    "strungElements": []
   },
   {
    "className": "StraightBond",
    "lineId": "uuid-c68c59ab-3104-47b4-8e79-977499d71b89",
    "baseId1": "i8676b3fd-919b-45f8-87e9-030413dc7890",
    "baseId2": "i0c7569cc-ab7c-4e2d-82c6-ebbb40a53604",
    "strungElements": []
   },
   {
    "className": "StraightBond",
    "lineId": "uuid-6bffd7b0-c34c-461c-a457-fe1f57cdb443",
    "baseId1": "i0c7569cc-ab7c-4e2d-82c6-ebbb40a53604",
    "baseId2": "ied3702fe-1142-4daf-8dcc-065e8eb2099c",
    "strungElements": []
   },
   {
    "className": "StraightBond",
    "lineId": "uuid-748853d1-8c5e-49e0-b048-42b04aa9bcda",
    "baseId1": "ied3702fe-1142-4daf-8dcc-065e8eb2099c",
    "baseId2": "iacd45e19-eb14-4d02-9830-79bda0eafd49",
    "strungElements": []
   },
   {
    "className": "StraightBond",
    "lineId": "uuid-ab8c4948-def2-4d90-88a0-e137f147cbd7",
    "baseId1": "iacd45e19-eb14-4d02-9830-79bda0eafd49",
    "baseId2": "i24b5b05b-da76-4ca7-b48e-d6bf4badddc9",
    "strungElements": []
   },
   {
    "className": "StraightBond",
    "lineId": "uuid-e8db6eb0-8780-4019-98e1-95c7c3f49bc5",
    "baseId1": "i24b5b05b-da76-4ca7-b48e-d6bf4badddc9",
    "baseId2": "i173c0e2d-a0ed-4fe4-8e31-5e191fbd6bf8",
    "strungElements": []
   },
   {
    "className": "StraightBond",
    "lineId": "uuid-bb2efc0a-2822-4834-9357-37c23d709d60",
    "baseId1": "i173c0e2d-a0ed-4fe4-8e31-5e191fbd6bf8",
    "baseId2": "i1efa0ff6-ebd5-480b-b8cf-85690a69fc8f",
    "strungElements": []
   },
   {
    "className": "StraightBond",
    "lineId": "uuid-5c2f41c4-7dcf-4ebe-9cd5-2aac0397a5bc",
    "baseId1": "i1efa0ff6-ebd5-480b-b8cf-85690a69fc8f",
    "baseId2": "ib96e7a7c-e542-4f09-a309-2594bc86a04a",
    "strungElements": []
   },
   {
    "className": "StraightBond",
    "lineId": "uuid-3692f549-5b05-4826-95d4-7ecebe9d6ceb",
    "baseId1": "ib96e7a7c-e542-4f09-a309-2594bc86a04a",
    "baseId2": "i1050fba7-de57-4939-8431-988cef8f9f97",
    "strungElements": []
   },
   {
    "className": "StraightBond",
    "lineId": "uuid-5ce078e1-3591-4beb-b84d-535224382508",
    "baseId1": "i1050fba7-de57-4939-8431-988cef8f9f97",
    "baseId2": "i818c4be7-eda9-4c38-bba4-ee0b602952ab",
    "strungElements": []
   },
   {
    "className": "StraightBond",
    "lineId": "uuid-b5427c43-2217-4d07-b9e4-22ced2c2f635",
    "baseId1": "i818c4be7-eda9-4c38-bba4-ee0b602952ab",
    "baseId2": "i9f42aea0-a900-4c38-9c3a-9b22061c10e2",
    "strungElements": []
   },
   {
    "className": "StraightBond",
    "lineId": "uuid-838231fa-9bd0-4229-bbfe-be0b33be883d",
    "baseId1": "i9f42aea0-a900-4c38-9c3a-9b22061c10e2",
    "baseId2": "i00c4c592-5ac7-4431-95e2-5d332a5b7bf0",
    "strungElements": []
   },
   {
    "className": "StraightBond",
    "lineId": "uuid-17086c32-9f12-4aea-864e-19512705c14e",
    "baseId1": "i00c4c592-5ac7-4431-95e2-5d332a5b7bf0",
    "baseId2": "ie86b6bcc-5aa2-4367-9df2-917e20d028e7",
    "strungElements": []
   },
   {
    "className": "StraightBond",
    "lineId": "uuid-e76ead76-a788-4938-85e0-2444d8ba1d5d",
    "baseId1": "ie86b6bcc-5aa2-4367-9df2-917e20d028e7",
    "baseId2": "i2f60fcea-5eb0-4f1b-8fea-79a4c378d0c3",
    "strungElements": []
   },
   {
    "className": "StraightBond",
    "lineId": "uuid-21a13ad9-86a9-4cfe-a17b-166af5bea785",
    "baseId1": "i2f60fcea-5eb0-4f1b-8fea-79a4c378d0c3",
    "baseId2": "i8161004d-6719-40cf-923c-deee6b2bf02b",
    "strungElements": []
   },
   {
    "className": "StraightBond",
    "lineId": "uuid-79a685ed-1965-4479-80d6-41e41d083b6b",
    "baseId1": "i8161004d-6719-40cf-923c-deee6b2bf02b",
    "baseId2": "i0dd75917-c3f6-4a28-9803-2840418cb5f6",
    "strungElements": []
   },
   {
    "className": "StraightBond",
    "lineId": "uuid-6cdad9be-f71e-483d-a0e9-761cbcbff92a",
    "baseId1": "i0dd75917-c3f6-4a28-9803-2840418cb5f6",
    "baseId2": "i0e24269d-d442-4b63-8791-98d800f8f523",
    "strungElements": []
   },
   {
    "className": "StraightBond",
    "lineId": "uuid-1a91c455-e446-419c-b03b-0ea2b0530a73",
    "baseId1": "i0e24269d-d442-4b63-8791-98d800f8f523",
    "baseId2": "ica5ebf40-2e0a-40a9-863e-8f1b566ba7f0",
    "strungElements": []
   },
   {
    "className": "StraightBond",
    "lineId": "uuid-c66215ff-7147-4258-9309-517036cc6307",
    "baseId1": "ica5ebf40-2e0a-40a9-863e-8f1b566ba7f0",
    "baseId2": "i777c0023-8cb4-445f-9c84-0cd9b26b974a",
    "strungElements": []
   },
   {
    "className": "StraightBond",
    "lineId": "uuid-f439e82e-7069-488d-b5f3-3d760c191522",
    "baseId1": "i777c0023-8cb4-445f-9c84-0cd9b26b974a",
    "baseId2": "ia29d66e1-0a8c-44d4-862d-ac1a96963080",
    "strungElements": []
   },
   {
    "className": "StraightBond",
    "lineId": "uuid-96f55e62-7e2b-44e3-a0ba-65e0f1175f8c",
    "baseId1": "ia29d66e1-0a8c-44d4-862d-ac1a96963080",
    "baseId2": "i4a08554e-a157-499b-a925-74cf59b5cbab",
    "strungElements": []
   },
   {
    "className": "StraightBond",
    "lineId": "uuid-cd900c2f-9a1c-403d-931d-0ab8ec7819cc",
    "baseId1": "i4a08554e-a157-499b-a925-74cf59b5cbab",
    "baseId2": "ia889220c-27f6-497f-8eb0-a6467e5779a1",
    "strungElements": []
   },
   {
    "className": "StraightBond",
    "lineId": "uuid-1301bc1c-a71b-4051-8b50-a7a3015e5eaf",
    "baseId1": "ia889220c-27f6-497f-8eb0-a6467e5779a1",
    "baseId2": "icb3996e3-7d66-4d4c-bf1a-9d18df90b84d",
    "strungElements": []
   },
   {
    "className": "StraightBond",
    "lineId": "uuid-42bdbedb-bab9-4abf-9fc1-3f3999b4e3dd",
    "baseId1": "icb3996e3-7d66-4d4c-bf1a-9d18df90b84d",
    "baseId2": "i545a1251-4dda-47d4-a10f-574dbaa94f5a",
    "strungElements": []
   },
   {
    "className": "StraightBond",
    "lineId": "uuid-8c36b215-18b8-45ea-aa81-db95e1ec7c56",
    "baseId1": "i545a1251-4dda-47d4-a10f-574dbaa94f5a",
    "baseId2": "i3108e7af-86c3-4c13-96dc-37a1c7b034c2",
    "strungElements": []
   },
   {
    "className": "StraightBond",
    "lineId": "uuid-2c822ed6-2e8b-490c-8c6c-21d59b2d3e5e",
    "baseId1": "i3108e7af-86c3-4c13-96dc-37a1c7b034c2",
    "baseId2": "i7a26bc35-c53c-417c-b4fa-4b4aff0abfdf",
    "strungElements": []
   },
   {
    "className": "StraightBond",
    "lineId": "uuid-6c21fa9a-e82b-430d-af04-c8b98f5c4546",
    "baseId1": "i7a26bc35-c53c-417c-b4fa-4b4aff0abfdf",
    "baseId2": "i2c53f9c6-8db1-4bfd-bce5-9c9a89305a48",
    "strungElements": []
   },
   {
    "className": "StraightBond",
    "lineId": "uuid-11d76152-f5c9-4ee5-9fe8-289a7f5e1e6e",
    "baseId1": "i2c53f9c6-8db1-4bfd-bce5-9c9a89305a48",
    "baseId2": "i2d2914f1-e540-45a3-9dd9-4fd68c777f42",
    "strungElements": []
   },
   {
    "className": "StraightBond",
    "lineId": "uuid-b59295f6-c578-4ab4-911a-f3f0e9acd7a0",
    "baseId1": "i2d2914f1-e540-45a3-9dd9-4fd68c777f42",
    "baseId2": "i40f2c9d6-3044-4d5e-9ca3-265209a985a8",
    "strungElements": []
   },
   {
    "className": "StraightBond",
    "lineId": "uuid-de34be1a-cc6e-4a38-a048-b89b4c118df1",
    "baseId1": "i40f2c9d6-3044-4d5e-9ca3-265209a985a8",
    "baseId2": "i0e485105-4a19-4fa2-8e4c-1bed4469c69a",
    "strungElements": []
   },
   {
    "className": "StraightBond",
    "lineId": "uuid-bad09cc6-ff81-4d2a-a2de-0da787d263ed",
    "baseId1": "i0e485105-4a19-4fa2-8e4c-1bed4469c69a",
    "baseId2": "i00ae5a73-e54e-443e-8ed2-c16d9c796aca",
    "strungElements": []
   },
   {
    "className": "StraightBond",
    "lineId": "uuid-d8384c95-c392-447f-9b30-6da9cc24d622",
    "baseId1": "i00ae5a73-e54e-443e-8ed2-c16d9c796aca",
    "baseId2": "i55bf452e-cf5a-404b-8a5d-9b6baa336201",
    "strungElements": []
   },
   {
    "className": "StraightBond",
    "lineId": "uuid-f4cd6de1-d1f9-46fa-889f-c492cc3444c8",
    "baseId1": "i55bf452e-cf5a-404b-8a5d-9b6baa336201",
    "baseId2": "if15ae46e-7f3f-4d3c-a83b-6e8e759c33b5",
    "strungElements": []
   },
   {
    "className": "StraightBond",
    "lineId": "uuid-e802760b-5de5-4b5e-83d4-dd2b65c517e4",
    "baseId1": "if15ae46e-7f3f-4d3c-a83b-6e8e759c33b5",
    "baseId2": "i88cfc4af-6f46-480d-9cdb-5d8e5065a9e7",
    "strungElements": []
   },
   {
    "className": "StraightBond",
    "lineId": "uuid-8f4927b6-3b3e-4e15-87cb-3def57bcc75a",
    "baseId1": "i88cfc4af-6f46-480d-9cdb-5d8e5065a9e7",
    "baseId2": "ie562a38e-131c-408a-a652-1cc67796d5b7",
    "strungElements": []
   },
   {
    "className": "StraightBond",
    "lineId": "uuid-4560ae2a-1f08-4a47-b3f4-4e6c9afcd4e7",
    "baseId1": "ie562a38e-131c-408a-a652-1cc67796d5b7",
    "baseId2": "idd384090-1544-490f-961d-7a734f575414",
    "strungElements": []
   },
   {
    "className": "StraightBond",
    "lineId": "uuid-47738724-100f-4341-a341-6395bb66eb78",
    "baseId1": "idd384090-1544-490f-961d-7a734f575414",
    "baseId2": "ibbc382e7-588d-4735-9618-952e15b7a15d",
    "strungElements": []
   },
   {
    "className": "StraightBond",
    "lineId": "uuid-b35adb80-a0f7-4209-b343-7ea504737f40",
    "baseId1": "ibbc382e7-588d-4735-9618-952e15b7a15d",
    "baseId2": "i22ee21fc-9dd7-4711-8dc9-5e174a98fd0d",
    "strungElements": []
   },
   {
    "className": "StraightBond",
    "lineId": "uuid-0288562a-dc9e-4c39-9a6e-401edeafdca7",
    "baseId1": "i22ee21fc-9dd7-4711-8dc9-5e174a98fd0d",
    "baseId2": "i7149eccb-41e3-40c7-b335-ffb82db1a186",
    "strungElements": []
   },
   {
    "className": "StraightBond",
    "lineId": "uuid-376a1372-9af6-4e91-8055-73fd15bcd860",
    "baseId1": "i7149eccb-41e3-40c7-b335-ffb82db1a186",
    "baseId2": "i80b02e8e-bd16-4a55-9dd3-2b2c10666092",
    "strungElements": []
   },
   {
    "className": "StraightBond",
    "lineId": "uuid-33e1d609-9d8d-4ecc-9d2a-1707878a6c36",
    "baseId1": "i80b02e8e-bd16-4a55-9dd3-2b2c10666092",
    "baseId2": "i3bfe9e10-a27d-4b51-90c3-d64ff5692be3",
    "strungElements": []
   },
   {
    "className": "StraightBond",
    "lineId": "uuid-c011312b-c6f3-4901-905a-6ad0970919bf",
    "baseId1": "i3bfe9e10-a27d-4b51-90c3-d64ff5692be3",
    "baseId2": "i6e26c2f6-024a-4fd6-ad66-4eb6b1e070f5",
    "strungElements": []
   },
   {
    "className": "StraightBond",
    "lineId": "uuid-481a4ee4-c731-4579-bd04-a0e0ec5723c1",
    "baseId1": "i6e26c2f6-024a-4fd6-ad66-4eb6b1e070f5",
    "baseId2": "ib799cb72-216f-40aa-a00b-63cd0049811b",
    "strungElements": []
   },
   {
    "className": "StraightBond",
    "lineId": "uuid-22b31847-52ab-4412-aaa6-4700b5bd982b",
    "baseId1": "ib799cb72-216f-40aa-a00b-63cd0049811b",
    "baseId2": "ia8def385-7634-4e33-8c9a-b136732eb586",
    "strungElements": []
   },
   {
    "className": "StraightBond",
    "lineId": "uuid-24eef513-409a-4700-bcf1-255865ef48b7",
    "baseId1": "ia8def385-7634-4e33-8c9a-b136732eb586",
    "baseId2": "id1cf7204-bded-4261-91d9-32e97de4fe7d",
    "strungElements": []
   },
   {
    "className": "StraightBond",
    "lineId": "uuid-9033ebbb-ed83-47ac-aa52-aae7b400fd55",
    "baseId1": "id1cf7204-bded-4261-91d9-32e97de4fe7d",
    "baseId2": "iba834c69-315d-4d1a-8b94-ab98d1a5179d",
    "strungElements": []
   },
   {
    "className": "StraightBond",
    "lineId": "uuid-49d04031-15ca-47d6-a19e-db6a54d62893",
    "baseId1": "iba834c69-315d-4d1a-8b94-ab98d1a5179d",
    "baseId2": "i70c7f6a3-c3cb-4913-98e0-8995ed209e47",
    "strungElements": []
   },
   {
    "className": "StraightBond",
    "lineId": "uuid-5b2422e3-7c3f-438c-87a6-70d95644eef6",
    "baseId1": "i70c7f6a3-c3cb-4913-98e0-8995ed209e47",
    "baseId2": "i53b394b2-85b1-4a12-905e-2ef0466b16e5",
    "strungElements": []
   }
  ],
  "secondaryBonds": [
   {
    "className": "StraightBond",
    "lineId": "uuid-9085694a-dcf2-4bbe-a9be-c9331fbb332d",
    "baseId1": "i612f314d-793c-4bbd-842e-1cd2d590ab6a",
    "baseId2": "i470ff5b1-65a9-4028-8bef-2612586ac94f",
    "strungElements": []
   },
   {
    "className": "StraightBond",
    "lineId": "uuid-2df25590-5a42-4365-81f1-f044ed200a64",
    "baseId1": "i24819cc1-0ac1-4553-9fd5-339ee705d038",
    "baseId2": "i4cd92f93-be69-4c72-a19e-c9c713f2ec10",
    "strungElements": []
   },
   {
    "className": "StraightBond",
    "lineId": "uuid-724046b6-5997-4cf2-9807-133d1c60009a",
    "baseId1": "i795feb2d-4e84-4f58-a275-719e04306e8f",
    "baseId2": "i81a7aaa5-65dc-4b5e-aac7-c9ce542f64f4",
    "strungElements": []
   },
   {
    "className": "StraightBond",
    "lineId": "uuid-ea99a4c4-ec2e-4d46-881c-737226dc818f",
    "baseId1": "i5031c950-12ad-4a49-a5af-7385712b20f5",
    "baseId2": "ic433b92f-5af7-4f54-a3b7-cf0d07c71a1f",
    "strungElements": []
   },
   {
    "className": "StraightBond",
    "lineId": "uuid-7bd8090e-be93-4419-9ba1-5fca14e1ba9b",
    "baseId1": "i6b328813-614b-473e-b32a-fa5ee91e2606",
    "baseId2": "ifa230ab4-87d0-4188-a748-656f4519ff16",
    "strungElements": []
   },
   {
    "className": "StraightBond",
    "lineId": "uuid-7b0abd48-3136-4368-a8fb-537f75619c9a",
    "baseId1": "ib66e3a6b-d1a6-4eaf-a69a-5f334c653e6f",
    "baseId2": "i34c57ef5-5747-4c99-ae7d-2ffa35c5a006",
    "strungElements": []
   },
   {
    "className": "StraightBond",
    "lineId": "uuid-eeec474d-5f91-41bf-b74e-2c7418bd20df",
    "baseId1": "i8627e9e0-cf61-4026-ada9-38fbfb7c2fdf",
    "baseId2": "ic41de3b1-3abb-4fe3-8b67-d769969ff682",
    "strungElements": []
   },
   {
    "className": "StraightBond",
    "lineId": "uuid-173728d0-3266-4a1f-9299-e7c56846150e",
    "baseId1": "i35aff935-eb87-4fbc-a150-419406fd4e51",
    "baseId2": "i0edce6a5-11b7-4a38-90f4-8eb290948c73",
    "strungElements": []
   },
   {
    "className": "StraightBond",
    "lineId": "uuid-a60eae31-1c72-4cb5-9d71-f0542e60b588",
    "baseId1": "iba810fd0-2802-4407-b49a-7afb3ffd4570",
    "baseId2": "i7b9b90df-1983-4546-87d6-c7122824e66b",
    "strungElements": []
   },
   {
    "className": "StraightBond",
    "lineId": "uuid-f5a02f50-81f2-4622-8ef6-b3c3cba6e4ad",
    "baseId1": "ic253c367-6392-4abb-8999-f4b6b1068ddc",
    "baseId2": "ia2eda865-0de3-483d-9825-9797ae6a4e7f",
    "strungElements": []
   },
   {
    "className": "StraightBond",
    "lineId": "uuid-6da60ac8-57e2-443b-964c-582a0b32e62f",
    "baseId1": "i2509ff41-8043-4b7e-beac-bd46f07fae32",
    "baseId2": "i689cb018-a9e0-4d62-9b90-a2c0f796d8cc",
    "strungElements": []
   },
   {
    "className": "StraightBond",
    "lineId": "uuid-c77388db-8912-4a2f-af44-3773bbe9a22f",
    "baseId1": "i5723ddfc-45b9-4b5d-84ff-7e8de4d3fb17",
    "baseId2": "i30db079e-9d2d-4b4a-b412-89c96fbcccd2",
    "strungElements": []
   },
   {
    "className": "StraightBond",
    "lineId": "uuid-0eb0da42-617f-410f-9f87-62c429af4223",
    "baseId1": "i1dc1af56-8b9f-4ad2-b437-5b4c15eb6bc1",
    "baseId2": "icab0f322-9126-43cc-bbf1-59e74deb8f11",
    "strungElements": []
   },
   {
    "className": "StraightBond",
    "lineId": "uuid-2a816926-f658-4128-95f0-702494ff0592",
    "baseId1": "i1f218e3c-ba55-4d19-a970-abc554255565",
    "baseId2": "i42d2c3d0-12d9-41f6-a9b5-8a4c9f798703",
    "strungElements": []
   },
   {
    "className": "StraightBond",
    "lineId": "uuid-0da2799e-c327-436c-ad3d-dbc17c418f2f",
    "baseId1": "i887adad4-10ad-4c8b-a1c6-e30d5b453993",
    "baseId2": "id54f5888-2e66-4d17-85ae-4873bf51087b",
    "strungElements": []
   },
   {
    "className": "StraightBond",
    "lineId": "uuid-8ae91cff-e533-4e6e-86a4-69f40b1ca7e8",
    "baseId1": "icaaa1511-3b84-4a82-ac34-5184cdbe7a78",
    "baseId2": "ia29c3c96-dad3-40f5-844a-63a40bd0521f",
    "strungElements": []
   },
   {
    "className": "StraightBond",
    "lineId": "uuid-a5a528f7-c29b-4faa-a5f2-821e881b52c4",
    "baseId1": "id3c615c8-fe50-4a74-833c-f5d3e14d009a",
    "baseId2": "if600570d-3954-44ee-ad02-860f12db2c6b",
    "strungElements": []
   },
   {
    "className": "StraightBond",
    "lineId": "uuid-47fd81e6-5592-464e-9ef0-eb58ecefc007",
    "baseId1": "ic711ab16-0519-4633-9740-c45b593bd76e",
    "baseId2": "i1c6f682d-5650-4f22-822a-4b11c8e48217",
    "strungElements": []
   },
   {
    "className": "StraightBond",
    "lineId": "uuid-0f50db5c-daaf-43e1-8adc-be5b3ebf69eb",
    "baseId1": "i9675e806-62e5-49c6-959f-e9ef9fbb591c",
    "baseId2": "i3d2f0434-044d-4289-acae-006e6de731e6",
    "strungElements": []
   },
   {
    "className": "StraightBond",
    "lineId": "uuid-b5a556bd-ddc0-4bb8-9c0a-d8c1fc9fda29",
    "baseId1": "i7fa12d8a-91e4-4608-9e0c-22285c173240",
    "baseId2": "ie66de070-3fdb-4eac-aa52-fd789b50d60d",
    "strungElements": []
   },
   {
    "className": "StraightBond",
    "lineId": "uuid-6886809a-ec03-4ef8-a61d-f15d7285abf9",
    "baseId1": "i844931e6-fc65-421e-9d58-1537f749aa8f",
    "baseId2": "i32f5c131-3504-45f7-ad49-859c8b72b0cd",
    "strungElements": []
   },
   {
    "className": "StraightBond",
    "lineId": "uuid-6a2b73a5-3d3b-404d-a74e-a60d60f9b33d",
    "baseId1": "icf9524dc-4f10-44c2-a771-c94d770c4c97",
    "baseId2": "i5c6c45c6-c31c-4b62-a290-1f8f904d803d",
    "strungElements": []
   },
   {
    "className": "StraightBond",
    "lineId": "uuid-fa0fe323-4cab-4a9c-b63a-935f29e96754",
    "baseId1": "i8050299b-effd-4060-a0d0-4f4b615f1ae5",
    "baseId2": "ie71b59f5-4295-467b-a201-33c4698b5f75",
    "strungElements": []
   },
   {
    "className": "StraightBond",
    "lineId": "uuid-5dcdc970-7518-4cb7-9dac-ab98402b6528",
    "baseId1": "ida60f0f5-f058-4b4c-86ae-ab70eddc6c17",
    "baseId2": "i599d410e-f3f1-4bf9-8971-ddfaa56cfaf0",
    "strungElements": []
   },
   {
    "className": "StraightBond",
    "lineId": "uuid-077b4c64-877e-4cab-adca-b1cf8105bf65",
    "baseId1": "iea188ee5-adc4-472c-ae06-85981d39da10",
    "baseId2": "i9f633289-65f4-4969-b4a5-0f52ce1ec4d7",
    "strungElements": []
   },
   {
    "className": "StraightBond",
    "lineId": "uuid-77230322-3aa2-4302-baf7-94ba6ccdfc51",
    "baseId1": "i8081b98c-a565-439e-90cd-233113169b25",
    "baseId2": "i3cf1423c-42a8-44c9-8132-c0840df1f03c",
    "strungElements": []
   },
   {
    "className": "StraightBond",
    "lineId": "uuid-501645b3-1489-4b0e-bfa5-1f8627092d1f",
    "baseId1": "i47534b33-7824-4140-a6cc-2660206ae048",
    "baseId2": "i6ad4fd68-7455-43c3-8527-268554203b7c",
    "strungElements": []
   },
   {
    "className": "StraightBond",
    "lineId": "uuid-42bdfc3f-c298-44b9-9056-57e3a7268262",
    "baseId1": "ie060b608-6140-41a4-bcea-6f92b541196f",
    "baseId2": "i65587464-a7bb-46d9-8e6e-240fb9162bb9",
    "strungElements": []
   },
   {
    "className": "StraightBond",
    "lineId": "uuid-c1d4b5f0-bd00-4bfa-829f-ce9f4411438c",
    "baseId1": "i37a4fe40-5f91-405f-a08a-6c24a6f9af7c",
    "baseId2": "i1aef0525-0a30-4712-b29e-56b26380e863",
    "strungElements": []
   },
   {
    "className": "StraightBond",
    "lineId": "uuid-c759c7c2-d4e3-4267-8617-9ff90b1346aa",
    "baseId1": "ibe0b4b19-76f8-44a8-91e2-4ab5fa0f4947",
    "baseId2": "i17c7dfb0-a2c5-4f0d-bbc9-bf5d3c58249d",
    "strungElements": []
   },
   {
    "className": "StraightBond",
    "lineId": "uuid-7eb915f4-2ec5-49c6-9660-d1d691072729",
    "baseId1": "ie1a03cc7-5068-4a5f-a7ce-6315844371db",
    "baseId2": "i2f44c750-29dd-4082-91a9-f4b499a10dee",
    "strungElements": []
   },
   {
    "className": "StraightBond",
    "lineId": "uuid-b12819bb-fb90-4248-9280-07add2f7d78e",
    "baseId1": "i794c6bee-3ec7-48bd-8f5e-7007d1c88d2d",
    "baseId2": "id7ea8011-161a-4c85-87b1-86887821da4c",
    "strungElements": []
   },
   {
    "className": "StraightBond",
    "lineId": "uuid-e403ba91-ad78-4c4e-b6e9-1fc1d42c1e00",
    "baseId1": "i2dbe1475-83d7-4815-ad11-8e254b9afd65",
    "baseId2": "ica67382b-1abe-41e3-829a-debd41f06e51",
    "strungElements": []
   },
   {
    "className": "StraightBond",
    "lineId": "uuid-6385682b-bd35-460a-91d2-e95635ba594f",
    "baseId1": "i43c23f16-b442-4d40-b8e2-c3e30601f77b",
    "baseId2": "i3fd7f7a5-b026-4cd1-a71e-903d4fd62a03",
    "strungElements": []
   },
   {
    "className": "StraightBond",
    "lineId": "uuid-4a761201-9826-4063-8f9a-6a116a1cef12",
    "baseId1": "i176bac50-13dc-4e69-a6ca-cdc713b6bfca",
    "baseId2": "iffa83ff3-600b-4a6d-a750-31e47b165c44",
    "strungElements": []
   },
   {
    "className": "StraightBond",
    "lineId": "uuid-e6bffb19-5616-4374-a78d-cf7dd061ede1",
    "baseId1": "i43d42de4-7d64-403b-8468-08e40ea9b191",
    "baseId2": "i5969841a-7de7-4891-89a8-863921b2dc33",
    "strungElements": []
   },
   {
    "className": "StraightBond",
    "lineId": "uuid-fd9023eb-a319-41b8-9394-b0bca5d56eab",
    "baseId1": "i0e63a175-7db5-4cd6-9c3b-e4898ecd5f8d",
    "baseId2": "i07a568e8-8be2-48c0-8bb2-8f3b78e6e226",
    "strungElements": []
   },
   {
    "className": "StraightBond",
    "lineId": "uuid-db9df9e1-d6ce-43e9-b49a-3c4402667600",
    "baseId1": "i1f1ea35e-46dd-4fe2-9fa4-1ea523a0873b",
    "baseId2": "i2ffc56ee-e08d-4f3f-97dc-20815d0c98a1",
    "strungElements": []
   },
   {
    "className": "StraightBond",
    "lineId": "uuid-6f64b5eb-fe6b-4ff6-8c2c-abbba235e680",
    "baseId1": "i59c401f1-18a7-487b-95a6-1e85bbe85c09",
    "baseId2": "i9dccd303-d417-4e9e-bedf-46f6fac95ad7",
    "strungElements": []
   },
   {
    "className": "StraightBond",
    "lineId": "uuid-0a8076cb-01cf-4fde-adeb-de85dfaa1d5a",
    "baseId1": "if3054f34-afe8-4be0-9131-d4a5f32e195e",
    "baseId2": "ic2c06625-2ffa-4da3-bedb-3a2e4091fda2",
    "strungElements": []
   },
   {
    "className": "StraightBond",
    "lineId": "uuid-4a20a734-7707-4cca-a331-062e7e3ec491",
    "baseId1": "i3df588c8-fe6f-4f7d-8656-888e394b5e9f",
    "baseId2": "icc61a5a3-5f45-4d96-a6b3-9a3e3a224b7b",
    "strungElements": []
   },
   {
    "className": "StraightBond",
    "lineId": "uuid-ba9f6428-e1e2-458d-ac4f-502b18587e51",
    "baseId1": "i7c4483bb-ec19-4b67-b9ad-9b55c4c39f47",
    "baseId2": "i5f7e1bbc-d86e-48f2-b670-0e4d6fc3e004",
    "strungElements": []
   },
   {
    "className": "StraightBond",
    "lineId": "uuid-18e02bd5-74d5-4a3e-896d-9c491b6bd90d",
    "baseId1": "ide717fb1-d106-4881-b2f5-a821af069919",
    "baseId2": "if0e74e77-ab54-4c44-9ea7-728ccf299f02",
    "strungElements": []
   },
   {
    "className": "StraightBond",
    "lineId": "uuid-dfccc8b6-bb88-43d5-94b5-4f5766347861",
    "baseId1": "ic8f23cd1-8c7a-4053-bae0-3258fbd38acc",
    "baseId2": "if4d6df95-c26d-4735-a932-a343a5eb0500",
    "strungElements": []
   },
   {
    "className": "StraightBond",
    "lineId": "uuid-79e02240-90fd-46bc-a4f7-a1b2807f5bc6",
    "baseId1": "i33594573-5a47-4914-85a9-3998d7e171db",
    "baseId2": "ib918214e-4c29-4ff7-8db7-7feddedce9c8",
    "strungElements": []
   },
   {
    "className": "StraightBond",
    "lineId": "uuid-f2f59074-2268-451b-8d12-20cf7e7c00f0",
    "baseId1": "i048353ff-6ce7-48c4-bab8-a375380cd5f5",
    "baseId2": "i0f48860d-fdf5-4593-97b8-3b46102388fb",
    "strungElements": []
   },
   {
    "className": "StraightBond",
    "lineId": "uuid-28a2dd92-3d94-4e66-88de-d30d63da878a",
    "baseId1": "if4ff7dca-b9fd-4167-b45f-834e8870c14c",
    "baseId2": "i121250f4-939c-4eb2-838f-776fdcd152d8",
    "strungElements": []
   },
   {
    "className": "StraightBond",
    "lineId": "uuid-431931e8-ddea-460c-8e7f-6b8fe5076f6e",
    "baseId1": "i14756121-72cf-4af6-a5df-a6d1077e865a",
    "baseId2": "i276b67c4-63f0-4d69-a851-e2c431bca5a3",
    "strungElements": []
   },
   {
    "className": "StraightBond",
    "lineId": "uuid-e5d4386a-1001-4b8b-961d-deb720226994",
    "baseId1": "i6c73f394-6e59-4251-98a4-15a2b672cd51",
    "baseId2": "i7b5f3cc8-e95a-4fae-a0b2-51152a109982",
    "strungElements": []
   },
   {
    "className": "StraightBond",
    "lineId": "uuid-2d28a66e-3f84-461c-a785-2d8a8a120c35",
    "baseId1": "ie9c447a1-d7cb-4ea3-aa2f-6bb27d5b1c50",
    "baseId2": "i17b3b402-9178-4427-8e0e-8d36be993957",
    "strungElements": []
   },
   {
    "className": "StraightBond",
    "lineId": "uuid-03bda1f4-2a35-459f-a288-8026f0ee571e",
    "baseId1": "i27fee831-20e3-421a-a1aa-51e58dfa68d9",
    "baseId2": "idadb12d0-18a5-47d6-b241-42e337dc09a2",
    "strungElements": []
   },
   {
    "className": "StraightBond",
    "lineId": "uuid-f84c52ac-116c-4dad-9be8-66cbc9119422",
    "baseId1": "i4fcc4342-9f35-412c-98e4-967702029729",
    "baseId2": "i5c1697ab-be45-489f-a4ce-779d4cce7c65",
    "strungElements": []
   },
   {
    "className": "StraightBond",
    "lineId": "uuid-fb99d36e-b40a-4b72-b9fe-c347cbce8eb4",
    "baseId1": "ie68bd583-dd94-473d-8927-9938be7996f6",
    "baseId2": "i375ddc0c-5008-4a54-bb74-62b67bf97507",
    "strungElements": []
   },
   {
    "className": "StraightBond",
    "lineId": "uuid-1ebe57b4-b4a7-491b-a22a-df9b37f78c4a",
    "baseId1": "i82155103-19a8-4ca0-ba5e-05f783d4a6cd",
    "baseId2": "icc6c259b-aa96-4744-a529-514b4e8ac26a",
    "strungElements": []
   },
   {
    "className": "StraightBond",
    "lineId": "uuid-7e33f0b9-78ed-466b-91c2-0fcdbc374c4f",
    "baseId1": "i85e7b4fa-a6bc-4984-93d1-054cb52cd50b",
    "baseId2": "id1c30270-7c84-4829-a46c-4345cf8405a3",
    "strungElements": []
   },
   {
    "className": "StraightBond",
    "lineId": "uuid-5bcec9f1-4af6-451b-ac92-5078f5837b3f",
    "baseId1": "i2afbbf86-4da7-4a5a-943a-41e8c8095972",
    "baseId2": "i29a00d77-bbb5-4e91-ad3b-eb4d080fbb28",
    "strungElements": []
   },
   {
    "className": "StraightBond",
    "lineId": "uuid-074463ea-53f7-4d2f-83bb-3ed239ea0a76",
    "baseId1": "i49fb2755-09b6-47f4-ba96-ef5cf3eb93da",
    "baseId2": "i3f0282f3-7289-46d8-a148-819bb4616705",
    "strungElements": []
   },
   {
    "className": "StraightBond",
    "lineId": "uuid-fad3da6f-674a-4517-8a90-6b371a77fb1d",
    "baseId1": "i0cb2a5f0-ab49-4f98-af0d-d651daf8ca13",
    "baseId2": "i545a1251-4dda-47d4-a10f-574dbaa94f5a",
    "strungElements": []
   },
   {
    "className": "StraightBond",
    "lineId": "uuid-90a0d91f-0db6-4c63-8db1-ce0bdd72f5cd",
    "baseId1": "i7b0b1940-a7ab-45d3-b739-8f9276cac400",
    "baseId2": "icb3996e3-7d66-4d4c-bf1a-9d18df90b84d",
    "strungElements": []
   },
   {
    "className": "StraightBond",
    "lineId": "uuid-ba3b7119-382d-43fe-8e05-971011a1ba05",
    "baseId1": "i10c32ada-5627-4e50-961b-57fd2aa532b1",
    "baseId2": "ia889220c-27f6-497f-8eb0-a6467e5779a1",
    "strungElements": []
   },
   {
    "className": "StraightBond",
    "lineId": "uuid-6c058971-622e-41e4-b458-3ed601fce3c2",
    "baseId1": "i3c28260d-83eb-453d-9a3b-5db3bf0261fa",
    "baseId2": "i4a08554e-a157-499b-a925-74cf59b5cbab",
    "strungElements": []
   },
   {
    "className": "StraightBond",
    "lineId": "uuid-ce219e43-ebf3-403b-9ed4-39c27e4201d1",
    "baseId1": "ib019c4a5-35ce-461f-9e02-a07f1c95ec4d",
    "baseId2": "ia29d66e1-0a8c-44d4-862d-ac1a96963080",
    "strungElements": []
   },
   {
    "className": "StraightBond",
    "lineId": "uuid-44a7f0ff-c030-4f1b-a22e-981d8e7089f1",
    "baseId1": "i02abb209-24ed-40bd-bcc5-a9e059fd82a5",
    "baseId2": "i2f60fcea-5eb0-4f1b-8fea-79a4c378d0c3",
    "strungElements": []
   },
   {
    "className": "StraightBond",
    "lineId": "uuid-473962ca-05a6-4508-b785-ece991657af8",
    "baseId1": "iccbdad23-6bc5-4393-98b4-360d18b5a070",
    "baseId2": "ie86b6bcc-5aa2-4367-9df2-917e20d028e7",
    "strungElements": []
   },
   {
    "className": "StraightBond",
    "lineId": "uuid-caf549da-65bd-4a9d-80e9-762bc43acb97",
    "baseId1": "i37cf55b3-cf74-4a41-b0f2-307272f2305c",
    "baseId2": "i00c4c592-5ac7-4431-95e2-5d332a5b7bf0",
    "strungElements": []
   },
   {
    "className": "StraightBond",
    "lineId": "uuid-7d5b25ee-3a00-4043-98de-f0dd4d58492d",
    "baseId1": "i08df4580-2994-4a75-becd-812689723195",
    "baseId2": "i9f42aea0-a900-4c38-9c3a-9b22061c10e2",
    "strungElements": []
   },
   {
    "className": "StraightBond",
    "lineId": "uuid-3faa2f88-d003-450c-8664-8831e4a92ac9",
    "baseId1": "i72fdfdd0-138b-4c10-bea8-df97db11fece",
    "baseId2": "i818c4be7-eda9-4c38-bba4-ee0b602952ab",
    "strungElements": []
   },
   {
    "className": "StraightBond",
    "lineId": "uuid-b7178859-fd3f-463c-98d9-936a6ab959a2",
    "baseId1": "i7e2a3dc2-5c5a-4dda-ae77-eaa841cb889e",
    "baseId2": "i1050fba7-de57-4939-8431-988cef8f9f97",
    "strungElements": []
   },
   {
    "className": "StraightBond",
    "lineId": "uuid-172df3c3-0146-4f4e-8dda-09bcdd7c64e5",
    "baseId1": "i189e014c-c486-43f4-a50f-4aef16c4c066",
    "baseId2": "i173c0e2d-a0ed-4fe4-8e31-5e191fbd6bf8",
    "strungElements": []
   },
   {
    "className": "StraightBond",
    "lineId": "uuid-c25e1cf8-954e-43bd-8e0f-b3e1ba2e76e0",
    "baseId1": "i4031fd85-8b80-4088-8468-20653812d91c",
    "baseId2": "i24b5b05b-da76-4ca7-b48e-d6bf4badddc9",
    "strungElements": []
   },
   {
    "className": "StraightBond",
    "lineId": "uuid-3f911d57-bfa5-48f9-bd82-c9f2cd5490c4",
    "baseId1": "if47a6a0a-59fe-441c-9d47-f17c8e1f4736",
    "baseId2": "iacd45e19-eb14-4d02-9830-79bda0eafd49",
    "strungElements": []
   },
   {
    "className": "StraightBond",
    "lineId": "uuid-7330b236-65db-44da-9b96-ef1a64a4cee3",
    "baseId1": "icd39c9d4-70dd-4e08-8e07-a984efdbc983",
    "baseId2": "ied3702fe-1142-4daf-8dcc-065e8eb2099c",
    "strungElements": []
   },
   {
    "className": "StraightBond",
    "lineId": "uuid-dcf2b18c-dd9e-40e8-8ab1-a0af22c8c31f",
    "baseId1": "ibf893ebc-49d0-468d-8a03-0ea2aba1026d",
    "baseId2": "i0c7569cc-ab7c-4e2d-82c6-ebbb40a53604",
    "strungElements": []
   },
   {
    "className": "StraightBond",
    "lineId": "uuid-6e56134a-f5eb-4e3a-9561-67f9d35dba5d",
    "baseId1": "ic02071c3-cbd0-4398-93ca-95e15121edcf",
    "baseId2": "i8676b3fd-919b-45f8-87e9-030413dc7890",
    "strungElements": []
   },
   {
    "className": "StraightBond",
    "lineId": "uuid-cf227756-d48a-4c20-b370-b3dd02079ce5",
    "baseId1": "i5dc1e3f1-2d30-42c2-a037-7ef797809988",
    "baseId2": "i008ae238-556d-4504-a108-e18979a3b554",
    "strungElements": []
   },
   {
    "className": "StraightBond",
    "lineId": "uuid-1d443c01-8e8f-4271-8859-c44207fe0a7d",
    "baseId1": "i9e3106bc-7c0a-4360-8f8c-3d99b204b51a",
    "baseId2": "i52918c2f-d1e0-40a4-b3cf-8ca1c9cf4f34",
    "strungElements": []
   },
   {
    "className": "StraightBond",
    "lineId": "uuid-473a49d9-7439-48ab-b389-2320c0bce232",
    "baseId1": "iec7d12ee-3415-4b1e-973a-36b0ab56dc13",
    "baseId2": "i912d73c9-ff46-4ba0-a90c-a1e6dea1bb86",
    "strungElements": []
   },
   {
    "className": "StraightBond",
    "lineId": "uuid-aa3b58f1-c4a7-4ad2-abf6-216588626b2c",
    "baseId1": "ifd670c70-999e-4cf3-8e5e-cd4dbcfa67f2",
    "baseId2": "ia59dea03-d6c1-49e5-ad3a-01f8dcc7256a",
    "strungElements": []
   },
   {
    "className": "StraightBond",
    "lineId": "uuid-e00cabcd-4e5a-4e08-a47d-9fe1039f6ee8",
    "baseId1": "i876fcfea-ca13-4c37-a64c-6f9ff63377e4",
    "baseId2": "i903d9be2-fcc4-4fac-a305-6888622e8c2a",
    "strungElements": []
   },
   {
    "className": "StraightBond",
    "lineId": "uuid-2e7abe7d-970c-4bad-9695-ef62fd5afa88",
    "baseId1": "i95b39d52-4644-41b6-a974-3444eaece5a3",
    "baseId2": "i6252151e-9f34-42c8-97a6-480e37b856e5",
    "strungElements": []
   },
   {
    "className": "StraightBond",
    "lineId": "uuid-98150328-cd3f-4622-a1b4-b4b82954e6ca",
    "baseId1": "i2ee16244-9ee0-43b5-bd3f-8d165139bd84",
    "baseId2": "ic551c318-f507-4211-b1a3-f78d28d3f9b3",
    "strungElements": []
   },
   {
    "className": "StraightBond",
    "lineId": "uuid-a7283fe4-8569-4a4e-b69f-615554f2286e",
    "baseId1": "i8a7f2ece-27e4-402d-847f-8a2cbf3ab278",
    "baseId2": "i61f78926-a200-4e9e-a8b0-69275f4d04d6",
    "strungElements": []
   },
   {
    "className": "StraightBond",
    "lineId": "uuid-6c6a7624-1e3f-44f0-a608-3d4af30fc9d5",
    "baseId1": "i18e96aa3-8869-44f8-986e-8fcae17096c8",
    "baseId2": "i61fd7d8c-34a0-4850-822b-02f721f860b2",
    "strungElements": []
   },
   {
    "className": "StraightBond",
    "lineId": "uuid-e782e04c-88e2-4938-8ebe-7f4529430365",
    "baseId1": "ide82ce08-d817-4a06-b4cd-2538b4f6b156",
    "baseId2": "i82a21a54-ff75-4c52-820d-205b8a4d7416",
    "strungElements": []
   },
   {
    "className": "StraightBond",
    "lineId": "uuid-f4072afc-2d7f-4a53-98d4-22dbd41c0cef",
    "baseId1": "i1ffc09fb-f9d8-489f-9bb8-74397d1180e9",
    "baseId2": "i7797e24f-18bc-4b78-a03d-71cbbf66ab28",
    "strungElements": []
   },
   {
    "className": "StraightBond",
    "lineId": "uuid-10ef0671-2b42-480f-ab0f-0bd198b96114",
    "baseId1": "i7a26bc35-c53c-417c-b4fa-4b4aff0abfdf",
    "baseId2": "ib799cb72-216f-40aa-a00b-63cd0049811b",
    "strungElements": []
   },
   {
    "className": "StraightBond",
    "lineId": "uuid-6ecfc068-94b1-4a0c-a216-adc94b7ae515",
    "baseId1": "i2c53f9c6-8db1-4bfd-bce5-9c9a89305a48",
    "baseId2": "i6e26c2f6-024a-4fd6-ad66-4eb6b1e070f5",
    "strungElements": []
   },
   {
    "className": "StraightBond",
    "lineId": "uuid-5e24af49-dd35-49a3-a8cd-545926f5e9f4",
    "baseId1": "i2d2914f1-e540-45a3-9dd9-4fd68c777f42",
    "baseId2": "i3bfe9e10-a27d-4b51-90c3-d64ff5692be3",
    "strungElements": []
   },
   {
    "className": "StraightBond",
    "lineId": "uuid-717b676b-4874-4e1b-a2d7-def0b0647f16",
    "baseId1": "i40f2c9d6-3044-4d5e-9ca3-265209a985a8",
    "baseId2": "i7149eccb-41e3-40c7-b335-ffb82db1a186",
    "strungElements": []
   },
   {
    "className": "StraightBond",
    "lineId": "uuid-17931301-1a99-4fd5-9010-529693c1ada3",
    "baseId1": "i0e485105-4a19-4fa2-8e4c-1bed4469c69a",
    "baseId2": "i22ee21fc-9dd7-4711-8dc9-5e174a98fd0d",
    "strungElements": []
   }
  ],
  "tertiaryBonds": []
 },
 "generalLayoutProps": {
  "className": "GeneralStrictLayoutProps",
  "outermostLoopShape": "flat",
  "rotation": 0,
  "basePairBondLength": 1.35,
  "basePairPadding": 0,
  "terminiGap": 4
 },
 "perBaseLayoutProps": [
  {
   "className": "PerBaseStrictLayoutProps",
   "stretch3": 0,
   "flatLoopAngle3": 0,
   "flipStem": false,
   "loopShape": "round",
   "triangleLoopHeight": 4
  },
  {
   "className": "PerBaseStrictLayoutProps",
   "stretch3": 0,
   "flatLoopAngle3": 0,
   "flipStem": false,
   "loopShape": "round",
   "triangleLoopHeight": 4
  },
  {
   "className": "PerBaseStrictLayoutProps",
   "stretch3": 0,
   "flatLoopAngle3": 0,
   "flipStem": false,
   "loopShape": "round",
   "triangleLoopHeight": 4
  },
  {
   "className": "PerBaseStrictLayoutProps",
   "stretch3": 0,
   "flatLoopAngle3": 0,
   "flipStem": false,
   "loopShape": "round",
   "triangleLoopHeight": 4
  },
  {
   "className": "PerBaseStrictLayoutProps",
   "stretch3": 0,
   "flatLoopAngle3": 0,
   "flipStem": false,
   "loopShape": "round",
   "triangleLoopHeight": 4
  },
  {
   "className": "PerBaseStrictLayoutProps",
   "stretch3": 0,
   "flatLoopAngle3": 0,
   "flipStem": false,
   "loopShape": "round",
   "triangleLoopHeight": 4
  },
  {
   "className": "PerBaseStrictLayoutProps",
   "stretch3": 0,
   "flatLoopAngle3": 0,
   "flipStem": false,
   "loopShape": "round",
   "triangleLoopHeight": 4
  },
  {
   "className": "PerBaseStrictLayoutProps",
   "stretch3": 0,
   "flatLoopAngle3": 0,
   "flipStem": false,
   "loopShape": "round",
   "triangleLoopHeight": 4
  },
  {
   "className": "PerBaseStrictLayoutProps",
   "stretch3": 0.5,
   "flatLoopAngle3": 0,
   "flipStem": false,
   "loopShape": "round",
   "triangleLoopHeight": 4
  },
  {
   "className": "PerBaseStrictLayoutProps",
   "stretch3": 0.5,
   "flatLoopAngle3": 0,
   "flipStem": false,
   "loopShape": "round",
   "triangleLoopHeight": 4
  },
  {
   "className": "PerBaseStrictLayoutProps",
   "stretch3": 0,
   "flatLoopAngle3": 0,
   "flipStem": false,
   "loopShape": "round",
   "triangleLoopHeight": 4
  },
  {
   "className": "PerBaseStrictLayoutProps",
   "stretch3": 0,
   "flatLoopAngle3": 0,
   "flipStem": false,
   "loopShape": "round",
   "triangleLoopHeight": 4
  },
  {
   "className": "PerBaseStrictLayoutProps",
   "stretch3": 0,
   "flatLoopAngle3": 0,
   "flipStem": false,
   "loopShape": "round",
   "triangleLoopHeight": 4
  },
  {
   "className": "PerBaseStrictLayoutProps",
   "stretch3": 0,
   "flatLoopAngle3": 0,
   "flipStem": false,
   "loopShape": "round",
   "triangleLoopHeight": 4
  },
  {
   "className": "PerBaseStrictLayoutProps",
   "stretch3": 0,
   "flatLoopAngle3": 0,
   "flipStem": false,
   "loopShape": "round",
   "triangleLoopHeight": 4
  },
  {
   "className": "PerBaseStrictLayoutProps",
   "stretch3": 0,
   "flatLoopAngle3": 0,
   "flipStem": false,
   "loopShape": "round",
   "triangleLoopHeight": 4
  },
  {
   "className": "PerBaseStrictLayoutProps",
   "stretch3": 0,
   "flatLoopAngle3": 0,
   "flipStem": false,
   "loopShape": "round",
   "triangleLoopHeight": 4
  },
  {
   "className": "PerBaseStrictLayoutProps",
   "stretch3": 0,
   "flatLoopAngle3": 0,
   "flipStem": false,
   "loopShape": "round",
   "triangleLoopHeight": 4
  },
  {
   "className": "PerBaseStrictLayoutProps",
   "stretch3": 0,
   "flatLoopAngle3": 0,
   "flipStem": false,
   "loopShape": "round",
   "triangleLoopHeight": 4
  },
  {
   "className": "PerBaseStrictLayoutProps",
   "stretch3": 0,
   "flatLoopAngle3": 0,
   "flipStem": false,
   "loopShape": "round",
   "triangleLoopHeight": 4
  },
  {
   "className": "PerBaseStrictLayoutProps",
   "stretch3": 0,
   "flatLoopAngle3": 0,
   "flipStem": false,
   "loopShape": "round",
   "triangleLoopHeight": 4
  },
  {
   "className": "PerBaseStrictLayoutProps",
   "stretch3": 0,
   "flatLoopAngle3": 0,
   "flipStem": false,
   "loopShape": "round",
   "triangleLoopHeight": 4
  },
  {
   "className": "PerBaseStrictLayoutProps",
   "stretch3": 0,
   "flatLoopAngle3": 0,
   "flipStem": false,
   "loopShape": "round",
   "triangleLoopHeight": 4
  },
  {
   "className": "PerBaseStrictLayoutProps",
   "stretch3": 0,
   "flatLoopAngle3": 0,
   "flipStem": false,
   "loopShape": "round",
   "triangleLoopHeight": 4
  },
  {
   "className": "PerBaseStrictLayoutProps",
   "stretch3": 0,
   "flatLoopAngle3": 0,
   "flipStem": false,
   "loopShape": "round",
   "triangleLoopHeight": 4
  },
  {
   "className": "PerBaseStrictLayoutProps",
   "stretch3": 0,
   "flatLoopAngle3": 0,
   "flipStem": false,
   "loopShape": "round",
   "triangleLoopHeight": 4
  },
  {
   "className": "PerBaseStrictLayoutProps",
   "stretch3": 0,
   "flatLoopAngle3": 0,
   "flipStem": false,
   "loopShape": "round",
   "triangleLoopHeight": 4
  },
  {
   "className": "PerBaseStrictLayoutProps",
   "stretch3": 0,
   "flatLoopAngle3": 0,
   "flipStem": false,
   "loopShape": "round",
   "triangleLoopHeight": 4
  },
  {
   "className": "PerBaseStrictLayoutProps",
   "stretch3": 0,
   "flatLoopAngle3": 0,
   "flipStem": false,
   "loopShape": "round",
   "triangleLoopHeight": 4
  },
  {
   "className": "PerBaseStrictLayoutProps",
   "stretch3": 0,
   "flatLoopAngle3": 0,
   "flipStem": false,
   "loopShape": "round",
   "triangleLoopHeight": 4
  },
  {
   "className": "PerBaseStrictLayoutProps",
   "stretch3": 0,
   "flatLoopAngle3": 0,
   "flipStem": false,
   "loopShape": "round",
   "triangleLoopHeight": 4
  },
  {
   "className": "PerBaseStrictLayoutProps",
   "stretch3": 0,
   "flatLoopAngle3": 0,
   "flipStem": false,
   "loopShape": "round",
   "triangleLoopHeight": 4
  },
  {
   "className": "PerBaseStrictLayoutProps",
   "stretch3": 0,
   "flatLoopAngle3": 0,
   "flipStem": false,
   "loopShape": "round",
   "triangleLoopHeight": 4
  },
  {
   "className": "PerBaseStrictLayoutProps",
   "stretch3": 0,
   "flatLoopAngle3": 0,
   "flipStem": false,
   "loopShape": "round",
   "triangleLoopHeight": 4
  },
  {
   "className": "PerBaseStrictLayoutProps",
   "stretch3": 0,
   "flatLoopAngle3": 0,
   "flipStem": false,
   "loopShape": "round",
   "triangleLoopHeight": 4
  },
  {
   "className": "PerBaseStrictLayoutProps",
   "stretch3": 0,
   "flatLoopAngle3": 0,
   "flipStem": false,
   "loopShape": "round",
   "triangleLoopHeight": 4
  },
  {
   "className": "PerBaseStrictLayoutProps",
   "stretch3": 0,
   "flatLoopAngle3": 0,
   "flipStem": false,
   "loopShape": "round",
   "triangleLoopHeight": 4
  },
  {
   "className": "PerBaseStrictLayoutProps",
   "stretch3": 0,
   "flatLoopAngle3": 0,
   "flipStem": false,
   "loopShape": "round",
   "triangleLoopHeight": 4
  },
  {
   "className": "PerBaseStrictLayoutProps",
   "stretch3": 0,
   "flatLoopAngle3": 0,
   "flipStem": false,
   "loopShape": "round",
   "triangleLoopHeight": 4
  },
  {
   "className": "PerBaseStrictLayoutProps",
   "stretch3": 0,
   "flatLoopAngle3": 0,
   "flipStem": false,
   "loopShape": "round",
   "triangleLoopHeight": 4
  },
  {
   "className": "PerBaseStrictLayoutProps",
   "stretch3": 0,
   "flatLoopAngle3": 0,
   "flipStem": false,
   "loopShape": "round",
   "triangleLoopHeight": 4
  },
  {
   "className": "PerBaseStrictLayoutProps",
   "stretch3": 0,
   "flatLoopAngle3": 0,
   "flipStem": false,
   "loopShape": "round",
   "triangleLoopHeight": 4
  },
  {
   "className": "PerBaseStrictLayoutProps",
   "stretch3": 0,
   "flatLoopAngle3": 0,
   "flipStem": false,
   "loopShape": "round",
   "triangleLoopHeight": 4
  },
  {
   "className": "PerBaseStrictLayoutProps",
   "stretch3": 0,
   "flatLoopAngle3": 0,
   "flipStem": false,
   "loopShape": "round",
   "triangleLoopHeight": 4
  },
  {
   "className": "PerBaseStrictLayoutProps",
   "stretch3": 0,
   "flatLoopAngle3": 0,
   "flipStem": false,
   "loopShape": "round",
   "triangleLoopHeight": 4
  },
  {
   "className": "PerBaseStrictLayoutProps",
   "stretch3": 0,
   "flatLoopAngle3": 0,
   "flipStem": false,
   "loopShape": "round",
   "triangleLoopHeight": 4
  },
  {
   "className": "PerBaseStrictLayoutProps",
   "stretch3": 0,
   "flatLoopAngle3": 0,
   "flipStem": false,
   "loopShape": "round",
   "triangleLoopHeight": 4
  },
  {
   "className": "PerBaseStrictLayoutProps",
   "stretch3": 0,
   "flatLoopAngle3": 0,
   "flipStem": false,
   "loopShape": "round",
   "triangleLoopHeight": 4
  },
  {
   "className": "PerBaseStrictLayoutProps",
   "stretch3": 0,
   "flatLoopAngle3": 0,
   "flipStem": false,
   "loopShape": "round",
   "triangleLoopHeight": 4
  },
  {
   "className": "PerBaseStrictLayoutProps",
   "stretch3": 0,
   "flatLoopAngle3": 0,
   "flipStem": false,
   "loopShape": "round",
   "triangleLoopHeight": 4
  },
  {
   "className": "PerBaseStrictLayoutProps",
   "stretch3": 0,
   "flatLoopAngle3": 0,
   "flipStem": false,
   "loopShape": "round",
   "triangleLoopHeight": 4
  },
  {
   "className": "PerBaseStrictLayoutProps",
   "stretch3": 0,
   "flatLoopAngle3": 0,
   "flipStem": false,
   "loopShape": "round",
   "triangleLoopHeight": 4
  },
  {
   "className": "PerBaseStrictLayoutProps",
   "stretch3": 0,
   "flatLoopAngle3": 0,
   "flipStem": false,
   "loopShape": "round",
   "triangleLoopHeight": 4
  },
  {
   "className": "PerBaseStrictLayoutProps",
   "stretch3": 0,
   "flatLoopAngle3": 0,
   "flipStem": false,
   "loopShape": "round",
   "triangleLoopHeight": 4
  },
  {
   "className": "PerBaseStrictLayoutProps",
   "stretch3": 0,
   "flatLoopAngle3": 0,
   "flipStem": false,
   "loopShape": "round",
   "triangleLoopHeight": 4
  },
  {
   "className": "PerBaseStrictLayoutProps",
   "stretch3": 0,
   "flatLoopAngle3": 0,
   "flipStem": false,
   "loopShape": "round",
   "triangleLoopHeight": 4
  },
  {
   "className": "PerBaseStrictLayoutProps",
   "stretch3": 0,
   "flatLoopAngle3": 0,
   "flipStem": false,
   "loopShape": "round",
   "triangleLoopHeight": 4
  },
  {
   "className": "PerBaseStrictLayoutProps",
   "stretch3": 0.5,
   "flatLoopAngle3": 0,
   "flipStem": false,
   "loopShape": "round",
   "triangleLoopHeight": 4
  },
  {
   "className": "PerBaseStrictLayoutProps",
   "stretch3": 0.5,
   "flatLoopAngle3": 0,
   "flipStem": false,
   "loopShape": "round",
   "triangleLoopHeight": 4
  },
  {
   "className": "PerBaseStrictLayoutProps",
   "stretch3": 0.5,
   "flatLoopAngle3": 0,
   "flipStem": false,
   "loopShape": "round",
   "triangleLoopHeight": 4
  },
  {
   "className": "PerBaseStrictLayoutProps",
   "stretch3": 0.5,
   "flatLoopAngle3": 0,
   "flipStem": false,
   "loopShape": "round",
   "triangleLoopHeight": 4
  },
  {
   "className": "PerBaseStrictLayoutProps",
   "stretch3": 0,
   "flatLoopAngle3": 0,
   "flipStem": false,
   "loopShape": "round",
   "triangleLoopHeight": 4
  },
  {
   "className": "PerBaseStrictLayoutProps",
   "stretch3": 0,
   "flatLoopAngle3": 0,
   "flipStem": false,
   "loopShape": "round",
   "triangleLoopHeight": 4
  },
  {
   "className": "PerBaseStrictLayoutProps",
   "stretch3": 0,
   "flatLoopAngle3": 0,
   "flipStem": false,
   "loopShape": "round",
   "triangleLoopHeight": 4
  },
  {
   "className": "PerBaseStrictLayoutProps",
   "stretch3": 0,
   "flatLoopAngle3": 0,
   "flipStem": false,
   "loopShape": "round",
   "triangleLoopHeight": 4
  },
  {
   "className": "PerBaseStrictLayoutProps",
   "stretch3": 0,
   "flatLoopAngle3": 0,
   "flipStem": false,
   "loopShape": "round",
   "triangleLoopHeight": 4
  },
  {
   "className": "PerBaseStrictLayoutProps",
   "stretch3": 0,
   "flatLoopAngle3": 0,
   "flipStem": false,
   "loopShape": "round",
   "triangleLoopHeight": 4
  },
  {
   "className": "PerBaseStrictLayoutProps",
   "stretch3": 0,
   "flatLoopAngle3": 0,
   "flipStem": false,
   "loopShape": "round",
   "triangleLoopHeight": 4
  },
  {
   "className": "PerBaseStrictLayoutProps",
   "stretch3": 0,
   "flatLoopAngle3": 0,
   "flipStem": false,
   "loopShape": "round",
   "triangleLoopHeight": 4
  },
  {
   "className": "PerBaseStrictLayoutProps",
   "stretch3": 0,
   "flatLoopAngle3": 0,
   "flipStem": false,
   "loopShape": "round",
   "triangleLoopHeight": 4
  },
  {
   "className": "PerBaseStrictLayoutProps",
   "stretch3": 0,
   "flatLoopAngle3": 0,
   "flipStem": false,
   "loopShape": "round",
   "triangleLoopHeight": 4
  },
  {
   "className": "PerBaseStrictLayoutProps",
   "stretch3": 0,
   "flatLoopAngle3": 0,
   "flipStem": false,
   "loopShape": "round",
   "triangleLoopHeight": 4
  },
  {
   "className": "PerBaseStrictLayoutProps",
   "stretch3": 0,
   "flatLoopAngle3": 0,
   "flipStem": false,
   "loopShape": "round",
   "triangleLoopHeight": 4
  },
  {
   "className": "PerBaseStrictLayoutProps",
   "stretch3": 0,
   "flatLoopAngle3": 0,
   "flipStem": false,
   "loopShape": "round",
   "triangleLoopHeight": 4
  },
  {
   "className": "PerBaseStrictLayoutProps",
   "stretch3": 0,
   "flatLoopAngle3": 0,
   "flipStem": false,
   "loopShape": "round",
   "triangleLoopHeight": 4
  },
  {
   "className": "PerBaseStrictLayoutProps",
   "stretch3": 0,
   "flatLoopAngle3": 0,
   "flipStem": false,
   "loopShape": "round",
   "triangleLoopHeight": 4
  },
  {
   "className": "PerBaseStrictLayoutProps",
   "stretch3": 0,
   "flatLoopAngle3": 0,
   "flipStem": false,
   "loopShape": "round",
   "triangleLoopHeight": 4
  },
  {
   "className": "PerBaseStrictLayoutProps",
   "stretch3": 0,
   "flatLoopAngle3": 0,
   "flipStem": false,
   "loopShape": "round",
   "triangleLoopHeight": 4
  },
  {
   "className": "PerBaseStrictLayoutProps",
   "stretch3": 0,
   "flatLoopAngle3": 0,
   "flipStem": false,
   "loopShape": "round",
   "triangleLoopHeight": 4
  },
  {
   "className": "PerBaseStrictLayoutProps",
   "stretch3": 0,
   "flatLoopAngle3": 0,
   "flipStem": false,
   "loopShape": "round",
   "triangleLoopHeight": 4
  },
  {
   "className": "PerBaseStrictLayoutProps",
   "stretch3": 0,
   "flatLoopAngle3": 0,
   "flipStem": false,
   "loopShape": "round",
   "triangleLoopHeight": 4
  },
  {
   "className": "PerBaseStrictLayoutProps",
   "stretch3": 0,
   "flatLoopAngle3": 0,
   "flipStem": false,
   "loopShape": "round",
   "triangleLoopHeight": 4
  },
  {
   "className": "PerBaseStrictLayoutProps",
   "stretch3": 0,
   "flatLoopAngle3": 0,
   "flipStem": false,
   "loopShape": "round",
   "triangleLoopHeight": 4
  },
  {
   "className": "PerBaseStrictLayoutProps",
   "stretch3": 0,
   "flatLoopAngle3": 0,
   "flipStem": false,
   "loopShape": "round",
   "triangleLoopHeight": 4
  },
  {
   "className": "PerBaseStrictLayoutProps",
   "stretch3": 0,
   "flatLoopAngle3": 0,
   "flipStem": false,
   "loopShape": "round",
   "triangleLoopHeight": 4
  },
  {
   "className": "PerBaseStrictLayoutProps",
   "stretch3": 0,
   "flatLoopAngle3": 0,
   "flipStem": false,
   "loopShape": "round",
   "triangleLoopHeight": 4
  },
  {
   "className": "PerBaseStrictLayoutProps",
   "stretch3": 0,
   "flatLoopAngle3": 0,
   "flipStem": false,
   "loopShape": "round",
   "triangleLoopHeight": 4
  },
  {
   "className": "PerBaseStrictLayoutProps",
   "stretch3": 0,
   "flatLoopAngle3": 0,
   "flipStem": false,
   "loopShape": "round",
   "triangleLoopHeight": 4
  },
  {
   "className": "PerBaseStrictLayoutProps",
   "stretch3": 0,
   "flatLoopAngle3": 0,
   "flipStem": false,
   "loopShape": "round",
   "triangleLoopHeight": 4
  },
  {
   "className": "PerBaseStrictLayoutProps",
   "stretch3": 0,
   "flatLoopAngle3": 0,
   "flipStem": false,
   "loopShape": "round",
   "triangleLoopHeight": 4
  },
  {
   "className": "PerBaseStrictLayoutProps",
   "stretch3": 0,
   "flatLoopAngle3": 0,
   "flipStem": false,
   "loopShape": "round",
   "triangleLoopHeight": 4
  },
  {
   "className": "PerBaseStrictLayoutProps",
   "stretch3": 0,
   "flatLoopAngle3": 0,
   "flipStem": false,
   "loopShape": "round",
   "triangleLoopHeight": 4
  },
  {
   "className": "PerBaseStrictLayoutProps",
   "stretch3": 0,
   "flatLoopAngle3": 0,
   "flipStem": false,
   "loopShape": "round",
   "triangleLoopHeight": 4
  },
  {
   "className": "PerBaseStrictLayoutProps",
   "stretch3": 0,
   "flatLoopAngle3": 0,
   "flipStem": false,
   "loopShape": "round",
   "triangleLoopHeight": 4
  },
  {
   "className": "PerBaseStrictLayoutProps",
   "stretch3": 0,
   "flatLoopAngle3": 0,
   "flipStem": false,
   "loopShape": "round",
   "triangleLoopHeight": 4
  },
  {
   "className": "PerBaseStrictLayoutProps",
   "stretch3": 0,
   "flatLoopAngle3": 0,
   "flipStem": false,
   "loopShape": "round",
   "triangleLoopHeight": 4
  },
  {
   "className": "PerBaseStrictLayoutProps",
   "stretch3": 0,
   "flatLoopAngle3": 0,
   "flipStem": false,
   "loopShape": "round",
   "triangleLoopHeight": 4
  },
  {
   "className": "PerBaseStrictLayoutProps",
   "stretch3": 0,
   "flatLoopAngle3": 0,
   "flipStem": false,
   "loopShape": "round",
   "triangleLoopHeight": 4
  },
  {
   "className": "PerBaseStrictLayoutProps",
   "stretch3": 0,
   "flatLoopAngle3": 0,
   "flipStem": false,
   "loopShape": "round",
   "triangleLoopHeight": 4
  },
  {
   "className": "PerBaseStrictLayoutProps",
   "stretch3": 0,
   "flatLoopAngle3": 0,
   "flipStem": false,
   "loopShape": "round",
   "triangleLoopHeight": 4
  },
  {
   "className": "PerBaseStrictLayoutProps",
   "stretch3": 0,
   "flatLoopAngle3": 0,
   "flipStem": false,
   "loopShape": "round",
   "triangleLoopHeight": 4
  },
  {
   "className": "PerBaseStrictLayoutProps",
   "stretch3": 0,
   "flatLoopAngle3": 0,
   "flipStem": false,
   "loopShape": "round",
   "triangleLoopHeight": 4
  },
  {
   "className": "PerBaseStrictLayoutProps",
   "stretch3": 0,
   "flatLoopAngle3": 0,
   "flipStem": false,
   "loopShape": "round",
   "triangleLoopHeight": 4
  },
  {
   "className": "PerBaseStrictLayoutProps",
   "stretch3": 0,
   "flatLoopAngle3": 0,
   "flipStem": false,
   "loopShape": "round",
   "triangleLoopHeight": 4
  },
  {
   "className": "PerBaseStrictLayoutProps",
   "stretch3": 0,
   "flatLoopAngle3": 0,
   "flipStem": false,
   "loopShape": "round",
   "triangleLoopHeight": 4
  },
  {
   "className": "PerBaseStrictLayoutProps",
   "stretch3": 0,
   "flatLoopAngle3": 0,
   "flipStem": false,
   "loopShape": "round",
   "triangleLoopHeight": 4
  },
  {
   "className": "PerBaseStrictLayoutProps",
   "stretch3": 0,
   "flatLoopAngle3": 0,
   "flipStem": false,
   "loopShape": "round",
   "triangleLoopHeight": 4
  },
  {
   "className": "PerBaseStrictLayoutProps",
   "stretch3": 0,
   "flatLoopAngle3": 0,
   "flipStem": false,
   "loopShape": "round",
   "triangleLoopHeight": 4
  },
  {
   "className": "PerBaseStrictLayoutProps",
   "stretch3": 0,
   "flatLoopAngle3": 0,
   "flipStem": false,
   "loopShape": "round",
   "triangleLoopHeight": 4
  },
  {
   "className": "PerBaseStrictLayoutProps",
   "stretch3": 0,
   "flatLoopAngle3": 0,
   "flipStem": false,
   "loopShape": "round",
   "triangleLoopHeight": 4
  },
  {
   "className": "PerBaseStrictLayoutProps",
   "stretch3": 0,
   "flatLoopAngle3": 0,
   "flipStem": false,
   "loopShape": "round",
   "triangleLoopHeight": 4
  },
  {
   "className": "PerBaseStrictLayoutProps",
   "stretch3": 0,
   "flatLoopAngle3": 0,
   "flipStem": false,
   "loopShape": "round",
   "triangleLoopHeight": 4
  },
  {
   "className": "PerBaseStrictLayoutProps",
   "stretch3": 0,
   "flatLoopAngle3": 0,
   "flipStem": false,
   "loopShape": "round",
   "triangleLoopHeight": 4
  },
  {
   "className": "PerBaseStrictLayoutProps",
   "stretch3": 0,
   "flatLoopAngle3": 0,
   "flipStem": false,
   "loopShape": "round",
   "triangleLoopHeight": 4
  },
  {
   "className": "PerBaseStrictLayoutProps",
   "stretch3": 0,
   "flatLoopAngle3": 0,
   "flipStem": false,
   "loopShape": "round",
   "triangleLoopHeight": 4
  },
  {
   "className": "PerBaseStrictLayoutProps",
   "stretch3": 0,
   "flatLoopAngle3": 0,
   "flipStem": false,
   "loopShape": "round",
   "triangleLoopHeight": 4
  },
  {
   "className": "PerBaseStrictLayoutProps",
   "stretch3": 0,
   "flatLoopAngle3": 0,
   "flipStem": false,
   "loopShape": "round",
   "triangleLoopHeight": 4
  },
  {
   "className": "PerBaseStrictLayoutProps",
   "stretch3": 0,
   "flatLoopAngle3": 0,
   "flipStem": false,
   "loopShape": "round",
   "triangleLoopHeight": 4
  },
  {
   "className": "PerBaseStrictLayoutProps",
   "stretch3": 0,
   "flatLoopAngle3": 0,
   "flipStem": false,
   "loopShape": "round",
   "triangleLoopHeight": 4
  },
  {
   "className": "PerBaseStrictLayoutProps",
   "stretch3": 0,
   "flatLoopAngle3": 0,
   "flipStem": false,
   "loopShape": "round",
   "triangleLoopHeight": 4
  },
  {
   "className": "PerBaseStrictLayoutProps",
   "stretch3": 0,
   "flatLoopAngle3": 0,
   "flipStem": false,
   "loopShape": "round",
   "triangleLoopHeight": 4
  },
  {
   "className": "PerBaseStrictLayoutProps",
   "stretch3": 0,
   "flatLoopAngle3": 0,
   "flipStem": false,
   "loopShape": "round",
   "triangleLoopHeight": 4
  },
  {
   "className": "PerBaseStrictLayoutProps",
   "stretch3": 0,
   "flatLoopAngle3": 0,
   "flipStem": false,
   "loopShape": "round",
   "triangleLoopHeight": 4
  },
  {
   "className": "PerBaseStrictLayoutProps",
   "stretch3": 0,
   "flatLoopAngle3": 0,
   "flipStem": false,
   "loopShape": "round",
   "triangleLoopHeight": 4
  },
  {
   "className": "PerBaseStrictLayoutProps",
   "stretch3": 0,
   "flatLoopAngle3": 0,
   "flipStem": false,
   "loopShape": "round",
   "triangleLoopHeight": 4
  },
  {
   "className": "PerBaseStrictLayoutProps",
   "stretch3": 0,
   "flatLoopAngle3": 0,
   "flipStem": false,
   "loopShape": "round",
   "triangleLoopHeight": 4
  },
  {
   "className": "PerBaseStrictLayoutProps",
   "stretch3": 0,
   "flatLoopAngle3": 0,
   "flipStem": false,
   "loopShape": "round",
   "triangleLoopHeight": 4
  },
  {
   "className": "PerBaseStrictLayoutProps",
   "stretch3": 0,
   "flatLoopAngle3": 0,
   "flipStem": false,
   "loopShape": "round",
   "triangleLoopHeight": 4
  },
  {
   "className": "PerBaseStrictLayoutProps",
   "stretch3": 0,
   "flatLoopAngle3": 0,
   "flipStem": false,
   "loopShape": "round",
   "triangleLoopHeight": 4
  },
  {
   "className": "PerBaseStrictLayoutProps",
   "stretch3": 1,
   "flatLoopAngle3": 0,
   "flipStem": false,
   "loopShape": "round",
   "triangleLoopHeight": 4
  },
  {
   "className": "PerBaseStrictLayoutProps",
   "stretch3": 0,
   "flatLoopAngle3": 0,
   "flipStem": false,
   "loopShape": "round",
   "triangleLoopHeight": 4
  },
  {
   "className": "PerBaseStrictLayoutProps",
   "stretch3": 0.25,
   "flatLoopAngle3": 0,
   "flipStem": false,
   "loopShape": "round",
   "triangleLoopHeight": 4
  },
  {
   "className": "PerBaseStrictLayoutProps",
   "stretch3": 0.25,
   "flatLoopAngle3": 0,
   "flipStem": false,
   "loopShape": "round",
   "triangleLoopHeight": 4
  },
  {
   "className": "PerBaseStrictLayoutProps",
   "stretch3": 0.25,
   "flatLoopAngle3": 0,
   "flipStem": false,
   "loopShape": "round",
   "triangleLoopHeight": 4
  },
  {
   "className": "PerBaseStrictLayoutProps",
   "stretch3": 0.25,
   "flatLoopAngle3": 0,
   "flipStem": false,
   "loopShape": "round",
   "triangleLoopHeight": 4
  },
  {
   "className": "PerBaseStrictLayoutProps",
   "stretch3": 0,
   "flatLoopAngle3": 0,
   "flipStem": false,
   "loopShape": "round",
   "triangleLoopHeight": 4
  },
  {
   "className": "PerBaseStrictLayoutProps",
   "stretch3": 0,
   "flatLoopAngle3": 0,
   "flipStem": false,
   "loopShape": "round",
   "triangleLoopHeight": 4
  },
  {
   "className": "PerBaseStrictLayoutProps",
   "stretch3": 0,
   "flatLoopAngle3": 0,
   "flipStem": false,
   "loopShape": "round",
   "triangleLoopHeight": 4
  },
  {
   "className": "PerBaseStrictLayoutProps",
   "stretch3": 0,
   "flatLoopAngle3": 0,
   "flipStem": false,
   "loopShape": "round",
   "triangleLoopHeight": 4
  },
  {
   "className": "PerBaseStrictLayoutProps",
   "stretch3": 0,
   "flatLoopAngle3": 0,
   "flipStem": false,
   "loopShape": "round",
   "triangleLoopHeight": 4
  },
  {
   "className": "PerBaseStrictLayoutProps",
   "stretch3": 0,
   "flatLoopAngle3": 0,
   "flipStem": false,
   "loopShape": "round",
   "triangleLoopHeight": 4
  },
  {
   "className": "PerBaseStrictLayoutProps",
   "stretch3": 0,
   "flatLoopAngle3": 0,
   "flipStem": false,
   "loopShape": "round",
   "triangleLoopHeight": 4
  },
  {
   "className": "PerBaseStrictLayoutProps",
   "stretch3": 0,
   "flatLoopAngle3": 0,
   "flipStem": false,
   "loopShape": "round",
   "triangleLoopHeight": 4
  },
  {
   "className": "PerBaseStrictLayoutProps",
   "stretch3": 0,
   "flatLoopAngle3": 0,
   "flipStem": false,
   "loopShape": "round",
   "triangleLoopHeight": 4
  },
  {
   "className": "PerBaseStrictLayoutProps",
   "stretch3": 0,
   "flatLoopAngle3": 0,
   "flipStem": false,
   "loopShape": "round",
   "triangleLoopHeight": 4
  },
  {
   "className": "PerBaseStrictLayoutProps",
   "stretch3": 0,
   "flatLoopAngle3": 0,
   "flipStem": false,
   "loopShape": "round",
   "triangleLoopHeight": 4
  },
  {
   "className": "PerBaseStrictLayoutProps",
   "stretch3": 0,
   "flatLoopAngle3": 0,
   "flipStem": false,
   "loopShape": "round",
   "triangleLoopHeight": 4
  },
  {
   "className": "PerBaseStrictLayoutProps",
   "stretch3": 0,
   "flatLoopAngle3": 0,
   "flipStem": false,
   "loopShape": "round",
   "triangleLoopHeight": 4
  },
  {
   "className": "PerBaseStrictLayoutProps",
   "stretch3": 0,
   "flatLoopAngle3": 0,
   "flipStem": false,
   "loopShape": "round",
   "triangleLoopHeight": 4
  },
  {
   "className": "PerBaseStrictLayoutProps",
   "stretch3": 0,
   "flatLoopAngle3": 0,
   "flipStem": false,
   "loopShape": "round",
   "triangleLoopHeight": 4
  },
  {
   "className": "PerBaseStrictLayoutProps",
   "stretch3": 1,
   "flatLoopAngle3": 0,
   "flipStem": false,
   "loopShape": "round",
   "triangleLoopHeight": 4
  },
  {
   "className": "PerBaseStrictLayoutProps",
   "stretch3": 0,
   "flatLoopAngle3": 0,
   "flipStem": false,
   "loopShape": "round",
   "triangleLoopHeight": 4
  },
  {
   "className": "PerBaseStrictLayoutProps",
   "stretch3": 0,
   "flatLoopAngle3": 0,
   "flipStem": false,
   "loopShape": "round",
   "triangleLoopHeight": 4
  },
  {
   "className": "PerBaseStrictLayoutProps",
   "stretch3": 0,
   "flatLoopAngle3": 0,
   "flipStem": false,
   "loopShape": "round",
   "triangleLoopHeight": 4
  },
  {
   "className": "PerBaseStrictLayoutProps",
   "stretch3": 0,
   "flatLoopAngle3": 0,
   "flipStem": false,
   "loopShape": "round",
   "triangleLoopHeight": 4
  },
  {
   "className": "PerBaseStrictLayoutProps",
   "stretch3": 0,
   "flatLoopAngle3": 0,
   "flipStem": false,
   "loopShape": "round",
   "triangleLoopHeight": 4
  },
  {
   "className": "PerBaseStrictLayoutProps",
   "stretch3": 0,
   "flatLoopAngle3": 0,
   "flipStem": false,
   "loopShape": "round",
   "triangleLoopHeight": 4
  },
  {
   "className": "PerBaseStrictLayoutProps",
   "stretch3": 0,
   "flatLoopAngle3": 0,
   "flipStem": false,
   "loopShape": "round",
   "triangleLoopHeight": 4
  },
  {
   "className": "PerBaseStrictLayoutProps",
   "stretch3": 0,
   "flatLoopAngle3": 0,
   "flipStem": false,
   "loopShape": "round",
   "triangleLoopHeight": 4
  },
  {
   "className": "PerBaseStrictLayoutProps",
   "stretch3": 0,
   "flatLoopAngle3": 0,
   "flipStem": false,
   "loopShape": "round",
   "triangleLoopHeight": 4
  },
  {
   "className": "PerBaseStrictLayoutProps",
   "stretch3": 0,
   "flatLoopAngle3": 0,
   "flipStem": false,
   "loopShape": "round",
   "triangleLoopHeight": 4
  },
  {
   "className": "PerBaseStrictLayoutProps",
   "stretch3": 0,
   "flatLoopAngle3": 0,
   "flipStem": false,
   "loopShape": "round",
   "triangleLoopHeight": 4
  },
  {
   "className": "PerBaseStrictLayoutProps",
   "stretch3": 0,
   "flatLoopAngle3": 0,
   "flipStem": false,
   "loopShape": "round",
   "triangleLoopHeight": 4
  },
  {
   "className": "PerBaseStrictLayoutProps",
   "stretch3": 0,
   "flatLoopAngle3": 0,
   "flipStem": false,
   "loopShape": "round",
   "triangleLoopHeight": 4
  },
  {
   "className": "PerBaseStrictLayoutProps",
   "stretch3": 0,
   "flatLoopAngle3": 0,
   "flipStem": false,
   "loopShape": "round",
   "triangleLoopHeight": 4
  },
  {
   "className": "PerBaseStrictLayoutProps",
   "stretch3": 0,
   "flatLoopAngle3": 0,
   "flipStem": false,
   "loopShape": "round",
   "triangleLoopHeight": 4
  },
  {
   "className": "PerBaseStrictLayoutProps",
   "stretch3": 0,
   "flatLoopAngle3": 0,
   "flipStem": false,
   "loopShape": "round",
   "triangleLoopHeight": 4
  },
  {
   "className": "PerBaseStrictLayoutProps",
   "stretch3": 0,
   "flatLoopAngle3": 0,
   "flipStem": false,
   "loopShape": "round",
   "triangleLoopHeight": 4
  },
  {
   "className": "PerBaseStrictLayoutProps",
   "stretch3": 0,
   "flatLoopAngle3": 0,
   "flipStem": false,
   "loopShape": "round",
   "triangleLoopHeight": 4
  },
  {
   "className": "PerBaseStrictLayoutProps",
   "stretch3": 0,
   "flatLoopAngle3": 0,
   "flipStem": false,
   "loopShape": "round",
   "triangleLoopHeight": 4
  },
  {
   "className": "PerBaseStrictLayoutProps",
   "stretch3": 0,
   "flatLoopAngle3": 0,
   "flipStem": false,
   "loopShape": "round",
   "triangleLoopHeight": 4
  },
  {
   "className": "PerBaseStrictLayoutProps",
   "stretch3": 0,
   "flatLoopAngle3": 0,
   "flipStem": false,
   "loopShape": "round",
   "triangleLoopHeight": 4
  },
  {
   "className": "PerBaseStrictLayoutProps",
   "stretch3": 0,
   "flatLoopAngle3": 0,
   "flipStem": false,
   "loopShape": "round",
   "triangleLoopHeight": 4
  },
  {
   "className": "PerBaseStrictLayoutProps",
   "stretch3": 0,
   "flatLoopAngle3": 0,
   "flipStem": false,
   "loopShape": "round",
   "triangleLoopHeight": 4
  },
  {
   "className": "PerBaseStrictLayoutProps",
   "stretch3": 0,
   "flatLoopAngle3": 0,
   "flipStem": false,
   "loopShape": "round",
   "triangleLoopHeight": 4
  },
  {
   "className": "PerBaseStrictLayoutProps",
   "stretch3": 0,
   "flatLoopAngle3": 0,
   "flipStem": false,
   "loopShape": "round",
   "triangleLoopHeight": 4
  },
  {
   "className": "PerBaseStrictLayoutProps",
   "stretch3": 0,
   "flatLoopAngle3": 0,
   "flipStem": false,
   "loopShape": "round",
   "triangleLoopHeight": 4
  },
  {
   "className": "PerBaseStrictLayoutProps",
   "stretch3": 0,
   "flatLoopAngle3": 0,
   "flipStem": false,
   "loopShape": "round",
   "triangleLoopHeight": 4
  },
  {
   "className": "PerBaseStrictLayoutProps",
   "stretch3": 0,
   "flatLoopAngle3": 0,
   "flipStem": false,
   "loopShape": "round",
   "triangleLoopHeight": 4
  },
  {
   "className": "PerBaseStrictLayoutProps",
   "stretch3": 0,
   "flatLoopAngle3": 0,
   "flipStem": false,
   "loopShape": "round",
   "triangleLoopHeight": 4
  },
  {
   "className": "PerBaseStrictLayoutProps",
   "stretch3": 0,
   "flatLoopAngle3": 0,
   "flipStem": false,
   "loopShape": "round",
   "triangleLoopHeight": 4
  },
  {
   "className": "PerBaseStrictLayoutProps",
   "stretch3": 0,
   "flatLoopAngle3": 0,
   "flipStem": false,
   "loopShape": "round",
   "triangleLoopHeight": 4
  },
  {
   "className": "PerBaseStrictLayoutProps",
   "stretch3": 0,
   "flatLoopAngle3": 0,
   "flipStem": false,
   "loopShape": "round",
   "triangleLoopHeight": 4
  },
  {
   "className": "PerBaseStrictLayoutProps",
   "stretch3": 0,
   "flatLoopAngle3": 0,
   "flipStem": false,
   "loopShape": "round",
   "triangleLoopHeight": 4
  },
  {
   "className": "PerBaseStrictLayoutProps",
   "stretch3": 0,
   "flatLoopAngle3": 0,
   "flipStem": false,
   "loopShape": "round",
   "triangleLoopHeight": 4
  },
  {
   "className": "PerBaseStrictLayoutProps",
   "stretch3": 0,
   "flatLoopAngle3": 0,
   "flipStem": false,
   "loopShape": "round",
   "triangleLoopHeight": 4
  },
  {
   "className": "PerBaseStrictLayoutProps",
   "stretch3": 0,
   "flatLoopAngle3": 0,
   "flipStem": false,
   "loopShape": "round",
   "triangleLoopHeight": 4
  },
  {
   "className": "PerBaseStrictLayoutProps",
   "stretch3": 0,
   "flatLoopAngle3": 0,
   "flipStem": false,
   "loopShape": "round",
   "triangleLoopHeight": 4
  },
  {
   "className": "PerBaseStrictLayoutProps",
   "stretch3": 0,
   "flatLoopAngle3": 0,
   "flipStem": false,
   "loopShape": "round",
   "triangleLoopHeight": 4
  },
  {
   "className": "PerBaseStrictLayoutProps",
   "stretch3": 0,
   "flatLoopAngle3": 0,
   "flipStem": false,
   "loopShape": "round",
   "triangleLoopHeight": 4
  },
  {
   "className": "PerBaseStrictLayoutProps",
   "stretch3": 0,
   "flatLoopAngle3": 0,
   "flipStem": false,
   "loopShape": "round",
   "triangleLoopHeight": 4
  },
  {
   "className": "PerBaseStrictLayoutProps",
   "stretch3": 0,
   "flatLoopAngle3": 0,
   "flipStem": false,
   "loopShape": "round",
   "triangleLoopHeight": 4
  },
  {
   "className": "PerBaseStrictLayoutProps",
   "stretch3": 0,
   "flatLoopAngle3": 0,
   "flipStem": false,
   "loopShape": "round",
   "triangleLoopHeight": 4
  },
  {
   "className": "PerBaseStrictLayoutProps",
   "stretch3": 0,
   "flatLoopAngle3": 0,
   "flipStem": false,
   "loopShape": "round",
   "triangleLoopHeight": 4
  },
  {
   "className": "PerBaseStrictLayoutProps",
   "stretch3": 0,
   "flatLoopAngle3": 0,
   "flipStem": false,
   "loopShape": "round",
   "triangleLoopHeight": 4
  },
  {
   "className": "PerBaseStrictLayoutProps",
   "stretch3": 0,
   "flatLoopAngle3": 0,
   "flipStem": false,
   "loopShape": "round",
   "triangleLoopHeight": 4
  },
  {
   "className": "PerBaseStrictLayoutProps",
   "stretch3": 0,
   "flatLoopAngle3": 0,
   "flipStem": false,
   "loopShape": "round",
   "triangleLoopHeight": 4
  },
  {
   "className": "PerBaseStrictLayoutProps",
   "stretch3": 0,
   "flatLoopAngle3": 0,
   "flipStem": false,
   "loopShape": "round",
   "triangleLoopHeight": 4
  },
  {
   "className": "PerBaseStrictLayoutProps",
   "stretch3": 0,
   "flatLoopAngle3": 0,
   "flipStem": false,
   "loopShape": "round",
   "triangleLoopHeight": 4
  },
  {
   "className": "PerBaseStrictLayoutProps",
   "stretch3": 0,
   "flatLoopAngle3": 0,
   "flipStem": false,
   "loopShape": "round",
   "triangleLoopHeight": 4
  },
  {
   "className": "PerBaseStrictLayoutProps",
   "stretch3": 0,
   "flatLoopAngle3": 0,
   "flipStem": false,
   "loopShape": "round",
   "triangleLoopHeight": 4
  },
  {
   "className": "PerBaseStrictLayoutProps",
   "stretch3": 0,
   "flatLoopAngle3": 0,
   "flipStem": false,
   "loopShape": "round",
   "triangleLoopHeight": 4
  },
  {
   "className": "PerBaseStrictLayoutProps",
   "stretch3": 0,
   "flatLoopAngle3": 0,
   "flipStem": false,
   "loopShape": "round",
   "triangleLoopHeight": 4
  },
  {
   "className": "PerBaseStrictLayoutProps",
   "stretch3": 0,
   "flatLoopAngle3": 0,
   "flipStem": false,
   "loopShape": "round",
   "triangleLoopHeight": 4
  },
  {
   "className": "PerBaseStrictLayoutProps",
   "stretch3": 0,
   "flatLoopAngle3": 0,
   "flipStem": false,
   "loopShape": "round",
   "triangleLoopHeight": 4
  },
  {
   "className": "PerBaseStrictLayoutProps",
   "stretch3": 0,
   "flatLoopAngle3": 0,
   "flipStem": false,
   "loopShape": "round",
   "triangleLoopHeight": 4
  },
  {
   "className": "PerBaseStrictLayoutProps",
   "stretch3": 0,
   "flatLoopAngle3": 0,
   "flipStem": false,
   "loopShape": "round",
   "triangleLoopHeight": 4
  },
  {
   "className": "PerBaseStrictLayoutProps",
   "stretch3": 0,
   "flatLoopAngle3": 0,
   "flipStem": false,
   "loopShape": "round",
   "triangleLoopHeight": 4
  },
  {
   "className": "PerBaseStrictLayoutProps",
   "stretch3": 0,
   "flatLoopAngle3": 0,
   "flipStem": false,
   "loopShape": "round",
   "triangleLoopHeight": 4
  },
  {
   "className": "PerBaseStrictLayoutProps",
   "stretch3": 0,
   "flatLoopAngle3": 0,
   "flipStem": false,
   "loopShape": "round",
   "triangleLoopHeight": 4
  },
  {
   "className": "PerBaseStrictLayoutProps",
   "stretch3": 0,
   "flatLoopAngle3": 0,
   "flipStem": false,
   "loopShape": "round",
   "triangleLoopHeight": 4
  },
  {
   "className": "PerBaseStrictLayoutProps",
   "stretch3": 0,
   "flatLoopAngle3": 0,
   "flipStem": false,
   "loopShape": "round",
   "triangleLoopHeight": 4
  },
  {
   "className": "PerBaseStrictLayoutProps",
   "stretch3": 0,
   "flatLoopAngle3": 0,
   "flipStem": false,
   "loopShape": "round",
   "triangleLoopHeight": 4
  },
  {
   "className": "PerBaseStrictLayoutProps",
   "stretch3": 0,
   "flatLoopAngle3": 0,
   "flipStem": false,
   "loopShape": "round",
   "triangleLoopHeight": 4
  },
  {
   "className": "PerBaseStrictLayoutProps",
   "stretch3": 0,
   "flatLoopAngle3": 0,
   "flipStem": false,
   "loopShape": "round",
   "triangleLoopHeight": 4
  },
  {
   "className": "PerBaseStrictLayoutProps",
   "stretch3": 0,
   "flatLoopAngle3": 0,
   "flipStem": false,
   "loopShape": "round",
   "triangleLoopHeight": 4
  },
  {
   "className": "PerBaseStrictLayoutProps",
   "stretch3": 0,
   "flatLoopAngle3": 0,
   "flipStem": false,
   "loopShape": "round",
   "triangleLoopHeight": 4
  },
  {
   "className": "PerBaseStrictLayoutProps",
   "stretch3": 0,
   "flatLoopAngle3": 0,
   "flipStem": false,
   "loopShape": "round",
   "triangleLoopHeight": 4
  },
  {
   "className": "PerBaseStrictLayoutProps",
   "stretch3": 0,
   "flatLoopAngle3": 0,
   "flipStem": false,
   "loopShape": "round",
   "triangleLoopHeight": 4
  },
  {
   "className": "PerBaseStrictLayoutProps",
   "stretch3": 0,
   "flatLoopAngle3": 0,
   "flipStem": false,
   "loopShape": "round",
   "triangleLoopHeight": 4
  },
  {
   "className": "PerBaseStrictLayoutProps",
   "stretch3": 0,
   "flatLoopAngle3": 0,
   "flipStem": false,
   "loopShape": "round",
   "triangleLoopHeight": 4
  },
  {
   "className": "PerBaseStrictLayoutProps",
   "stretch3": 0,
   "flatLoopAngle3": 0,
   "flipStem": false,
   "loopShape": "round",
   "triangleLoopHeight": 4
  },
  {
   "className": "PerBaseStrictLayoutProps",
   "stretch3": 0,
   "flatLoopAngle3": 0,
   "flipStem": false,
   "loopShape": "round",
   "triangleLoopHeight": 4
  },
  {
   "className": "PerBaseStrictLayoutProps",
   "stretch3": 0,
   "flatLoopAngle3": 0,
   "flipStem": false,
   "loopShape": "round",
   "triangleLoopHeight": 4
  },
  {
   "className": "PerBaseStrictLayoutProps",
   "stretch3": 0,
   "flatLoopAngle3": 0,
   "flipStem": false,
   "loopShape": "round",
   "triangleLoopHeight": 4
  },
  {
   "className": "PerBaseStrictLayoutProps",
   "stretch3": 0,
   "flatLoopAngle3": 0,
   "flipStem": false,
   "loopShape": "round",
   "triangleLoopHeight": 4
  },
  {
   "className": "PerBaseStrictLayoutProps",
   "stretch3": 0,
   "flatLoopAngle3": 0,
   "flipStem": false,
   "loopShape": "round",
   "triangleLoopHeight": 4
  },
  {
   "className": "PerBaseStrictLayoutProps",
   "stretch3": 0,
   "flatLoopAngle3": 0,
   "flipStem": false,
   "loopShape": "round",
   "triangleLoopHeight": 4
  },
  {
   "className": "PerBaseStrictLayoutProps",
   "stretch3": 0,
   "flatLoopAngle3": 0,
   "flipStem": false,
   "loopShape": "round",
   "triangleLoopHeight": 4
  },
  {
   "className": "PerBaseStrictLayoutProps",
   "stretch3": 0,
   "flatLoopAngle3": 0,
   "flipStem": false,
   "loopShape": "round",
   "triangleLoopHeight": 4
  },
  {
   "className": "PerBaseStrictLayoutProps",
   "stretch3": 5,
   "flatLoopAngle3": 0,
   "flipStem": false,
   "loopShape": "round",
   "triangleLoopHeight": 4
  },
  {
   "className": "PerBaseStrictLayoutProps",
   "stretch3": 0,
   "flatLoopAngle3": 0,
   "flipStem": false,
   "loopShape": "round",
   "triangleLoopHeight": 4
  },
  {
   "className": "PerBaseStrictLayoutProps",
   "stretch3": 1,
   "flatLoopAngle3": 0,
   "flipStem": false,
   "loopShape": "round",
   "triangleLoopHeight": 4
  },
  {
   "className": "PerBaseStrictLayoutProps",
   "stretch3": 0,
   "flatLoopAngle3": 0,
   "flipStem": false,
   "loopShape": "round",
   "triangleLoopHeight": 4
  },
  {
   "className": "PerBaseStrictLayoutProps",
   "stretch3": 0,
   "flatLoopAngle3": 0,
   "flipStem": false,
   "loopShape": "round",
   "triangleLoopHeight": 4
  },
  {
   "className": "PerBaseStrictLayoutProps",
   "stretch3": 0,
   "flatLoopAngle3": 0,
   "flipStem": false,
   "loopShape": "round",
   "triangleLoopHeight": 4
  },
  {
   "className": "PerBaseStrictLayoutProps",
   "stretch3": 0,
   "flatLoopAngle3": 0,
   "flipStem": false,
   "loopShape": "round",
   "triangleLoopHeight": 4
  },
  {
   "className": "PerBaseStrictLayoutProps",
   "stretch3": 1,
   "flatLoopAngle3": 0,
   "flipStem": false,
   "loopShape": "round",
   "triangleLoopHeight": 4
  },
  {
   "className": "PerBaseStrictLayoutProps",
   "stretch3": 0,
   "flatLoopAngle3": 0,
   "flipStem": false,
   "loopShape": "round",
   "triangleLoopHeight": 4
  },
  {
   "className": "PerBaseStrictLayoutProps",
   "stretch3": 0,
   "flatLoopAngle3": 0,
   "flipStem": false,
   "loopShape": "round",
   "triangleLoopHeight": 4
  },
  {
   "className": "PerBaseStrictLayoutProps",
   "stretch3": 0,
   "flatLoopAngle3": 0,
   "flipStem": false,
   "loopShape": "round",
   "triangleLoopHeight": 4
  },
  {
   "className": "PerBaseStrictLayoutProps",
   "stretch3": 0,
   "flatLoopAngle3": 0,
   "flipStem": false,
   "loopShape": "round",
   "triangleLoopHeight": 4
  },
  {
   "className": "PerBaseStrictLayoutProps",
   "stretch3": 0,
   "flatLoopAngle3": 0,
   "flipStem": false,
   "loopShape": "round",
   "triangleLoopHeight": 4
  },
  {
   "className": "PerBaseStrictLayoutProps",
   "stretch3": 0,
   "flatLoopAngle3": 0,
   "flipStem": false,
   "loopShape": "round",
   "triangleLoopHeight": 4
  },
  {
   "className": "PerBaseStrictLayoutProps",
   "stretch3": 0,
   "flatLoopAngle3": 0,
   "flipStem": false,
   "loopShape": "round",
   "triangleLoopHeight": 4
  },
  {
   "className": "PerBaseStrictLayoutProps",
   "stretch3": 0,
   "flatLoopAngle3": 0,
   "flipStem": false,
   "loopShape": "round",
   "triangleLoopHeight": 4
  },
  {
   "className": "PerBaseStrictLayoutProps",
   "stretch3": 0,
   "flatLoopAngle3": 0,
   "flipStem": false,
   "loopShape": "round",
   "triangleLoopHeight": 4
  },
  {
   "className": "PerBaseStrictLayoutProps",
   "stretch3": 0,
   "flatLoopAngle3": 0,
   "flipStem": false,
   "loopShape": "round",
   "triangleLoopHeight": 4
  },
  {
   "className": "PerBaseStrictLayoutProps",
   "stretch3": 0,
   "flatLoopAngle3": 0,
   "flipStem": false,
   "loopShape": "round",
   "triangleLoopHeight": 4
  },
  {
   "className": "PerBaseStrictLayoutProps",
   "stretch3": 0,
   "flatLoopAngle3": 0,
   "flipStem": false,
   "loopShape": "round",
   "triangleLoopHeight": 4
  },
  {
   "className": "PerBaseStrictLayoutProps",
   "stretch3": 0,
   "flatLoopAngle3": 0,
   "flipStem": false,
   "loopShape": "round",
   "triangleLoopHeight": 4
  },
  {
   "className": "PerBaseStrictLayoutProps",
   "stretch3": 0,
   "flatLoopAngle3": 0,
   "flipStem": false,
   "loopShape": "round",
   "triangleLoopHeight": 4
  },
  {
   "className": "PerBaseStrictLayoutProps",
   "stretch3": 0,
   "flatLoopAngle3": 0,
   "flipStem": false,
   "loopShape": "round",
   "triangleLoopHeight": 4
  },
  {
   "className": "PerBaseStrictLayoutProps",
   "stretch3": 0,
   "flatLoopAngle3": 0,
   "flipStem": false,
   "loopShape": "round",
   "triangleLoopHeight": 4
  },
  {
   "className": "PerBaseStrictLayoutProps",
   "stretch3": 0,
   "flatLoopAngle3": 0,
   "flipStem": false,
   "loopShape": "round",
   "triangleLoopHeight": 4
  },
  {
   "className": "PerBaseStrictLayoutProps",
   "stretch3": 0,
   "flatLoopAngle3": 0,
   "flipStem": false,
   "loopShape": "round",
   "triangleLoopHeight": 4
  },
  {
   "className": "PerBaseStrictLayoutProps",
   "stretch3": 0,
   "flatLoopAngle3": 0,
   "flipStem": false,
   "loopShape": "round",
   "triangleLoopHeight": 4
  },
  {
   "className": "PerBaseStrictLayoutProps",
   "stretch3": 0,
   "flatLoopAngle3": 0,
   "flipStem": false,
   "loopShape": "round",
   "triangleLoopHeight": 4
  },
  {
   "className": "PerBaseStrictLayoutProps",
   "stretch3": 0,
   "flatLoopAngle3": 0,
   "flipStem": false,
   "loopShape": "round",
   "triangleLoopHeight": 4
  },
  {
   "className": "PerBaseStrictLayoutProps",
   "stretch3": 0,
   "flatLoopAngle3": 0,
   "flipStem": false,
   "loopShape": "round",
   "triangleLoopHeight": 4
  },
  {
   "className": "PerBaseStrictLayoutProps",
   "stretch3": 0,
   "flatLoopAngle3": 0,
   "flipStem": false,
   "loopShape": "round",
   "triangleLoopHeight": 4
  },
  {
   "className": "PerBaseStrictLayoutProps",
   "stretch3": 0,
   "flatLoopAngle3": 0,
   "flipStem": false,
   "loopShape": "round",
   "triangleLoopHeight": 4
  },
  {
   "className": "PerBaseStrictLayoutProps",
   "stretch3": 0,
   "flatLoopAngle3": 0,
   "flipStem": false,
   "loopShape": "round",
   "triangleLoopHeight": 4
  },
  {
   "className": "PerBaseStrictLayoutProps",
   "stretch3": 0,
   "flatLoopAngle3": 0,
   "flipStem": false,
   "loopShape": "round",
   "triangleLoopHeight": 4
  },
  {
   "className": "PerBaseStrictLayoutProps",
   "stretch3": 1,
   "flatLoopAngle3": 0,
   "flipStem": false,
   "loopShape": "round",
   "triangleLoopHeight": 4
  },
  {
   "className": "PerBaseStrictLayoutProps",
   "stretch3": 0,
   "flatLoopAngle3": 0,
   "flipStem": false,
   "loopShape": "round",
   "triangleLoopHeight": 4
  },
  {
   "className": "PerBaseStrictLayoutProps",
   "stretch3": 0,
   "flatLoopAngle3": 0,
   "flipStem": false,
   "loopShape": "round",
   "triangleLoopHeight": 4
  },
  {
   "className": "PerBaseStrictLayoutProps",
   "stretch3": 0,
   "flatLoopAngle3": 0,
   "flipStem": false,
   "loopShape": "round",
   "triangleLoopHeight": 4
  },
  {
   "className": "PerBaseStrictLayoutProps",
   "stretch3": 0,
   "flatLoopAngle3": 0,
   "flipStem": false,
   "loopShape": "round",
   "triangleLoopHeight": 4
  },
  {
   "className": "PerBaseStrictLayoutProps",
   "stretch3": 0,
   "flatLoopAngle3": 0,
   "flipStem": false,
   "loopShape": "round",
   "triangleLoopHeight": 4
  },
  {
   "className": "PerBaseStrictLayoutProps",
   "stretch3": 0,
   "flatLoopAngle3": 0,
   "flipStem": false,
   "loopShape": "round",
   "triangleLoopHeight": 4
  },
  {
   "className": "PerBaseStrictLayoutProps",
   "stretch3": 0,
   "flatLoopAngle3": 0,
   "flipStem": false,
   "loopShape": "round",
   "triangleLoopHeight": 4
  },
  {
   "className": "PerBaseStrictLayoutProps",
   "stretch3": 0,
   "flatLoopAngle3": 0,
   "flipStem": false,
   "loopShape": "round",
   "triangleLoopHeight": 4
  },
  {
   "className": "PerBaseStrictLayoutProps",
   "stretch3": 0,
   "flatLoopAngle3": 0,
   "flipStem": false,
   "loopShape": "round",
   "triangleLoopHeight": 4
  },
  {
   "className": "PerBaseStrictLayoutProps",
   "stretch3": 0,
   "flatLoopAngle3": 0,
   "flipStem": false,
   "loopShape": "round",
   "triangleLoopHeight": 4
  },
  {
   "className": "PerBaseStrictLayoutProps",
   "stretch3": 0,
   "flatLoopAngle3": 0,
   "flipStem": false,
   "loopShape": "round",
   "triangleLoopHeight": 4
  },
  {
   "className": "PerBaseStrictLayoutProps",
   "stretch3": 0,
   "flatLoopAngle3": 0,
   "flipStem": false,
   "loopShape": "round",
   "triangleLoopHeight": 4
  },
  {
   "className": "PerBaseStrictLayoutProps",
   "stretch3": 0,
   "flatLoopAngle3": 0,
   "flipStem": false,
   "loopShape": "round",
   "triangleLoopHeight": 4
  },
  {
   "className": "PerBaseStrictLayoutProps",
   "stretch3": 0,
   "flatLoopAngle3": 0,
   "flipStem": false,
   "loopShape": "round",
   "triangleLoopHeight": 4
  },
  {
   "className": "PerBaseStrictLayoutProps",
   "stretch3": 0,
   "flatLoopAngle3": 0,
   "flipStem": false,
   "loopShape": "round",
   "triangleLoopHeight": 4
  },
  {
   "className": "PerBaseStrictLayoutProps",
   "stretch3": 0,
   "flatLoopAngle3": 0,
   "flipStem": false,
   "loopShape": "round",
   "triangleLoopHeight": 4
  },
  {
   "className": "PerBaseStrictLayoutProps",
   "stretch3": 0,
   "flatLoopAngle3": 0,
   "flipStem": false,
   "loopShape": "round",
   "triangleLoopHeight": 4
  },
  {
   "className": "PerBaseStrictLayoutProps",
   "stretch3": 0,
   "flatLoopAngle3": 0,
   "flipStem": false,
   "loopShape": "round",
   "triangleLoopHeight": 4
  },
  {
   "className": "PerBaseStrictLayoutProps",
   "stretch3": 0,
   "flatLoopAngle3": 0,
   "flipStem": false,
   "loopShape": "round",
   "triangleLoopHeight": 4
  },
  {
   "className": "PerBaseStrictLayoutProps",
   "stretch3": 0,
   "flatLoopAngle3": 0,
   "flipStem": false,
   "loopShape": "round",
   "triangleLoopHeight": 4
  },
  {
   "className": "PerBaseStrictLayoutProps",
   "stretch3": 0,
   "flatLoopAngle3": 0,
   "flipStem": false,
   "loopShape": "round",
   "triangleLoopHeight": 4
  },
  {
   "className": "PerBaseStrictLayoutProps",
   "stretch3": 0,
   "flatLoopAngle3": 0,
   "flipStem": false,
   "loopShape": "round",
   "triangleLoopHeight": 4
  },
  {
   "className": "PerBaseStrictLayoutProps",
   "stretch3": 1.5,
   "flatLoopAngle3": 0,
   "flipStem": false,
   "loopShape": "round",
   "triangleLoopHeight": 4
  },
  {
   "className": "PerBaseStrictLayoutProps",
   "stretch3": 1.5,
   "flatLoopAngle3": 0,
   "flipStem": false,
   "loopShape": "round",
   "triangleLoopHeight": 4
  },
  {
   "className": "PerBaseStrictLayoutProps",
   "stretch3": 0,
   "flatLoopAngle3": 0,
   "flipStem": false,
   "loopShape": "round",
   "triangleLoopHeight": 4
  },
  {
   "className": "PerBaseStrictLayoutProps",
   "stretch3": 0,
   "flatLoopAngle3": 0,
   "flipStem": false,
   "loopShape": "round",
   "triangleLoopHeight": 4
  },
  {
   "className": "PerBaseStrictLayoutProps",
   "stretch3": 1,
   "flatLoopAngle3": 0,
   "flipStem": false,
   "loopShape": "round",
   "triangleLoopHeight": 4
  },
  {
   "className": "PerBaseStrictLayoutProps",
   "stretch3": 0,
   "flatLoopAngle3": 0,
   "flipStem": false,
   "loopShape": "round",
   "triangleLoopHeight": 4
  },
  {
   "className": "PerBaseStrictLayoutProps",
   "stretch3": 0,
   "flatLoopAngle3": 0,
   "flipStem": false,
   "loopShape": "round",
   "triangleLoopHeight": 4
  },
  {
   "className": "PerBaseStrictLayoutProps",
   "stretch3": 0,
   "flatLoopAngle3": 0,
   "flipStem": false,
   "loopShape": "round",
   "triangleLoopHeight": 4
  },
  {
   "className": "PerBaseStrictLayoutProps",
   "stretch3": 0,
   "flatLoopAngle3": 0,
   "flipStem": false,
   "loopShape": "round",
   "triangleLoopHeight": 4
  },
  {
   "className": "PerBaseStrictLayoutProps",
   "stretch3": 0,
   "flatLoopAngle3": 0,
   "flipStem": false,
   "loopShape": "round",
   "triangleLoopHeight": 4
  },
  {
   "className": "PerBaseStrictLayoutProps",
   "stretch3": 0,
   "flatLoopAngle3": 0,
   "flipStem": false,
   "loopShape": "round",
   "triangleLoopHeight": 4
  },
  {
   "className": "PerBaseStrictLayoutProps",
   "stretch3": 0,
   "flatLoopAngle3": 0,
   "flipStem": false,
   "loopShape": "round",
   "triangleLoopHeight": 4
  },
  {
   "className": "PerBaseStrictLayoutProps",
   "stretch3": 0,
   "flatLoopAngle3": 0,
   "flipStem": false,
   "loopShape": "round",
   "triangleLoopHeight": 4
  },
  {
   "className": "PerBaseStrictLayoutProps",
   "stretch3": 0,
   "flatLoopAngle3": 0,
   "flipStem": false,
   "loopShape": "round",
   "triangleLoopHeight": 4
  },
  {
   "className": "PerBaseStrictLayoutProps",
   "stretch3": 0,
   "flatLoopAngle3": 0,
   "flipStem": false,
   "loopShape": "round",
   "triangleLoopHeight": 4
  },
  {
   "className": "PerBaseStrictLayoutProps",
   "stretch3": 0,
   "flatLoopAngle3": 0,
   "flipStem": false,
   "loopShape": "round",
   "triangleLoopHeight": 4
  },
  {
   "className": "PerBaseStrictLayoutProps",
   "stretch3": 0,
   "flatLoopAngle3": 0,
   "flipStem": false,
   "loopShape": "round",
   "triangleLoopHeight": 4
  },
  {
   "className": "PerBaseStrictLayoutProps",
   "stretch3": 0,
   "flatLoopAngle3": 0,
   "flipStem": false,
   "loopShape": "round",
   "triangleLoopHeight": 4
  },
  {
   "className": "PerBaseStrictLayoutProps",
   "stretch3": 0,
   "flatLoopAngle3": 0,
   "flipStem": false,
   "loopShape": "round",
   "triangleLoopHeight": 4
  },
  {
   "className": "PerBaseStrictLayoutProps",
   "stretch3": 0,
   "flatLoopAngle3": 0,
   "flipStem": false,
   "loopShape": "round",
   "triangleLoopHeight": 4
  },
  {
   "className": "PerBaseStrictLayoutProps",
   "stretch3": 0,
   "flatLoopAngle3": 0,
   "flipStem": false,
   "loopShape": "round",
   "triangleLoopHeight": 4
  },
  {
   "className": "PerBaseStrictLayoutProps",
   "stretch3": 0,
   "flatLoopAngle3": 0,
   "flipStem": false,
   "loopShape": "round",
   "triangleLoopHeight": 4
  },
  {
   "className": "PerBaseStrictLayoutProps",
   "stretch3": 0,
   "flatLoopAngle3": 0,
   "flipStem": false,
   "loopShape": "round",
   "triangleLoopHeight": 4
  },
  {
   "className": "PerBaseStrictLayoutProps",
   "stretch3": 0,
   "flatLoopAngle3": 0,
   "flipStem": false,
   "loopShape": "round",
   "triangleLoopHeight": 4
  },
  {
   "className": "PerBaseStrictLayoutProps",
   "stretch3": 0,
   "flatLoopAngle3": 0,
   "flipStem": false,
   "loopShape": "round",
   "triangleLoopHeight": 4
  }
 ],
 "baseWidth": 5,
 "baseHeight": 5
}
```
