## Supplementary material for "Novel conserved RNA structural motifs regulate genome cyclization of yellow fever virus": Figure_2-Supplementary_File_1: 5-Ins1BP-G21A_NMIA_Average.shape

```
10	0.02
11	0.05
12	0
13	0.035
14	0.03
15	0.295
16	0.12
17	0.165
18	0.675
19	0.48
20	0.15
21	0.05
22	0.255
23	0.27
24	0.225
25	0.255
26	0.11
27	0.29
28	0
29	0.15
30	0.92
31	0.235
32	0.34
33	0.33
34	0.12
35	0.005
36	0
37	0.27
38	0.065
39	0.485
40	0.385
41	0.565
42	0.27
43	0.18
44	1.495
45	0.545
46	0.255
47	0.21
48	0.115
49	0
50	0.095
51	0.58
52	1.08
53	0.585
54	0.57
55	0.045
56	0.185
57	0.045
58	0.08
59	0.785
60	0.6
61	0.205
62	0
63	0.005
64	0.055
65	0.13
66	0
67	0.815
68	0.295
69	0.23
70	0.155
71	0.11
72	0.435
73	0.105
74	0.95
75	0.91
76	1.25
77	0.52
78	1.06
79	0.105
80	0.22
81	0.155
82	0.125
83	0.03
84	0.005
85	0.035
86	0.375
87	1.405
88	1.135
89	0.535
90	0.36
91	0.13
92	0.085
93	0.03
94	0
95	0.08
96	0.175
97	0.15
98	0.12
99	0.735
100	0.445
101	0.37
102	1.115
103	0.065
104	0.04
105	1.295
106	1.34
107	0.485
108	0.02
109	0
110	0.605
111	0.045
112	0.015
113	0.01
114	0.015
115	0.055
116	0
117	0.64
118	0.265
119	0.37
120	1.405
121	1
122	1.75
123	0.015
124	0
125	0
126	0.005
127	0
128	0
129	0
130	0.11
131	0.97
132	0.14
133	1.145
134	1.58
135	1.385
136	0.17
137	0.015
138	0
139	0.03
140	0.83
141	0.585
142	0.705
143	0.245
144	0.8
145	0.125
146	0.245
147	1.06
148	0.54
149	0.02
150	0
151	0.07
152	0
153	0.01
154	0
155	0
156	0.015
157	0.38
158	0.685
159	0.3
160	0.81
161	0.815
162	0
163	1.265
164	1.39
165	0.02
166	0.775
167	1.43
168	0.24
169	0.495
170	0.015
171	0.01
172	0.005
173	0.11
174	0.05
175	0.035
176	0.025
177	0.03
178	0.13
179	0.2
180	0.285
181	0.455
182	0.07
183	0.005
184	0
185	0
186	0
187	0
188	0.03
189	0.105
190	0.015
191	0
192	0.5
193	0.96
194	0.82
195	0.12
196	0.535
197	0.025
198	0.92
199	1.27
200	0.15
201	0.51
202	0.265
203	1.165
204	1.075
205	0.29
206	0.835
207	0
208	0
209	0.38
210	1.245
211	0.49
212	0
213	0.65
214	0.525
215	0.55
216	0.185
217	0.115
218	0.175
219	0.205
220	0.175
221	0.375
222	0.44
223	0.38
224	0.18
225	0.31
226	0.28
227	0.245
228	0.635
229	0.055
230	0.195
231	0.125
232	0
233	0.09
234	0.085
235	0.18
236	0.17
237	0.03
238	0
239	0.165
240	0.56
241	1.17
242	0.605
243	0.975
244	0.21
245	0.16
246	0.255
247	0.28
248	0.085
249	0
250	0.44
251	0.37
252	0.095
253	0
254	0.12
255	0.88
```
