## Supplementary material for "Novel conserved RNA structural motifs regulate genome cyclization of yellow fever virus": Figure_2-Supplementary_File_1: WT_5-Ins1BP-312_NMIA_Average.shape

```
10	0.07
11	0
12	0.01
13	0.055
14	0.095
15	0
16	0
17	0.06
18	0.63
19	0.265
20	0.25
21	0.22
22	0.23
23	0.27
24	0.22
25	0.215
26	0.235
27	0.26
28	0.04
29	0.125
30	1.04
31	0.325
32	0.385
33	0.35
34	0.135
35	0.055
36	0.145
37	0.275
38	0.19
39	0.44
40	0.365
41	0.555
42	0.175
43	0.29
44	1.36
45	0.485
46	0.195
47	0.19
48	0.155
49	0.005
50	0.075
51	0.58
52	0.975
53	0.48
54	0.585
55	0.04
56	0.225
57	0.055
58	0.135
59	0.8
60	0.615
61	0.23
62	0.01
63	0.01
64	0.16
65	0.085
66	0.045
67	0.61
68	0.375
69	0.25
70	0.255
71	0.12
72	0.435
73	0.24
74	0.99
75	0.95
76	1.205
77	0.65
78	1.055
79	0.16
80	0.14
81	0.09
82	0.035
83	0.015
84	0
85	0.065
86	0.395
87	1.265
88	1.02
89	0.79
90	0.395
91	0.185
92	0.075
93	0.02
94	0
95	0.08
96	0.055
97	0.065
98	0.145
99	0.535
100	0.46
101	0.415
102	1.175
103	0.045
104	0.03
105	1.635
106	1.435
107	0.54
108	0.07
109	0
110	0.625
111	0.02
112	0.025
113	0
114	0.01
115	0.005
116	0.05
117	0.675
118	0.29
119	0.465
120	1.335
121	1.07
122	1.865
123	0.035
124	0.015
125	0
126	0.04
127	0.01
128	0.005
129	0
130	0.145
131	0.98
132	0.145
133	0.975
134	1.63
135	1.66
136	0.105
137	0.015
138	0
139	0
140	0
141	0.01
142	0.005
143	0.05
144	0.56
145	0.09
146	0.225
147	1.155
148	0.565
149	0.015
150	0
151	0.025
152	0.01
153	0
154	0
155	0
156	0
157	0.49
158	1.035
159	0.615
160	0.895
161	0.81
162	0.04
163	1.36
164	1.35
165	0.065
166	0.725
167	1.11
168	0.105
169	0.2
170	0
171	0
172	0
173	0.045
174	0.005
175	0
176	0
177	0.025
178	0.045
179	0.14
180	0.32
181	0.325
182	0
183	0.04
184	0
185	0
186	0
187	0
188	0.055
189	0.035
190	0.025
191	0.01
192	0.46
193	0.82
194	0.735
195	0.025
196	0.49
197	0.01
198	0.795
199	1.11
200	0.115
201	0.485
202	0.185
203	1.205
204	0.975
205	0.215
206	0.84
207	0
208	0
209	0.385
210	1.195
211	0.685
212	0.09
213	0.485
214	0.52
215	0.445
216	0.135
217	0.075
218	0.155
219	0.1
220	0.1
221	0.32
222	0.4
223	0.45
224	0.095
225	0.34
226	0.27
227	0.205
228	0.5
229	0.025
230	0.135
231	0.135
232	0
233	0.03
234	0.035
235	0.18
236	0.175
237	0.05
238	0
239	0.12
240	0.465
241	1.07
242	0.28
243	0.815
244	0.15
245	0.09
246	0.195
247	0.025
248	0.02
249	0
250	0.325
251	0.375
252	0.1
253	0
254	0.14
255	0.875
```
