## Supplementary material for "Novel conserved RNA structural motifs regulate genome cyclization of yellow fever virus": Figure_2-Supplementary_File_2: 566-570 701-704 712-716SS.con

```
DS:
-1
SS:
712
713
714
715
716
701
702
703
704
566
567
568
569
570
-1
Mod:
-1
Pairs:
-1 -1
FMN:
-1
Forbids:
-1 -1
Microarray Constraints:
0
```
