## Supplementary material for "Novel conserved RNA structural motifs regulate genome cyclization of yellow fever virus": Figure_2-Supplementary_File_2: G21A-Mini_0707_Updated.rnacanvas (part 1 of 2)

```
{
 "className": "StrictDrawing",
 "drawing": {
  "className": "Drawing",
  "svg": "<svg xmlns=\"http://www.w3.org/2000/svg\" version=\"1.1\" xmlns:xlink=\"http://www.w3.org/1999/xlink\" xmlns:svgjs=\"http://svgjs.dev/svgjs\" viewBox=\"0 0 5530.600538929095 3595.7633487499884\" width=\"6913.250673661369\" height=\"4494.704185937486\" style=\"cursor: auto;\"><text id=\"id4498359-76de-489c-8015-0086c4243fb2\" font-family=\"Arial\" font-size=\"4.8\" font-weight=\"bold\" font-style=\"normal\" x=\"2423.7684769139632\" y=\"1849.8370472958713\" fill=\"#7f7f7f\" svgjs:data=\"{&quot;leading&quot;:&quot;1.3&quot;}\">A</text><text id=\"ia1067739-35c8-40e8-8dcc-748e25f8ea94\" font-family=\"Arial\" font-size=\"4.8\" font-weight=\"bold\" font-style=\"normal\" x=\"2425.6119734205295\" y=\"1845.1929420227348\" fill=\"#7f7f7f\" svgjs:data=\"{&quot;leading&quot;:&quot;1.3&quot;}\">G</text><text id=\"i897adae1-ce8e-4128-b782-14a372070f4b\" font-family=\"Arial\" font-size=\"4.8\" font-weight=\"bold\" font-style=\"normal\" x=\"2427.52449691939\" y=\"1840.8171742550885\" fill=\"#7f7f7f\" svgjs:data=\"{&quot;leading&quot;:&quot;1.3&quot;}\">U</text><text id=\"ibb685cbe-a02c-4cd4-99ab-d519bc278b4c\" font-family=\"Arial\" font-size=\"4.8\" font-weight=\"bold\" font-style=\"normal\" x=\"2430.9675211739777\" y=\"1836.779290391647\" fill=\"#7f7f7f\" svgjs:data=\"{&quot;leading&quot;:&quot;1.3&quot;}\">A</text><text id=\"i1212c8e0-beb2-4575-a4f9-6879675d873d\" font-family=\"Arial\" font-size=\"4.8\" font-weight=\"bold\" font-style=\"normal\" x=\"2434.394897501278\" y=\"1833.1429295665303\" fill=\"#7f7f7f\" svgjs:data=\"{&quot;leading&quot;:&quot;1.3&quot;}\">A</text><text id=\"i8b0271e8-62a0-4e48-8f86-a21cbe949fcf\" font-family=\"Arial\" font-size=\"4.8\" font-weight=\"bold\" font-style=\"normal\" x=\"2431.557334101084\" y=\"1829.0260471782299\" fill=\"#7f7f7f\" svgjs:data=\"{&quot;leading&quot;:&quot;1.3&quot;}\">A</text><text id=\"iac7368d3-f02c-4263-a6c4-64993cc4a744\" font-family=\"Arial\" font-size=\"4.8\" font-weight=\"bold\" font-style=\"normal\" x=\"2428.219532282309\" y=\"1824.90916478993\" fill=\"#7f7f7f\" svgjs:data=\"{&quot;leading&quot;:&quot;1.3&quot;}\">U</text><text id=\"iea680cbf-c872-40b9-a056-34967086feb6\" font-family=\"Arial\" font-size=\"4.8\" font-weight=\"bold\" font-style=\"normal\" x=\"2425.881963160068\" y=\"1820.792404471942\" fill=\"#7f7f7f\" svgjs:data=\"{&quot;leading&quot;:&quot;1.3&quot;}\">C</text><text id=\"i15d2a4e9-3f6e-4799-a289-69a524b11ba0\" font-family=\"Arial\" font-size=\"4.8\" font-weight=\"bold\" font-style=\"normal\" x=\"2423.044399759874\" y=\"1816.6755220836417\" fill=\"#7f7f7f\" svgjs:data=\"{&quot;leading&quot;:&quot;1.3&quot;}\">C</text><text id=\"iac791542-7248-4f64-8737-8ba6be44ef17\" font-family=\"Arial\" font-size=\"4.8\" font-weight=\"bold\" font-style=\"normal\" x=\"2418.737018323345\" y=\"1811.2396533078258\" fill=\"#000000\" svgjs:data=\"{&quot;leading&quot;:&quot;1.3&quot;}\">U</text><text id=\"i69aef35a-447d-49e9-80af-732d84c3653b\" font-family=\"Arial\" font-size=\"4.8\" font-weight=\"bold\" font-style=\"normal\" x=\"2415.511787790734\" y=\"1805.7471401100897\" fill=\"#000000\" svgjs:data=\"{&quot;leading&quot;:&quot;1.3&quot;}\">G</text><text id=\"i5b089b30-7be2-494d-8958-0054a7cfc02f\" font-family=\"Arial\" font-size=\"4.8\" font-weight=\"bold\" font-style=\"normal\" x=\"2412.174230622917\" y=\"1801.6303793250663\" fill=\"#000000\" svgjs:data=\"{&quot;leading&quot;:&quot;1.3&quot;}\">U</text><text id=\"i5f8aacd1-68fd-4b09-9b5b-06dc3579ac65\" font-family=\"Arial\" font-size=\"4.8\" font-weight=\"bold\" font-style=\"normal\" x=\"2409.8366620110064\" y=\"1797.5133743994174\" fill=\"#000000\" svgjs:data=\"{&quot;leading&quot;:&quot;1.3&quot;}\">G</text><text id=\"i016fac90-2c26-4008-882d-244e75be367e\" font-family=\"Arial\" font-size=\"4.8\" font-weight=\"bold\" font-style=\"normal\" x=\"2406.4991048431893\" y=\"1793.3966136143927\" fill=\"#000000\" svgjs:data=\"{&quot;leading&quot;:&quot;1.3&quot;}\">U</text><text id=\"i01427476-e1c8-4dc5-be38-ed0aaa32043a\" font-family=\"Arial\" font-size=\"4.8\" font-weight=\"bold\" font-style=\"normal\" x=\"2404.1615362312787\" y=\"1789.2797307590554\" fill=\"#000000\" svgjs:data=\"{&quot;leading&quot;:&quot;1.3&quot;}\">G</text><text id=\"i34c83845-5cbf-424e-b769-b6082bb07f21\" font-family=\"Arial\" font-size=\"4.8\" font-weight=\"bold\" font-style=\"normal\" x=\"2399.204547682124\" y=\"1789.7752007708223\" fill=\"#000000\" svgjs:data=\"{&quot;leading&quot;:&quot;1.3&quot;}\">C</text><text id=\"idb291500-e227-45e8-9cc2-b4f554ad3c9e\" font-family=\"Arial\" font-size=\"4.8\" font-weight=\"bold\" font-style=\"normal\" x=\"2393.819119861617\" y=\"1788.8013593958053\" fill=\"#000000\" svgjs:data=\"{&quot;leading&quot;:&quot;1.3&quot;}\">U</text><text id=\"i2b090c84-e126-49d8-96d9-378b632f057f\" font-family=\"Arial\" font-size=\"4.8\" font-weight=\"bold\" font-style=\"normal\" x=\"2389.93097180092\" y=\"1786.4431594726193\" fill=\"#ffd200\" svgjs:data=\"{&quot;leading&quot;:&quot;1.3&quot;}\">A</text><text id=\"ia7beecf5-8510-43e0-93ec-ee0fbca5c00e\" font-family=\"Arial\" font-size=\"4.8\" font-weight=\"bold\" font-style=\"normal\" x=\"2386.4228030307377\" y=\"1782.906280267507\" fill=\"#ffd200\" svgjs:data=\"{&quot;leading&quot;:&quot;1.3&quot;}\">A</text><text id=\"i5bb36136-cfc5-492a-aca3-912a00a288a3\" font-family=\"Arial\" font-size=\"4.8\" font-weight=\"bold\" font-style=\"normal\" x=\"2383.600398239507\" y=\"1778.4989485501424\" fill=\"#000000\" svgjs:data=\"{&quot;leading&quot;:&quot;1.3&quot;}\">U</text><text id=\"ifb1e8fce-9a3f-4299-a186-61d3014d23d5\" font-family=\"Arial\" font-size=\"4.8\" font-weight=\"bold\" font-style=\"normal\" x=\"2382.6665109195455\" y=\"1773.6055088117018\" fill=\"#000000\" svgjs:data=\"{&quot;leading&quot;:&quot;1.3&quot;}\">U</text><text id=\"i0fa1c882-1aee-42f3-a4f6-0612d8a693b7\" font-family=\"Arial\" font-size=\"4.8\" font-weight=\"bold\" font-style=\"normal\" x=\"2378.4129001507617\" y=\"1772.0553078219973\" fill=\"#000000\" svgjs:data=\"{&quot;leading&quot;:&quot;1.3&quot;}\">G</text><text id=\"i4be2f227-a2a5-4a20-ba0a-74e4957e08ab\" font-family=\"Arial\" font-size=\"4.8\" font-weight=\"bold\" font-style=\"normal\" x=\"2373.6594171743372\" y=\"1770.5049847619798\" fill=\"#000000\" svgjs:data=\"{&quot;leading&quot;:&quot;1.3&quot;}\">A</text><text id=\"i57f23384-df37-42ff-b0ca-70e220e56609\" font-family=\"Arial\" font-size=\"4.8\" font-weight=\"bold\" font-style=\"normal\" x=\"2368.8769905354347\" y=\"1771.720117227118\" fill=\"#000000\" svgjs:data=\"{&quot;leading&quot;:&quot;1.3&quot;}\">G</text><text id=\"ia02204b0-8dfe-4ce0-9950-8334747438a1\" font-family=\"Arial\" font-size=\"4.8\" font-weight=\"bold\" font-style=\"normal\" x=\"2364.186385948631\" y=\"1770.1902325437995\" fill=\"#000000\" svgjs:data=\"{&quot;leading&quot;:&quot;1.3&quot;}\">G</text><text id=\"ic1397d86-5d77-4774-b0b5-9d34f90e34ee\" font-family=\"Arial\" font-size=\"4.8\" font-weight=\"bold\" font-style=\"normal\" x=\"2360.5403267965785\" y=\"1766.3893751791338\" fill=\"#000000\" svgjs:data=\"{&quot;leading&quot;:&quot;1.3&quot;}\">U</text><text id=\"i5eff1e16-58c8-4a08-a13e-714881bf1bd5\" font-family=\"Arial\" font-size=\"4.8\" font-weight=\"bold\" font-style=\"normal\" x=\"2356.2867162013063\" y=\"1764.8389293005312\" fill=\"#000000\" svgjs:data=\"{&quot;leading&quot;:&quot;1.3&quot;}\">G</text><text id=\"ide45b448-0f4a-4070-95d9-1e3244ad300d\" font-family=\"Arial\" font-size=\"4.8\" font-weight=\"bold\" font-style=\"normal\" x=\"2351.5332333983915\" y=\"1763.288605492241\" fill=\"#000000\" svgjs:data=\"{&quot;leading&quot;:&quot;1.3&quot;}\">C</text><text id=\"ie8e9919a-1346-449a-9f11-1fa97a04b250\" font-family=\"Arial\" font-size=\"4.8\" font-weight=\"bold\" font-style=\"normal\" x=\"2346.7796285251643\" y=\"1761.738159613638\" fill=\"#000000\" svgjs:data=\"{&quot;leading&quot;:&quot;1.3&quot;}\">A</text><text id=\"i50051e0d-e792-452e-b6fb-00f8bc66b712\" font-family=\"Arial\" font-size=\"4.8\" font-weight=\"bold\" font-style=\"normal\" x=\"2341.3766639041596\" y=\"1762.045076417453\" fill=\"#ff0000\" svgjs:data=\"{&quot;leading&quot;:&quot;1.3&quot;}\">U</text><text id=\"id9d3a397-efad-4f4f-bef4-78f009ab83fd\" font-family=\"Arial\" font-size=\"4.8\" font-weight=\"bold\" font-style=\"normal\" x=\"2337.286429310123\" y=\"1759.3241336436395\" fill=\"#000000\" svgjs:data=\"{&quot;leading&quot;:&quot;1.3&quot;}\">U</text><text id=\"i8aba119d-5e7a-43d9-8aad-bb85b3739241\" font-family=\"Arial\" font-size=\"4.8\" font-weight=\"bold\" font-style=\"normal\" x=\"2336.1747395081557\" y=\"1754.6834555853156\" fill=\"#000000\" svgjs:data=\"{&quot;leading&quot;:&quot;1.3&quot;}\">G</text><text id=\"ibf4b02f8-a006-473a-85e3-23a26b31000e\" font-family=\"Arial\" font-size=\"4.8\" font-weight=\"bold\" font-style=\"normal\" x=\"2337.69794772598\" y=\"1750.0129618716642\" fill=\"#ffd200\" svgjs:data=\"{&quot;leading&quot;:&quot;1.3&quot;}\">G</text><text id=\"id255e41f-f4af-4bbf-9233-06300ed5bc52\" font-family=\"Arial\" font-size=\"4.8\" font-weight=\"bold\" font-style=\"normal\" x=\"2341.235840750114\" y=\"1747.2148282517487\" fill=\"#000000\" svgjs:data=\"{&quot;leading&quot;:&quot;1.3&quot;}\">U</text><text id=\"i8d75940f-dc39-4ad0-8ba7-836679f5f401\" font-family=\"Arial\" font-size=\"4.8\" font-weight=\"bold\" font-style=\"normal\" x=\"2346.6437455103314\" y=\"1747.4285890453284\" fill=\"#000000\" svgjs:data=\"{&quot;leading&quot;:&quot;1.3&quot;}\">C</text><text id=\"icc7d9143-7fa4-4f7d-bcf1-3da3377c1744\" font-family=\"Arial\" font-size=\"4.8\" font-weight=\"bold\" font-style=\"normal\" x=\"2349.9230015904986\" y=\"1750.5672969059742\" fill=\"#000000\" svgjs:data=\"{&quot;leading&quot;:&quot;1.3&quot;}\">U</text><text id=\"i028ec1aa-857f-41be-9eff-9c39ccf72239\" font-family=\"Arial\" font-size=\"4.8\" font-weight=\"bold\" font-style=\"normal\" x=\"2355.1764786713675\" y=\"1752.1176207142653\" fill=\"#000000\" svgjs:data=\"{&quot;leading&quot;:&quot;1.3&quot;}\">G</text><text id=\"i582bf056-64f4-47fe-b8e0-92240bd85d29\" font-family=\"Arial\" font-size=\"4.8\" font-weight=\"bold\" font-style=\"normal\" x=\"2359.930083544593\" y=\"1753.6679445225554\" fill=\"#000000\" svgjs:data=\"{&quot;leading&quot;:&quot;1.3&quot;}\">C</text><text id=\"i43240d5b-9d15-4812-9509-2d0269dc8d75\" font-family=\"Arial\" font-size=\"4.8\" font-weight=\"bold\" font-style=\"normal\" x=\"2364.683688417819\" y=\"1755.2183904011572\" fill=\"#000000\" svgjs:data=\"{&quot;leading&quot;:&quot;1.3&quot;}\">A</text><text id=\"ieb40de19-8d51-4387-a9db-02d9b7f862ec\" font-family=\"Arial\" font-size=\"4.8\" font-weight=\"bold\" font-style=\"normal\" x=\"2369.4656263622046\" y=\"1754.0031344233412\" fill=\"#000000\" svgjs:data=\"{&quot;leading&quot;:&quot;1.3&quot;}\">A</text><text id=\"i49fee793-156b-4d71-b142-da71a5812aaa\" font-family=\"Arial\" font-size=\"4.8\" font-weight=\"bold\" font-style=\"normal\" x=\"2374.15671917329\" y=\"1755.5330190871223\" fill=\"#ffd200\" svgjs:data=\"{&quot;leading&quot;:&quot;1.3&quot;}\">A</text><text id=\"i1fdf90be-85c0-4574-a708-39b43d59416b\" font-family=\"Arial\" font-size=\"4.8\" font-weight=\"bold\" font-style=\"normal\" x=\"2376.802788797416\" y=\"1759.3339994893681\" fill=\"#000000\" svgjs:data=\"{&quot;leading&quot;:&quot;1.3&quot;}\">U</text><text id=\"i9c99ab36-bdae-4cd8-8e67-c31486c721f9\" font-family=\"Arial\" font-size=\"4.8\" font-weight=\"bold\" font-style=\"normal\" x=\"2382.0562660517962\" y=\"1760.8843225493856\" fill=\"#000000\" svgjs:data=\"{&quot;leading&quot;:&quot;1.3&quot;}\">C</text><text id=\"i52603e85-1e38-44e4-a7d9-dc06f8f647da\" font-family=\"Arial\" font-size=\"4.8\" font-weight=\"bold\" font-style=\"normal\" x=\"2386.809871098533\" y=\"1762.4346456094027\" fill=\"#ff0000\" svgjs:data=\"{&quot;leading&quot;:&quot;1.3&quot;}\">G</text><text id=\"i5896ac54-f130-4e3a-b6a3-20f32e37d0dd\" font-family=\"Arial\" font-size=\"4.8\" font-weight=\"bold\" font-style=\"normal\" x=\"2390.449321454329\" y=\"1759.0329405185748\" fill=\"#ffd200\" svgjs:data=\"{&quot;leading&quot;:&quot;1.3&quot;}\">A</text><text id=\"i224c1308-eaaa-4139-bcc0-55eb5370dc66\" font-family=\"Arial\" font-size=\"4.8\" font-weight=\"bold\" font-style=\"normal\" x=\"2394.9234959840305\" y=\"1756.8422818891086\" fill=\"#000000\" svgjs:data=\"{&quot;leading&quot;:&quot;1.3&quot;}\">G</text><text id=\"i6d94b870-da6b-4111-b4d8-afadd1ff2b76\" font-family=\"Arial\" font-size=\"4.8\" font-weight=\"bold\" font-style=\"normal\" x=\"2394.6661717677944\" y=\"1751.8482133261691\" fill=\"#000000\" svgjs:data=\"{&quot;leading&quot;:&quot;1.3&quot;}\">U</text><text id=\"i3056035b-7533-4751-b264-15e21e44d5ac\" font-family=\"Arial\" font-size=\"4.8\" font-weight=\"bold\" font-style=\"normal\" x=\"2394.9088418295087\" y=\"1746.854022692918\" fill=\"#000000\" svgjs:data=\"{&quot;leading&quot;:&quot;1.3&quot;}\">U</text><text id=\"i9c89aa75-1f87-4365-b077-27d2f5d297bd\" font-family=\"Arial\" font-size=\"4.8\" font-weight=\"bold\" font-style=\"normal\" x=\"2395.6517503098057\" y=\"1741.85995412998\" fill=\"#000000\" svgjs:data=\"{&quot;leading&quot;:&quot;1.3&quot;}\">G</text><text id=\"i8ff27c3c-ebf9-40c1-9c84-22b778d9a390\" font-family=\"Arial\" font-size=\"4.8\" font-weight=\"bold\" font-style=\"normal\" x=\"2395.89442037152\" y=\"1736.8660076373535\" fill=\"#000000\" svgjs:data=\"{&quot;leading&quot;:&quot;1.3&quot;}\">C</text><text id=\"idbba09e9-de67-436b-9969-cd55b6a1408e\" font-family=\"Arial\" font-size=\"4.8\" font-weight=\"bold\" font-style=\"normal\" x=\"2397.066685089947\" y=\"1732.310585770042\" fill=\"#ffd200\" svgjs:data=\"{&quot;leading&quot;:&quot;1.3&quot;}\">U</text><text id=\"i7689e8a6-60cc-4437-b0e5-200dfcba4969\" font-family=\"Arial\" font-size=\"4.8\" font-weight=\"bold\" font-style=\"normal\" x=\"2402.083584001617\" y=\"1730.5379726160636\" fill=\"#ff0000\" svgjs:data=\"{&quot;leading&quot;:&quot;1.3&quot;}\">A</text><text id=\"ic91f9192-c09c-4295-8599-4dd3865ef4d2\" font-family=\"Arial\" font-size=\"4.8\" font-weight=\"bold\" font-style=\"normal\" x=\"2406.4076019601944\" y=\"1732.7402037144948\" fill=\"#ffd200\" svgjs:data=\"{&quot;leading&quot;:&quot;1.3&quot;}\">G</text><text id=\"ic0452fb6-f518-46ce-8226-4ce36d8302f6\" font-family=\"Arial\" font-size=\"4.8\" font-weight=\"bold\" font-style=\"normal\" x=\"2407.630303781062\" y=\"1737.4363459121441\" fill=\"#ffd200\" svgjs:data=\"{&quot;leading&quot;:&quot;1.3&quot;}\">G</text><text id=\"i2917dd58-2d50-48e0-a74b-e1651ae7fade\" font-family=\"Arial\" font-size=\"4.8\" font-weight=\"bold\" font-style=\"normal\" x=\"2407.387633719346\" y=\"1742.4304144750822\" fill=\"#000000\" svgjs:data=\"{&quot;leading&quot;:&quot;1.3&quot;}\">C</text><text id=\"ic5a41f07-f084-4ffb-a017-95cf4e52ae11\" font-family=\"Arial\" font-size=\"4.8\" font-weight=\"bold\" font-style=\"normal\" x=\"2407.144719517004\" y=\"1747.4244830380212\" fill=\"#000000\" svgjs:data=\"{&quot;leading&quot;:&quot;1.3&quot;}\">A</text><text id=\"i2b662229-dd1b-46f5-90e3-36e2852ad644\" font-family=\"Arial\" font-size=\"4.8\" font-weight=\"bold\" font-style=\"normal\" x=\"2406.9020494552888\" y=\"1752.4185516009602\" fill=\"#000000\" svgjs:data=\"{&quot;leading&quot;:&quot;1.3&quot;}\">A</text><text id=\"idcf9b45f-9f7b-4560-af39-f815cf931825\" font-family=\"Arial\" font-size=\"4.8\" font-weight=\"bold\" font-style=\"normal\" x=\"2406.1593851156176\" y=\"1757.4127422342112\" fill=\"#000000\" svgjs:data=\"{&quot;leading&quot;:&quot;1.3&quot;}\">U</text><text id=\"ida006159-8ee0-458b-a991-837b45da7c76\" font-family=\"Arial\" font-size=\"4.8\" font-weight=\"bold\" font-style=\"normal\" x=\"2408.503962500734\" y=\"1763.6979485969105\" fill=\"#ffd200\" svgjs:data=\"{&quot;leading&quot;:&quot;1.3&quot;}\">A</text><text id=\"i07dc1e01-3eac-42f1-85a7-460518bbc889\" font-family=\"Arial\" font-size=\"4.8\" font-weight=\"bold\" font-style=\"normal\" x=\"2410.3150512203165\" y=\"1769.992988399908\" fill=\"#ffd200\" svgjs:data=\"{&quot;leading&quot;:&quot;1.3&quot;}\">A</text><text id=\"if48ca46d-84f7-40ab-84ec-1fa94d76cb32\" font-family=\"Arial\" font-size=\"4.8\" font-weight=\"bold\" font-style=\"normal\" x=\"2412.0925124078267\" y=\"1776.297450669902\" fill=\"#000000\" svgjs:data=\"{&quot;leading&quot;:&quot;1.3&quot;}\">A</text><text id=\"i5fc276e0-d614-4735-8fba-578e131ea031\" font-family=\"Arial\" font-size=\"4.8\" font-weight=\"bold\" font-style=\"normal\" x=\"2413.8359748772\" y=\"1782.611532335056\" fill=\"#000000\" svgjs:data=\"{&quot;leading&quot;:&quot;1.3&quot;}\">C</text><text id=\"ic986e3f6-38e3-4c86-a9b7-acd83e837985\" font-family=\"Arial\" font-size=\"4.8\" font-weight=\"bold\" font-style=\"normal\" x=\"2416.673537767063\" y=\"1786.7282931200803\" fill=\"#000000\" svgjs:data=\"{&quot;leading&quot;:&quot;1.3&quot;}\">A</text><text id=\"ibd0bba11-c9da-430c-9f38-c498f5aa58b3\" font-family=\"Arial\" font-size=\"4.8\" font-weight=\"bold\" font-style=\"normal\" x=\"2419.5111006569277\" y=\"1790.8451759754166\" fill=\"#000000\" svgjs:data=\"{&quot;leading&quot;:&quot;1.3&quot;}\">C</text><text id=\"if250300a-315c-4802-b264-b4c7856e1e3c\" font-family=\"Arial\" font-size=\"4.8\" font-weight=\"bold\" font-style=\"normal\" x=\"2422.3486635467907\" y=\"1794.961936760441\" fill=\"#000000\" svgjs:data=\"{&quot;leading&quot;:&quot;1.3&quot;}\">A</text><text id=\"i8bf22efe-24d5-4389-a84f-cf5469b1ce8b\" font-family=\"Arial\" font-size=\"4.8\" font-weight=\"bold\" font-style=\"normal\" x=\"2424.6862321587023\" y=\"1799.0788196157773\" fill=\"#000000\" svgjs:data=\"{&quot;leading&quot;:&quot;1.3&quot;}\">U</text><text id=\"i49054422-c897-48a9-8504-25292842bfe3\" font-family=\"Arial\" font-size=\"4.8\" font-weight=\"bold\" font-style=\"normal\" x=\"2429.2246120005357\" y=\"1801.0148307302907\" fill=\"#ff0000\" svgjs:data=\"{&quot;leading&quot;:&quot;1.3&quot;}\">U</text><text id=\"i80786256-ce77-4407-a8b1-febfae0885e8\" font-family=\"Arial\" font-size=\"4.8\" font-weight=\"bold\" font-style=\"normal\" x=\"2432.024793167082\" y=\"1805.0773241481693\" fill=\"#ffd200\" svgjs:data=\"{&quot;leading&quot;:&quot;1.3&quot;}\">U</text><text id=\"ib25ec32e-87e7-4ebc-a540-14f1d9f86407\" font-family=\"Arial\" font-size=\"4.8\" font-weight=\"bold\" font-style=\"normal\" x=\"2432.7190816474813\" y=\"1810.007322199439\" fill=\"#000000\" svgjs:data=\"{&quot;leading&quot;:&quot;1.3&quot;}\">G</text><text id=\"i86e61b8f-c5ab-4671-9c17-3011efe552c2\" font-family=\"Arial\" font-size=\"4.8\" font-weight=\"bold\" font-style=\"normal\" x=\"2435.5566450476763\" y=\"1814.1240825174268\" fill=\"#000000\" svgjs:data=\"{&quot;leading&quot;:&quot;1.3&quot;}\">G</text><text id=\"i67eba1a1-a6ec-4287-9f4b-b13ab3501198\" font-family=\"Arial\" font-size=\"4.8\" font-weight=\"bold\" font-style=\"normal\" x=\"2438.3942084478713\" y=\"1818.2409649057267\" fill=\"#000000\" svgjs:data=\"{&quot;leading&quot;:&quot;1.3&quot;}\">A</text><text id=\"i1596be5b-b5ee-4fc9-bc1b-3d72eec121a4\" font-family=\"Arial\" font-size=\"4.8\" font-weight=\"bold\" font-style=\"normal\" x=\"2440.7317775701104\" y=\"1822.3577252237146\" fill=\"#000000\" svgjs:data=\"{&quot;leading&quot;:&quot;1.3&quot;}\">U</text><text id=\"icbb94844-f562-466a-8fb1-84034e8cea1e\" font-family=\"Arial\" font-size=\"4.8\" font-weight=\"bold\" font-style=\"normal\" x=\"2443.5693409703053\" y=\"1826.474607612015\" fill=\"#000000\" svgjs:data=\"{&quot;leading&quot;:&quot;1.3&quot;}\">U</text><text id=\"i7667faa2-74a1-45b5-bbf1-057a93aeb214\" font-family=\"Arial\" font-size=\"4.8\" font-weight=\"bold\" font-style=\"normal\" x=\"2448.6871519619544\" y=\"1824.5659514424033\" fill=\"#ff0000\" svgjs:data=\"{&quot;leading&quot;:&quot;1.3&quot;}\">A</text><text id=\"ia96c02b5-7588-42d8-a37b-5e20e38369b6\" font-family=\"Arial\" font-size=\"4.8\" font-weight=\"bold\" font-style=\"normal\" x=\"2453.508190731768\" y=\"1823.2524597414244\" fill=\"#ff0000\" svgjs:data=\"{&quot;leading&quot;:&quot;1.3&quot;}\">A</text><text id=\"i78e7e1c4-b9c5-4cdb-89b6-0dd41eebec43\" font-family=\"Arial\" font-size=\"4.8\" font-weight=\"bold\" font-style=\"normal\" x=\"2457.955569742062\" y=\"1822.5552020753526\" fill=\"#ff0000\" svgjs:data=\"{&quot;leading&quot;:&quot;1.3&quot;}\">U</text><text id=\"i31fd4a70-134e-4e1f-a74c-74c053872c65\" font-family=\"Arial\" font-size=\"4.8\" font-weight=\"bold\" font-style=\"normal\" x=\"2462.9519488964834\" y=\"1822.4848867903975\" fill=\"#ffd200\" svgjs:data=\"{&quot;leading&quot;:&quot;1.3&quot;}\">U</text><text id=\"ib563c0d5-d8be-4329-bef4-fb26d1c14fd8\" font-family=\"Arial\" font-size=\"4.8\" font-weight=\"bold\" font-style=\"normal\" x=\"2467.9172032795022\" y=\"1823.042916090416\" fill=\"#ff0000\" svgjs:data=\"{&quot;leading&quot;:&quot;1.3&quot;}\">U</text><text id=\"id2eddd25-0361-4d50-90db-ac50e9de7cdb\" font-family=\"Arial\" font-size=\"4.8\" font-weight=\"bold\" font-style=\"normal\" x=\"2472.7732308555405\" y=\"1824.2203747115673\" fill=\"#000000\" svgjs:data=\"{&quot;leading&quot;:&quot;1.3&quot;}\">U</text><text id=\"ide68aa85-5a16-4a1e-af33-cab63166905c\" font-family=\"Arial\" font-size=\"4.8\" font-weight=\"bold\" font-style=\"normal\" x=\"2477.9429358738416\" y=\"1825.9985015127277\" fill=\"#ffd200\" svgjs:data=\"{&quot;leading&quot;:&quot;1.3&quot;}\">A</text><text id=\"ida7d2d66-e0ae-4249-a3cc-8d96100648bc\" font-family=\"Arial\" font-size=\"4.8\" font-weight=\"bold\" font-style=\"normal\" x=\"2482.3520776909127\" y=\"1828.349173914069\" fill=\"#000000\" svgjs:data=\"{&quot;leading&quot;:&quot;1.3&quot;}\">A</text><text id=\"i4be5cd3d-5d9c-4da1-adfd-2db2d32a1139\" font-family=\"Arial\" font-size=\"4.8\" font-weight=\"bold\" font-style=\"normal\" x=\"2485.0782862750075\" y=\"1824.5292229202246\" fill=\"#000000\" svgjs:data=\"{&quot;leading&quot;:&quot;1.3&quot;}\">U</text><text id=\"i9f79ec05-1743-4a8d-a276-8d639c88ae23\" font-family=\"Arial\" font-size=\"4.8\" font-weight=\"bold\" font-style=\"normal\" x=\"2488.8044834150105\" y=\"1820.7092719263783\" fill=\"#000000\" svgjs:data=\"{&quot;leading&quot;:&quot;1.3&quot;}\">C</text><text id=\"icab16f99-81ea-43c5-97da-618bcdd5c750\" font-family=\"Arial\" font-size=\"4.8\" font-weight=\"bold\" font-style=\"normal\" x=\"2492.0306862770612\" y=\"1816.8894430028458\" fill=\"#000000\" svgjs:data=\"{&quot;leading&quot;:&quot;1.3&quot;}\">G</text><text id=\"i4fdeca6e-8de0-40ea-88d6-aa3a488a050c\" font-family=\"Arial\" font-size=\"4.8\" font-weight=\"bold\" font-style=\"normal\" x=\"2494.756894861155\" y=\"1813.069492009\" fill=\"#000000\" svgjs:data=\"{&quot;leading&quot;:&quot;1.3&quot;}\">U</text><text id=\"idf64d5cf-ecbe-4aaf-81ae-6cc5a1ad4f5b\" font-family=\"Arial\" font-size=\"4.8\" font-weight=\"bold\" font-style=\"normal\" x=\"2497.983097723203\" y=\"1809.2496630854675\" fill=\"#ffd200\" svgjs:data=\"{&quot;leading&quot;:&quot;1.3&quot;}\">U</text><text id=\"idc0dcb7e-f403-42cf-8d4a-1cca2f63fe03\" font-family=\"Arial\" font-size=\"4.8\" font-weight=\"bold\" font-style=\"normal\" x=\"2501.709539003832\" y=\"1805.4297120916217\" fill=\"#ff0000\" svgjs:data=\"{&quot;leading&quot;:&quot;1.3&quot;}\">C</text><text id=\"idce913a9-db8e-49e1-ba8d-69a6b5e34f8f\" font-family=\"Arial\" font-size=\"4.8\" font-weight=\"bold\" font-style=\"normal\" x=\"2505.804748456889\" y=\"1802.8266006356566\" fill=\"#ff0000\" svgjs:data=\"{&quot;leading&quot;:&quot;1.3&quot;}\">G</text><text id=\"ie3038b7f-b37e-443b-98e9-1ee4fcbc7db2\" font-family=\"Arial\" font-size=\"4.8\" font-weight=\"bold\" font-style=\"normal\" x=\"2509.9699093420895\" y=\"1804.162209969455\" fill=\"#ffd200\" svgjs:data=\"{&quot;leading&quot;:&quot;1.3&quot;}\">U</text><text id=\"ib36948a5-45ac-4300-b70c-0ae47171311d\" font-family=\"Arial\" font-size=\"4.8\" font-weight=\"bold\" font-style=\"normal\" x=\"2512.067351867473\" y=\"1808.5381343874851\" fill=\"#ffd200\" svgjs:data=\"{&quot;leading&quot;:&quot;1.3&quot;}\">U</text><text id=\"ib16afb1e-5d24-4e5e-9046-9b56588afbaa\" font-family=\"Arial\" font-size=\"4.8\" font-weight=\"bold\" font-style=\"normal\" x=\"2510.686364945692\" y=\"1813.0112462727107\" fill=\"#ffd200\" svgjs:data=\"{&quot;leading&quot;:&quot;1.3&quot;}\">G</text><text id=\"i064b3ac9-b95c-43ad-9229-e12a9cd44f95\" font-family=\"Arial\" font-size=\"4.8\" font-weight=\"bold\" font-style=\"normal\" x=\"2507.460162083641\" y=\"1816.8310751962435\" fill=\"#000000\" svgjs:data=\"{&quot;leading&quot;:&quot;1.3&quot;}\">A</text><text id=\"i2018ae8b-3bdd-4dde-83ee-59e0bd5c4aa5\" font-family=\"Arial\" font-size=\"4.8\" font-weight=\"bold\" font-style=\"normal\" x=\"2504.233959221594\" y=\"1820.6510261900885\" fill=\"#000000\" svgjs:data=\"{&quot;leading&quot;:&quot;1.3&quot;}\">G</text><text id=\"i032e6d96-62c7-4745-b399-226b73240472\" font-family=\"Arial\" font-size=\"4.8\" font-weight=\"bold\" font-style=\"normal\" x=\"2501.0077563595432\" y=\"1824.4709771839348\" fill=\"#000000\" svgjs:data=\"{&quot;leading&quot;:&quot;1.3&quot;}\">C</text><text id=\"i84a583ee-b953-46cd-a587-b3faa18b98bc\" font-family=\"Arial\" font-size=\"4.8\" font-weight=\"bold\" font-style=\"normal\" x=\"2497.781553497496\" y=\"1828.2908061074672\" fill=\"#000000\" svgjs:data=\"{&quot;leading&quot;:&quot;1.3&quot;}\">G</text><text id=\"if82f6bc9-28db-43e2-8c15-0c58288b0a88\" font-family=\"Arial\" font-size=\"4.8\" font-weight=\"bold\" font-style=\"normal\" x=\"2494.5551064948213\" y=\"1832.1107571013135\" fill=\"#000000\" svgjs:data=\"{&quot;leading&quot;:&quot;1.3&quot;}\">A</text><text id=\"ie1823c89-7510-448a-8657-8a7623f80100\" font-family=\"Arial\" font-size=\"4.8\" font-weight=\"bold\" font-style=\"normal\" x=\"2490.8289093548174\" y=\"1835.9307080951594\" fill=\"#000000\" svgjs:data=\"{&quot;leading&quot;:&quot;1.3&quot;}\">U</text><text id=\"i3222e365-a276-474e-a3cd-f779f98c8c34\" font-family=\"Arial\" font-size=\"4.8\" font-weight=\"bold\" font-style=\"normal\" x=\"2495.5496364588644\" y=\"1845.7110932594628\" fill=\"#000000\" svgjs:data=\"{&quot;leading&quot;:&quot;1.3&quot;}\">U</text><text id=\"i318da534-f80d-463d-985f-a113ff7ef06c\" font-family=\"Arial\" font-size=\"4.8\" font-weight=\"bold\" font-style=\"normal\" x=\"2500.6547336922285\" y=\"1855.5462360443148\" fill=\"#000000\" svgjs:data=\"{&quot;leading&quot;:&quot;1.3&quot;}\">A</text><text id=\"i6258cceb-5f26-4c83-99b4-a2b6f9bef793\" font-family=\"Arial\" font-size=\"4.8\" font-weight=\"bold\" font-style=\"normal\" x=\"2505.653930932467\" y=\"1855.4555630708942\" fill=\"#000000\" svgjs:data=\"{&quot;leading&quot;:&quot;1.3&quot;}\">G</text><text id=\"ie6801728-de7f-4887-9e74-2a180caad654\" font-family=\"Arial\" font-size=\"4.8\" font-weight=\"bold\" font-style=\"normal\" x=\"2510.653128172704\" y=\"1855.3650121677865\" fill=\"#000000\" svgjs:data=\"{&quot;leading&quot;:&quot;1.3&quot;}\">C</text><text id=\"ie3a821ae-4526-474a-aa7e-f3b9773857d5\" font-family=\"Arial\" font-size=\"4.8\" font-weight=\"bold\" font-style=\"normal\" x=\"2515.6523254129424\" y=\"1855.2744612646793\" fill=\"#000000\" svgjs:data=\"{&quot;leading&quot;:&quot;1.3&quot;}\">A</text><text id=\"i567beaed-6eb3-4efa-9cdd-e5fc9d0af8ee\" font-family=\"Arial\" font-size=\"4.8\" font-weight=\"bold\" font-style=\"normal\" x=\"2520.651278512554\" y=\"1855.1839103615716\" fill=\"#000000\" svgjs:data=\"{&quot;leading&quot;:&quot;1.3&quot;}\">G</text><text id=\"i1ba40a7f-9def-4c74-aae1-02cae62770f4\" font-family=\"Arial\" font-size=\"4.8\" font-weight=\"bold\" font-style=\"normal\" x=\"2525.6504757527946\" y=\"1855.093237388151\" fill=\"#000000\" svgjs:data=\"{&quot;leading&quot;:&quot;1.3&quot;}\">A</text><text id=\"ia8bd77be-2649-4f1d-a371-5ab01727e18d\" font-family=\"Arial\" font-size=\"4.8\" font-weight=\"bold\" font-style=\"normal\" x=\"2530.6496729930313\" y=\"1855.0026864850433\" fill=\"#000000\" svgjs:data=\"{&quot;leading&quot;:&quot;1.3&quot;}\">G</text><text id=\"ic12bb4b1-b7a7-4a91-8bd5-e377072c9785\" font-family=\"Arial\" font-size=\"4.8\" font-weight=\"bold\" font-style=\"normal\" x=\"2535.648870233271\" y=\"1854.9121355819361\" fill=\"#000000\" svgjs:data=\"{&quot;leading&quot;:&quot;1.3&quot;}\">A</text><text id=\"id8d37526-fbf8-45d4-8dc0-8e7893cdcfb8\" font-family=\"Arial\" font-size=\"4.8\" font-weight=\"bold\" font-style=\"normal\" x=\"2540.6480674735076\" y=\"1854.8214626085155\" fill=\"#000000\" svgjs:data=\"{&quot;leading&quot;:&quot;1.3&quot;}\">A</text><text id=\"ie8d1bf97-777f-44c0-8166-cdf6dbdceb6f\" font-family=\"Arial\" font-size=\"4.8\" font-weight=\"bold\" font-style=\"normal\" x=\"2545.6472647137452\" y=\"1854.7309117054078\" fill=\"#000000\" svgjs:data=\"{&quot;leading&quot;:&quot;1.3&quot;}\">C</text><text id=\"i3ad0be52-8837-445b-a1fc-48b690f410da\" font-family=\"Arial\" font-size=\"4.8\" font-weight=\"bold\" font-style=\"normal\" x=\"2550.146223535404\" y=\"1854.6403608023002\" fill=\"#000000\" svgjs:data=\"{&quot;leading&quot;:&quot;1.3&quot;}\">U</text><text id=\"ic38976eb-6d2e-4058-883a-610bdc248405\" font-family=\"Arial\" font-size=\"4.8\" font-weight=\"bold\" font-style=\"normal\" x=\"2557.68362977747\" y=\"1845.2578945814093\" fill=\"#ffd200\" svgjs:data=\"{&quot;leading&quot;:&quot;1.3&quot;}\">U</text><text id=\"i8acf66f8-45c1-4a44-9113-02c87f279765\" font-family=\"Arial\" font-size=\"4.8\" font-weight=\"bold\" font-style=\"normal\" x=\"2565.8251402952255\" y=\"1835.9599906836793\" fill=\"#000000\" svgjs:data=\"{&quot;leading&quot;:&quot;1.3&quot;}\">G</text><text id=\"iefa7d067-f846-43b9-9f10-d728108aff37\" font-family=\"Arial\" font-size=\"4.8\" font-weight=\"bold\" font-style=\"normal\" x=\"2564.890664081544\" y=\"1831.0481033243705\" fill=\"#000000\" svgjs:data=\"{&quot;leading&quot;:&quot;1.3&quot;}\">A</text><text id=\"if7a63015-ad9f-44a3-8d0b-d0865b6b3df9\" font-family=\"Arial\" font-size=\"4.8\" font-weight=\"bold\" font-style=\"normal\" x=\"2563.9564320084874\" y=\"1826.1362159650612\" fill=\"#000000\" svgjs:data=\"{&quot;leading&quot;:&quot;1.3&quot;}\">C</text><text id=\"icb431ddf-e828-42d7-b886-1051be413ac2\" font-family=\"Arial\" font-size=\"4.8\" font-weight=\"bold\" font-style=\"normal\" x=\"2563.021955794804\" y=\"1821.224206535439\" fill=\"#000000\" svgjs:data=\"{&quot;leading&quot;:&quot;1.3&quot;}\">C</text><text id=\"ib57678ff-5516-4dc1-9664-a191e30501c9\" font-family=\"Arial\" font-size=\"4.8\" font-weight=\"bold\" font-style=\"normal\" x=\"2562.0874795811233\" y=\"1816.3123191761297\" fill=\"#000000\" svgjs:data=\"{&quot;leading&quot;:&quot;1.3&quot;}\">A</text><text id=\"i68cec383-2444-4863-aab3-e83228105225\" font-family=\"Arial\" font-size=\"4.8\" font-weight=\"bold\" font-style=\"normal\" x=\"2561.1530033674408\" y=\"1811.400553887133\" fill=\"#000000\" svgjs:data=\"{&quot;leading&quot;:&quot;1.3&quot;}\">G</text><text id=\"i9a05dffa-1fff-4377-af18-dcef4017bc18\" font-family=\"Arial\" font-size=\"4.8\" font-weight=\"bold\" font-style=\"normal\" x=\"2560.218283013135\" y=\"1806.4885444575111\" fill=\"#ffd200\" svgjs:data=\"{&quot;leading&quot;:&quot;1.3&quot;}\">A</text><text id=\"ieb6b39f0-f9e1-4f47-b07f-b50ae8574dc5\" font-family=\"Arial\" font-size=\"4.8\" font-weight=\"bold\" font-style=\"normal\" x=\"2558.2932294843386\" y=\"1801.9887468689012\" fill=\"#000000\" svgjs:data=\"{&quot;leading&quot;:&quot;1.3&quot;}\">A</text><text id=\"ied2a0c79-ab00-4ad1-9148-2b3ea2ff2fdc\" font-family=\"Arial\" font-size=\"4.8\" font-weight=\"bold\" font-style=\"normal\" x=\"2559.7890753746833\" y=\"1797.3287144046844\" fill=\"#000000\" svgjs:data=\"{&quot;leading&quot;:&quot;1.3&quot;}\">C</text><text id=\"i99135f31-55bb-4051-93b8-d98cb586327a\" font-family=\"Arial\" font-size=\"4.8\" font-weight=\"bold\" font-style=\"normal\" x=\"2563.973477670859\" y=\"1794.7897155667115\" fill=\"#ff0000\" svgjs:data=\"{&quot;leading&quot;:&quot;1.3&quot;}\">A</text><text id=\"ia98572bc-ed0d-47f8-8886-6fe4609d2237\" font-family=\"Arial\" font-size=\"4.8\" font-weight=\"bold\" font-style=\"normal\" x=\"2568.2975551410073\" y=\"1795.6150414547315\" fill=\"#ff0000\" svgjs:data=\"{&quot;leading&quot;:&quot;1.3&quot;}\">U</text><text id=\"i93508c8e-d0cc-43bf-90bf-a13c6cec7249\" font-family=\"Arial\" font-size=\"4.8\" font-weight=\"bold\" font-style=\"normal\" x=\"2571.8999643304996\" y=\"1799.400308593707\" fill=\"#ff0000\" svgjs:data=\"{&quot;leading&quot;:&quot;1.3&quot;}\">G</text><text id=\"i733103a9-2f2b-4225-aa81-a525eeee58d3\" font-family=\"Arial\" font-size=\"4.8\" font-weight=\"bold\" font-style=\"normal\" x=\"2571.2617014661373\" y=\"1804.2926487819127\" fill=\"#000000\" svgjs:data=\"{&quot;leading&quot;:&quot;1.3&quot;}\">U</text><text id=\"i2eeb1c40-1d5f-4086-bd8d-264d6bac64b2\" font-family=\"Arial\" font-size=\"4.8\" font-weight=\"bold\" font-style=\"normal\" x=\"2572.695927817147\" y=\"1809.2046582115345\" fill=\"#000000\" svgjs:data=\"{&quot;leading&quot;:&quot;1.3&quot;}\">C</text><text id=\"i0e88742d-312d-4bc0-a31e-68c584c57dd7\" font-family=\"Arial\" font-size=\"4.8\" font-weight=\"bold\" font-style=\"normal\" x=\"2573.1304097528755\" y=\"1814.1165455708447\" fill=\"#000000\" svgjs:data=\"{&quot;leading&quot;:&quot;1.3&quot;}\">U</text><text id=\"i23ba03f5-4d9d-4442-8253-060abee712cf\" font-family=\"Arial\" font-size=\"4.8\" font-weight=\"bold\" font-style=\"normal\" x=\"2574.564880244512\" y=\"1819.0283108598414\" fill=\"#000000\" svgjs:data=\"{&quot;leading&quot;:&quot;1.3&quot;}\">G</text><text id=\"i8e3f4344-4173-4a96-ab85-4f936bc6055e\" font-family=\"Arial\" font-size=\"4.8\" font-weight=\"bold\" font-style=\"normal\" x=\"2575.499356458193\" y=\"1823.9401982191507\" fill=\"#000000\" svgjs:data=\"{&quot;leading&quot;:&quot;1.3&quot;}\">G</text><text id=\"i49051c9b-484b-4905-942b-9601281647f4\" font-family=\"Arial\" font-size=\"4.8\" font-weight=\"bold\" font-style=\"normal\" x=\"2575.933838393921\" y=\"1828.852207648772\" fill=\"#000000\" svgjs:data=\"{&quot;leading&quot;:&quot;1.3&quot;}\">U</text><text id=\"i6b74da67-0e97-4b9a-b8c1-9e28cc3a0675\" font-family=\"Arial\" font-size=\"4.8\" font-weight=\"bold\" font-style=\"normal\" x=\"2577.368064744933\" y=\"1833.7640950080813\" fill=\"#000000\" svgjs:data=\"{&quot;leading&quot;:&quot;1.3&quot;}\">C</text><text id=\"i444247b6-11f6-42ef-9f9d-ab0e15de79fb\" font-family=\"Arial\" font-size=\"4.8\" font-weight=\"bold\" font-style=\"normal\" x=\"2582.3170966210764\" y=\"1834.422676883566\" fill=\"#000000\" svgjs:data=\"{&quot;leading&quot;:&quot;1.3&quot;}\">A</text><text id=\"i0d9ab2f1-1a6d-45fe-a6f4-9f22ec3b073c\" font-family=\"Arial\" font-size=\"4.8\" font-weight=\"bold\" font-style=\"normal\" x=\"2587.0520491759526\" y=\"1836.0043929065773\" fill=\"#ff0000\" svgjs:data=\"{&quot;leading&quot;:&quot;1.3&quot;}\">G</text><text id=\"i5f14f2ee-7a6e-4595-bfcf-ff1ad3029180\" font-family=\"Arial\" font-size=\"4.8\" font-weight=\"bold\" font-style=\"normal\" x=\"2590.9032015121265\" y=\"1838.4523964856417\" fill=\"#ffd200\" svgjs:data=\"{&quot;leading&quot;:&quot;1.3&quot;}\">U</text><text id=\"i9992f413-ac32-4b7e-8832-fe5732712fa5\" font-family=\"Arial\" font-size=\"4.8\" font-weight=\"bold\" font-style=\"normal\" x=\"2595.2135391995253\" y=\"1841.6783239997017\" fill=\"#ff0000\" svgjs:data=\"{&quot;leading&quot;:&quot;1.3&quot;}\">A</text><text id=\"ia488040b-56c2-400b-a502-3fb76513125f\" font-family=\"Arial\" font-size=\"4.8\" font-weight=\"bold\" font-style=\"normal\" x=\"2598.3455718173163\" y=\"1845.5663139648577\" fill=\"#ff0000\" svgjs:data=\"{&quot;leading&quot;:&quot;1.3&quot;}\">A</text><text id=\"ic9ba100c-30bf-4581-b9bf-baae17ab7c10\" font-family=\"Arial\" font-size=\"4.8\" font-weight=\"bold\" font-style=\"normal\" x=\"2600.6865765947896\" y=\"1849.9756633461075\" fill=\"#ff0000\" svgjs:data=\"{&quot;leading&quot;:&quot;1.3&quot;}\">A</text><text id=\"i421ea9c1-a402-4dc9-bf4c-f35a986758c6\" font-family=\"Arial\" font-size=\"4.8\" font-weight=\"bold\" font-style=\"normal\" x=\"2602.15242238897\" y=\"1854.7481044259202\" fill=\"#000000\" svgjs:data=\"{&quot;leading&quot;:&quot;1.3&quot;}\">G</text><text id=\"id5e5205c-eaf7-4dff-9515-986964636ce6\" font-family=\"Arial\" font-size=\"4.8\" font-weight=\"bold\" font-style=\"normal\" x=\"2607.1510875078475\" y=\"1854.8596638062218\" fill=\"#000000\" svgjs:data=\"{&quot;leading&quot;:&quot;1.3&quot;}\">C</text><text id=\"ia26630b0-ae9c-4b0b-bb75-eb200e11012e\" font-family=\"Arial\" font-size=\"4.8\" font-weight=\"bold\" font-style=\"normal\" x=\"2611.6500024893967\" y=\"1854.9711011162126\" fill=\"#000000\" svgjs:data=\"{&quot;leading&quot;:&quot;1.3&quot;}\">U</text><text id=\"i941b9c13-b036-4385-820d-2a94d51759b0\" font-family=\"Arial\" font-size=\"4.8\" font-weight=\"bold\" font-style=\"normal\" x=\"2617.148661886229\" y=\"1855.082660496515\" fill=\"#000000\" svgjs:data=\"{&quot;leading&quot;:&quot;1.3&quot;}\">C</text><text id=\"ic366f76b-565b-41cb-8071-6aa2c2859751\" font-family=\"Arial\" font-size=\"4.8\" font-weight=\"bold\" font-style=\"normal\" x=\"2621.3759822059183\" y=\"1852.5381732616192\" fill=\"#ff0000\" svgjs:data=\"{&quot;leading&quot;:&quot;1.3&quot;}\">A</text><text id=\"i1fc8aaf7-7bb6-41dc-afc4-6fe83e5f634d\" font-family=\"Arial\" font-size=\"4.8\" font-weight=\"bold\" font-style=\"normal\" x=\"2626.308812757349\" y=\"1852.6482927666348\" fill=\"#ff0000\" svgjs:data=\"{&quot;leading&quot;:&quot;1.3&quot;}\">A</text><text id=\"i7e3c9988-2486-4642-8ef8-709c1f66d79d\" font-family=\"Arial\" font-size=\"4.8\" font-weight=\"bold\" font-style=\"normal\" x=\"2630.4185058861212\" y=\"1855.3786701008994\" fill=\"#000000\" svgjs:data=\"{&quot;leading&quot;:&quot;1.3&quot;}\">G</text><text id=\"i8e5ae4da-e775-44d6-82bd-a1212b3ab4d6\" font-family=\"Arial\" font-size=\"4.8\" font-weight=\"bold\" font-style=\"normal\" x=\"2635.417170613415\" y=\"1855.4901078607722\" fill=\"#000000\" svgjs:data=\"{&quot;leading&quot;:&quot;1.3&quot;}\">G</text><text id=\"i1c09a0fd-6657-49ad-9268-e5bd4e79a822\" font-family=\"Arial\" font-size=\"4.8\" font-weight=\"bold\" font-style=\"normal\" x=\"2638.471881871923\" y=\"1851.5682475083504\" fill=\"#000000\" svgjs:data=\"{&quot;leading&quot;:&quot;1.3&quot;}\">A</text><text id=\"ie14dbf4a-754e-449d-92ca-864dd5072741\" font-family=\"Arial\" font-size=\"4.8\" font-weight=\"bold\" font-style=\"normal\" x=\"2642.7444948549783\" y=\"1849.027188816554\" fill=\"#000000\" svgjs:data=\"{&quot;leading&quot;:&quot;1.3&quot;}\">A</text><text id=\"i2a868b23-e085-4c60-9334-82ce951e7951\" font-family=\"Arial\" font-size=\"4.8\" font-weight=\"bold\" font-style=\"normal\" x=\"2647.6485116201384\" y=\"1848.2157184992484\" fill=\"#000000\" svgjs:data=\"{&quot;leading&quot;:&quot;1.3&quot;}\">A</text><text id=\"ida7f3d61-5c6d-4e89-9d0d-427cd30f4ea4\" font-family=\"Arial\" font-size=\"4.8\" font-weight=\"bold\" font-style=\"normal\" x=\"2652.5120591660852\" y=\"1849.245141832705\" fill=\"#ffd200\" svgjs:data=\"{&quot;leading&quot;:&quot;1.3&quot;}\">A</text><text id=\"i14834313-5f4d-450e-a254-e889c125e4ad\" font-family=\"Arial\" font-size=\"4.8\" font-weight=\"bold\" font-style=\"normal\" x=\"2656.667113301475\" y=\"1851.9741883842662\" fill=\"#000000\" svgjs:data=\"{&quot;leading&quot;:&quot;1.3&quot;}\">A</text><text id=\"i762de63b-aad3-4aad-9d5d-a705111a1a36\" font-family=\"Arial\" font-size=\"4.8\" font-weight=\"bold\" font-style=\"normal\" x=\"2659.543643541081\" y=\"1856.0283151252434\" fill=\"#000000\" svgjs:data=\"{&quot;leading&quot;:&quot;1.3&quot;}\">C</text><text id=\"i4c902200-81b5-417e-94f3-80a20fdd7670\" font-family=\"Arial\" font-size=\"4.8\" font-weight=\"bold\" font-style=\"normal\" x=\"2664.542307333184\" y=\"1856.1398760298434\" fill=\"#000000\" svgjs:data=\"{&quot;leading&quot;:&quot;1.3&quot;}\">C</text><text id=\"ie0948bc7-3a69-4850-9db6-b21fd6f5b004\" font-family=\"Arial\" font-size=\"4.8\" font-weight=\"bold\" font-style=\"normal\" x=\"2669.541215265913\" y=\"1856.25131486413\" fill=\"#000000\" svgjs:data=\"{&quot;leading&quot;:&quot;1.3&quot;}\">C</text><text id=\"i515d40bd-2958-42e4-861c-c4214ffb20c1\" font-family=\"Arial\" font-size=\"4.8\" font-weight=\"bold\" font-style=\"normal\" x=\"2674.0398847800625\" y=\"1856.362875768731\" fill=\"#000000\" svgjs:data=\"{&quot;leading&quot;:&quot;1.3&quot;}\">U</text><text id=\"i9a6143f1-7f76-461d-8940-b7d916f3f1be\" font-family=\"Arial\" font-size=\"4.8\" font-weight=\"bold\" font-style=\"normal\" x=\"2679.5385428501177\" y=\"1856.4744366733312\" fill=\"#ffd200\" svgjs:data=\"{&quot;leading&quot;:&quot;1.3&quot;}\">G</text><text id=\"i6e904db1-2543-4b11-88c5-bec40ff63892\" font-family=\"Arial\" font-size=\"4.8\" font-weight=\"bold\" font-style=\"normal\" x=\"2684.2096392556523\" y=\"1854.969300563912\" fill=\"#ffd200\" svgjs:data=\"{&quot;leading&quot;:&quot;1.3&quot;}\">G</text><text id=\"iaf8d3693-de44-4fa5-b21e-43f2ab2b5ddd\" font-family=\"Arial\" font-size=\"4.8\" font-weight=\"bold\" font-style=\"normal\" x=\"2688.80914582717\" y=\"1856.6813208402145\" fill=\"#ffd200\" svgjs:data=\"{&quot;leading&quot;:&quot;1.3&quot;}\">G</text><text id=\"i57c24dfe-61db-424a-92e3-8b685106f9fb\" font-family=\"Arial\" font-size=\"4.8\" font-weight=\"bold\" font-style=\"normal\" x=\"2693.807805788483\" y=\"1856.7927640755952\" fill=\"#000000\" svgjs:data=\"{&quot;leading&quot;:&quot;1.3&quot;}\">C</text><text id=\"icee2b161-b48f-444e-a7a0-952d83e9c771\" font-family=\"Arial\" font-size=\"4.8\" font-weight=\"bold\" font-style=\"normal\" x=\"2698.8067098904194\" y=\"1856.9043293812874\" fill=\"#000000\" svgjs:data=\"{&quot;leading&quot;:&quot;1.3&quot;}\">G</text><text id=\"ib4ea8ec2-2880-4fc9-94d9-19022665f05e\" font-family=\"Arial\" font-size=\"4.8\" font-weight=\"bold\" font-style=\"normal\" x=\"2703.305375573779\" y=\"1857.015772616668\" fill=\"#000000\" svgjs:data=\"{&quot;leading&quot;:&quot;1.3&quot;}\">U</text><text id=\"i402b6aa8-81e7-42cc-9dab-1d43f38f3bf4\" font-family=\"Arial\" font-size=\"4.8\" font-weight=\"bold\" font-style=\"normal\" x=\"2708.8040298130463\" y=\"1857.1273379223612\" fill=\"#000000\" svgjs:data=\"{&quot;leading&quot;:&quot;1.3&quot;}\">C</text><text id=\"i5907b66f-c85a-4bdd-b11d-f6234aeaf960\" font-family=\"Arial\" font-size=\"4.8\" font-weight=\"bold\" font-style=\"normal\" x=\"2713.8026897743584\" y=\"1857.2387811577419\" fill=\"#000000\" svgjs:data=\"{&quot;leading&quot;:&quot;1.3&quot;}\">A</text><text id=\"if1a10bbd-9189-44c9-bca0-c90499ea6a5d\" font-family=\"Arial\" font-size=\"4.8\" font-weight=\"bold\" font-style=\"normal\" x=\"2718.8013497356715\" y=\"1857.350346463434\" fill=\"#000000\" svgjs:data=\"{&quot;leading&quot;:&quot;1.3&quot;}\">A</text><text id=\"ia4028a98-f367-43c2-ab78-8fc4f17acf01\" font-family=\"Arial\" font-size=\"4.8\" font-weight=\"bold\" font-style=\"normal\" x=\"2723.3002595596554\" y=\"1857.4619117691273\" fill=\"#000000\" svgjs:data=\"{&quot;leading&quot;:&quot;1.3&quot;}\">U</text><text id=\"ia4f37feb-dbf5-42e2-a53e-defa329d531a\" font-family=\"Arial\" font-size=\"4.8\" font-weight=\"bold\" font-style=\"normal\" x=\"2728.7989137989207\" y=\"1857.573355004508\" fill=\"#000000\" svgjs:data=\"{&quot;leading&quot;:&quot;1.3&quot;}\">A</text><text id=\"ie19a0bbc-728e-43bb-9b4e-d332866f3172\" font-family=\"Arial\" font-size=\"4.8\" font-weight=\"bold\" font-style=\"normal\" x=\"2733.2975794822796\" y=\"1857.6849203102006\" fill=\"#000000\" svgjs:data=\"{&quot;leading&quot;:&quot;1.3&quot;}\">U</text><text id=\"i9269e7eb-97b6-404b-8c22-ea2ba06cb2cd\" font-family=\"Arial\" font-size=\"4.8\" font-weight=\"bold\" font-style=\"normal\" x=\"2738.7964778621717\" y=\"1857.7963635455808\" fill=\"#000000\" svgjs:data=\"{&quot;leading&quot;:&quot;1.3&quot;}\">G</text><text id=\"i4082953a-900d-4f54-b437-f904e0f5e941\" font-family=\"Arial\" font-size=\"4.8\" font-weight=\"bold\" font-style=\"normal\" x=\"2743.795137823484\" y=\"1857.907928851274\" fill=\"#000000\" svgjs:data=\"{&quot;leading&quot;:&quot;1.3&quot;}\">G</text><text id=\"ib0332b1d-723b-4907-b4b0-db56e0729c5e\" font-family=\"Arial\" font-size=\"4.8\" font-weight=\"bold\" font-style=\"normal\" x=\"2748.294047647467\" y=\"1858.0193720866537\" fill=\"#ff0000\" svgjs:data=\"{&quot;leading&quot;:&quot;1.3&quot;}\">U</text><text id=\"id98b5cc7-93bd-4c34-8c88-8085bdc45fb6\" font-family=\"Arial\" font-size=\"4.8\" font-weight=\"bold\" font-style=\"normal\" x=\"2750.3038121002464\" y=\"1849.842006333608\" fill=\"#ffd200\" svgjs:data=\"{&quot;leading&quot;:&quot;1.3&quot;}\">A</text><text id=\"icf395890-694d-456f-bdfe-0f5e794bc5d1\" font-family=\"Arial\" font-size=\"4.8\" font-weight=\"bold\" font-style=\"normal\" x=\"2751.873168685852\" y=\"1841.6760009992822\" fill=\"#ffd200\" svgjs:data=\"{&quot;leading&quot;:&quot;1.3&quot;}\">C</text><text id=\"i85042676-2a59-4656-8ed4-05047833299d\" font-family=\"Arial\" font-size=\"4.8\" font-weight=\"bold\" font-style=\"normal\" x=\"2753.5022976262153\" y=\"1833.521728642134\" fill=\"#000000\" svgjs:data=\"{&quot;leading&quot;:&quot;1.3&quot;}\">G</text><text id=\"i79609773-2b3f-432b-b04c-55cd120dac6a\" font-family=\"Arial\" font-size=\"4.8\" font-weight=\"bold\" font-style=\"normal\" x=\"2748.818410477128\" y=\"1831.772264570981\" fill=\"#000000\" svgjs:data=\"{&quot;leading&quot;:&quot;1.3&quot;}\">A</text><text id=\"i061f97ed-9821-4627-a691-9b3308bdf11b\" font-family=\"Arial\" font-size=\"4.8\" font-weight=\"bold\" font-style=\"normal\" x=\"2744.134523328041\" y=\"1830.022678429516\" fill=\"#000000\" svgjs:data=\"{&quot;leading&quot;:&quot;1.3&quot;}\">C</text><text id=\"i89443c86-a16d-4baf-ac8e-8b8eea84eb7e\" font-family=\"Arial\" font-size=\"4.8\" font-weight=\"bold\" font-style=\"normal\" x=\"2739.4506361789518\" y=\"1828.273336428676\" fill=\"#000000\" svgjs:data=\"{&quot;leading&quot;:&quot;1.3&quot;}\">G</text><text id=\"iebd3a3fa-f18e-4dba-b9e0-1e965e9c4b79\" font-family=\"Arial\" font-size=\"4.8\" font-weight=\"bold\" font-style=\"normal\" x=\"2734.7667490298645\" y=\"1826.5238723575235\" fill=\"#000000\" svgjs:data=\"{&quot;leading&quot;:&quot;1.3&quot;}\">A</text><text id=\"i34937c19-ad40-47bc-a19c-888b4e6bc9a6\" font-family=\"Arial\" font-size=\"4.8\" font-weight=\"bold\" font-style=\"normal\" x=\"2730.0826177401523\" y=\"1824.7742862160585\" fill=\"#000000\" svgjs:data=\"{&quot;leading&quot;:&quot;1.3&quot;}\">G</text><text id=\"i70483726-e03b-4bb9-be5d-40ae34ce1a1a\" font-family=\"Arial\" font-size=\"4.8\" font-weight=\"bold\" font-style=\"normal\" x=\"2725.398730591065\" y=\"1823.024822144906\" fill=\"#000000\" svgjs:data=\"{&quot;leading&quot;:&quot;1.3&quot;}\">G</text><text id=\"i7a877aca-80b7-4399-a527-45a51a402c90\" font-family=\"Arial\" font-size=\"4.8\" font-weight=\"bold\" font-style=\"normal\" x=\"2720.714843441978\" y=\"1821.2753580737535\" fill=\"#000000\" svgjs:data=\"{&quot;leading&quot;:&quot;1.3&quot;}\">A</text><text id=\"i17f98925-8624-4511-be2f-09d6f904a317\" font-family=\"Arial\" font-size=\"4.8\" font-weight=\"bold\" font-style=\"normal\" x=\"2716.0309562928887\" y=\"1819.5256498619756\" fill=\"#000000\" svgjs:data=\"{&quot;leading&quot;:&quot;1.3&quot;}\">G</text><text id=\"i7e9b890d-a4c3-43f1-9a4b-3912c85401fd\" font-family=\"Arial\" font-size=\"4.8\" font-weight=\"bold\" font-style=\"normal\" x=\"2710.9651507169074\" y=\"1817.8252552158815\" fill=\"#000000\" svgjs:data=\"{&quot;leading&quot;:&quot;1.3&quot;}\">U</text><text id=\"i08495f8f-29c4-4599-9450-4d7cbb3cb906\" font-family=\"Arial\" font-size=\"4.8\" font-weight=\"bold\" font-style=\"normal\" x=\"2708.9411723258636\" y=\"1813.3932854954282\" fill=\"#000000\" svgjs:data=\"{&quot;leading&quot;:&quot;1.3&quot;}\">U</text><text id=\"i93ffa894-a5df-4654-bab4-7ca599b8806d\" font-family=\"Arial\" font-size=\"4.8\" font-weight=\"bold\" font-style=\"normal\" x=\"2711.145840252786\" y=\"1808.828909820019\" fill=\"#ffd200\" svgjs:data=\"{&quot;leading&quot;:&quot;1.3&quot;}\">C</text><text id=\"i0315a194-4f73-4437-a8ba-b2ebaa856d8e\" font-family=\"Arial\" font-size=\"4.8\" font-weight=\"bold\" font-style=\"normal\" x=\"2715.5797065827364\" y=\"1806.8091049849231\" fill=\"#000000\" svgjs:data=\"{&quot;leading&quot;:&quot;1.3&quot;}\">G</text><text id=\"i9be8c4af-0b51-4599-9838-5da254759f08\" font-family=\"Arial\" font-size=\"4.8\" font-weight=\"bold\" font-style=\"normal\" x=\"2720.1423934457043\" y=\"1808.5184452522808\" fill=\"#000000\" svgjs:data=\"{&quot;leading&quot;:&quot;1.3&quot;}\">C</text><text id=\"ia266f014-84c2-4de4-b3b6-b2d673d2a417\" font-family=\"Arial\" font-size=\"4.8\" font-weight=\"bold\" font-style=\"normal\" x=\"2724.3262863168375\" y=\"1810.2679093234337\" fill=\"#000000\" svgjs:data=\"{&quot;leading&quot;:&quot;1.3&quot;}\">U</text><text id=\"i93c687f0-b222-4846-a1a7-e7aa7559c96e\" font-family=\"Arial\" font-size=\"4.8\" font-weight=\"bold\" font-style=\"normal\" x=\"2729.510167743879\" y=\"1812.0174954648987\" fill=\"#000000\" svgjs:data=\"{&quot;leading&quot;:&quot;1.3&quot;}\">C</text><text id=\"i31c3f5ac-81eb-4ab4-ac0c-04fdcd044772\" font-family=\"Arial\" font-size=\"4.8\" font-weight=\"bold\" font-style=\"normal\" x=\"2734.194054892965\" y=\"1813.7669595360512\" fill=\"#000000\" svgjs:data=\"{&quot;leading&quot;:&quot;1.3&quot;}\">C</text><text id=\"i39e39088-1ded-450c-974a-e29d1b84bf4f\" font-family=\"Arial\" font-size=\"4.8\" font-weight=\"bold\" font-style=\"normal\" x=\"2738.3779477641\" y=\"1815.5164236072042\" fill=\"#000000\" svgjs:data=\"{&quot;leading&quot;:&quot;1.3&quot;}\">U</text><text id=\"i28951362-8963-4283-afd2-e08397732811\" font-family=\"Arial\" font-size=\"4.8\" font-weight=\"bold\" font-style=\"normal\" x=\"2743.0618349131882\" y=\"1817.2660097486687\" fill=\"#000000\" svgjs:data=\"{&quot;leading&quot;:&quot;1.3&quot;}\">U</text><text id=\"ib98b600e-ecd9-4de3-82d9-0a3b7faaebb1\" font-family=\"Arial\" font-size=\"4.8\" font-weight=\"bold\" font-style=\"normal\" x=\"2748.2459604808546\" y=\"1819.0154738198212\" fill=\"#000000\" svgjs:data=\"{&quot;leading&quot;:&quot;1.3&quot;}\">G</text><text id=\"i28294b4f-e744-49b9-98b7-eed6f34c9172\" font-family=\"Arial\" font-size=\"4.8\" font-weight=\"bold\" font-style=\"normal\" x=\"2752.429853351987\" y=\"1820.7650599612862\" fill=\"#000000\" svgjs:data=\"{&quot;leading&quot;:&quot;1.3&quot;}\">U</text><text id=\"i7b99473d-6ccb-4f0d-9c76-5d653404f9d0\" font-family=\"Arial\" font-size=\"4.8\" font-weight=\"bold\" font-style=\"normal\" x=\"2757.613978919653\" y=\"1822.514524032439\" fill=\"#000000\" svgjs:data=\"{&quot;leading&quot;:&quot;1.3&quot;}\">C</text><text id=\"i3d486c51-745d-4d00-af71-3b351381450c\" font-family=\"Arial\" font-size=\"4.8\" font-weight=\"bold\" font-style=\"normal\" x=\"2759.715695697374\" y=\"1817.9781841961349\" fill=\"#ffd200\" svgjs:data=\"{&quot;leading&quot;:&quot;1.3&quot;}\">A</text><text id=\"i40ee68e5-4dcc-4a7c-ba69-301602b8c09f\" font-family=\"Arial\" font-size=\"4.8\" font-weight=\"bold\" font-style=\"normal\" x=\"2762.0219752838275\" y=\"1813.5423313305819\" fill=\"#ff0000\" svgjs:data=\"{&quot;leading&quot;:&quot;1.3&quot;}\">A</text><text id=\"i11a2183b-b2ad-49b2-9e70-7fed6c73df73\" font-family=\"Arial\" font-size=\"4.8\" font-weight=\"bold\" font-style=\"normal\" x=\"2764.5280711834566\" y=\"1809.21621351035\" fill=\"#ff0000\" svgjs:data=\"{&quot;leading&quot;:&quot;1.3&quot;}\">A</text><text id=\"i15f93753-d73d-4d3f-b1c4-c5b33d9c87d2\" font-family=\"Arial\" font-size=\"4.8\" font-weight=\"bold\" font-style=\"normal\" x=\"2767.2286988767573\" y=\"1805.0087180965138\" fill=\"#000000\" svgjs:data=\"{&quot;leading&quot;:&quot;1.3&quot;}\">C</text><text id=\"i959ee194-6c7e-4fa6-8de1-a71bd748d3b4\" font-family=\"Arial\" font-size=\"4.8\" font-weight=\"bold\" font-style=\"normal\" x=\"2770.118150825165\" y=\"1800.9288286071442\" fill=\"#ffd200\" svgjs:data=\"{&quot;leading&quot;:&quot;1.3&quot;}\">A</text><text id=\"i1ca544c4-84c5-4cdd-8ba3-4c877d3c2ade\" font-family=\"Arial\" font-size=\"4.8\" font-weight=\"bold\" font-style=\"normal\" x=\"2773.1906570031824\" y=\"1796.9849896053292\" fill=\"#000000\" svgjs:data=\"{&quot;leading&quot;:&quot;1.3&quot;}\">A</text><text id=\"ib2fe94d8-cb3e-49f8-a6c4-0e68c7a28c82\" font-family=\"Arial\" font-size=\"4.8\" font-weight=\"bold\" font-style=\"normal\" x=\"2776.4397700127256\" y=\"1793.1850886405628\" fill=\"#ff0000\" svgjs:data=\"{&quot;leading&quot;:&quot;1.3&quot;}\">A</text><text id=\"i83a814aa-03b8-4baf-9d7b-2644cddc8060\" font-family=\"Arial\" font-size=\"4.8\" font-weight=\"bold\" font-style=\"normal\" x=\"2779.8587276603885\" y=\"1789.537055281039\" fill=\"#ff0000\" svgjs:data=\"{&quot;leading&quot;:&quot;1.3&quot;}\">A</text><text id=\"i6438dab2-364f-4515-a3fd-8d148dc4fddf\" font-family=\"Arial\" font-size=\"4.8\" font-weight=\"bold\" font-style=\"normal\" x=\"2782.9400894891733\" y=\"1786.0488565572518\" fill=\"#000000\" svgjs:data=\"{&quot;leading&quot;:&quot;1.3&quot;}\">U</text><text id=\"ib808f6a7-1307-4867-905f-3de824fd25eb\" font-family=\"Arial\" font-size=\"4.8\" font-weight=\"bold\" font-style=\"normal\" x=\"2787.1770483690434\" y=\"1782.727522615426\" fill=\"#ffd200\" svgjs:data=\"{&quot;leading&quot;:&quot;1.3&quot;}\">A</text><text id=\"i129579d5-72d8-45ec-a183-d29b9d7a6ec5\" font-family=\"Arial\" font-size=\"4.8\" font-weight=\"bold\" font-style=\"normal\" x=\"2791.0614101078245\" y=\"1779.580010193372\" fill=\"#ffd200\" svgjs:data=\"{&quot;leading&quot;:&quot;1.3&quot;}\">A</text><text id=\"i81368a92-94a8-485e-a097-62d34120e3db\" font-family=\"Arial\" font-size=\"4.8\" font-weight=\"bold\" font-style=\"normal\" x=\"2795.0851206402604\" y=\"1776.6127300719577\" fill=\"#ff0000\" svgjs:data=\"{&quot;leading&quot;:&quot;1.3&quot;}\">A</text><text id=\"i4cabfde1-d67b-4ce1-abb6-eb1feb3bc25c\" font-family=\"Arial\" font-size=\"4.8\" font-weight=\"bold\" font-style=\"normal\" x=\"2799.240169724543\" y=\"1773.8319357351356\" fill=\"#ff0000\" svgjs:data=\"{&quot;leading&quot;:&quot;1.3&quot;}\">A</text><text id=\"i9c726ccb-90f2-4d11-98de-7b90dee9695e\" font-family=\"Arial\" font-size=\"4.8\" font-weight=\"bold\" font-style=\"normal\" x=\"2803.5172390168646\" y=\"1771.2433862777843\" fill=\"#000000\" svgjs:data=\"{&quot;leading&quot;:&quot;1.3&quot;}\">C</text><text id=\"i15798796-5ab6-4bd1-8108-353ccb8b9cee\" font-family=\"Arial\" font-size=\"4.8\" font-weight=\"bold\" font-style=\"normal\" x=\"2807.908261284794\" y=\"1768.852626274307\" fill=\"#ffd200\" svgjs:data=\"{&quot;leading&quot;:&quot;1.3&quot;}\">A</text><text id=\"i6286b86a-8458-47ab-9e33-95d3e3668ca1\" font-family=\"Arial\" font-size=\"4.8\" font-weight=\"bold\" font-style=\"normal\" x=\"2812.403363308257\" y=\"1766.6642956196506\" fill=\"#000000\" svgjs:data=\"{&quot;leading&quot;:&quot;1.3&quot;}\">A</text><text id=\"i13643980-14c2-4500-9a36-9b4098edbb3a\" font-family=\"Arial\" font-size=\"4.8\" font-weight=\"bold\" font-style=\"normal\" x=\"2816.993666834841\" y=\"1764.6831548017772\" fill=\"#000000\" svgjs:data=\"{&quot;leading&quot;:&quot;1.3&quot;}\">A</text><text id=\"i70a37520-bd19-4a04-b670-3e9026e47fac\" font-family=\"Arial\" font-size=\"4.8\" font-weight=\"bold\" font-style=\"normal\" x=\"2821.6694493027153\" y=\"1762.9131633949946\" fill=\"#000000\" svgjs:data=\"{&quot;leading&quot;:&quot;1.3&quot;}\">A</text><text id=\"ic91e82ef-f52f-43ab-b875-f02ba527a4d4\" font-family=\"Arial\" font-size=\"4.8\" font-weight=\"bold\" font-style=\"normal\" x=\"2826.421476594538\" y=\"1761.3582737690717\" fill=\"#ff0000\" svgjs:data=\"{&quot;leading&quot;:&quot;1.3&quot;}\">A</text><text id=\"i5cadc83e-bc00-495b-8fe7-c49771205bae\" font-family=\"Arial\" font-size=\"4.8\" font-weight=\"bold\" font-style=\"normal\" x=\"2831.2389157925827\" y=\"1760.0215219180209\" fill=\"#ffd200\" svgjs:data=\"{&quot;leading&quot;:&quot;1.3&quot;}\">A</text><text id=\"ifca803cd-fb73-4648-a723-c206de9452c8\" font-family=\"Arial\" font-size=\"4.8\" font-weight=\"bold\" font-style=\"normal\" x=\"2836.1123726282876\" y=\"1758.9058332372279\" fill=\"#000000\" svgjs:data=\"{&quot;leading&quot;:&quot;1.3&quot;}\">C</text><text id=\"i2b1bc0fe-c79b-41cd-acbc-469d4cdfe750\" font-family=\"Arial\" font-size=\"4.8\" font-weight=\"bold\" font-style=\"normal\" x=\"2841.031555355399\" y=\"1758.013369268342\" fill=\"#ffd200\" svgjs:data=\"{&quot;leading&quot;:&quot;1.3&quot;}\">A</text><text id=\"iffb74098-9898-4212-99f2-f5809337b680\" font-family=\"Arial\" font-size=\"4.8\" font-weight=\"bold\" font-style=\"normal\" x=\"2845.9865980310005\" y=\"1757.3459787239526\" fill=\"#ffd200\" svgjs:data=\"{&quot;leading&quot;:&quot;1.3&quot;}\">A</text><text id=\"ib83745d4-0c6b-46fb-ba35-1f654c8ba8d7\" font-family=\"Arial\" font-size=\"4.8\" font-weight=\"bold\" font-style=\"normal\" x=\"2850.96645119437\" y=\"1756.9051657017026\" fill=\"#ff0000\" svgjs:data=\"{&quot;leading&quot;:&quot;1.3&quot;}\">A</text><text id=\"i69982e53-0069-4081-a7d1-9b4582ec648e\" font-family=\"Arial\" font-size=\"4.8\" font-weight=\"bold\" font-style=\"normal\" x=\"2855.961419814642\" y=\"1756.6918190408342\" fill=\"#ffd200\" svgjs:data=\"{&quot;leading&quot;:&quot;1.3&quot;}\">A</text><text id=\"iccc33a4b-5020-4583-98e6-4b6722ee0abd\" font-family=\"Arial\" font-size=\"4.8\" font-weight=\"bold\" font-style=\"normal\" x=\"2860.960815103491\" y=\"1756.7063129740818\" fill=\"#000000\" svgjs:data=\"{&quot;leading&quot;:&quot;1.3&quot;}\">C</text><text id=\"i1a8ddf58-6018-4cea-8011-9f7f6bfa96d0\" font-family=\"Arial\" font-size=\"4.8\" font-weight=\"bold\" font-style=\"normal\" x=\"2865.954509061614\" y=\"1756.9486126547954\" fill=\"#ffd200\" svgjs:data=\"{&quot;leading&quot;:&quot;1.3&quot;}\">A</text><text id=\"i8e91f0c3-a2a7-4b9c-80cc-de20ab5dc5cc\" font-family=\"Arial\" font-size=\"4.8\" font-weight=\"bold\" font-style=\"normal\" x=\"2870.9320439162966\" y=\"1757.4183843399564\" fill=\"#ffd200\" svgjs:data=\"{&quot;leading&quot;:&quot;1.3&quot;}\">A</text><text id=\"iaae4bb13-a6ec-40b4-83bb-eb9948abdd61\" font-family=\"Arial\" font-size=\"4.8\" font-weight=\"bold\" font-style=\"normal\" x=\"2875.8829583807074\" y=\"1758.1143775782139\" fill=\"#ffd200\" svgjs:data=\"{&quot;leading&quot;:&quot;1.3&quot;}\">A</text><text id=\"ib9428709-6582-4647-975d-8128629e637d\" font-family=\"Arial\" font-size=\"4.8\" font-weight=\"bold\" font-style=\"normal\" x=\"2880.296871442547\" y=\"1759.035398500666\" fill=\"#ff0000\" svgjs:data=\"{&quot;leading&quot;:&quot;1.3&quot;}\">U</text><text id=\"ic6491988-cc8a-48e0-8faa-8744725d0f4d\" font-family=\"Arial\" font-size=\"4.8\" font-weight=\"bold\" font-style=\"normal\" x=\"2885.163777468756\" y=\"1760.179455998736\" fill=\"#ff0000\" svgjs:data=\"{&quot;leading&quot;:&quot;1.3&quot;}\">U</text><text id=\"ie0532e9f-b2d3-41d4-a596-ce2e0b1d4b92\" font-family=\"Arial\" font-size=\"4.8\" font-weight=\"bold\" font-style=\"normal\" x=\"2890.473656018952\" y=\"1761.5441322918387\" fill=\"#ff0000\" svgjs:data=\"{&quot;leading&quot;:&quot;1.3&quot;}\">G</text><text id=\"i9a079081-07f5-4f37-8798-c2d3d76932d3\" font-family=\"Arial\" font-size=\"4.8\" font-weight=\"bold\" font-style=\"normal\" x=\"2895.2162926770143\" y=\"1763.1264686377062\" fill=\"#000000\" svgjs:data=\"{&quot;leading&quot;:&quot;1.3&quot;}\">G</text><text id=\"i586d616f-bcc3-44c2-9cd7-b7a2d9359b15\" font-family=\"Arial\" font-size=\"4.8\" font-weight=\"bold\" font-style=\"normal\" x=\"2899.8817990470416\" y=\"1764.9234645482984\" fill=\"#ff0000\" svgjs:data=\"{&quot;leading&quot;:&quot;1.3&quot;}\">A</text><text id=\"i0bd85084-ee7a-4010-ae05-c9e6267122f6\" font-family=\"Arial\" font-size=\"4.8\" font-weight=\"bold\" font-style=\"normal\" x=\"2904.460447053194\" y=\"1766.9312371098626\" fill=\"#ffd200\" svgjs:data=\"{&quot;leading&quot;:&quot;1.3&quot;}\">A</text><text id=\"i709b45e5-2ca3-4389-b522-afa7b257431a\" font-family=\"Arial\" font-size=\"4.8\" font-weight=\"bold\" font-style=\"normal\" x=\"2908.942958022435\" y=\"1769.145525671598\" fill=\"#ffd200\" svgjs:data=\"{&quot;leading&quot;:&quot;1.3&quot;}\">A</text><text id=\"i88cd9de8-8b69-430e-ba32-31f9dfeb8215\" font-family=\"Arial\" font-size=\"4.8\" font-weight=\"bold\" font-style=\"normal\" x=\"2913.319571792781\" y=\"1771.561954701052\" fill=\"#ffd200\" svgjs:data=\"{&quot;leading&quot;:&quot;1.3&quot;}\">C</text><text id=\"i0c5811e7-21a7-4b93-b089-f4b160a40045\" font-family=\"Arial\" font-size=\"4.8\" font-weight=\"bold\" font-style=\"normal\" x=\"2917.5817962800993\" y=\"1774.1753220917599\" fill=\"#ffd200\" svgjs:data=\"{&quot;leading&quot;:&quot;1.3&quot;}\">A</text><text id=\"i2b1a1715-3b03-4186-915a-159e38fac385\" font-family=\"Arial\" font-size=\"4.8\" font-weight=\"bold\" font-style=\"normal\" x=\"2921.7204897628253\" y=\"1776.9801098919656\" fill=\"#ff0000\" svgjs:data=\"{&quot;leading&quot;:&quot;1.3&quot;}\">G</text><text id=\"ief7764f7-5829-4e82-93d5-4a39fdc6cf22\" font-family=\"Arial\" font-size=\"4.8\" font-weight=\"bold\" font-style=\"normal\" x=\"2925.7271117485316\" y=\"1779.9706302399886\" fill=\"#ffd200\" svgjs:data=\"{&quot;leading&quot;:&quot;1.3&quot;}\">A</text><text id=\"i5548b965-c5a9-4cfb-bcd3-a40723c08c64\" font-family=\"Arial\" font-size=\"4.8\" font-weight=\"bold\" font-style=\"normal\" x=\"2929.5930154065472\" y=\"1783.1406841326188\" fill=\"#000000\" svgjs:data=\"{&quot;leading&quot;:&quot;1.3&quot;}\">C</text><text id=\"i69dde8e5-c068-4398-909a-8f0677f180eb\" font-family=\"Arial\" font-size=\"4.8\" font-weight=\"bold\" font-style=\"normal\" x=\"2933.04927749565\" y=\"1779.5276089881477\" fill=\"#000000\" svgjs:data=\"{&quot;leading&quot;:&quot;1.3&quot;}\">C</text><text id=\"i3a6fbfe1-882d-4321-b714-1cb896bc2ba5\" font-family=\"Arial\" font-size=\"4.8\" font-weight=\"bold\" font-style=\"normal\" x=\"2936.005301166173\" y=\"1775.9144117733636\" fill=\"#000000\" svgjs:data=\"{&quot;leading&quot;:&quot;1.3&quot;}\">U</text><text id=\"i07730c2a-0c06-40bc-980c-e6e36027edbf\" font-family=\"Arial\" font-size=\"4.8\" font-weight=\"bold\" font-style=\"normal\" x=\"2939.96155753323\" y=\"1772.3012145585799\" fill=\"#000000\" svgjs:data=\"{&quot;leading&quot;:&quot;1.3&quot;}\">G</text><text id=\"i1c9ded68-c340-4e67-a0c6-b5cad6756d64\" font-family=\"Arial\" font-size=\"4.8\" font-weight=\"bold\" font-style=\"normal\" x=\"2943.417819622332\" y=\"1768.6880173437953\" fill=\"#ffd200\" svgjs:data=\"{&quot;leading&quot;:&quot;1.3&quot;}\">G</text><text id=\"i726d91ad-2c3c-43d9-b13d-fc3dc0efcb02\" font-family=\"Arial\" font-size=\"4.8\" font-weight=\"bold\" font-style=\"normal\" x=\"2960.362450288332\" y=\"1732.1347139371337\" fill=\"#000000\" svgjs:data=\"{&quot;leading&quot;:&quot;1.3&quot;}\">A</text><text id=\"i60445460-2165-412e-9c8a-00f9a8ce6b44\" font-family=\"Arial\" font-size=\"4.8\" font-weight=\"bold\" font-style=\"normal\" x=\"2977.529647469554\" y=\"1695.6855110581382\" fill=\"#000000\" svgjs:data=\"{&quot;leading&quot;:&quot;1.3&quot;}\">C</text><text id=\"i683e556b-411e-4676-8fe5-bd91b3158b9e\" font-family=\"Arial\" font-size=\"4.8\" font-weight=\"bold\" font-style=\"normal\" x=\"2978.0838132716835\" y=\"1690.7163430902656\" fill=\"#000000\" svgjs:data=\"{&quot;leading&quot;:&quot;1.3&quot;}\">C</text><text id=\"i442f31d7-146a-4f93-abf3-f569bcb0ebb5\" font-family=\"Arial\" font-size=\"4.8\" font-weight=\"bold\" font-style=\"normal\" x=\"2978.1377406552338\" y=\"1685.7471751223934\" fill=\"#000000\" svgjs:data=\"{&quot;leading&quot;:&quot;1.3&quot;}\">U</text><text id=\"ifb90be3b-41ef-44b9-86a1-193d8f8557fa\" font-family=\"Arial\" font-size=\"4.8\" font-weight=\"bold\" font-style=\"normal\" x=\"2975.2850792894624\" y=\"1681.7002023826713\" fill=\"#ffd200\" svgjs:data=\"{&quot;leading&quot;:&quot;1.3&quot;}\">U</text><text id=\"i86b68100-6448-411c-92bd-4fb1e6d40c80\" font-family=\"Arial\" font-size=\"4.8\" font-weight=\"bold\" font-style=\"normal\" x=\"2975.1399858413397\" y=\"1676.7908493922837\" fill=\"#000000\" svgjs:data=\"{&quot;leading&quot;:&quot;1.3&quot;}\">C</text><text id=\"i06246296-482a-456e-9ff5-c3a983e9eb89\" font-family=\"Arial\" font-size=\"4.8\" font-weight=\"bold\" font-style=\"normal\" x=\"2976.8505365347664\" y=\"1672.1442147619737\" fill=\"#ffd200\" svgjs:data=\"{&quot;leading&quot;:&quot;1.3&quot;}\">A</text><text id=\"i16cd21cd-e373-4051-b1ff-1ca87e9ced21\" font-family=\"Arial\" font-size=\"4.8\" font-weight=\"bold\" font-style=\"normal\" x=\"2980.524580832759\" y=\"1668.82501386872\" fill=\"#000000\" svgjs:data=\"{&quot;leading&quot;:&quot;1.3&quot;}\">A</text><text id=\"i090a5703-6597-45d7-90f3-d1025e7c702e\" font-family=\"Arial\" font-size=\"4.8\" font-weight=\"bold\" font-style=\"normal\" x=\"2981.078747927342\" y=\"1663.8557258624014\" fill=\"#000000\" svgjs:data=\"{&quot;leading&quot;:&quot;1.3&quot;}\">G</text><text id=\"i138fe675-9bbd-467e-af4f-88e93f064b49\" font-family=\"Arial\" font-size=\"4.8\" font-weight=\"bold\" font-style=\"normal\" x=\"2981.6329150219244\" y=\"1658.8865599263968\" fill=\"#000000\" svgjs:data=\"{&quot;leading&quot;:&quot;1.3&quot;}\">A</text><text id=\"i6e77c402-9b16-4965-b554-561430bf161f\" font-family=\"Arial\" font-size=\"4.8\" font-weight=\"bold\" font-style=\"normal\" x=\"2982.660250827802\" y=\"1649.671263170968\" fill=\"#000000\" svgjs:data=\"{&quot;leading&quot;:&quot;1.3&quot;}\">G</text><text id=\"iddc52197-8f92-43d5-803e-ea165d720811\" font-family=\"Arial\" font-size=\"4.8\" font-weight=\"bold\" font-style=\"normal\" x=\"2983.214421376908\" y=\"1644.7019805955124\" fill=\"#000000\" svgjs:data=\"{&quot;leading&quot;:&quot;1.3&quot;}\">G</text><text id=\"ifebbfe67-a1c0-4967-8c51-95e75b33bb6d\" font-family=\"Arial\" font-size=\"4.8\" font-weight=\"bold\" font-style=\"normal\" x=\"2983.268597648059\" y=\"1639.732698020057\" fill=\"#000000\" svgjs:data=\"{&quot;leading&quot;:&quot;1.3&quot;}\">U</text><text id=\"i2ebd8f27-1fe9-420c-9ed9-7e9c493b3762\" font-family=\"Arial\" font-size=\"4.8\" font-weight=\"bold\" font-style=\"normal\" x=\"2984.322518334494\" y=\"1634.7635375149139\" fill=\"#000000\" svgjs:data=\"{&quot;leading&quot;:&quot;1.3&quot;}\">G</text><text id=\"i11a50419-6405-47dc-a4cd-54e5de021239\" font-family=\"Arial\" font-size=\"4.8\" font-weight=\"bold\" font-style=\"normal\" x=\"2984.3766946056467\" y=\"1629.7943770097709\" fill=\"#000000\" svgjs:data=\"{&quot;leading&quot;:&quot;1.3&quot;}\">U</text><text id=\"ic363d1d9-04bb-481a-b179-c0eb034604eb\" font-family=\"Arial\" font-size=\"4.8\" font-weight=\"bold\" font-style=\"normal\" x=\"2984.9306210141276\" y=\"1624.8250944343154\" fill=\"#000000\" svgjs:data=\"{&quot;leading&quot;:&quot;1.3&quot;}\">U</text><text id=\"i18fccfa2-5824-48fa-ad20-866f8abc2e65\" font-family=\"Arial\" font-size=\"4.8\" font-weight=\"bold\" font-style=\"normal\" x=\"2982.577961192892\" y=\"1620.778245744761\" fill=\"#000000\" svgjs:data=\"{&quot;leading&quot;:&quot;1.3&quot;}\">C</text><text id=\"i6fd4f1f7-d0da-4871-aa1d-f5358c795ed1\" font-family=\"Arial\" font-size=\"4.8\" font-weight=\"bold\" font-style=\"normal\" x=\"2981.9328793837904\" y=\"1615.8690207184668\" fill=\"#ffd200\" svgjs:data=\"{&quot;leading&quot;:&quot;1.3&quot;}\">A</text><text id=\"ic6bb0a89-99e6-470d-81fb-716998d9bd71\" font-family=\"Arial\" font-size=\"4.8\" font-weight=\"bold\" font-style=\"normal\" x=\"2983.6434332887675\" y=\"1611.2222724750409\" fill=\"#ffd200\" svgjs:data=\"{&quot;leading&quot;:&quot;1.3&quot;}\">A</text><text id=\"i7ac4d3fb-4c5f-415a-9fde-35292cc01de5\" font-family=\"Arial\" font-size=\"4.8\" font-weight=\"bold\" font-style=\"normal\" x=\"2987.317477356988\" y=\"1607.9029585941962\" fill=\"#000000\" svgjs:data=\"{&quot;leading&quot;:&quot;1.3&quot;}\">G</text><text id=\"ie696076c-a5c1-4939-bc75-72ea655945b8\" font-family=\"Arial\" font-size=\"4.8\" font-weight=\"bold\" font-style=\"normal\" x=\"2987.871649198548\" y=\"1602.9338001209212\" fill=\"#000000\" svgjs:data=\"{&quot;leading&quot;:&quot;1.3&quot;}\">G</text><text id=\"ife23204d-42f3-47d5-acef-ad2bf8368e3f\" font-family=\"Arial\" font-size=\"4.8\" font-weight=\"bold\" font-style=\"normal\" x=\"2988.425576899479\" y=\"1597.9646416476453\" fill=\"#000000\" svgjs:data=\"{&quot;leading&quot;:&quot;1.3&quot;}\">A</text><text id=\"i89667e65-978d-4022-b468-4fe4b3fcd457\" font-family=\"Arial\" font-size=\"4.8\" font-weight=\"bold\" font-style=\"normal\" x=\"2988.4795103224606\" y=\"1592.9953611040573\" fill=\"#000000\" svgjs:data=\"{&quot;leading&quot;:&quot;1.3&quot;}\">U</text><text id=\"i1fea8296-fbfb-4f67-8050-ef9aaa2d9581\" font-family=\"Arial\" font-size=\"4.8\" font-weight=\"bold\" font-style=\"normal\" x=\"2984.7881594126757\" y=\"1589.6641773279512\" fill=\"#ffd200\" svgjs:data=\"{&quot;leading&quot;:&quot;1.3&quot;}\">U</text><text id=\"i9de6e3e8-fa79-4cc6-88e5-575e3cd20297\" font-family=\"Arial\" font-size=\"4.8\" font-weight=\"bold\" font-style=\"normal\" x=\"2982.5222245162076\" y=\"1585.2379562884103\" fill=\"#ffd200\" svgjs:data=\"{&quot;leading&quot;:&quot;1.3&quot;}\">U</text><text id=\"iceedbb86-8bf7-42e6-bcc7-38b1c2fbc11d\" font-family=\"Arial\" font-size=\"4.8\" font-weight=\"bold\" font-style=\"normal\" x=\"2982.4783012544176\" y=\"1580.295162188554\" fill=\"#000000\" svgjs:data=\"{&quot;leading&quot;:&quot;1.3&quot;}\">A</text><text id=\"icd11ac13-b2e7-4731-a943-877820ec273d\" font-family=\"Arial\" font-size=\"4.8\" font-weight=\"bold\" font-style=\"normal\" x=\"2977.6229934460043\" y=\"1577.8391503246312\" fill=\"#000000\" svgjs:data=\"{&quot;leading&quot;:&quot;1.3&quot;}\">U</text><text id=\"ie26975c8-6e82-4712-a74e-cc1e71a9daeb\" font-family=\"Arial\" font-size=\"4.8\" font-weight=\"bold\" font-style=\"normal\" x=\"2973.7676741934993\" y=\"1575.3831384607083\" fill=\"#000000\" svgjs:data=\"{&quot;leading&quot;:&quot;1.3&quot;}\">C</text><text id=\"i4672f17a-3816-43f5-bc79-b6024920cae2\" font-family=\"Arial\" font-size=\"4.8\" font-weight=\"bold\" font-style=\"normal\" x=\"2968.912366385085\" y=\"1572.9271265967845\" fill=\"#000000\" svgjs:data=\"{&quot;leading&quot;:&quot;1.3&quot;}\">U</text><text id=\"iba04e08c-b3fe-481a-9f2e-54a969da9268\" font-family=\"Arial\" font-size=\"4.8\" font-weight=\"bold\" font-style=\"normal\" x=\"2960.8354829341533\" y=\"1568.3725193036762\" fill=\"#000000\" svgjs:data=\"{&quot;leading&quot;:&quot;1.3&quot;}\">U</text><text id=\"i8e7dde23-f3a9-4af3-9322-4bd18dc65a37\" font-family=\"Arial\" font-size=\"4.8\" font-weight=\"bold\" font-style=\"normal\" x=\"2956.480174578157\" y=\"1565.916505945851\" fill=\"#000000\" svgjs:data=\"{&quot;leading&quot;:&quot;1.3&quot;}\">U</text><text id=\"if718aaeb-e113-48a3-bd4c-e87cbb60a638\" font-family=\"Arial\" font-size=\"4.8\" font-weight=\"bold\" font-style=\"normal\" x=\"2952.1251103627837\" y=\"1563.4604925880267\" fill=\"#000000\" svgjs:data=\"{&quot;leading&quot;:&quot;1.3&quot;}\">U</text><text id=\"iee99e0b1-e0b2-4f25-aefe-d999a8dad2db\" font-family=\"Arial\" font-size=\"4.8\" font-weight=\"bold\" font-style=\"normal\" x=\"2947.7698020067855\" y=\"1561.0044792302015\" fill=\"#000000\" svgjs:data=\"{&quot;leading&quot;:&quot;1.3&quot;}\">U</text><text id=\"i4afde1b5-3c0d-4581-a903-2bb0af595906\" font-family=\"Arial\" font-size=\"4.8\" font-weight=\"bold\" font-style=\"normal\" x=\"2943.9144879287414\" y=\"1558.5484658723772\" fill=\"#000000\" svgjs:data=\"{&quot;leading&quot;:&quot;1.3&quot;}\">C</text><text id=\"i8b5b9060-60f0-452f-956c-85f53cd987e1\" font-family=\"Arial\" font-size=\"4.8\" font-weight=\"bold\" font-style=\"normal\" x=\"2939.059429435416\" y=\"1556.0925745848654\" fill=\"#000000\" svgjs:data=\"{&quot;leading&quot;:&quot;1.3&quot;}\">U</text><text id=\"ib2b45379-c276-43f5-b962-8f93a27297c7\" font-family=\"Arial\" font-size=\"4.8\" font-weight=\"bold\" font-style=\"normal\" x=\"2934.6624064260886\" y=\"1558.424119454577\" fill=\"#000000\" svgjs:data=\"{&quot;leading&quot;:&quot;1.3&quot;}\">U</text><text id=\"i1e9d691a-dca5-4a5f-a0d0-6517d1a53a4b\" font-family=\"Arial\" font-size=\"4.8\" font-weight=\"bold\" font-style=\"normal\" x=\"2929.7445492675415\" y=\"1559.187022072655\" fill=\"#ffd200\" svgjs:data=\"{&quot;leading&quot;:&quot;1.3&quot;}\">U</text><text id=\"i6d9e0038-a5d3-43e1-80ef-4d8872d7f6ab\" font-family=\"Arial\" font-size=\"4.8\" font-weight=\"bold\" font-style=\"normal\" x=\"2924.848098660853\" y=\"1558.297073899142\" fill=\"#ffd200\" svgjs:data=\"{&quot;leading&quot;:&quot;1.3&quot;}\">U</text><text id=\"i8c1fb663-fb51-4302-baca-772e87b9b2a0\" font-family=\"Arial\" font-size=\"4.8\" font-weight=\"bold\" font-style=\"normal\" x=\"2920.513059369344\" y=\"1555.8524777167277\" fill=\"#000000\" svgjs:data=\"{&quot;leading&quot;:&quot;1.3&quot;}\">U</text><text id=\"i53eaec46-5b60-4f0f-8e37-eaf8a5341397\" font-family=\"Arial\" font-size=\"4.8\" font-weight=\"bold\" font-style=\"normal\" x=\"2917.7177930261714\" y=\"1552.123023652549\" fill=\"#000000\" svgjs:data=\"{&quot;leading&quot;:&quot;1.3&quot;}\">G</text><text id=\"i3deef3eb-1d94-400b-a23d-6d45b9b63176\" font-family=\"Arial\" font-size=\"4.8\" font-weight=\"bold\" font-style=\"normal\" x=\"2915.3258560278\" y=\"1547.519793145585\" fill=\"#ff0000\" svgjs:data=\"{&quot;leading&quot;:&quot;1.3&quot;}\">U</text><text id=\"i2c37742f-5645-4178-87f1-cafc545e3bdf\" font-family=\"Arial\" font-size=\"4.8\" font-weight=\"bold\" font-style=\"normal\" x=\"2915.0459352331472\" y=\"1542.5507676050966\" fill=\"#000000\" svgjs:data=\"{&quot;leading&quot;:&quot;1.3&quot;}\">U</text><text id=\"i0f8b8471-c0d8-4d5a-9461-bbbbb92241ab\" font-family=\"Arial\" font-size=\"4.8\" font-weight=\"bold\" font-style=\"normal\" x=\"2911.1908647142272\" y=\"1540.094754415155\" fill=\"#000000\" svgjs:data=\"{&quot;leading&quot;:&quot;1.3&quot;}\">C</text><text id=\"id7d864b6-11a3-48a4-8473-5bdb58d9ac60\" font-family=\"Arial\" font-size=\"4.8\" font-weight=\"bold\" font-style=\"normal\" x=\"2906.835311636107\" y=\"1537.638741225213\" fill=\"#000000\" svgjs:data=\"{&quot;leading&quot;:&quot;1.3&quot;}\">A</text><text id=\"i8c78c565-4643-494f-86ca-a883ebb278ad\" font-family=\"Arial\" font-size=\"4.8\" font-weight=\"bold\" font-style=\"normal\" x=\"2902.4800026986077\" y=\"1535.1827280352709\" fill=\"#000000\" svgjs:data=\"{&quot;leading&quot;:&quot;1.3&quot;}\">A</text><text id=\"idb22c614-9be6-4d6e-b441-3da85f9dedf4\" font-family=\"Arial\" font-size=\"4.8\" font-weight=\"bold\" font-style=\"normal\" x=\"2898.2336961545025\" y=\"1532.7935421072798\" fill=\"#ffd200\" svgjs:data=\"{&quot;leading&quot;:&quot;1.3&quot;}\">C</text><text id=\"i8db75a7f-f615-4980-b5a9-6b218f75ac6a\" font-family=\"Arial\" font-size=\"4.8\" font-weight=\"bold\" font-style=\"normal\" x=\"2896.922766259324\" y=\"1528.1009084851275\" fill=\"#ff0000\" svgjs:data=\"{&quot;leading&quot;:&quot;1.3&quot;}\">A</text><text id=\"i536b6bf0-4b97-4910-82d7-3578eabed5ec\" font-family=\"Arial\" font-size=\"4.8\" font-weight=\"bold\" font-style=\"normal\" x=\"2898.8160348289175\" y=\"1523.8569059059223\" fill=\"#ffd200\" svgjs:data=\"{&quot;leading&quot;:&quot;1.3&quot;}\">U</text><text id=\"i4807510d-d880-4b4b-b053-7dfe89f26ad1\" font-family=\"Arial\" font-size=\"4.8\" font-weight=\"bold\" font-style=\"normal\" x=\"2903.5100455190795\" y=\"1522.550515728708\" fill=\"#ffd200\" svgjs:data=\"{&quot;leading&quot;:&quot;1.3&quot;}\">U</text><text id=\"if9bdd011-3b32-4b6d-9d40-a58354b83ffd\" font-family=\"Arial\" font-size=\"4.8\" font-weight=\"bold\" font-style=\"normal\" x=\"2907.751739713185\" y=\"1524.947866311999\" fill=\"#000000\" svgjs:data=\"{&quot;leading&quot;:&quot;1.3&quot;}\">U</text><text id=\"i0077a931-0117-44f5-b0a2-4d78da511870\" font-family=\"Arial\" font-size=\"4.8\" font-weight=\"bold\" font-style=\"normal\" x=\"2912.1070486506833\" y=\"1527.4038795019405\" fill=\"#000000\" svgjs:data=\"{&quot;leading&quot;:&quot;1.3&quot;}\">U</text><text id=\"ifb351e0b-76c8-461a-8ed4-f7630b48d3cc\" font-family=\"Arial\" font-size=\"4.8\" font-weight=\"bold\" font-style=\"normal\" x=\"2916.9623518661347\" y=\"1529.8598926918821\" fill=\"#000000\" svgjs:data=\"{&quot;leading&quot;:&quot;1.3&quot;}\">G</text><text id=\"i4ddbcafd-4a88-4db5-9683-6152b4f4514f\" font-family=\"Arial\" font-size=\"4.8\" font-weight=\"bold\" font-style=\"normal\" x=\"2921.317660803632\" y=\"1532.3159058818237\" fill=\"#000000\" svgjs:data=\"{&quot;leading&quot;:&quot;1.3&quot;}\">A</text><text id=\"i26b18ce2-f2be-4aaa-a981-f9cc7492413b\" font-family=\"Arial\" font-size=\"4.8\" font-weight=\"bold\" font-style=\"normal\" x=\"2929.353259156851\" y=\"1536.7741927597785\" fill=\"#000000\" svgjs:data=\"{&quot;leading&quot;:&quot;1.3&quot;}\">C</text><text id=\"i4bb3ad49-2a2c-4569-afa2-614d49282c5d\" font-family=\"Arial\" font-size=\"4.8\" font-weight=\"bold\" font-style=\"normal\" x=\"2936.857917505131\" y=\"1541.288186563606\" fill=\"#000000\" svgjs:data=\"{&quot;leading&quot;:&quot;1.3&quot;}\">U</text><text id=\"i6a5fe7a2-590d-490a-b2ed-7207ab302619\" font-family=\"Arial\" font-size=\"4.8\" font-weight=\"bold\" font-style=\"normal\" x=\"2945.3309112751213\" y=\"1545.857836658598\" fill=\"#000000\" svgjs:data=\"{&quot;leading&quot;:&quot;1.3&quot;}\">G</text><text id=\"i1f58cb66-660f-400f-9cd9-8f0942701196\" font-family=\"Arial\" font-size=\"4.8\" font-weight=\"bold\" font-style=\"normal\" x=\"2949.6862196311195\" y=\"1548.3138500164227\" fill=\"#000000\" svgjs:data=\"{&quot;leading&quot;:&quot;1.3&quot;}\">G</text><text id=\"i7e5e0c4d-3f2a-404a-900b-0c20d40e6a52\" font-family=\"Arial\" font-size=\"4.8\" font-weight=\"bold\" font-style=\"normal\" x=\"2954.0415279871177\" y=\"1550.7698633742475\" fill=\"#000000\" svgjs:data=\"{&quot;leading&quot;:&quot;1.3&quot;}\">A</text><text id=\"i68479acb-102b-41a5-a542-582c44d950ff\" font-family=\"Arial\" font-size=\"4.8\" font-weight=\"bold\" font-style=\"normal\" x=\"2958.396592202491\" y=\"1553.2258767320723\" fill=\"#000000\" svgjs:data=\"{&quot;leading&quot;:&quot;1.3&quot;}\">A</text><text id=\"i44f5a37b-164d-42bb-bf1a-aecf61732b9f\" font-family=\"Arial\" font-size=\"4.8\" font-weight=\"bold\" font-style=\"normal\" x=\"2962.751900558488\" y=\"1555.6818900898966\" fill=\"#000000\" svgjs:data=\"{&quot;leading&quot;:&quot;1.3&quot;}\">A</text><text id=\"ib14ce3a8-fc62-4268-8917-9c7aff10a676\" font-family=\"Arial\" font-size=\"4.8\" font-weight=\"bold\" font-style=\"normal\" x=\"2967.1072089144845\" y=\"1558.1377813774088\" fill=\"#000000\" svgjs:data=\"{&quot;leading&quot;:&quot;1.3&quot;}\">A</text><text id=\"i7b8df5c2-cf9d-4738-8f31-8537804cc4e3\" font-family=\"Arial\" font-size=\"4.8\" font-weight=\"bold\" font-style=\"normal\" x=\"2971.935809727296\" y=\"1559.0135747682357\" fill=\"#000000\" svgjs:data=\"{&quot;leading&quot;:&quot;1.3&quot;}\">A</text><text id=\"i3bedfc55-7c69-4224-a499-f5aeb4d0a6f3\" font-family=\"Arial\" font-size=\"4.8\" font-weight=\"bold\" font-style=\"normal\" x=\"2975.184088718408\" y=\"1562.6923733055946\" fill=\"#000000\" svgjs:data=\"{&quot;leading&quot;:&quot;1.3&quot;}\">A</text><text id=\"i7df62eb8-8b3b-4237-b7a6-31b09cf4145d\" font-family=\"Arial\" font-size=\"4.8\" font-weight=\"bold\" font-style=\"normal\" x=\"2979.5394022488663\" y=\"1565.1483851695166\" fill=\"#000000\" svgjs:data=\"{&quot;leading&quot;:&quot;1.3&quot;}\">G</text><text id=\"i8097264c-db67-42e0-ba25-f77327c72433\" font-family=\"Arial\" font-size=\"4.8\" font-weight=\"bold\" font-style=\"normal\" x=\"2983.8947157793264\" y=\"1567.6043970334404\" fill=\"#000000\" svgjs:data=\"{&quot;leading&quot;:&quot;1.3&quot;}\">A</text><text id=\"ia5940b24-24bc-442d-85af-d8e5f039c889\" font-family=\"Arial\" font-size=\"4.8\" font-weight=\"bold\" font-style=\"normal\" x=\"2987.7497908912073\" y=\"1570.0604088973632\" fill=\"#000000\" svgjs:data=\"{&quot;leading&quot;:&quot;1.3&quot;}\">U</text><text id=\"i81ec6e56-8ae7-48eb-b158-ce9577fbb805\" font-family=\"Arial\" font-size=\"4.8\" font-weight=\"bold\" font-style=\"normal\" x=\"2992.7605439699464\" y=\"1567.9684186661016\" fill=\"#ffd200\" svgjs:data=\"{&quot;leading&quot;:&quot;1.3&quot;}\">C</text><text id=\"i25b69fa9-d82a-4c78-afcb-898f6045bae0\" font-family=\"Arial\" font-size=\"4.8\" font-weight=\"bold\" font-style=\"normal\" x=\"2997.720677154992\" y=\"1567.6169852045741\" fill=\"#000000\" svgjs:data=\"{&quot;leading&quot;:&quot;1.3&quot;}\">A</text><text id=\"i42dce8e7-2cf0-4ce8-bc8f-be219e9ed272\" font-family=\"Arial\" font-size=\"4.8\" font-weight=\"bold\" font-style=\"normal\" x=\"3002.48153011707\" y=\"1569.0522588519111\" fill=\"#000000\" svgjs:data=\"{&quot;leading&quot;:&quot;1.3&quot;}\">C</text><text id=\"ibe30c588-a8eb-492f-829c-8a5510ec5421\" font-family=\"Arial\" font-size=\"4.8\" font-weight=\"bold\" font-style=\"normal\" x=\"3006.4209214589773\" y=\"1572.0865642455337\" fill=\"#000000\" svgjs:data=\"{&quot;leading&quot;:&quot;1.3&quot;}\">A</text><text id=\"i819200c9-f35a-4c7c-b498-f32fa7c7247b\" font-family=\"Arial\" font-size=\"4.8\" font-weight=\"bold\" font-style=\"normal\" x=\"3011.210194624922\" y=\"1570.6502197076334\" fill=\"#000000\" svgjs:data=\"{&quot;leading&quot;:&quot;1.3&quot;}\">G</text><text id=\"i28974ce5-c0f0-4135-83ba-c253132fca22\" font-family=\"Arial\" font-size=\"4.8\" font-weight=\"bold\" font-style=\"normal\" x=\"3015.999467790869\" y=\"1569.2137530994205\" fill=\"#000000\" svgjs:data=\"{&quot;leading&quot;:&quot;1.3&quot;}\">C</text><text id=\"ie03dc78f-5417-428e-bdac-f16d53ff158c\" font-family=\"Arial\" font-size=\"4.8\" font-weight=\"bold\" font-style=\"normal\" x=\"3020.66513192384\" y=\"1567.8095226098212\" fill=\"#000000\" svgjs:data=\"{&quot;leading&quot;:&quot;1.3&quot;}\">C</text><text id=\"i4ea26bf6-11fb-49b7-8693-794b6c252ef0\" font-family=\"Arial\" font-size=\"4.8\" font-weight=\"bold\" font-style=\"normal\" x=\"3024.9559179625385\" y=\"1570.1178012843175\" fill=\"#000000\" svgjs:data=\"{&quot;leading&quot;:&quot;1.3&quot;}\">C</text><text id=\"i3eceb37d-1c1b-40f4-bd33-7d538943c60e\" font-family=\"Arial\" font-size=\"4.8\" font-weight=\"bold\" font-style=\"normal\" x=\"3026.3557354923496\" y=\"1574.7846870027915\" fill=\"#ffd200\" svgjs:data=\"{&quot;leading&quot;:&quot;1.3&quot;}\">A</text><text id=\"i614cf018-1792-423f-b5ad-65c60ba61324\" font-family=\"Arial\" font-size=\"4.8\" font-weight=\"bold\" font-style=\"normal\" x=\"3024.043389342958\" y=\"1579.0733373169055\" fill=\"#000000\" svgjs:data=\"{&quot;leading&quot;:&quot;1.3&quot;}\">C</text><text id=\"id6b07c88-dbb7-401a-9d76-876e31bae781\" font-family=\"Arial\" font-size=\"4.8\" font-weight=\"bold\" font-style=\"normal\" x=\"3019.375094117786\" y=\"1580.4684834858408\" fill=\"#000000\" svgjs:data=\"{&quot;leading&quot;:&quot;1.3&quot;}\">G</text><text id=\"i62188857-3c40-432e-b73c-220bf1ba6c62\" font-family=\"Arial\" font-size=\"4.8\" font-weight=\"bold\" font-style=\"normal\" x=\"3014.585820951841\" y=\"1581.9049500940537\" fill=\"#000000\" svgjs:data=\"{&quot;leading&quot;:&quot;1.3&quot;}\">C</text><text id=\"id8cbfd53-9d6f-4cca-beb3-87b79f67da02\" font-family=\"Arial\" font-size=\"4.8\" font-weight=\"bold\" font-style=\"normal\" x=\"3009.296553507942\" y=\"1583.3414167022656\" fill=\"#000000\" svgjs:data=\"{&quot;leading&quot;:&quot;1.3&quot;}\">U</text><text id=\"ia2e9e5e0-cbc1-4a61-963e-af79395df6b6\" font-family=\"Arial\" font-size=\"4.8\" font-weight=\"bold\" font-style=\"normal\" x=\"3004.766504973448\" y=\"1588.8526527558583\" fill=\"#ffd200\" svgjs:data=\"{&quot;leading&quot;:&quot;1.3&quot;}\">U</text><text id=\"iaf024ce1-3a71-4be9-87f2-473befc905ac\" font-family=\"Arial\" font-size=\"4.8\" font-weight=\"bold\" font-style=\"normal\" x=\"3000.657146613663\" y=\"1594.2975240437836\" fill=\"#000000\" svgjs:data=\"{&quot;leading&quot;:&quot;1.3&quot;}\">A</text><text id=\"i57b37538-4428-470d-8052-754d8c89b77c\" font-family=\"Arial\" font-size=\"4.8\" font-weight=\"bold\" font-style=\"normal\" x=\"2999.603224634775\" y=\"1599.2666825170595\" fill=\"#000000\" svgjs:data=\"{&quot;leading&quot;:&quot;1.3&quot;}\">U</text><text id=\"iff299abb-4dd7-4178-a828-14e8f4d16271\" font-family=\"Arial\" font-size=\"4.8\" font-weight=\"bold\" font-style=\"normal\" x=\"2999.54904707117\" y=\"1604.2358409903336\" fill=\"#000000\" svgjs:data=\"{&quot;leading&quot;:&quot;1.3&quot;}\">C</text><text id=\"ib413819f-49ba-4549-9f83-6c6e868146d5\" font-family=\"Arial\" font-size=\"4.8\" font-weight=\"bold\" font-style=\"normal\" x=\"2998.494880951659\" y=\"1609.2051215339225\" fill=\"#000000\" svgjs:data=\"{&quot;leading&quot;:&quot;1.3&quot;}\">U</text><text id=\"i9a75d8aa-d7e1-4bde-960d-bd4c825ab2e0\" font-family=\"Arial\" font-size=\"4.8\" font-weight=\"bold\" font-style=\"normal\" x=\"2998.415929317265\" y=\"1614.8513984758056\" fill=\"#000000\" svgjs:data=\"{&quot;leading&quot;:&quot;1.3&quot;}\">G</text><text id=\"i6e910dc4-803a-473d-a167-7fe994a62962\" font-family=\"Arial\" font-size=\"4.8\" font-weight=\"bold\" font-style=\"normal\" x=\"2997.786996494031\" y=\"1620.4922596134984\" fill=\"#ffd200\" svgjs:data=\"{&quot;leading&quot;:&quot;1.3&quot;}\">A</text><text id=\"i77421d1d-fa0e-440e-92b1-03430df39352\" font-family=\"Arial\" font-size=\"4.8\" font-weight=\"bold\" font-style=\"normal\" x=\"2997.10801681633\" y=\"1626.1272539140946\" fill=\"#000000\" svgjs:data=\"{&quot;leading&quot;:&quot;1.3&quot;}\">A</text><text id=\"i91d54473-907c-408f-b5ac-963affcc53ef\" font-family=\"Arial\" font-size=\"4.8\" font-weight=\"bold\" font-style=\"normal\" x=\"2996.55409040785\" y=\"1631.096414419238\" fill=\"#000000\" svgjs:data=\"{&quot;leading&quot;:&quot;1.3&quot;}\">A</text><text id=\"i4029abd0-2166-4bc5-b970-3fe667830c68\" font-family=\"Arial\" font-size=\"4.8\" font-weight=\"bold\" font-style=\"normal\" x=\"2995.999919858743\" y=\"1636.0655749243806\" fill=\"#000000\" svgjs:data=\"{&quot;leading&quot;:&quot;1.3&quot;}\">C</text><text id=\"id054ee39-3e0b-42a7-9212-9aca5100c4bd\" font-family=\"Arial\" font-size=\"4.8\" font-weight=\"bold\" font-style=\"normal\" x=\"2995.445993450264\" y=\"1641.034857499837\" fill=\"#000000\" svgjs:data=\"{&quot;leading&quot;:&quot;1.3&quot;}\">A</text><text id=\"icda7f76c-0e11-4bef-987c-d70cc129aff6\" font-family=\"Arial\" font-size=\"4.8\" font-weight=\"bold\" font-style=\"normal\" x=\"2994.891822901157\" y=\"1646.00401800498\" fill=\"#000000\" svgjs:data=\"{&quot;leading&quot;:&quot;1.3&quot;}\">C</text><text id=\"i076edd57-a0aa-4eaa-a615-dfe9c3eb9528\" font-family=\"Arial\" font-size=\"4.8\" font-weight=\"bold\" font-style=\"normal\" x=\"2994.337652352051\" y=\"1650.973300580436\" fill=\"#000000\" svgjs:data=\"{&quot;leading&quot;:&quot;1.3&quot;}\">C</text><text id=\"i7b6efe23-07ef-48b3-b0d6-1ff604a41061\" font-family=\"Arial\" font-size=\"4.8\" font-weight=\"bold\" font-style=\"normal\" x=\"2995.423069622584\" y=\"1655.7593139411902\" fill=\"#ff0000\" svgjs:data=\"{&quot;leading&quot;:&quot;1.3&quot;}\">A</text><text id=\"ifa103eab-b881-403b-a4fe-8fbc20bae6e4\" font-family=\"Arial\" font-size=\"4.8\" font-weight=\"bold\" font-style=\"normal\" x=\"2992.810087887814\" y=\"1660.1885880879663\" fill=\"#000000\" svgjs:data=\"{&quot;leading&quot;:&quot;1.3&quot;}\">U</text><text id=\"ie1b095de-2757-474d-85ee-14b9d1c259fc\" font-family=\"Arial\" font-size=\"4.8\" font-weight=\"bold\" font-style=\"normal\" x=\"2992.756159211811\" y=\"1665.157876094284\" fill=\"#000000\" svgjs:data=\"{&quot;leading&quot;:&quot;1.3&quot;}\">C</text><text id=\"i99eb13a7-8e49-4166-95d0-89fa4ec5c233\" font-family=\"Arial\" font-size=\"4.8\" font-weight=\"bold\" font-style=\"normal\" x=\"2991.7019978392746\" y=\"1670.1270420302885\" fill=\"#000000\" svgjs:data=\"{&quot;leading&quot;:&quot;1.3&quot;}\">U</text><text id=\"i9bfb3103-9f6f-417b-a014-01d7de7d1598\" font-family=\"Arial\" font-size=\"4.8\" font-weight=\"bold\" font-style=\"normal\" x=\"2995.0549006099463\" y=\"1674.1740154820168\" fill=\"#ffd200\" svgjs:data=\"{&quot;leading&quot;:&quot;1.3&quot;}\">A</text><text id=\"ibb322350-f4ec-4192-b4a5-25742cba6123\" font-family=\"Arial\" font-size=\"4.8\" font-weight=\"bold\" font-style=\"normal\" x=\"2995.6999891913856\" y=\"1679.0833691995795\" fill=\"#000000\" svgjs:data=\"{&quot;leading&quot;:&quot;1.3&quot;}\">A</text><text id=\"icca5a295-30a6-423c-9f82-38f5df459017\" font-family=\"Arial\" font-size=\"4.8\" font-weight=\"bold\" font-style=\"normal\" x=\"2993.989438132785\" y=\"1683.7300026382577\" fill=\"#000000\" svgjs:data=\"{&quot;leading&quot;:&quot;1.3&quot;}\">C</text><text id=\"i45127302-af4d-46f1-b680-0ed7043f9b69\" font-family=\"Arial\" font-size=\"4.8\" font-weight=\"bold\" font-style=\"normal\" x=\"2990.3151498692823\" y=\"1687.0493218943257\" fill=\"#000000\" svgjs:data=\"{&quot;leading&quot;:&quot;1.3&quot;}\">A</text><text id=\"id026877a-29ae-473d-a2d0-493108b59cf6\" font-family=\"Arial\" font-size=\"4.8\" font-weight=\"bold\" font-style=\"normal\" x=\"2989.761228207776\" y=\"1692.0183677918853\" fill=\"#000000\" svgjs:data=\"{&quot;leading&quot;:&quot;1.3&quot;}\">G</text><text id=\"i9861bc47-3c1b-479b-b62b-8b2488b89a94\" font-family=\"Arial\" font-size=\"4.8\" font-weight=\"bold\" font-style=\"normal\" x=\"2989.207062405646\" y=\"1696.9875357597584\" fill=\"#000000\" svgjs:data=\"{&quot;leading&quot;:&quot;1.3&quot;}\">G</text><text id=\"ia9e41894-6f25-4d9f-bf8d-145aeefae065\" font-family=\"Arial\" font-size=\"4.8\" font-weight=\"bold\" font-style=\"normal\" x=\"2993.9843478884104\" y=\"1698.4545357779853\" fill=\"#ffd200\" svgjs:data=\"{&quot;leading&quot;:&quot;1.3&quot;}\">A</text><text id=\"i54b28edd-1b84-4a93-9967-9fb08d4f3103\" font-family=\"Arial\" font-size=\"4.8\" font-weight=\"bold\" font-style=\"normal\" x=\"2998.5688719522586\" y=\"1700.4432976054095\" fill=\"#ff0000\" svgjs:data=\"{&quot;leading&quot;:&quot;1.3&quot;}\">A</text><text id=\"iba426699-9f81-4a80-996d-f51997e15230\" font-family=\"Arial\" font-size=\"4.8\" font-weight=\"bold\" font-style=\"normal\" x=\"3002.404173010963\" y=\"1702.9291543328727\" fill=\"#ffd200\" svgjs:data=\"{&quot;leading&quot;:&quot;1.3&quot;}\">U</text><text id=\"i021f35b3-b581-4741-b410-25c627cd4682\" font-family=\"Arial\" font-size=\"4.8\" font-weight=\"bold\" font-style=\"normal\" x=\"3006.9365481594614\" y=\"1705.8813703166225\" fill=\"#ffd200\" svgjs:data=\"{&quot;leading&quot;:&quot;1.3&quot;}\">A</text><text id=\"i0791a6e6-ab5d-4ef8-a71f-30b2c41a9d65\" font-family=\"Arial\" font-size=\"4.8\" font-weight=\"bold\" font-style=\"normal\" x=\"3010.615569102254\" y=\"1709.263285783799\" fill=\"#000000\" svgjs:data=\"{&quot;leading&quot;:&quot;1.3&quot;}\">A</text><text id=\"i12c348e0-b5f4-4206-9558-cb4320b840aa\" font-family=\"Arial\" font-size=\"4.8\" font-weight=\"bold\" font-style=\"normal\" x=\"3013.89622044091\" y=\"1713.0331663344095\" fill=\"#000000\" svgjs:data=\"{&quot;leading&quot;:&quot;1.3&quot;}\">C</text><text id=\"i49b4f8ce-fd0d-4bc0-b253-1814ef701e48\" font-family=\"Arial\" font-size=\"4.8\" font-weight=\"bold\" font-style=\"normal\" x=\"3018.2123303220324\" y=\"1710.5089058923131\" fill=\"#000000\" svgjs:data=\"{&quot;leading&quot;:&quot;1.3&quot;}\">C</text><text id=\"i33c9d009-9580-451f-8286-5d665285c0ae\" font-family=\"Arial\" font-size=\"4.8\" font-weight=\"bold\" font-style=\"normal\" x=\"3022.5281960625307\" y=\"1707.9845233799042\" fill=\"#000000\" svgjs:data=\"{&quot;leading&quot;:&quot;1.3&quot;}\">G</text><text id=\"i9e2a64fc-88a0-4d6d-9743-f34cf7eb4c65\" font-family=\"Arial\" font-size=\"4.8\" font-weight=\"bold\" font-style=\"normal\" x=\"3030.532465930439\" y=\"1703.3031666747133\" fill=\"#000000\" svgjs:data=\"{&quot;leading&quot;:&quot;1.3&quot;}\">G</text><text id=\"i8bb7bdea-0b1a-4266-9cdb-8616b80b4a3b\" font-family=\"Arial\" font-size=\"4.8\" font-weight=\"bold\" font-style=\"normal\" x=\"3034.8485745446533\" y=\"1700.778912632904\" fill=\"#000000\" svgjs:data=\"{&quot;leading&quot;:&quot;1.3&quot;}\">G</text><text id=\"i3dbad165-f10d-414b-8c45-3c754fa15a5d\" font-family=\"Arial\" font-size=\"4.8\" font-weight=\"bold\" font-style=\"normal\" x=\"3037.371796391707\" y=\"1696.5469818979827\" fill=\"#ff0000\" svgjs:data=\"{&quot;leading&quot;:&quot;1.3&quot;}\">A</text><text id=\"i9caea817-7f5c-430c-806f-47d65fd29e82\" font-family=\"Arial\" font-size=\"4.8\" font-weight=\"bold\" font-style=\"normal\" x=\"3041.328955638457\" y=\"1694.4468127647324\" fill=\"#000000\" svgjs:data=\"{&quot;leading&quot;:&quot;1.3&quot;}\">U</text><text id=\"i7fcacac7-d3f1-4da0-b462-ab363a8ece7c\" font-family=\"Arial\" font-size=\"4.8\" font-weight=\"bold\" font-style=\"normal\" x=\"3046.6988039663784\" y=\"1695.1948805747875\" fill=\"#ffd200\" svgjs:data=\"{&quot;leading&quot;:&quot;1.3&quot;}\">A</text><text id=\"ib61e91f1-fd38-43e0-9200-715488fca884\" font-family=\"Arial\" font-size=\"4.8\" font-weight=\"bold\" font-style=\"normal\" x=\"3050.3199474681887\" y=\"1698.535970965891\" fill=\"#ffd200\" svgjs:data=\"{&quot;leading&quot;:&quot;1.3&quot;}\">C</text><text id=\"i85594889-52c0-4714-b0ee-3cdc32d15e56\" font-family=\"Arial\" font-size=\"4.8\" font-weight=\"bold\" font-style=\"normal\" x=\"3051.4568102525536\" y=\"1703.3301103477834\" fill=\"#000000\" svgjs:data=\"{&quot;leading&quot;:&quot;1.3&quot;}\">A</text><text id=\"i01e2f600-c767-463f-9af9-7f4656e22b6b\" font-family=\"Arial\" font-size=\"4.8\" font-weight=\"bold\" font-style=\"normal\" x=\"3049.721345142696\" y=\"1707.9415316574705\" fill=\"#000000\" svgjs:data=\"{&quot;leading&quot;:&quot;1.3&quot;}\">A</text><text id=\"ib181b694-1924-480d-b16b-7f4de61fef79\" font-family=\"Arial\" font-size=\"4.8\" font-weight=\"bold\" font-style=\"normal\" x=\"3045.705877143203\" y=\"1710.7966644166281\" fill=\"#000000\" svgjs:data=\"{&quot;leading&quot;:&quot;1.3&quot;}\">A</text><text id=\"i03f17d18-03d9-489a-8ffb-197c3a031138\" font-family=\"Arial\" font-size=\"4.8\" font-weight=\"bold\" font-style=\"normal\" x=\"3040.780579948475\" y=\"1710.9215230389627\" fill=\"#000000\" svgjs:data=\"{&quot;leading&quot;:&quot;1.3&quot;}\">C</text><text id=\"i2f874598-9918-41a8-b0ff-02f0b7c2b337\" font-family=\"Arial\" font-size=\"4.8\" font-weight=\"bold\" font-style=\"normal\" x=\"3036.4647154748855\" y=\"1713.4457770807712\" fill=\"#ffd200\" svgjs:data=\"{&quot;leading&quot;:&quot;1.3&quot;}\">C</text><text id=\"i699d4de3-d688-40fd-90a8-e24e1e26e06e\" font-family=\"Arial\" font-size=\"4.8\" font-weight=\"bold\" font-style=\"normal\" x=\"3033.2748478165977\" y=\"1717.175566388667\" fill=\"#ffd200\" svgjs:data=\"{&quot;leading&quot;:&quot;1.3&quot;}\">A</text><text id=\"i715358ac-0dce-4f56-8a50-ea2a6d22d2a9\" font-family=\"Arial\" font-size=\"4.8\" font-weight=\"bold\" font-style=\"normal\" x=\"3028.4607020886706\" y=\"1718.127260566237\" fill=\"#ffd200\" svgjs:data=\"{&quot;leading&quot;:&quot;1.3&quot;}\">C</text><text id=\"ic06872f9-3798-4621-9e92-3710ed9ab83f\" font-family=\"Arial\" font-size=\"4.8\" font-weight=\"bold\" font-style=\"normal\" x=\"3024.1443480669222\" y=\"1720.651643078646\" fill=\"#ffd200\" svgjs:data=\"{&quot;leading&quot;:&quot;1.3&quot;}\">G</text><text id=\"ibf70477f-7380-46b3-b335-b0747e142a5a\" font-family=\"Arial\" font-size=\"4.8\" font-weight=\"bold\" font-style=\"normal\" x=\"3019.828482326425\" y=\"1723.1757814504308\" fill=\"#000000\" svgjs:data=\"{&quot;leading&quot;:&quot;1.3&quot;}\">G</text><text id=\"i74da0091-a1fc-4ed7-845a-427f00a69c38\" font-family=\"Arial\" font-size=\"4.8\" font-weight=\"bold\" font-style=\"normal\" x=\"3021.505861076119\" y=\"1727.8832125179715\" fill=\"#000000\" svgjs:data=\"{&quot;leading&quot;:&quot;1.3&quot;}\">G</text><text id=\"i4fce908a-66ed-4cbe-9a09-a6b74253c6d3\" font-family=\"Arial\" font-size=\"4.8\" font-weight=\"bold\" font-style=\"normal\" x=\"3025.945852906566\" y=\"1727.1091265594146\" fill=\"#ffd200\" svgjs:data=\"{&quot;leading&quot;:&quot;1.3&quot;}\">U</text><text id=\"ie9cd5e01-6343-4a0a-8743-a74df724f159\" font-family=\"Arial\" font-size=\"4.8\" font-weight=\"bold\" font-style=\"normal\" x=\"3031.385589152298\" y=\"1726.3350406008576\" fill=\"#000000\" svgjs:data=\"{&quot;leading&quot;:&quot;1.3&quot;}\">G</text><text id=\"i87e2a80f-fd7d-4fa5-9724-9269f063c20a\" font-family=\"Arial\" font-size=\"4.8\" font-weight=\"bold\" font-style=\"normal\" x=\"3036.325331120077\" y=\"1725.560954642301\" fill=\"#000000\" svgjs:data=\"{&quot;leading&quot;:&quot;1.3&quot;}\">G</text><text id=\"if9d48206-202b-46c5-bab0-d55c9fe91372\" font-family=\"Arial\" font-size=\"4.8\" font-weight=\"bold\" font-style=\"normal\" x=\"3041.265073087852\" y=\"1724.786868683745\" fill=\"#000000\" svgjs:data=\"{&quot;leading&quot;:&quot;1.3&quot;}\">A</text><text id=\"ia54648c9-b8ff-4a2c-b3cf-c06241a42f32\" font-family=\"Arial\" font-size=\"4.8\" font-weight=\"bold\" font-style=\"normal\" x=\"3046.204570915005\" y=\"1724.0127827251877\" fill=\"#000000\" svgjs:data=\"{&quot;leading&quot;:&quot;1.3&quot;}\">G</text><text id=\"i4098038d-0730-43be-9c88-65ea335b7dca\" font-family=\"Arial\" font-size=\"4.8\" font-weight=\"bold\" font-style=\"normal\" x=\"3049.91532832983\" y=\"1720.7610213715416\" fill=\"#ff0000\" svgjs:data=\"{&quot;leading&quot;:&quot;1.3&quot;}\">A</text><text id=\"i291c6df1-c04f-42b1-8321-818f16e17d1a\" font-family=\"Arial\" font-size=\"4.8\" font-weight=\"bold\" font-style=\"normal\" x=\"3054.7896624292534\" y=\"1719.997212877921\" fill=\"#ff0000\" svgjs:data=\"{&quot;leading&quot;:&quot;1.3&quot;}\">A</text><text id=\"iaeb5058f-9da2-41de-9b9a-aa17791e0212\" font-family=\"Arial\" font-size=\"4.8\" font-weight=\"bold\" font-style=\"normal\" x=\"3059.3174569439525\" y=\"1721.9578578606533\" fill=\"#000000\" svgjs:data=\"{&quot;leading&quot;:&quot;1.3&quot;}\">C</text><text id=\"i52b6e1b7-4d9a-4c63-ac76-13478cfeb573\" font-family=\"Arial\" font-size=\"4.8\" font-weight=\"bold\" font-style=\"normal\" x=\"3064.2571985951563\" y=\"1721.1837724363586\" fill=\"#000000\" svgjs:data=\"{&quot;leading&quot;:&quot;1.3&quot;}\">C</text><text id=\"if0b8fd1a-c3d8-4419-8e61-0f416681fa3d\" font-family=\"Arial\" font-size=\"4.8\" font-weight=\"bold\" font-style=\"normal\" x=\"3069.1966961057387\" y=\"1720.4096870120648\" fill=\"#000000\" svgjs:data=\"{&quot;leading&quot;:&quot;1.3&quot;}\">G</text><text id=\"i1aad83d2-bf0f-452a-a3c4-193db1e56611\" font-family=\"Arial\" font-size=\"4.8\" font-weight=\"bold\" font-style=\"normal\" x=\"3074.1364377569435\" y=\"1719.63560158777\" fill=\"#000000\" svgjs:data=\"{&quot;leading&quot;:&quot;1.3&quot;}\">G</text><text id=\"ic549d4f9-dd2b-48e1-8898-1dbe6969bfd9\" font-family=\"Arial\" font-size=\"4.8\" font-weight=\"bold\" font-style=\"normal\" x=\"3080.6851966840677\" y=\"1718.5586811489684\" fill=\"#000000\" svgjs:data=\"{&quot;leading&quot;:&quot;1.3&quot;}\">A</text><text id=\"ib530576b-91eb-4b3c-af87-1df0df6182a2\" font-family=\"Arial\" font-size=\"4.8\" font-weight=\"bold\" font-style=\"normal\" x=\"3087.249322945525\" y=\"1717.5805560711688\" fill=\"#000000\" svgjs:data=\"{&quot;leading&quot;:&quot;1.3&quot;}\">C</text><text id=\"ic9c8b1d3-15da-45fb-92f9-853f18cc4b60\" font-family=\"Arial\" font-size=\"4.8\" font-weight=\"bold\" font-style=\"normal\" x=\"3091.689314142831\" y=\"1716.8064711811376\" fill=\"#000000\" svgjs:data=\"{&quot;leading&quot;:&quot;1.3&quot;}\">U</text><text id=\"ia2e8d5a6-df8c-4281-a60e-2986514b6839\" font-family=\"Arial\" font-size=\"4.8\" font-weight=\"bold\" font-style=\"normal\" x=\"3097.1290497554164\" y=\"1716.0323862911055\" fill=\"#000000\" svgjs:data=\"{&quot;leading&quot;:&quot;1.3&quot;}\">C</text><text id=\"i9524eee9-0350-4194-8ecc-34336d1d37b8\" font-family=\"Arial\" font-size=\"4.8\" font-weight=\"bold\" font-style=\"normal\" x=\"3102.0687910900506\" y=\"1715.2581793307613\" fill=\"#000000\" svgjs:data=\"{&quot;leading&quot;:&quot;1.3&quot;}\">C</text><text id=\"ib78bc8ac-b0d2-4ae5-b68f-b7fe8109e67a\" font-family=\"Arial\" font-size=\"4.8\" font-weight=\"bold\" font-style=\"normal\" x=\"3102.9032626713933\" y=\"1710.3361231997214\" fill=\"#000000\" svgjs:data=\"{&quot;leading&quot;:&quot;1.3&quot;}\">C</text><text id=\"ife057d7e-da77-41fe-8f41-db730843b3f2\" font-family=\"Arial\" font-size=\"4.8\" font-weight=\"bold\" font-style=\"normal\" x=\"3104.6612998021355\" y=\"1705.663531493411\" fill=\"#ffd200\" svgjs:data=\"{&quot;leading&quot;:&quot;1.3&quot;}\">C</text><text id=\"i3311b68c-fe26-4275-9bef-c0b29d22f11a\" font-family=\"Arial\" font-size=\"4.8\" font-weight=\"bold\" font-style=\"normal\" x=\"3107.278296075122\" y=\"1701.412174448039\" fill=\"#000000\" svgjs:data=\"{&quot;leading&quot;:&quot;1.3&quot;}\">A</text><text id=\"i7e4ce669-8330-4d31-8ba9-a584964e5a79\" font-family=\"Arial\" font-size=\"4.8\" font-weight=\"bold\" font-style=\"normal\" x=\"3110.6577636625416\" y=\"1697.7379837773206\" fill=\"#000000\" svgjs:data=\"{&quot;leading&quot;:&quot;1.3&quot;}\">C</text><text id=\"ic5029573-89ea-4d9b-b75b-05f80ef69279\" font-family=\"Arial\" font-size=\"4.8\" font-weight=\"bold\" font-style=\"normal\" x=\"3114.676426316153\" y=\"1694.7757730037474\" fill=\"#ff0000\" svgjs:data=\"{&quot;leading&quot;:&quot;1.3&quot;}\">A</text><text id=\"ie6d70542-d402-40ee-a7a0-0761122d1f85\" font-family=\"Arial\" font-size=\"4.8\" font-weight=\"bold\" font-style=\"normal\" x=\"3119.18627998138\" y=\"1692.6343686950604\" fill=\"#000000\" svgjs:data=\"{&quot;leading&quot;:&quot;1.3&quot;}\">A</text><text id=\"i32587b54-f107-424a-951a-a3c11ace0bb6\" font-family=\"Arial\" font-size=\"4.8\" font-weight=\"bold\" font-style=\"normal\" x=\"3124.0215319356303\" y=\"1691.3925093372864\" fill=\"#000000\" svgjs:data=\"{&quot;leading&quot;:&quot;1.3&quot;}\">C</text><text id=\"i940e9e54-107a-4a64-ac78-58622cbec85e\" font-family=\"Arial\" font-size=\"4.8\" font-weight=\"bold\" font-style=\"normal\" x=\"3129.005154888534\" y=\"1691.0956666588936\" fill=\"#000000\" svgjs:data=\"{&quot;leading&quot;:&quot;1.3&quot;}\">C</text><text id=\"ie2e3997b-1b59-4bd2-8f39-c69794da663d\" font-family=\"Arial\" font-size=\"4.8\" font-weight=\"bold\" font-style=\"normal\" x=\"3133.453763409393\" y=\"1691.7548531798352\" fill=\"#ff0000\" svgjs:data=\"{&quot;leading&quot;:&quot;1.3&quot;}\">U</text><text id=\"i7d0af41d-be85-4cb4-b5d4-8302c05e01fb\" font-family=\"Arial\" font-size=\"4.8\" font-weight=\"bold\" font-style=\"normal\" x=\"3138.685684411568\" y=\"1693.3457502984484\" fill=\"#ff0000\" svgjs:data=\"{&quot;leading&quot;:&quot;1.3&quot;}\">G</text><text id=\"i7b9a1b3e-febc-444b-ac50-a0b78ad80b76\" font-family=\"Arial\" font-size=\"4.8\" font-weight=\"bold\" font-style=\"normal\" x=\"3143.027638396039\" y=\"1695.8098995490968\" fill=\"#ff0000\" svgjs:data=\"{&quot;leading&quot;:&quot;1.3&quot;}\">A</text><text id=\"i6990ac9b-f358-49c4-a1ce-7a3b2a519037\" font-family=\"Arial\" font-size=\"4.8\" font-weight=\"bold\" font-style=\"normal\" x=\"3146.819710866862\" y=\"1699.0570480510592\" fill=\"#ffd200\" svgjs:data=\"{&quot;leading&quot;:&quot;1.3&quot;}\">A</text><text id=\"ie6d33c09-4b1a-48a7-836e-75ba6ab3ae50\" font-family=\"Arial\" font-size=\"4.8\" font-weight=\"bold\" font-style=\"normal\" x=\"3149.9228200469424\" y=\"1702.967702334362\" fill=\"#000000\" svgjs:data=\"{&quot;leading&quot;:&quot;1.3&quot;}\">A</text><text id=\"i18b2f81a-ef72-453f-b892-7016834b4d49\" font-family=\"Arial\" font-size=\"4.8\" font-weight=\"bold\" font-style=\"normal\" x=\"3152.223044119527\" y=\"1707.3985050677961\" fill=\"#000000\" svgjs:data=\"{&quot;leading&quot;:&quot;1.3&quot;}\">C</text><text id=\"i03012d83-ae39-47e0-807a-786ed2d6332f\" font-family=\"Arial\" font-size=\"4.8\" font-weight=\"bold\" font-style=\"normal\" x=\"3157.1630294999177\" y=\"1706.6244203378715\" fill=\"#000000\" svgjs:data=\"{&quot;leading&quot;:&quot;1.3&quot;}\">C</text><text id=\"iddd23ef9-cea5-43bd-affb-e26c1c82d910\" font-family=\"Arial\" font-size=\"4.8\" font-weight=\"bold\" font-style=\"normal\" x=\"3162.1025265990556\" y=\"1705.8503356079473\" fill=\"#000000\" svgjs:data=\"{&quot;leading&quot;:&quot;1.3&quot;}\">G</text><text id=\"i644df4af-d7f2-45ca-b084-97c465e87b00\" font-family=\"Arial\" font-size=\"4.8\" font-weight=\"bold\" font-style=\"normal\" x=\"3171.263439598313\" y=\"1704.414678682278\" fill=\"#000000\" svgjs:data=\"{&quot;leading&quot;:&quot;1.3&quot;}\">G</text><text id=\"i8615158e-b0e9-4123-b2b3-4ba8ffc9f265\" font-family=\"Arial\" font-size=\"4.8\" font-weight=\"bold\" font-style=\"normal\" x=\"3176.202933600509\" y=\"1703.640599178916\" fill=\"#ffd200\" svgjs:data=\"{&quot;leading&quot;:&quot;1.3&quot;}\">G</text><text id=\"i64d94617-6321-4904-bb0d-5246b822e3ff\" font-family=\"Arial\" font-size=\"4.8\" font-weight=\"bold\" font-style=\"normal\" x=\"3180.097105507318\" y=\"1700.6224495888655\" fill=\"#ff0000\" svgjs:data=\"{&quot;leading&quot;:&quot;1.3&quot;}\">A</text><text id=\"i7f3387a7-deeb-4ad6-a8ba-e90cd8c0f6e2\" font-family=\"Arial\" font-size=\"4.8\" font-weight=\"bold\" font-style=\"normal\" x=\"3184.5133709235797\" y=\"1700.2946761048397\" fill=\"#000000\" svgjs:data=\"{&quot;leading&quot;:&quot;1.3&quot;}\">U</text><text id=\"id18a2baa-0007-4f72-a4b7-14537fc07f3f\" font-family=\"Arial\" font-size=\"4.8\" font-weight=\"bold\" font-style=\"normal\" x=\"3189.2739675602534\" y=\"1702.769306055121\" fill=\"#ffd200\" svgjs:data=\"{&quot;leading&quot;:&quot;1.3&quot;}\">A</text><text id=\"i00198008-9f0f-4fbf-8139-9aef8ee08aaf\" font-family=\"Arial\" font-size=\"4.8\" font-weight=\"bold\" font-style=\"normal\" x=\"3190.9252310993297\" y=\"1707.201839592789\" fill=\"#ff0000\" svgjs:data=\"{&quot;leading&quot;:&quot;1.3&quot;}\">U</text><text id=\"ia1fc8ed7-c842-4c64-a345-a438bf61a0a5\" font-family=\"Arial\" font-size=\"4.8\" font-weight=\"bold\" font-style=\"normal\" x=\"3190.7330483535006\" y=\"1712.080096875362\" fill=\"#000000\" svgjs:data=\"{&quot;leading&quot;:&quot;1.3&quot;}\">A</text><text id=\"i9869784f-dd0d-49be-a52f-5dd3c84dc568\" font-family=\"Arial\" font-size=\"4.8\" font-weight=\"bold\" font-style=\"normal\" x=\"3187.4338701715433\" y=\"1715.7394788975134\" fill=\"#ffd200\" svgjs:data=\"{&quot;leading&quot;:&quot;1.3&quot;}\">A</text><text id=\"i5d93b843-63fa-4a62-9b51-1856d4fc5b95\" font-family=\"Arial\" font-size=\"4.8\" font-weight=\"bold\" font-style=\"normal\" x=\"3182.6529272781036\" y=\"1716.9312290355674\" fill=\"#000000\" svgjs:data=\"{&quot;leading&quot;:&quot;1.3&quot;}\">A</text><text id=\"ic535dc4e-e811-49fe-9a81-f06f921fd559\" font-family=\"Arial\" font-size=\"4.8\" font-weight=\"bold\" font-style=\"normal\" x=\"3178.0219453930604\" y=\"1715.2489319076685\" fill=\"#000000\" svgjs:data=\"{&quot;leading&quot;:&quot;1.3&quot;}\">C</text><text id=\"i82faa30a-7d14-470b-821c-5b167ee07467\" font-family=\"Arial\" font-size=\"4.8\" font-weight=\"bold\" font-style=\"normal\" x=\"3173.0822072502406\" y=\"1716.02301141103\" fill=\"#ff0000\" svgjs:data=\"{&quot;leading&quot;:&quot;1.3&quot;}\">C</text><text id=\"iab7f06df-3f7d-4a58-a88a-8965b167f9dd\" font-family=\"Arial\" font-size=\"4.8\" font-weight=\"bold\" font-style=\"normal\" x=\"3168.7511869407917\" y=\"1718.3304855751917\" fill=\"#ff0000\" svgjs:data=\"{&quot;leading&quot;:&quot;1.3&quot;}\">A</text><text id=\"i08015643-419f-456e-80cd-a080f5ea60e8\" font-family=\"Arial\" font-size=\"4.8\" font-weight=\"bold\" font-style=\"normal\" x=\"3163.9217929341203\" y=\"1717.4586782133288\" fill=\"#ffd200\" svgjs:data=\"{&quot;leading&quot;:&quot;1.3&quot;}\">C</text><text id=\"i89bc92cf-0ee4-4c90-83e8-5cf11f861d59\" font-family=\"Arial\" font-size=\"4.8\" font-weight=\"bold\" font-style=\"normal\" x=\"3158.9820516943564\" y=\"1718.232762943253\" fill=\"#ffd200\" svgjs:data=\"{&quot;leading&quot;:&quot;1.3&quot;}\">G</text><text id=\"ic62cf3af-0801-431d-b01f-8763dcd49331\" font-family=\"Arial\" font-size=\"4.8\" font-weight=\"bold\" font-style=\"normal\" x=\"3154.0420663139676\" y=\"1719.0068476731776\" fill=\"#000000\" svgjs:data=\"{&quot;leading&quot;:&quot;1.3&quot;}\">G</text><text id=\"i037949df-9d65-4c44-b96b-2dd0e227e111\" font-family=\"Arial\" font-size=\"4.8\" font-weight=\"bold\" font-style=\"normal\" x=\"3137.3373541238916\" y=\"1721.712458234248\" fill=\"#000000\" svgjs:data=\"{&quot;leading&quot;:&quot;1.3&quot;}\">C</text><text id=\"idc95fe9c-36f0-4d3f-adb4-b833ab004508\" font-family=\"Arial\" font-size=\"4.8\" font-weight=\"bold\" font-style=\"normal\" x=\"3120.1192541018354\" y=\"1724.332484280687\" fill=\"#ff0000\" svgjs:data=\"{&quot;leading&quot;:&quot;1.3&quot;}\">U</text><text id=\"i7eb0160b-c558-4623-9012-359d1e1639ed\" font-family=\"Arial\" font-size=\"4.8\" font-weight=\"bold\" font-style=\"normal\" x=\"3103.8880577437594\" y=\"1726.86664430901\" fill=\"#000000\" svgjs:data=\"{&quot;leading&quot;:&quot;1.3&quot;}\">G</text><text id=\"ic10b8417-7798-4fe7-ace4-014b034ac40b\" font-family=\"Arial\" font-size=\"4.8\" font-weight=\"bold\" font-style=\"normal\" x=\"3098.948316409126\" y=\"1727.6407291990408\" fill=\"#000000\" svgjs:data=\"{&quot;leading&quot;:&quot;1.3&quot;}\">G</text><text id=\"i4f0b69c9-de5d-473f-8ec7-f2f2a05d589b\" font-family=\"Arial\" font-size=\"4.8\" font-weight=\"bold\" font-style=\"normal\" x=\"3094.008575074491\" y=\"1728.414936159385\" fill=\"#000000\" svgjs:data=\"{&quot;leading&quot;:&quot;1.3&quot;}\">A</text><text id=\"i382060e4-8f7a-4651-aa10-5096889564bf\" font-family=\"Arial\" font-size=\"4.8\" font-weight=\"bold\" font-style=\"normal\" x=\"3089.068589599232\" y=\"1729.1888989791046\" fill=\"#000000\" svgjs:data=\"{&quot;leading&quot;:&quot;1.3&quot;}\">G</text><text id=\"i878b1273-bc57-42fa-8e0b-6b343fc71592\" font-family=\"Arial\" font-size=\"4.8\" font-weight=\"bold\" font-style=\"normal\" x=\"3085.3578322105905\" y=\"1732.4406610056508\" fill=\"#ff0000\" svgjs:data=\"{&quot;leading&quot;:&quot;1.3&quot;}\">A</text><text id=\"i49b5a81a-6989-4cbb-8cc0-9c1a988a232b\" font-family=\"Arial\" font-size=\"4.8\" font-weight=\"bold\" font-style=\"normal\" x=\"3080.483254324934\" y=\"1733.2044690119442\" fill=\"#ff0000\" svgjs:data=\"{&quot;leading&quot;:&quot;1.3&quot;}\">A</text><text id=\"i0e7e0c2c-bda9-4149-9714-684f7a09b9ca\" font-family=\"Arial\" font-size=\"4.8\" font-weight=\"bold\" font-style=\"normal\" x=\"3075.955705473939\" y=\"1731.2438234349875\" fill=\"#000000\" svgjs:data=\"{&quot;leading&quot;:&quot;1.3&quot;}\">C</text><text id=\"ie9f45fd5-8bfc-4186-8737-e8cd85a3f6d1\" font-family=\"Arial\" font-size=\"4.8\" font-weight=\"bold\" font-style=\"normal\" x=\"3071.015963822734\" y=\"1732.0179088592822\" fill=\"#000000\" svgjs:data=\"{&quot;leading&quot;:&quot;1.3&quot;}\">C</text><text id=\"i74dd3af0-2dd4-4a08-a8ed-7cfef957f728\" font-family=\"Arial\" font-size=\"4.8\" font-weight=\"bold\" font-style=\"normal\" x=\"3066.0762221715286\" y=\"1732.791994283576\" fill=\"#000000\" svgjs:data=\"{&quot;leading&quot;:&quot;1.3&quot;}\">G</text><text id=\"ia183f8a6-0e6b-4d73-87ed-9af384e5c67b\" font-family=\"Arial\" font-size=\"4.8\" font-weight=\"bold\" font-style=\"normal\" x=\"3061.136480520323\" y=\"1733.5660797078708\" fill=\"#000000\" svgjs:data=\"{&quot;leading&quot;:&quot;1.3&quot;}\">G</text><text id=\"i3896e384-f72a-445f-bc42-5e1b7a8c35e9\" font-family=\"Arial\" font-size=\"4.8\" font-weight=\"bold\" font-style=\"normal\" x=\"3054.587721710571\" y=\"1734.6428792922065\" fill=\"#000000\" svgjs:data=\"{&quot;leading&quot;:&quot;1.3&quot;}\">A</text><text id=\"i4de79b5e-75e4-4337-b0a1-91e538b99d11\" font-family=\"Arial\" font-size=\"4.8\" font-weight=\"bold\" font-style=\"normal\" x=\"3048.023595554664\" y=\"1735.621005582002\" fill=\"#000000\" svgjs:data=\"{&quot;leading&quot;:&quot;1.3&quot;}\">C</text><text id=\"i34d98f5f-f59e-4fb8-89e5-60b58ee80139\" font-family=\"Arial\" font-size=\"4.8\" font-weight=\"bold\" font-style=\"normal\" x=\"3042.583859308932\" y=\"1736.395091540558\" fill=\"#000000\" svgjs:data=\"{&quot;leading&quot;:&quot;1.3&quot;}\">U</text><text id=\"i8cfaac29-e2dc-48f3-907c-8fb882a090fe\" font-family=\"Arial\" font-size=\"4.8\" font-weight=\"bold\" font-style=\"normal\" x=\"3038.144355759734\" y=\"1737.169177499114\" fill=\"#000000\" svgjs:data=\"{&quot;leading&quot;:&quot;1.3&quot;}\">C</text><text id=\"ic209d9e6-4834-4a07-bbfc-a03eb46b2e7d\" font-family=\"Arial\" font-size=\"4.8\" font-weight=\"bold\" font-style=\"normal\" x=\"3033.204857932582\" y=\"1737.943385527984\" fill=\"#000000\" svgjs:data=\"{&quot;leading&quot;:&quot;1.3&quot;}\">C</text><text id=\"icd57383b-2cbe-4332-b3e2-f5dd044df128\" font-family=\"Arial\" font-size=\"4.8\" font-weight=\"bold\" font-style=\"normal\" x=\"3028.265115964804\" y=\"1738.7174714865405\" fill=\"#000000\" svgjs:data=\"{&quot;leading&quot;:&quot;1.3&quot;}\">G</text><text id=\"i6a2241cb-ff92-406c-bb95-d3953e83889e\" font-family=\"Arial\" font-size=\"4.8\" font-weight=\"bold\" font-style=\"normal\" x=\"3023.325129856403\" y=\"1739.491557445097\" fill=\"#000000\" svgjs:data=\"{&quot;leading&quot;:&quot;1.3&quot;}\">C</text><text id=\"i669f6013-d1f1-46ed-85eb-2f8d42f99fbd\" font-family=\"Arial\" font-size=\"4.8\" font-weight=\"bold\" font-style=\"normal\" x=\"3023.168170153467\" y=\"1744.4865310025807\" fill=\"#ffd200\" svgjs:data=\"{&quot;leading&quot;:&quot;1.3&quot;}\">A</text><text id=\"i0854fa66-f3c9-4d32-b361-adb6cf65e2c9\" font-family=\"Arial\" font-size=\"4.8\" font-weight=\"bold\" font-style=\"normal\" x=\"3022.4567242398125\" y=\"1749.433197396007\" fill=\"#000000\" svgjs:data=\"{&quot;leading&quot;:&quot;1.3&quot;}\">C</text><text id=\"i5518994b-d4b7-436a-be67-ec9057048417\" font-family=\"Arial\" font-size=\"4.8\" font-weight=\"bold\" font-style=\"normal\" x=\"3020.70030839186\" y=\"1754.2700454778446\" fill=\"#ff0000\" svgjs:data=\"{&quot;leading&quot;:&quot;1.3&quot;}\">U</text><text id=\"i5df98780-ac0a-4110-952e-37e9899c9904\" font-family=\"Arial\" font-size=\"4.8\" font-weight=\"bold\" font-style=\"normal\" x=\"3018.91430462082\" y=\"1758.9372757783262\" fill=\"#ff0000\" svgjs:data=\"{&quot;leading&quot;:&quot;1.3&quot;}\">U</text><text id=\"ifb7ed64f-ea63-497b-b213-5cb63cf54ae2\" font-family=\"Arial\" font-size=\"4.8\" font-weight=\"bold\" font-style=\"normal\" x=\"3017.1205198322405\" y=\"1763.3771790715964\" fill=\"#ff0000\" svgjs:data=\"{&quot;leading&quot;:&quot;1.3&quot;}\">A</text><text id=\"i1af0f7f8-92b5-4dca-a0ad-df7e9cb66550\" font-family=\"Arial\" font-size=\"4.8\" font-weight=\"bold\" font-style=\"normal\" x=\"3014.3477359276403\" y=\"1767.5347134476433\" fill=\"#000000\" svgjs:data=\"{&quot;leading&quot;:&quot;1.3&quot;}\">A</text><text id=\"id14095e1-911e-49c1-9c1c-640e3689d2db\" font-family=\"Arial\" font-size=\"4.8\" font-weight=\"bold\" font-style=\"normal\" x=\"3011.129857059712\" y=\"1771.3585002511227\" fill=\"#ff0000\" svgjs:data=\"{&quot;leading&quot;:&quot;1.3&quot;}\">A</text><text id=\"ifda92f61-ec70-4c7f-890d-ac06c149a424\" font-family=\"Arial\" font-size=\"4.8\" font-weight=\"bold\" font-style=\"normal\" x=\"3007.5073991938016\" y=\"1774.8008792418332\" fill=\"#ff0000\" svgjs:data=\"{&quot;leading&quot;:&quot;1.3&quot;}\">A</text><text id=\"ic2637bf0-7bfb-4cb9-b7ad-4f9f27d645fb\" font-family=\"Arial\" font-size=\"4.8\" font-weight=\"bold\" font-style=\"normal\" x=\"3003.024486473797\" y=\"1777.8196987686147\" fill=\"#ff0000\" svgjs:data=\"{&quot;leading&quot;:&quot;1.3&quot;}\">U</text><text id=\"ic99b4bdc-ccac-4ae1-992c-10d69ad7d02a\" font-family=\"Arial\" font-size=\"4.8\" font-weight=\"bold\" font-style=\"normal\" x=\"2999.2311666187115\" y=\"1780.3769556265256\" fill=\"#ffd200\" svgjs:data=\"{&quot;leading&quot;:&quot;1.3&quot;}\">G</text><text id=\"i7fb59cb2-0d2a-468c-b3d4-a346e96255ec\" font-family=\"Arial\" font-size=\"4.8\" font-weight=\"bold\" font-style=\"normal\" x=\"2994.679981935871\" y=\"1782.4413694265572\" fill=\"#ffd200\" svgjs:data=\"{&quot;leading&quot;:&quot;1.3&quot;}\">A</text><text id=\"i6762837a-e770-4880-840d-9fc1cfc983f8\" font-family=\"Arial\" font-size=\"4.8\" font-weight=\"bold\" font-style=\"normal\" x=\"2989.9276342599123\" y=\"1783.987213009089\" fill=\"#ff0000\" svgjs:data=\"{&quot;leading&quot;:&quot;1.3&quot;}\">A</text><text id=\"i8929c8c0-d392-47f8-a492-f199a6bb0afc\" font-family=\"Arial\" font-size=\"4.8\" font-weight=\"bold\" font-style=\"normal\" x=\"2985.0329621302135\" y=\"1784.9953993690515\" fill=\"#ffd200\" svgjs:data=\"{&quot;leading&quot;:&quot;1.3&quot;}\">A</text><text id=\"if5e74c6d-183c-4f7d-9684-3596b34ed7ae\" font-family=\"Arial\" font-size=\"4.8\" font-weight=\"bold\" font-style=\"normal\" x=\"2980.056530738637\" y=\"1785.4534329727558\" fill=\"#000000\" svgjs:data=\"{&quot;leading&quot;:&quot;1.3&quot;}\">C</text><text id=\"i760ccda4-2389-4e26-bb66-e0bb998e3c45\" font-family=\"Arial\" font-size=\"4.8\" font-weight=\"bold\" font-style=\"normal\" x=\"2975.060213061174\" y=\"1785.3557226647445\" fill=\"#ff0000\" svgjs:data=\"{&quot;leading&quot;:&quot;1.3&quot;}\">A</text><text id=\"i6af58be8-6d69-41c2-96eb-97b802f29225\" font-family=\"Arial\" font-size=\"4.8\" font-weight=\"bold\" font-style=\"normal\" x=\"2970.1058243885946\" y=\"1784.7034401322844\" fill=\"#ff0000\" svgjs:data=\"{&quot;leading&quot;:&quot;1.3&quot;}\">G</text><text id=\"i3274779e-7625-4259-a842-9c24472ddf13\" font-family=\"Arial\" font-size=\"4.8\" font-weight=\"bold\" font-style=\"normal\" x=\"2965.2543162045167\" y=\"1783.5045783676333\" fill=\"#ff0000\" svgjs:data=\"{&quot;leading&quot;:&quot;1.3&quot;}\">A</text><text id=\"ia69f25ee-b1d0-4a3b-a71c-278d579fe353\" font-family=\"Arial\" font-size=\"4.8\" font-weight=\"bold\" font-style=\"normal\" x=\"2960.5660548925716\" y=\"1781.7741372290625\" fill=\"#000000\" svgjs:data=\"{&quot;leading&quot;:&quot;1.3&quot;}\">A</text><text id=\"i65e441da-7ddb-4b45-95ed-74bd5997975b\" font-family=\"Arial\" font-size=\"4.8\" font-weight=\"bold\" font-style=\"normal\" x=\"2956.0990442800085\" y=\"1779.533391112771\" fill=\"#000000\" svgjs:data=\"{&quot;leading&quot;:&quot;1.3&quot;}\">A</text><text id=\"ib49b222d-9fc2-4d96-93a9-a7f707711a9e\" font-family=\"Arial\" font-size=\"4.8\" font-weight=\"bold\" font-style=\"normal\" x=\"2951.9085380502574\" y=\"1776.8101272445338\" fill=\"#000000\" svgjs:data=\"{&quot;leading&quot;:&quot;1.3&quot;}\">C</text><text id=\"idbf7a76a-637b-43fa-83e5-6ca34212e852\" font-family=\"Arial\" font-size=\"4.8\" font-weight=\"bold\" font-style=\"normal\" x=\"2948.4525201017805\" y=\"1780.4233244593174\" fill=\"#000000\" svgjs:data=\"{&quot;leading&quot;:&quot;1.3&quot;}\">C</text><text id=\"i21dc3e36-1270-4433-95ec-2a79d696c775\" font-family=\"Arial\" font-size=\"4.8\" font-weight=\"bold\" font-style=\"normal\" x=\"2944.9962580126785\" y=\"1784.0363996037895\" fill=\"#000000\" svgjs:data=\"{&quot;leading&quot;:&quot;1.3&quot;}\">G</text><text id=\"i54194e44-18b7-4d55-8f41-431227584fb2\" font-family=\"Arial\" font-size=\"4.8\" font-weight=\"bold\" font-style=\"normal\" x=\"2941.5402400642006\" y=\"1787.6494747482607\" fill=\"#000000\" svgjs:data=\"{&quot;leading&quot;:&quot;1.3&quot;}\">G</text><text id=\"if4bb3a7b-3bcf-4c30-8c10-4ab63b9e4ccb\" font-family=\"Arial\" font-size=\"4.8\" font-weight=\"bold\" font-style=\"normal\" x=\"2938.0839779750986\" y=\"1791.2626719630443\" fill=\"#ffd200\" svgjs:data=\"{&quot;leading&quot;:&quot;1.3&quot;}\">G</text><text id=\"i9bf6bd49-2b60-4dfd-9d28-9356db888bd4\" font-family=\"Arial\" font-size=\"4.8\" font-weight=\"bold\" font-style=\"normal\" x=\"2941.422619961473\" y=\"1794.984217358195\" fill=\"#ce10e0\" svgjs:data=\"{&quot;leading&quot;:&quot;1.3&quot;}\">A</text><text id=\"i205be497-4783-4473-ad93-4ee1a2aa8067\" font-family=\"Arial\" font-size=\"4.8\" font-weight=\"bold\" font-style=\"normal\" x=\"2944.087917300273\" y=\"1798.8540522667327\" fill=\"#ffd200\" svgjs:data=\"{&quot;leading&quot;:&quot;1.3&quot;}\">U</text><text id=\"i3e3c1583-cc25-46a4-8af9-d9e05ee25f56\" font-family=\"Arial\" font-size=\"4.8\" font-weight=\"bold\" font-style=\"normal\" x=\"2947.573730698452\" y=\"1802.8640948987113\" fill=\"#ff0000\" svgjs:data=\"{&quot;leading&quot;:&quot;1.3&quot;}\">A</text><text id=\"id26c33f2-ed9c-4eea-93c0-86c692c40b67\" font-family=\"Arial\" font-size=\"4.8\" font-weight=\"bold\" font-style=\"normal\" x=\"2950.3736362549243\" y=\"1807.0062040254306\" fill=\"#000000\" svgjs:data=\"{&quot;leading&quot;:&quot;1.3&quot;}\">A</text><text id=\"idb013282-1f9a-4cf4-968c-d6cbe3989c92\" font-family=\"Arial\" font-size=\"4.8\" font-weight=\"bold\" font-style=\"normal\" x=\"2952.9820739147062\" y=\"1811.2714702931949\" fill=\"#000000\" svgjs:data=\"{&quot;leading&quot;:&quot;1.3&quot;}\">A</text><text id=\"ie5a23f22-a653-49f9-aa93-2d8aa67842b5\" font-family=\"Arial\" font-size=\"4.8\" font-weight=\"bold\" font-style=\"normal\" x=\"2955.3931349525674\" y=\"1815.651093003069\" fill=\"#000000\" svgjs:data=\"{&quot;leading&quot;:&quot;1.3&quot;}\">A</text><text id=\"i6f642039-3a25-4ea8-bde3-0e6bb3628c5b\" font-family=\"Arial\" font-size=\"4.8\" font-weight=\"bold\" font-style=\"normal\" x=\"2957.6022394594\" y=\"1820.1361565097404\" fill=\"#000000\" svgjs:data=\"{&quot;leading&quot;:&quot;1.3&quot;}\">A</text><text id=\"ib1ce9bba-7740-463a-b675-c373e2ce03a4\" font-family=\"Arial\" font-size=\"4.8\" font-weight=\"bold\" font-style=\"normal\" x=\"2959.604396282967\" y=\"1824.7172825055518\" fill=\"#000000\" svgjs:data=\"{&quot;leading&quot;:&quot;1.3&quot;}\">C</text><text id=\"i9add7529-a9c7-4e89-8a15-da5fd9e5ce7c\" font-family=\"Arial\" font-size=\"4.8\" font-weight=\"bold\" font-style=\"normal\" x=\"2960.895881425098\" y=\"1829.3848903194826\" fill=\"#000000\" svgjs:data=\"{&quot;leading&quot;:&quot;1.3&quot;}\">U</text><text id=\"i72477565-ba93-4e9c-869a-5d5f787a1a7e\" font-family=\"Arial\" font-size=\"4.8\" font-weight=\"bold\" font-style=\"normal\" x=\"2962.9727031196317\" y=\"1834.129332521838\" fill=\"#ff0000\" svgjs:data=\"{&quot;leading&quot;:&quot;1.3&quot;}\">A</text><text id=\"idfadca90-fdc2-4ee5-8cae-1ae0d6a67214\" font-family=\"Arial\" font-size=\"4.8\" font-weight=\"bold\" font-style=\"normal\" x=\"2964.3315890745944\" y=\"1838.94066141226\" fill=\"#ff0000\" svgjs:data=\"{&quot;leading&quot;:&quot;1.3&quot;}\">C</text><text id=\"i19c575fb-8997-49ea-bb39-714667ea3bc0\" font-family=\"Arial\" font-size=\"4.8\" font-weight=\"bold\" font-style=\"normal\" x=\"2965.4698777350222\" y=\"1843.809124747996\" fill=\"#ffd200\" svgjs:data=\"{&quot;leading&quot;:&quot;1.3&quot;}\">G</text><text id=\"i3b6da843-33dd-49d0-9951-443a158e7e4e\" font-family=\"Arial\" font-size=\"4.8\" font-weight=\"bold\" font-style=\"normal\" x=\"2966.3850022263205\" y=\"1848.7240711073555\" fill=\"#ff0000\" svgjs:data=\"{&quot;leading&quot;:&quot;1.3&quot;}\">G</text><text id=\"ib4e4525c-3b8a-4cc7-8bcd-d1874d8ffc5e\" font-family=\"Arial\" font-size=\"4.8\" font-weight=\"bold\" font-style=\"normal\" x=\"2967.0751559168\" y=\"1853.6757812278706\" fill=\"#ce10e0\" svgjs:data=\"{&quot;leading&quot;:&quot;1.3&quot;}\">A</text><text id=\"iad040cb5-c856-4a68-9beb-0544aa83fbb2\" font-family=\"Arial\" font-size=\"4.8\" font-weight=\"bold\" font-style=\"normal\" x=\"2967.038744096557\" y=\"1858.653755338304\" fill=\"#ffd200\" svgjs:data=\"{&quot;leading&quot;:&quot;1.3&quot;}\">U</text><text id=\"i1a520d17-cfa4-4ff4-a3d2-a338b13f8b24\" font-family=\"Arial\" font-size=\"4.8\" font-weight=\"bold\" font-style=\"normal\" x=\"2972.537996372168\" y=\"1858.5712426275932\" fill=\"#000000\" svgjs:data=\"{&quot;leading&quot;:&quot;1.3&quot;}\">G</text><text id=\"i8117aecd-c96c-4755-ad02-96048ea9fbf2\" font-family=\"Arial\" font-size=\"4.8\" font-weight=\"bold\" font-style=\"normal\" x=\"2977.5372543698268\" y=\"1858.4887299168813\" fill=\"#000000\" svgjs:data=\"{&quot;leading&quot;:&quot;1.3&quot;}\">G</text><text id=\"icff75366-2835-4a52-a926-c8f3af596a3e\" font-family=\"Arial\" font-size=\"4.8\" font-weight=\"bold\" font-style=\"normal\" x=\"2982.5367565081096\" y=\"1858.406217206169\" fill=\"#000000\" svgjs:data=\"{&quot;leading&quot;:&quot;1.3&quot;}\">A</text><text id=\"i75d5672f-8d1c-4a4e-bbc2-b8b9ee14a33d\" font-family=\"Arial\" font-size=\"4.8\" font-weight=\"bold\" font-style=\"normal\" x=\"2987.5360145057693\" y=\"1858.3237044954567\" fill=\"#000000\" svgjs:data=\"{&quot;leading&quot;:&quot;1.3&quot;}\">G</text><text id=\"i678452e3-0bbe-428d-a493-65a53531c982\" font-family=\"Arial\" font-size=\"4.8\" font-weight=\"bold\" font-style=\"normal\" x=\"2991.8107484926877\" y=\"1855.8738134074279\" fill=\"#ce10e0\" svgjs:data=\"{&quot;leading&quot;:&quot;1.3&quot;}\">A</text><text id=\"ibb9f203f-fad3-4e3e-a1dc-ecee913a6b18\" font-family=\"Arial\" font-size=\"4.8\" font-weight=\"bold\" font-style=\"normal\" x=\"2996.725135218\" y=\"1856.2300602882096\" fill=\"#000000\" svgjs:data=\"{&quot;leading&quot;:&quot;1.3&quot;}\">A</text><text id=\"i1fa6c136-ebd2-44d9-9817-862a55a9a732\" font-family=\"Arial\" font-size=\"4.8\" font-weight=\"bold\" font-style=\"normal\" x=\"3000.60188717843\" y=\"1859.2710265672167\" fill=\"#000000\" svgjs:data=\"{&quot;leading&quot;:&quot;1.3&quot;}\">C</text><text id=\"i15f44777-5823-4eca-a177-d6d7787bde4d\" font-family=\"Arial\" font-size=\"4.8\" font-weight=\"bold\" font-style=\"normal\" x=\"3002.1184966871433\" y=\"1863.9588666593127\" fill=\"#000000\" svgjs:data=\"{&quot;leading&quot;:&quot;1.3&quot;}\">C</text><text id=\"if116f0ea-e610-4e91-8d1d-139edf1be74c\" font-family=\"Arial\" font-size=\"4.8\" font-weight=\"bold\" font-style=\"normal\" x=\"3000.757389423333\" y=\"1868.6943166458386\" fill=\"#000000\" svgjs:data=\"{&quot;leading&quot;:&quot;1.3&quot;}\">G</text><text id=\"i8aee0f61-390d-4306-b3a1-1fd63e04ae10\" font-family=\"Arial\" font-size=\"4.8\" font-weight=\"bold\" font-style=\"normal\" x=\"2996.9831316487243\" y=\"1871.8613404777639\" fill=\"#000000\" svgjs:data=\"{&quot;leading&quot;:&quot;1.3&quot;}\">G</text><text id=\"if0e22418-4ffa-4502-8374-d67c3dde597a\" font-family=\"Arial\" font-size=\"4.8\" font-weight=\"bold\" font-style=\"normal\" x=\"2992.0832757601966\" y=\"1872.3796353752405\" fill=\"#000000\" svgjs:data=\"{&quot;leading&quot;:&quot;1.3&quot;}\">A</text><text id=\"i6f8f341c-a5b7-4610-a091-cf56a92c2c7e\" font-family=\"Arial\" font-size=\"4.8\" font-weight=\"bold\" font-style=\"normal\" x=\"2987.729889972622\" y=\"1870.072172018305\" fill=\"#000000\" svgjs:data=\"{&quot;leading&quot;:&quot;1.3&quot;}\">C</text><text id=\"ib1135bde-0bc1-41c9-a7d5-ec29672bf2da\" font-family=\"Arial\" font-size=\"4.8\" font-weight=\"bold\" font-style=\"normal\" x=\"2982.230637697008\" y=\"1870.1546847290178\" fill=\"#000000\" svgjs:data=\"{&quot;leading&quot;:&quot;1.3&quot;}\">U</text><text id=\"idf8a23e7-b738-478a-b72f-a2608dd564b4\" font-family=\"Arial\" font-size=\"4.8\" font-weight=\"bold\" font-style=\"normal\" x=\"2977.7311298366803\" y=\"1870.2371974397292\" fill=\"#000000\" svgjs:data=\"{&quot;leading&quot;:&quot;1.3&quot;}\">C</text><text id=\"i4da84c98-d03d-428c-8099-eb4d21f5e6c6\" font-family=\"Arial\" font-size=\"4.8\" font-weight=\"bold\" font-style=\"normal\" x=\"2972.7318718390225\" y=\"1870.3197101504402\" fill=\"#000000\" svgjs:data=\"{&quot;leading&quot;:&quot;1.3&quot;}\">C</text><text id=\"i640a84a0-040c-4ba5-8294-ffea400a0bb0\" font-family=\"Arial\" font-size=\"4.8\" font-weight=\"bold\" font-style=\"normal\" x=\"2967.7326138413628\" y=\"1870.4022228611539\" fill=\"#000000\" svgjs:data=\"{&quot;leading&quot;:&quot;1.3&quot;}\">A</text><text id=\"i09ab3c95-f619-46b8-a94b-71ef49061ef0\" font-family=\"Arial\" font-size=\"4.8\" font-weight=\"bold\" font-style=\"normal\" x=\"2967.4333895284653\" y=\"1875.3928992386614\" fill=\"#000000\" svgjs:data=\"{&quot;leading&quot;:&quot;1.3&quot;}\">C</text><text id=\"i1045bfd2-d120-4117-9ce2-01ca2199e08f\" font-family=\"Arial\" font-size=\"4.8\" font-weight=\"bold\" font-style=\"normal\" x=\"2966.9068379941127\" y=\"1880.3644948791948\" fill=\"#ff0000\" svgjs:data=\"{&quot;leading&quot;:&quot;1.3&quot;}\">A</text><text id=\"if69c1e18-2c06-4dc7-874f-0ee704b34011\" font-family=\"Arial\" font-size=\"4.8\" font-weight=\"bold\" font-style=\"normal\" x=\"2966.1545360751743\" y=\"1885.3072202659778\" fill=\"#ffd200\" svgjs:data=\"{&quot;leading&quot;:&quot;1.3&quot;}\">C</text><text id=\"i8d2df5b8-bb62-4684-a618-7f39dd914083\" font-family=\"Arial\" font-size=\"4.8\" font-weight=\"bold\" font-style=\"normal\" x=\"2965.177506717395\" y=\"1890.2102949708624\" fill=\"#ffd200\" svgjs:data=\"{&quot;leading&quot;:&quot;1.3&quot;}\">A</text><text id=\"i4e9b0ddd-af79-47f2-8a61-13c4429fd8d6\" font-family=\"Arial\" font-size=\"4.8\" font-weight=\"bold\" font-style=\"normal\" x=\"2963.478326978726\" y=\"1895.063860990882\" fill=\"#ffd200\" svgjs:data=\"{&quot;leading&quot;:&quot;1.3&quot;}\">U</text><text id=\"i8b627533-942f-442b-aa84-8ff4612a1833\" font-family=\"Arial\" font-size=\"4.8\" font-weight=\"bold\" font-style=\"normal\" x=\"2962.0590538136385\" y=\"1899.8577165338252\" fill=\"#ff0000\" svgjs:data=\"{&quot;leading&quot;:&quot;1.3&quot;}\">U</text><text id=\"i1e8b9d2b-c4e5-49f1-9fa3-c01e7f4cb281\" font-family=\"Arial\" font-size=\"4.8\" font-weight=\"bold\" font-style=\"normal\" x=\"2960.9226163105195\" y=\"1904.5819970468724\" fill=\"#ff0000\" svgjs:data=\"{&quot;leading&quot;:&quot;1.3&quot;}\">G</text><text id=\"i7ae58cf2-bb2e-41dd-8d0a-b58395b8be33\" font-family=\"Arial\" font-size=\"4.8\" font-weight=\"bold\" font-style=\"normal\" x=\"2959.0724675307647\" y=\"1909.2267515835597\" fill=\"#000000\" svgjs:data=\"{&quot;leading&quot;:&quot;1.3&quot;}\">A</text><text id=\"i8c81f3a5-7552-4cb9-99f6-a1eca566d133\" font-family=\"Arial\" font-size=\"4.8\" font-weight=\"bold\" font-style=\"normal\" x=\"2957.012693431391\" y=\"1913.7821233590944\" fill=\"#ff0000\" svgjs:data=\"{&quot;leading&quot;:&quot;1.3&quot;}\">G</text><text id=\"if9efa113-42e5-4ea1-8f24-b889365ea038\" font-family=\"Arial\" font-size=\"4.8\" font-weight=\"bold\" font-style=\"normal\" x=\"2954.7474384982397\" y=\"1918.2391343724594\" fill=\"#ff0000\" svgjs:data=\"{&quot;leading&quot;:&quot;1.3&quot;}\">A</text><text id=\"ib4ab022c-1896-40cc-a828-dab6fce5871e\" font-family=\"Arial\" font-size=\"4.8\" font-weight=\"bold\" font-style=\"normal\" x=\"2952.281521332652\" y=\"1922.5881442993136\" fill=\"#000000\" svgjs:data=\"{&quot;leading&quot;:&quot;1.3&quot;}\">C</text><text id=\"i498bbaae-9e81-4315-bf2f-52c5c2150ba4\" font-family=\"Arial\" font-size=\"4.8\" font-weight=\"bold\" font-style=\"normal\" x=\"2949.6198333485354\" y=\"1926.8202325839306\" fill=\"#ff0000\" svgjs:data=\"{&quot;leading&quot;:&quot;1.3&quot;}\">A</text><text id=\"i6f64bb9e-8214-452c-9264-74e22a54b9d8\" font-family=\"Arial\" font-size=\"4.8\" font-weight=\"bold\" font-style=\"normal\" x=\"2946.7679564989867\" y=\"1930.926742906261\" fill=\"#ff0000\" svgjs:data=\"{&quot;leading&quot;:&quot;1.3&quot;}\">G</text><text id=\"if9668f08-7c81-427c-8d21-daafaf5b16b2\" font-family=\"Arial\" font-size=\"4.8\" font-weight=\"bold\" font-style=\"normal\" x=\"2943.7318030051756\" y=\"1934.8988210107295\" fill=\"#ff0000\" svgjs:data=\"{&quot;leading&quot;:&quot;1.3&quot;}\">A</text><text id=\"i36da055b-bb4f-4f21-9c9b-c0cecb0c4825\" font-family=\"Arial\" font-size=\"4.8\" font-weight=\"bold\" font-style=\"normal\" x=\"2940.5177421726257\" y=\"1938.7286548269053\" fill=\"#ff0000\" svgjs:data=\"{&quot;leading&quot;:&quot;1.3&quot;}\">A</text><text id=\"i15cbc717-5fb8-451d-9389-42a7a4f4bf42\" font-family=\"Arial\" font-size=\"4.8\" font-weight=\"bold\" font-style=\"normal\" x=\"2937.132482116882\" y=\"1942.4077781697824\" fill=\"#ff0000\" svgjs:data=\"{&quot;leading&quot;:&quot;1.3&quot;}\">G</text><text id=\"i92a46e56-b06b-4fc5-910c-e6dbb9114a98\" font-family=\"Arial\" font-size=\"4.8\" font-weight=\"bold\" font-style=\"normal\" x=\"2933.583194925608\" y=\"1945.9289077198846\" fill=\"#ff0000\" svgjs:data=\"{&quot;leading&quot;:&quot;1.3&quot;}\">A</text><text id=\"i620f796c-0971-4418-b73c-2d397a37ee93\" font-family=\"Arial\" font-size=\"4.8\" font-weight=\"bold\" font-style=\"normal\" x=\"2929.8771530825425\" y=\"1949.284477333379\" fill=\"#ff0000\" svgjs:data=\"{&quot;leading&quot;:&quot;1.3&quot;}\">A</text><text id=\"i8cf31f6e-3b20-4aa5-b867-df041e7e1d96\" font-family=\"Arial\" font-size=\"4.8\" font-weight=\"bold\" font-style=\"normal\" x=\"2926.0220981046496\" y=\"1952.467729058953\" fill=\"#ff0000\" svgjs:data=\"{&quot;leading&quot;:&quot;1.3&quot;}\">G</text><text id=\"i1d5c4fa5-70d2-4a6e-89d0-bf656df69688\" font-family=\"Arial\" font-size=\"4.8\" font-weight=\"bold\" font-style=\"normal\" x=\"2928.40188587827\" y=\"1956.555073634183\" fill=\"#ff0000\" svgjs:data=\"{&quot;leading&quot;:&quot;1.3&quot;}\">U</text><text id=\"i6abd2ba0-4f6d-4f3b-88e5-05fbcca5916d\" font-family=\"Arial\" font-size=\"4.8\" font-weight=\"bold\" font-style=\"normal\" x=\"2931.2819120704735\" y=\"1960.6422961391\" fill=\"#000000\" svgjs:data=\"{&quot;leading&quot;:&quot;1.3&quot;}\">U</text><text id=\"i4b1b1b4f-d2d5-4459-8777-33fd9c18a2d1\" font-family=\"Arial\" font-size=\"4.8\" font-weight=\"bold\" font-style=\"normal\" x=\"2934.661932540629\" y=\"1964.729518644017\" fill=\"#000000\" svgjs:data=\"{&quot;leading&quot;:&quot;1.3&quot;}\">G</text><text id=\"ibd0361b6-8d9d-4348-8a77-5b20599e6971\" font-family=\"Arial\" font-size=\"4.8\" font-weight=\"bold\" font-style=\"normal\" x=\"2950.0416965783734\" y=\"1987.2655480427238\" fill=\"#000000\" svgjs:data=\"{&quot;leading&quot;:&quot;1.3&quot;}\">U</text><text id=\"i51d53335-b7ba-4b1b-82e4-dff9c5d167c1\" font-family=\"Arial\" font-size=\"4.8\" font-weight=\"bold\" font-style=\"normal\" x=\"2953.421717648608\" y=\"1991.3527707112894\" fill=\"#000000\" svgjs:data=\"{&quot;leading&quot;:&quot;1.3&quot;}\">C</text><text id=\"i3017924a-6555-4b23-881d-c50bd3f22cee\" font-family=\"Arial\" font-size=\"4.8\" font-weight=\"bold\" font-style=\"normal\" x=\"2956.3017444408906\" y=\"1995.439993379854\" fill=\"#000000\" svgjs:data=\"{&quot;leading&quot;:&quot;1.3&quot;}\">A</text><text id=\"ia898a18b-a208-4592-8ee5-115542cb4e01\" font-family=\"Arial\" font-size=\"4.8\" font-weight=\"bold\" font-style=\"normal\" x=\"2959.1815270925463\" y=\"1999.5273381187326\" fill=\"#000000\" svgjs:data=\"{&quot;leading&quot;:&quot;1.3&quot;}\">G</text><text id=\"i4bbf80ea-9b1f-4b19-9ace-4c5d0d860744\" font-family=\"Arial\" font-size=\"4.8\" font-weight=\"bold\" font-style=\"normal\" x=\"2962.0615538848288\" y=\"2003.6146828576102\" fill=\"#000000\" svgjs:data=\"{&quot;leading&quot;:&quot;1.3&quot;}\">C</text><text id=\"iec86d46d-0141-47af-854d-afebb58b517d\" font-family=\"Arial\" font-size=\"4.8\" font-weight=\"bold\" font-style=\"normal\" x=\"2964.9415806771103\" y=\"2007.7017834558624\" fill=\"#000000\" svgjs:data=\"{&quot;leading&quot;:&quot;1.3&quot;}\">C</text><text id=\"i441ea88e-9630-422d-af42-c18af46d46a1\" font-family=\"Arial\" font-size=\"4.8\" font-weight=\"bold\" font-style=\"normal\" x=\"2977.283494642016\" y=\"2014.4693946190037\" fill=\"#ffd200\" svgjs:data=\"{&quot;leading&quot;:&quot;1.3&quot;}\">C</text><text id=\"i51a19ec8-013f-4337-ada4-b91a66bbe415\" font-family=\"Arial\" font-size=\"4.8\" font-weight=\"bold\" font-style=\"normal\" x=\"2982.2781760523785\" y=\"2014.7001941679314\" fill=\"#000000\" svgjs:data=\"{&quot;leading&quot;:&quot;1.3&quot;}\">A</text><text id=\"i396a2a69-9b50-4a17-9693-31e3f2de1529\" font-family=\"Arial\" font-size=\"4.8\" font-weight=\"bold\" font-style=\"normal\" x=\"2987.2728574627417\" y=\"2014.9309937168605\" fill=\"#000000\" svgjs:data=\"{&quot;leading&quot;:&quot;1.3&quot;}\">G</text><text id=\"iad1889fd-3595-4b77-9484-1f772e1b5f91\" font-family=\"Arial\" font-size=\"4.8\" font-weight=\"bold\" font-style=\"normal\" x=\"2992.267538873106\" y=\"2015.1617322306324\" fill=\"#000000\" svgjs:data=\"{&quot;leading&quot;:&quot;1.3&quot;}\">A</text><text id=\"i9ec9c406-0167-40a6-af54-a6a920b1d158\" font-family=\"Arial\" font-size=\"4.8\" font-weight=\"bold\" font-style=\"normal\" x=\"2997.262220283471\" y=\"2015.3925928147169\" fill=\"#000000\" svgjs:data=\"{&quot;leading&quot;:&quot;1.3&quot;}\">A</text><text id=\"ibc08b57d-6eca-4412-bb78-7da79d6b706c\" font-family=\"Arial\" font-size=\"4.8\" font-weight=\"bold\" font-style=\"normal\" x=\"3002.257145834459\" y=\"2015.6233313284897\" fill=\"#000000\" svgjs:data=\"{&quot;leading&quot;:&quot;1.3&quot;}\">C</text><text id=\"i19f93ba2-9f92-4028-aebd-1d8036ebeb6b\" font-family=\"Arial\" font-size=\"4.8\" font-weight=\"bold\" font-style=\"normal\" x=\"3006.2180921657073\" y=\"2012.6585437244557\" fill=\"#000000\" svgjs:data=\"{&quot;leading&quot;:&quot;1.3&quot;}\">C</text><text id=\"if49526bb-7f7a-4dd8-8d92-eb36f34ada7c\" font-family=\"Arial\" font-size=\"4.8\" font-weight=\"bold\" font-style=\"normal\" x=\"3011.117030136056\" y=\"2011.9661049675224\" fill=\"#000000\" svgjs:data=\"{&quot;leading&quot;:&quot;1.3&quot;}\">C</text><text id=\"i50c2da6e-e15f-4e87-8a92-c31414a72401\" font-family=\"Arial\" font-size=\"4.8\" font-weight=\"bold\" font-style=\"normal\" x=\"3015.744484518029\" y=\"2013.7169177425471\" fill=\"#ff0000\" svgjs:data=\"{&quot;leading&quot;:&quot;1.3&quot;}\">C</text><text id=\"i27c92484-f4d1-432a-9134-4b9093818e97\" font-family=\"Arial\" font-size=\"4.8\" font-weight=\"bold\" font-style=\"normal\" x=\"3018.9579999357884\" y=\"2017.4786198468719\" fill=\"#ff0000\" svgjs:data=\"{&quot;leading&quot;:&quot;1.3&quot;}\">A</text><text id=\"i04ecb7f0-fd6c-4c18-95b1-fc24f14a00a3\" font-family=\"Arial\" font-size=\"4.8\" font-weight=\"bold\" font-style=\"normal\" x=\"3019.9646345097954\" y=\"2022.322849242993\" fill=\"#ff0000\" svgjs:data=\"{&quot;leading&quot;:&quot;1.3&quot;}\">C</text><text id=\"i559801ae-eac1-43ba-8f5d-158e56a8888c\" font-family=\"Arial\" font-size=\"4.8\" font-weight=\"bold\" font-style=\"normal\" x=\"3018.5157462183724\" y=\"2027.0535293590915\" fill=\"#ffd200\" svgjs:data=\"{&quot;leading&quot;:&quot;1.3&quot;}\">A</text><text id=\"i41be6e7e-b9ce-464d-a3b1-a1b70085c1c9\" font-family=\"Arial\" font-size=\"4.8\" font-weight=\"bold\" font-style=\"normal\" x=\"3014.969033943884\" y=\"2030.5029328154556\" fill=\"#ffd200\" svgjs:data=\"{&quot;leading&quot;:&quot;1.3&quot;}\">C</text><text id=\"i9b5ee562-2c35-4d1b-8b15-89531b79ea7c\" font-family=\"Arial\" font-size=\"4.8\" font-weight=\"bold\" font-style=\"normal\" x=\"3010.199717944133\" y=\"2031.8194177637242\" fill=\"#000000\" svgjs:data=\"{&quot;leading&quot;:&quot;1.3&quot;}\">G</text><text id=\"i76689a82-dcf4-46be-87bd-7e6acf700051\" font-family=\"Arial\" font-size=\"4.8\" font-weight=\"bold\" font-style=\"normal\" x=\"3005.385565510147\" y=\"2030.6782585831247\" fill=\"#ffd200\" svgjs:data=\"{&quot;leading&quot;:&quot;1.3&quot;}\">A</text><text id=\"iea92bcfb-c74a-4ff3-856a-47ae6b7d65b7\" font-family=\"Arial\" font-size=\"4.8\" font-weight=\"bold\" font-style=\"normal\" x=\"3001.714875889201\" y=\"2027.3608476716963\" fill=\"#000000\" svgjs:data=\"{&quot;leading&quot;:&quot;1.3&quot;}\">G</text><text id=\"i81de76b1-9a85-43b5-8ef9-ec10ade8276e\" font-family=\"Arial\" font-size=\"4.8\" font-weight=\"bold\" font-style=\"normal\" x=\"2996.2199560602576\" y=\"2027.129987087611\" fill=\"#000000\" svgjs:data=\"{&quot;leading&quot;:&quot;1.3&quot;}\">U</text><text id=\"ie2bb5384-2b6a-4fff-be99-293af1fabfa9\" font-family=\"Arial\" font-size=\"4.8\" font-weight=\"bold\" font-style=\"normal\" x=\"2991.2252746498925\" y=\"2026.89924857384\" fill=\"#000000\" svgjs:data=\"{&quot;leading&quot;:&quot;1.3&quot;}\">U</text><text id=\"i20d6244a-d190-47a7-a165-680b3e73cfaa\" font-family=\"Arial\" font-size=\"4.8\" font-weight=\"bold\" font-style=\"normal\" x=\"2986.23059323953\" y=\"2026.6685100600675\" fill=\"#000000\" svgjs:data=\"{&quot;leading&quot;:&quot;1.3&quot;}\">U</text><text id=\"i1d018c6f-3de9-4709-8bdd-a949d6733f33\" font-family=\"Arial\" font-size=\"4.8\" font-weight=\"bold\" font-style=\"normal\" x=\"2981.235911829166\" y=\"2026.437649475983\" fill=\"#000000\" svgjs:data=\"{&quot;leading&quot;:&quot;1.3&quot;}\">U</text><text id=\"i144441c4-34df-495e-8450-d4df4bb4f33c\" font-family=\"Arial\" font-size=\"4.8\" font-weight=\"bold\" font-style=\"normal\" x=\"2976.741224696756\" y=\"2026.2069109622107\" fill=\"#000000\" svgjs:data=\"{&quot;leading&quot;:&quot;1.3&quot;}\">G</text><text id=\"i93ae48b8-8d7c-4890-9874-4dbb937d9dc0\" font-family=\"Arial\" font-size=\"4.8\" font-weight=\"bold\" font-style=\"normal\" x=\"2973.348141470786\" y=\"2029.8318427911872\" fill=\"#000000\" svgjs:data=\"{&quot;leading&quot;:&quot;1.3&quot;}\">C</text><text id=\"icfcad540-b99f-4547-9818-aa253b09f65f\" font-family=\"Arial\" font-size=\"4.8\" font-weight=\"bold\" font-style=\"normal\" x=\"2968.792811546011\" y=\"2031.8074922571286\" fill=\"#000000\" svgjs:data=\"{&quot;leading&quot;:&quot;1.3&quot;}\">C</text><text id=\"i7aaed9ca-347a-4223-b727-cbf3fe9e30f8\" font-family=\"Arial\" font-size=\"4.8\" font-weight=\"bold\" font-style=\"normal\" x=\"2967.329773174153\" y=\"2036.5887952160056\" fill=\"#000000\" svgjs:data=\"{&quot;leading&quot;:&quot;1.3&quot;}\">A</text><text id=\"i90341dcf-16e1-4492-8d16-897ee4132ff3\" font-family=\"Arial\" font-size=\"4.8\" font-weight=\"bold\" font-style=\"normal\" x=\"2965.8667348022973\" y=\"2041.3697319639446\" fill=\"#000000\" svgjs:data=\"{&quot;leading&quot;:&quot;1.3&quot;}\">C</text><text id=\"ia77a4715-2388-4496-9694-1fdbc8213207\" font-family=\"Arial\" font-size=\"4.8\" font-weight=\"bold\" font-style=\"normal\" x=\"2963.9037021524864\" y=\"2046.1509128525076\" fill=\"#000000\" svgjs:data=\"{&quot;leading&quot;:&quot;1.3&quot;}\">U</text><text id=\"ifc392282-26a5-438d-84d1-2f8060bb5917\" font-family=\"Arial\" font-size=\"4.8\" font-weight=\"bold\" font-style=\"normal\" x=\"2962.9404139179587\" y=\"2050.932093741072\" fill=\"#000000\" svgjs:data=\"{&quot;leading&quot;:&quot;1.3&quot;}\">G</text><text id=\"ic2eb4a73-fe67-4a76-a563-e05ece911735\" font-family=\"Arial\" font-size=\"4.8\" font-weight=\"bold\" font-style=\"normal\" x=\"2961.477375546102\" y=\"2055.713396699948\" fill=\"#000000\" svgjs:data=\"{&quot;leading&quot;:&quot;1.3&quot;}\">C</text><text id=\"i2347c70f-e4dd-4fb4-b27c-f67a06f12ec5\" font-family=\"Arial\" font-size=\"4.8\" font-weight=\"bold\" font-style=\"normal\" x=\"2959.514342896292\" y=\"2060.4944555182\" fill=\"#000000\" svgjs:data=\"{&quot;leading&quot;:&quot;1.3&quot;}\">U</text><text id=\"i9d6c6476-1ad0-4783-86ec-c03a2b0925d5\" font-family=\"Arial\" font-size=\"4.8\" font-weight=\"bold\" font-style=\"normal\" x=\"2961.9032359505964\" y=\"2065.0671811534266\" fill=\"#000000\" svgjs:data=\"{&quot;leading&quot;:&quot;1.3&quot;}\">A</text><text id=\"i8a001141-92cb-4614-8da3-191b3d742a72\" font-family=\"Arial\" font-size=\"4.8\" font-weight=\"bold\" font-style=\"normal\" x=\"2961.3582548207933\" y=\"2069.9848263226786\" fill=\"#000000\" svgjs:data=\"{&quot;leading&quot;:&quot;1.3&quot;}\">A</text><text id=\"i683512c3-d569-4d03-9ad4-4f9899131278\" font-family=\"Arial\" font-size=\"4.8\" font-weight=\"bold\" font-style=\"normal\" x=\"2958.5137796588615\" y=\"2074.03318755905\" fill=\"#000000\" svgjs:data=\"{&quot;leading&quot;:&quot;1.3&quot;}\">G</text><text id=\"i0d349bdc-4aab-4b53-a7ed-6d1a058c2f57\" font-family=\"Arial\" font-size=\"4.8\" font-weight=\"bold\" font-style=\"normal\" x=\"2954.07221578392\" y=\"2076.212693664058\" fill=\"#000000\" svgjs:data=\"{&quot;leading&quot;:&quot;1.3&quot;}\">C</text><text id=\"i95d2ca0f-851d-4a3a-a47b-afa8b0c5b579\" font-family=\"Arial\" font-size=\"4.8\" font-weight=\"bold\" font-style=\"normal\" x=\"2948.6300618577916\" y=\"2075.98554637094\" fill=\"#000000\" svgjs:data=\"{&quot;leading&quot;:&quot;1.3&quot;}\">U</text><text id=\"i7716f80d-9f30-45e2-a2d8-3a970f1336ac\" font-family=\"Arial\" font-size=\"4.8\" font-weight=\"bold\" font-style=\"normal\" x=\"2944.9068841324524\" y=\"2073.4079568074903\" fill=\"#000000\" svgjs:data=\"{&quot;leading&quot;:&quot;1.3&quot;}\">G</text><text id=\"ic9f7b3a2-b605-4192-851e-db9eae6f8547\" font-family=\"Arial\" font-size=\"4.8\" font-weight=\"bold\" font-style=\"normal\" x=\"2941.945629842816\" y=\"2069.1158720596304\" fill=\"#000000\" svgjs:data=\"{&quot;leading&quot;:&quot;1.3&quot;}\">U</text><text id=\"i53348224-c959-44dc-a461-16a1a4014fed\" font-family=\"Arial\" font-size=\"4.8\" font-weight=\"bold\" font-style=\"normal\" x=\"2942.3539671251438\" y=\"2064.1690691772037\" fill=\"#000000\" svgjs:data=\"{&quot;leading&quot;:&quot;1.3&quot;}\">G</text><text id=\"i99b3b70a-3f00-4fe9-b90a-0c830c201796\" font-family=\"Arial\" font-size=\"4.8\" font-weight=\"bold\" font-style=\"normal\" x=\"2944.6543738008313\" y=\"2059.7887378951646\" fill=\"#000000\" svgjs:data=\"{&quot;leading&quot;:&quot;1.3&quot;}\">A</text><text id=\"i53b37bf3-ce5d-4a7e-b148-4f0782fdbe5f\" font-family=\"Arial\" font-size=\"4.8\" font-weight=\"bold\" font-style=\"normal\" x=\"2948.7787407307433\" y=\"2057.0561438972327\" fill=\"#000000\" svgjs:data=\"{&quot;leading&quot;:&quot;1.3&quot;}\">G</text><text id=\"ibbd66a9a-8498-4899-bc8d-1573ca6a9ef4\" font-family=\"Arial\" font-size=\"4.8\" font-weight=\"bold\" font-style=\"normal\" x=\"2950.242023243227\" y=\"2052.2750850789816\" fill=\"#000000\" svgjs:data=\"{&quot;leading&quot;:&quot;1.3&quot;}\">G</text><text id=\"i09575e82-e97f-471a-82ed-0ffdc5db8d91\" font-family=\"Arial\" font-size=\"4.8\" font-weight=\"bold\" font-style=\"normal\" x=\"2951.7050616150846\" y=\"2047.4937821201042\" fill=\"#000000\" svgjs:data=\"{&quot;leading&quot;:&quot;1.3&quot;}\">C</text><text id=\"i6234fdef-ad3e-42c7-8b35-3403148c15d0\" font-family=\"Arial\" font-size=\"4.8\" font-weight=\"bold\" font-style=\"normal\" x=\"2953.1678558463136\" y=\"2042.7126012315407\" fill=\"#000000\" svgjs:data=\"{&quot;leading&quot;:&quot;1.3&quot;}\">A</text><text id=\"i96bc36e3-1f27-4415-8287-c946bb82b451\" font-family=\"Arial\" font-size=\"4.8\" font-weight=\"bold\" font-style=\"normal\" x=\"2954.6311383587963\" y=\"2037.9315424132892\" fill=\"#000000\" svgjs:data=\"{&quot;leading&quot;:&quot;1.3&quot;}\">G</text><text id=\"ia2b6690d-a63f-425b-85d7-075e2ea21e77\" font-family=\"Arial\" font-size=\"4.8\" font-weight=\"bold\" font-style=\"normal\" x=\"2955.5941824527\" y=\"2033.1503615247252\" fill=\"#000000\" svgjs:data=\"{&quot;leading&quot;:&quot;1.3&quot;}\">U</text><text id=\"i9b476b5a-6d35-4a96-a02f-b6f3ca589eb0\" font-family=\"Arial\" font-size=\"4.8\" font-weight=\"bold\" font-style=\"normal\" x=\"2957.55721510251\" y=\"2028.3691806361621\" fill=\"#000000\" svgjs:data=\"{&quot;leading&quot;:&quot;1.3&quot;}\">G</text><text id=\"i90c0759e-db56-48a0-a5e6-3ad0f2181551\" font-family=\"Arial\" font-size=\"4.8\" font-weight=\"bold\" font-style=\"normal\" x=\"2954.8878586531246\" y=\"2024.1826132481756\" fill=\"#000000\" svgjs:data=\"{&quot;leading&quot;:&quot;1.3&quot;}\">C</text><text id=\"i3061e6c7-cf06-483c-ba44-0f2db6931f3a\" font-family=\"Arial\" font-size=\"4.8\" font-weight=\"bold\" font-style=\"normal\" x=\"2954.1047059928314\" y=\"2019.279694319962\" fill=\"#000000\" svgjs:data=\"{&quot;leading&quot;:&quot;1.3&quot;}\">A</text><text id=\"i072e6a76-3dd0-450b-b8c1-d13054417719\" font-family=\"Arial\" font-size=\"4.8\" font-weight=\"bold\" font-style=\"normal\" x=\"2955.336627116223\" y=\"2014.4698169484109\" fill=\"#000000\" svgjs:data=\"{&quot;leading&quot;:&quot;1.3&quot;}\">G</text><text id=\"i010dc674-f403-4cf3-b266-f860ca456ef5\" font-family=\"Arial\" font-size=\"4.8\" font-weight=\"bold\" font-style=\"normal\" x=\"2952.4568444645647\" y=\"2010.3824722095333\" fill=\"#000000\" svgjs:data=\"{&quot;leading&quot;:&quot;1.3&quot;}\">G</text><text id=\"i02d23e2c-28c1-450e-af6a-426c9a75fed8\" font-family=\"Arial\" font-size=\"4.8\" font-weight=\"bold\" font-style=\"normal\" x=\"2949.576817672283\" y=\"2006.2953716112806\" fill=\"#000000\" svgjs:data=\"{&quot;leading&quot;:&quot;1.3&quot;}\">C</text><text id=\"i29410468-caf5-439b-be0a-f66d2aa0c9df\" font-family=\"Arial\" font-size=\"4.8\" font-weight=\"bold\" font-style=\"normal\" x=\"2946.1967966020475\" y=\"2002.2081489427146\" fill=\"#000000\" svgjs:data=\"{&quot;leading&quot;:&quot;1.3&quot;}\">U</text><text id=\"i6aa922a3-1a11-48ac-bc3a-613e42bc7ee8\" font-family=\"Arial\" font-size=\"4.8\" font-weight=\"bold\" font-style=\"normal\" x=\"2943.81676408772\" y=\"1998.120804203838\" fill=\"#000000\" svgjs:data=\"{&quot;leading&quot;:&quot;1.3&quot;}\">G</text><text id=\"i9a0f423d-d6e0-4a9a-84c1-7d46a47ec1fa\" font-family=\"Arial\" font-size=\"4.8\" font-weight=\"bold\" font-style=\"normal\" x=\"2940.9367372954384\" y=\"1994.0335815352705\" fill=\"#000000\" svgjs:data=\"{&quot;leading&quot;:&quot;1.3&quot;}\">G</text><text id=\"i3cd955ad-e927-469d-a3d6-bf82703b9f1c\" font-family=\"Arial\" font-size=\"4.8\" font-weight=\"bold\" font-style=\"normal\" x=\"2935.9645503654447\" y=\"1994.252916043276\" fill=\"#000000\" svgjs:data=\"{&quot;leading&quot;:&quot;1.3&quot;}\">G</text><text id=\"i892f0469-db2b-4596-9987-0d81d3c5c85f\" font-family=\"Arial\" font-size=\"4.8\" font-weight=\"bold\" font-style=\"normal\" x=\"2931.1949756206086\" y=\"1992.8317075085138\" fill=\"#000000\" svgjs:data=\"{&quot;leading&quot;:&quot;1.3&quot;}\">A</text><text id=\"ibd845252-8f94-4990-9d82-df90370ba6d3\" font-family=\"Arial\" font-size=\"4.8\" font-weight=\"bold\" font-style=\"normal\" x=\"2927.153799720343\" y=\"1989.9266439328408\" fill=\"#000000\" svgjs:data=\"{&quot;leading&quot;:&quot;1.3&quot;}\">C</text><text id=\"i918926ca-3722-4778-9774-53e8424abc14\" font-family=\"Arial\" font-size=\"4.8\" font-weight=\"bold\" font-style=\"normal\" x=\"2924.2872835818216\" y=\"1985.858364476836\" fill=\"#000000\" svgjs:data=\"{&quot;leading&quot;:&quot;1.3&quot;}\">A</text><text id=\"i482c799f-41c2-480d-9801-fcb94d8d5a4b\" font-family=\"Arial\" font-size=\"4.8\" font-weight=\"bold\" font-style=\"normal\" x=\"2922.911087832056\" y=\"1981.075514869639\" fill=\"#ff0000\" svgjs:data=\"{&quot;leading&quot;:&quot;1.3&quot;}\">G</text><text id=\"i3b5539ee-41ee-432a-be6a-41fdd2a99d3e\" font-family=\"Arial\" font-size=\"4.8\" font-weight=\"bold\" font-style=\"normal\" x=\"2923.177627579821\" y=\"1976.1058573000068\" fill=\"#000000\" svgjs:data=\"{&quot;leading&quot;:&quot;1.3&quot;}\">C</text><text id=\"iba21315d-2322-4b45-a2e9-887a5708da47\" font-family=\"Arial\" font-size=\"4.8\" font-weight=\"bold\" font-style=\"normal\" x=\"2925.056979195926\" y=\"1971.497672477939\" fill=\"#000000\" svgjs:data=\"{&quot;leading&quot;:&quot;1.3&quot;}\">C</text><text id=\"i22919431-2a14-44bb-80ac-4dc713d274fc\" font-family=\"Arial\" font-size=\"4.8\" font-weight=\"bold\" font-style=\"normal\" x=\"2922.1769530037236\" y=\"1967.4104499730224\" fill=\"#000000\" svgjs:data=\"{&quot;leading&quot;:&quot;1.3&quot;}\">G</text><text id=\"ia86ec6af-b66f-44aa-8945-5779b7a1a3e6\" font-family=\"Arial\" font-size=\"4.8\" font-weight=\"bold\" font-style=\"normal\" x=\"2919.296926811523\" y=\"1963.3229833274804\" fill=\"#000000\" svgjs:data=\"{&quot;leading&quot;:&quot;1.3&quot;}\">A</text><text id=\"i4f127011-06f2-487c-b860-23b1393e61c6\" font-family=\"Arial\" font-size=\"4.8\" font-weight=\"bold\" font-style=\"normal\" x=\"2916.4169006193215\" y=\"1959.235760822563\" fill=\"#000000\" svgjs:data=\"{&quot;leading&quot;:&quot;1.3&quot;}\">C</text><text id=\"i56e5d508-983b-47d8-ac81-612a7843db06\" font-family=\"Arial\" font-size=\"4.8\" font-weight=\"bold\" font-style=\"normal\" x=\"2908.942289608656\" y=\"1962.8793714967846\" fill=\"#ffd200\" svgjs:data=\"{&quot;leading&quot;:&quot;1.3&quot;}\">C</text><text id=\"i35cf7d58-2ca1-4c3d-8664-d85d6f330113\" font-family=\"Arial\" font-size=\"4.8\" font-weight=\"bold\" font-style=\"normal\" x=\"2900.9410248338354\" y=\"1966.4682122538698\" fill=\"#000000\" svgjs:data=\"{&quot;leading&quot;:&quot;1.3&quot;}\">U</text><text id=\"ia69f9d00-dc74-41f1-8eb9-f87bd1f7ef15\" font-family=\"Arial\" font-size=\"4.8\" font-weight=\"bold\" font-style=\"normal\" x=\"2893.9142061130915\" y=\"1970.0019704957913\" fill=\"#000000\" svgjs:data=\"{&quot;leading&quot;:&quot;1.3&quot;}\">C</text><text id=\"i3b9162f6-15c9-467b-a821-932a6c043e1f\" font-family=\"Arial\" font-size=\"4.8\" font-weight=\"bold\" font-style=\"normal\" x=\"2895.2892885845013\" y=\"1974.8091691787995\" fill=\"#000000\" svgjs:data=\"{&quot;leading&quot;:&quot;1.3&quot;}\">C</text><text id=\"iab26b0a4-ce41-4e68-ab04-93f3f1a5f3b7\" font-family=\"Arial\" font-size=\"4.8\" font-weight=\"bold\" font-style=\"normal\" x=\"2896.6646151965397\" y=\"1979.616245791496\" fill=\"#000000\" svgjs:data=\"{&quot;leading&quot;:&quot;1.3&quot;}\">A</text><text id=\"ia11fcff2-aa4d-45a2-8281-2f73b3e3cdd9\" font-family=\"Arial\" font-size=\"4.8\" font-weight=\"bold\" font-style=\"normal\" x=\"2898.039941808577\" y=\"1984.423322404191\" fill=\"#000000\" svgjs:data=\"{&quot;leading&quot;:&quot;1.3&quot;}\">G</text><text id=\"id6825c79-16dc-4fa3-8746-3493c0b94917\" font-family=\"Arial\" font-size=\"4.8\" font-weight=\"bold\" font-style=\"normal\" x=\"2899.4152684206147\" y=\"1989.2305210871991\" fill=\"#000000\" svgjs:data=\"{&quot;leading&quot;:&quot;1.3&quot;}\">G</text><text id=\"i40a9e75c-2868-4672-85be-678874f262e0\" font-family=\"Arial\" font-size=\"4.8\" font-weight=\"bold\" font-style=\"normal\" x=\"2900.290600754698\" y=\"1994.0375976998953\" fill=\"#000000\" svgjs:data=\"{&quot;leading&quot;:&quot;1.3&quot;}\">U</text><text id=\"i80f9e745-dfba-4c19-88d2-d9e04f38a9dc\" font-family=\"Arial\" font-size=\"4.8\" font-weight=\"bold\" font-style=\"normal\" x=\"2901.6661715073587\" y=\"1998.844796382903\" fill=\"#000000\" svgjs:data=\"{&quot;leading&quot;:&quot;1.3&quot;}\">U</text><text id=\"i09cf39d5-b261-42df-94a4-d32d23979893\" font-family=\"Arial\" font-size=\"4.8\" font-weight=\"bold\" font-style=\"normal\" x=\"2905.164310027447\" y=\"2002.7364204333894\" fill=\"#000000\" svgjs:data=\"{&quot;leading&quot;:&quot;1.3&quot;}\">G</text><text id=\"i8f012901-c40a-437c-ba08-60653dc12080\" font-family=\"Arial\" font-size=\"4.8\" font-weight=\"bold\" font-style=\"normal\" x=\"2905.1982313760163\" y=\"2007.648731326677\" fill=\"#000000\" svgjs:data=\"{&quot;leading&quot;:&quot;1.3&quot;}\">C</text><text id=\"i7f0fe064-2e75-4f8d-ba89-968ed2bf4196\" font-family=\"Arial\" font-size=\"4.8\" font-weight=\"bold\" font-style=\"normal\" x=\"2902.25415189462\" y=\"2011.5814011294287\" fill=\"#ce10e0\" svgjs:data=\"{&quot;leading&quot;:&quot;1.3&quot;}\">G</text><text id=\"i1695c85c-9bb2-4520-abd3-7f0fd1b682b3\" font-family=\"Arial\" font-size=\"4.8\" font-weight=\"bold\" font-style=\"normal\" x=\"2897.531216731859\" y=\"2012.932692267445\" fill=\"#ce10e0\" svgjs:data=\"{&quot;leading&quot;:&quot;1.3&quot;}\">A</text><text id=\"i60c75a07-9b8e-4db0-b4ea-87707ce7eb33\" font-family=\"Arial\" font-size=\"4.8\" font-weight=\"bold\" font-style=\"normal\" x=\"2892.9526151660293\" y=\"2011.1522688226323\" fill=\"#000000\" svgjs:data=\"{&quot;leading&quot;:&quot;1.3&quot;}\">A</text><text id=\"if4928937-5532-4c86-abc1-f0dfdf346b0e\" font-family=\"Arial\" font-size=\"4.8\" font-weight=\"bold\" font-style=\"normal\" x=\"2890.3833349645056\" y=\"2006.965297819931\" fill=\"#000000\" svgjs:data=\"{&quot;leading&quot;:&quot;1.3&quot;}\">A</text><text id=\"i5614cf2b-e571-454e-9e89-53cd166c6efa\" font-family=\"Arial\" font-size=\"4.8\" font-weight=\"bold\" font-style=\"normal\" x=\"2890.8695590006982\" y=\"2002.0767606248664\" fill=\"#000000\" svgjs:data=\"{&quot;leading&quot;:&quot;1.3&quot;}\">A</text><text id=\"i59cc970b-d58e-42a4-8d01-aecad441beb1\" font-family=\"Arial\" font-size=\"4.8\" font-weight=\"bold\" font-style=\"normal\" x=\"2889.4942323886607\" y=\"1997.269806082485\" fill=\"#000000\" svgjs:data=\"{&quot;leading&quot;:&quot;1.3&quot;}\">A</text><text id=\"ic360298e-9fec-4f27-afef-065d1598a826\" font-family=\"Arial\" font-size=\"4.8\" font-weight=\"bold\" font-style=\"normal\" x=\"2888.1189057766233\" y=\"1992.462607399476\" fill=\"#000000\" svgjs:data=\"{&quot;leading&quot;:&quot;1.3&quot;}\">C</text><text id=\"i52477b29-d09f-4f0c-ac6f-eebf36704a81\" font-family=\"Arial\" font-size=\"4.8\" font-weight=\"bold\" font-style=\"normal\" x=\"2886.7435791645858\" y=\"1987.6554087164664\" fill=\"#000000\" svgjs:data=\"{&quot;leading&quot;:&quot;1.3&quot;}\">C</text><text id=\"i30632abd-f8ec-4074-90b7-02b489753485\" font-family=\"Arial\" font-size=\"4.8\" font-weight=\"bold\" font-style=\"normal\" x=\"2884.868258274595\" y=\"1982.8483321037716\" fill=\"#000000\" svgjs:data=\"{&quot;leading&quot;:&quot;1.3&quot;}\">U</text><text id=\"i56b7c213-e6a4-4ccb-91b9-c0e5eba6d9c9\" font-family=\"Arial\" font-size=\"4.8\" font-weight=\"bold\" font-style=\"normal\" x=\"2883.9926817998858\" y=\"1978.0412554910758\" fill=\"#000000\" svgjs:data=\"{&quot;leading&quot;:&quot;1.3&quot;}\">G</text><text id=\"i464322b3-4144-4076-9f7e-cad339287f38\" font-family=\"Arial\" font-size=\"4.8\" font-weight=\"bold\" font-style=\"normal\" x=\"2882.617355187849\" y=\"1973.2340568080672\" fill=\"#000000\" svgjs:data=\"{&quot;leading&quot;:&quot;1.3&quot;}\">G</text><text id=\"i3629285f-46f8-4050-82b7-60bf14ed1901\" font-family=\"Arial\" font-size=\"4.8\" font-weight=\"bold\" font-style=\"normal\" x=\"2869.728804420438\" y=\"1974.684789394557\" fill=\"#000000\" svgjs:data=\"{&quot;leading&quot;:&quot;1.3&quot;}\">U</text><text id=\"i22daf942-b1b5-4323-962a-cb112299220c\" font-family=\"Arial\" font-size=\"4.8\" font-weight=\"bold\" font-style=\"normal\" x=\"2857.3250106424857\" y=\"1975.999488927906\" fill=\"#000000\" svgjs:data=\"{&quot;leading&quot;:&quot;1.3&quot;}\">U</text><text id=\"if1c6dfc9-020b-4986-b7d6-d3830cca577e\" font-family=\"Arial\" font-size=\"4.8\" font-weight=\"bold\" font-style=\"normal\" x=\"2857.0427128262563\" y=\"1980.9914938659158\" fill=\"#000000\" svgjs:data=\"{&quot;leading&quot;:&quot;1.3&quot;}\">U</text><text id=\"i045fcd1e-ffe5-445d-98bb-12414ba5e26a\" font-family=\"Arial\" font-size=\"4.8\" font-weight=\"bold\" font-style=\"normal\" x=\"2857.260409287983\" y=\"1985.983498803926\" fill=\"#000000\" svgjs:data=\"{&quot;leading&quot;:&quot;1.3&quot;}\">C</text><text id=\"i3d8f9829-382f-49e9-b22f-723e5c1f6776\" font-family=\"Arial\" font-size=\"4.8\" font-weight=\"bold\" font-style=\"normal\" x=\"2856.4781171938002\" y=\"1990.9755037419363\" fill=\"#000000\" svgjs:data=\"{&quot;leading&quot;:&quot;1.3&quot;}\">U</text><text id=\"id8a54552-50d5-4148-8ee7-fd4fd2cea1cd\" font-family=\"Arial\" font-size=\"4.8\" font-weight=\"bold\" font-style=\"normal\" x=\"2856.6955695149027\" y=\"1995.9676307502586\" fill=\"#000000\" svgjs:data=\"{&quot;leading&quot;:&quot;1.3&quot;}\">G</text><text id=\"i4db61937-00b6-4387-9b3c-d5e234c13265\" font-family=\"Arial\" font-size=\"4.8\" font-weight=\"bold\" font-style=\"normal\" x=\"2856.4132716986733\" y=\"2000.959513617956\" fill=\"#000000\" svgjs:data=\"{&quot;leading&quot;:&quot;1.3&quot;}\">G</text><text id=\"i83afcfc4-ba4f-4d3a-b208-a4ad1a35ab70\" font-family=\"Arial\" font-size=\"4.8\" font-weight=\"bold\" font-style=\"normal\" x=\"2856.1309738824466\" y=\"2005.9516406262783\" fill=\"#000000\" svgjs:data=\"{&quot;leading&quot;:&quot;1.3&quot;}\">G</text><text id=\"if200b208-7755-4c4b-bc0f-503d6f3327d5\" font-family=\"Arial\" font-size=\"4.8\" font-weight=\"bold\" font-style=\"normal\" x=\"2859.0546139582966\" y=\"2009.9429839937293\" fill=\"#000000\" svgjs:data=\"{&quot;leading&quot;:&quot;1.3&quot;}\">A</text><text id=\"id879687e-6bdf-4812-89d0-4f80d909400a\" font-family=\"Arial\" font-size=\"4.8\" font-weight=\"bold\" font-style=\"normal\" x=\"2859.6964497827003\" y=\"2014.8488306315653\" fill=\"#000000\" svgjs:data=\"{&quot;leading&quot;:&quot;1.3&quot;}\">C</text><text id=\"ic3222cb8-75f8-4a9c-aca2-b4e46ba3a11e\" font-family=\"Arial\" font-size=\"4.8\" font-weight=\"bold\" font-style=\"normal\" x=\"2857.89799988543\" y=\"2019.4579918290242\" fill=\"#000000\" svgjs:data=\"{&quot;leading&quot;:&quot;1.3&quot;}\">C</text><text id=\"ib04942d3-0dad-48c9-a859-0f6ad3d650be\" font-family=\"Arial\" font-size=\"4.8\" font-weight=\"bold\" font-style=\"normal\" x=\"2853.6033995301405\" y=\"2022.6327374001175\" fill=\"#000000\" svgjs:data=\"{&quot;leading&quot;:&quot;1.3&quot;}\">U</text><text id=\"i8de7cced-904b-4385-8902-bbeecfaa1ece\" font-family=\"Arial\" font-size=\"4.8\" font-weight=\"bold\" font-style=\"normal\" x=\"2849.2491146745506\" y=\"2023.589288439371\" fill=\"#000000\" svgjs:data=\"{&quot;leading&quot;:&quot;1.3&quot;}\">C</text><text id=\"i794ea98e-31cb-4c5e-a889-11f6e4601b7d\" font-family=\"Arial\" font-size=\"4.8\" font-weight=\"bold\" font-style=\"normal\" x=\"2844.533475433853\" y=\"2022.091537316799\" fill=\"#000000\" svgjs:data=\"{&quot;leading&quot;:&quot;1.3&quot;}\">C</text><text id=\"idf7d2f7d-59ee-454c-b6f8-4edb2c9fe157\" font-family=\"Arial\" font-size=\"4.8\" font-weight=\"bold\" font-style=\"normal\" x=\"2841.1210399634892\" y=\"2018.509140484015\" fill=\"#000000\" svgjs:data=\"{&quot;leading&quot;:&quot;1.3&quot;}\">C</text><text id=\"i6a587ab4-1be7-4747-bf27-420f7fffceee\" font-family=\"Arial\" font-size=\"4.8\" font-weight=\"bold\" font-style=\"normal\" x=\"2839.8537344798406\" y=\"2013.726498963997\" fill=\"#000000\" svgjs:data=\"{&quot;leading&quot;:&quot;1.3&quot;}\">A</text><text id=\"i63002b8c-d5b7-448d-be34-a09e13e0c78e\" font-family=\"Arial\" font-size=\"4.8\" font-weight=\"bold\" font-style=\"normal\" x=\"2841.0445362365863\" y=\"2008.9244135895278\" fill=\"#000000\" svgjs:data=\"{&quot;leading&quot;:&quot;1.3&quot;}\">C</text><text id=\"i9e1ff787-40f3-40b1-93dc-285307cbc22d\" font-family=\"Arial\" font-size=\"4.8\" font-weight=\"bold\" font-style=\"normal\" x=\"2844.3996052631746\" y=\"2005.2880666879391\" fill=\"#000000\" svgjs:data=\"{&quot;leading&quot;:&quot;1.3&quot;}\">C</text><text id=\"i5dc7752e-6131-4e13-857e-f524f18975b6\" font-family=\"Arial\" font-size=\"4.8\" font-weight=\"bold\" font-style=\"normal\" x=\"2844.682147220027\" y=\"2000.2960617499293\" fill=\"#000000\" svgjs:data=\"{&quot;leading&quot;:&quot;1.3&quot;}\">C</text><text id=\"i22470b99-03c3-4a44-b451-303e7cc74887\" font-family=\"Arial\" font-size=\"4.8\" font-weight=\"bold\" font-style=\"normal\" x=\"2844.9644450362557\" y=\"1995.3041788822316\" fill=\"#000000\" svgjs:data=\"{&quot;leading&quot;:&quot;1.3&quot;}\">C</text><text id=\"i6c5b41c2-97df-4731-b636-8c4dc59a9f4b\" font-family=\"Arial\" font-size=\"4.8\" font-weight=\"bold\" font-style=\"normal\" x=\"2845.2467428524833\" y=\"1990.3120518739088\" fill=\"#000000\" svgjs:data=\"{&quot;leading&quot;:&quot;1.3&quot;}\">A</text><text id=\"i9f68afa9-d332-42d3-b312-5750e147a206\" font-family=\"Arial\" font-size=\"4.8\" font-weight=\"bold\" font-style=\"normal\" x=\"2845.5290406687127\" y=\"1985.3200469358994\" fill=\"#000000\" svgjs:data=\"{&quot;leading&quot;:&quot;1.3&quot;}\">G</text><text id=\"i55a9b823-cdf5-4673-81af-8147b6c2a48f\" font-family=\"Arial\" font-size=\"4.8\" font-weight=\"bold\" font-style=\"normal\" x=\"2845.8113384849403\" y=\"1980.3279199275767\" fill=\"#000000\" svgjs:data=\"{&quot;leading&quot;:&quot;1.3&quot;}\">A</text><text id=\"i4b8a7cf4-e7c1-42c4-9351-509f57030f1d\" font-family=\"Arial\" font-size=\"4.8\" font-weight=\"bold\" font-style=\"normal\" x=\"2846.0938804417938\" y=\"1975.3359149895668\" fill=\"#000000\" svgjs:data=\"{&quot;leading&quot;:&quot;1.3&quot;}\">G</text><text id=\"i02ced56f-8421-46df-aa93-ae2cccc69a7a\" font-family=\"Arial\" font-size=\"4.8\" font-weight=\"bold\" font-style=\"normal\" x=\"2840.6382515019995\" y=\"1974.673562282368\" fill=\"#000000\" svgjs:data=\"{&quot;leading&quot;:&quot;1.3&quot;}\">U</text><text id=\"i567f65e6-5446-4fb5-94ce-570dff2f797e\" font-family=\"Arial\" font-size=\"4.8\" font-weight=\"bold\" font-style=\"normal\" x=\"2836.218121762613\" y=\"1973.7858196007105\" fill=\"#000000\" svgjs:data=\"{&quot;leading&quot;:&quot;1.3&quot;}\">A</text><text id=\"ib4adad2b-4eda-477c-8743-2539efc70a8c\" font-family=\"Arial\" font-size=\"4.8\" font-weight=\"bold\" font-style=\"normal\" x=\"2831.3435758120995\" y=\"1972.6749101838627\" fill=\"#000000\" svgjs:data=\"{&quot;leading&quot;:&quot;1.3&quot;}\">A</text><text id=\"ic085e12b-16a1-43c1-b97d-c1394dd8ebbd\" font-family=\"Arial\" font-size=\"4.8\" font-weight=\"bold\" font-style=\"normal\" x=\"2826.52495580479\" y=\"1971.343014706987\" fill=\"#000000\" svgjs:data=\"{&quot;leading&quot;:&quot;1.3&quot;}\">A</text><text id=\"if3a4ef4b-9e39-463c-a47e-b735eb8a10d4\" font-family=\"Arial\" font-size=\"4.8\" font-weight=\"bold\" font-style=\"normal\" x=\"2821.7718478558245\" y=\"1969.7927522745586\" fill=\"#ffd200\" svgjs:data=\"{&quot;leading&quot;:&quot;1.3&quot;}\">A</text><text id=\"i581d7c83-48dd-46b9-837d-2e40a6dfb531\" font-family=\"Arial\" font-size=\"4.8\" font-weight=\"bold\" font-style=\"normal\" x=\"2817.0942359972596\" y=\"1968.0275361488348\" fill=\"#ff0000\" svgjs:data=\"{&quot;leading&quot;:&quot;1.3&quot;}\">A</text><text id=\"i06071108-b0ef-4b3a-9cee-39c03d650fb0\" font-family=\"Arial\" font-size=\"4.8\" font-weight=\"bold\" font-style=\"normal\" x=\"2812.5019576264576\" y=\"1966.0509499966843\" fill=\"#ff0000\" svgjs:data=\"{&quot;leading&quot;:&quot;1.3&quot;}\">G</text><text id=\"i3911ed13-7a44-4d74-883b-573f32b1e0ec\" font-family=\"Arial\" font-size=\"4.8\" font-weight=\"bold\" font-style=\"normal\" x=\"2808.0044079666586\" y=\"1963.8670980613629\" fill=\"#ff0000\" svgjs:data=\"{&quot;leading&quot;:&quot;1.3&quot;}\">A</text><text id=\"i9bd19663-405b-47cf-a656-f3242aea7e78\" font-family=\"Arial\" font-size=\"4.8\" font-weight=\"bold\" font-style=\"normal\" x=\"2803.6112260684413\" y=\"1961.4805867728146\" fill=\"#ffd200\" svgjs:data=\"{&quot;leading&quot;:&quot;1.3&quot;}\">A</text><text id=\"i95feb688-9786-4ef0-8f41-8180c905414b\" font-family=\"Arial\" font-size=\"4.8\" font-weight=\"bold\" font-style=\"normal\" x=\"2799.331276901681\" y=\"1958.8962601587673\" fill=\"#ff0000\" svgjs:data=\"{&quot;leading&quot;:&quot;1.3&quot;}\">C</text><text id=\"i22f01bf5-f169-4e5c-a08a-43c98887244b\" font-family=\"Arial\" font-size=\"4.8\" font-weight=\"bold\" font-style=\"normal\" x=\"2795.1738358739494\" y=\"1956.1194217747002\" fill=\"#000000\" svgjs:data=\"{&quot;leading&quot;:&quot;1.3&quot;}\">G</text><text id=\"i675df1bd-e771-4f55-af70-044ab10e0431\" font-family=\"Arial\" font-size=\"4.8\" font-weight=\"bold\" font-style=\"normal\" x=\"2792.0876648764606\" y=\"1960.0535339030157\" fill=\"#000000\" svgjs:data=\"{&quot;leading&quot;:&quot;1.3&quot;}\">G</text><text id=\"i6e03461d-c461-4772-b283-36468b456d29\" font-family=\"Arial\" font-size=\"4.8\" font-weight=\"bold\" font-style=\"normal\" x=\"2789.001493878971\" y=\"1963.9872798203942\" fill=\"#000000\" svgjs:data=\"{&quot;leading&quot;:&quot;1.3&quot;}\">A</text><text id=\"i8ed058c6-8af0-4bd9-baa3-f4382172fcad\" font-family=\"Arial\" font-size=\"4.8\" font-weight=\"bold\" font-style=\"normal\" x=\"2785.9153228814794\" y=\"1967.9211478080852\" fill=\"#000000\" svgjs:data=\"{&quot;leading&quot;:&quot;1.3&quot;}\">G</text><text id=\"i35bc7a96-ae67-4144-a4af-3a1c2bc7a65c\" font-family=\"Arial\" font-size=\"4.8\" font-weight=\"bold\" font-style=\"normal\" x=\"2786.441114616139\" y=\"1975.1335089697964\" fill=\"#000000\" svgjs:data=\"{&quot;leading&quot;:&quot;1.3&quot;}\">C</text><text id=\"i8a795879-9b76-4aa1-ba85-7ae37203f07e\" font-family=\"Arial\" font-size=\"4.8\" font-weight=\"bold\" font-style=\"normal\" x=\"2786.862858454373\" y=\"1982.352670000536\" fill=\"#000000\" svgjs:data=\"{&quot;leading&quot;:&quot;1.3&quot;}\">C</text><text id=\"id246ae5f-a6b9-4c38-8064-70b67b1ed4f6\" font-family=\"Arial\" font-size=\"4.8\" font-weight=\"bold\" font-style=\"normal\" x=\"2789.936981602995\" y=\"1985.8492579900103\" fill=\"#000000\" svgjs:data=\"{&quot;leading&quot;:&quot;1.3&quot;}\">U</text><text id=\"i0d94f6c3-b942-48e3-a1ae-ac4d1984635d\" font-family=\"Arial\" font-size=\"4.8\" font-weight=\"bold\" font-style=\"normal\" x=\"2794.011093307525\" y=\"1989.3459680497963\" fill=\"#000000\" svgjs:data=\"{&quot;leading&quot;:&quot;1.3&quot;}\">C</text><text id=\"ie02d4000-8174-4149-8f98-c35d77d40427\" font-family=\"Arial\" font-size=\"4.8\" font-weight=\"bold\" font-style=\"normal\" x=\"2797.5849665934775\" y=\"1992.8424339689573\" fill=\"#000000\" svgjs:data=\"{&quot;leading&quot;:&quot;1.3&quot;}\">C</text><text id=\"i6d73dc26-dba7-40e3-9602-6ecf991cb9ee\" font-family=\"Arial\" font-size=\"4.8\" font-weight=\"bold\" font-style=\"normal\" x=\"2801.1590840200533\" y=\"1996.3388998881192\" fill=\"#000000\" svgjs:data=\"{&quot;leading&quot;:&quot;1.3&quot;}\">G</text><text id=\"i0edefae2-aa78-4013-ad6d-614f6fc43e61\" font-family=\"Arial\" font-size=\"4.8\" font-weight=\"bold\" font-style=\"normal\" x=\"2818.4096457892792\" y=\"2013.2151332254207\" fill=\"#000000\" svgjs:data=\"{&quot;leading&quot;:&quot;1.3&quot;}\">C</text><text id=\"if42b448b-4627-4f7a-bf93-48ce7041dcb9\" font-family=\"Arial\" font-size=\"4.8\" font-weight=\"bold\" font-style=\"normal\" x=\"2821.4837676197085\" y=\"2016.7117211554114\" fill=\"#000000\" svgjs:data=\"{&quot;leading&quot;:&quot;1.3&quot;}\">U</text><text id=\"i9a9bbe7b-674d-46f1-843c-43ea4abf575b\" font-family=\"Arial\" font-size=\"4.8\" font-weight=\"bold\" font-style=\"normal\" x=\"2825.557878006047\" y=\"2020.208309085403\" fill=\"#000000\" svgjs:data=\"{&quot;leading&quot;:&quot;1.3&quot;}\">A</text><text id=\"i375e36c6-671b-4465-885f-8e1611acf13d\" font-family=\"Arial\" font-size=\"4.8\" font-weight=\"bold\" font-style=\"normal\" x=\"2829.1317499738034\" y=\"2023.7048970153937\" fill=\"#000000\" svgjs:data=\"{&quot;leading&quot;:&quot;1.3&quot;}\">C</text><text id=\"i9a322197-d7b9-4e9e-8f77-599cf94f4e94\" font-family=\"Arial\" font-size=\"4.8\" font-weight=\"bold\" font-style=\"normal\" x=\"2832.705866082186\" y=\"2027.2016070156974\" fill=\"#000000\" svgjs:data=\"{&quot;leading&quot;:&quot;1.3&quot;}\">C</text><text id=\"i16ef34ed-d58c-4f9c-991f-4363c037660e\" font-family=\"Arial\" font-size=\"4.8\" font-weight=\"bold\" font-style=\"normal\" x=\"2836.27998219057\" y=\"2030.6979508050636\" fill=\"#000000\" svgjs:data=\"{&quot;leading&quot;:&quot;1.3&quot;}\">A</text><text id=\"ie69aa28f-24e6-4563-9214-22855b484a8b\" font-family=\"Arial\" font-size=\"4.8\" font-weight=\"bold\" font-style=\"normal\" x=\"2839.8538541583293\" y=\"2034.1945387350547\" fill=\"#000000\" svgjs:data=\"{&quot;leading&quot;:&quot;1.3&quot;}\">C</text><text id=\"i9b049870-50ac-4738-8840-15c8b1b7f52b\" font-family=\"Arial\" font-size=\"4.8\" font-weight=\"bold\" font-style=\"normal\" x=\"2843.4279702667127\" y=\"2037.6911266650468\" fill=\"#000000\" svgjs:data=\"{&quot;leading&quot;:&quot;1.3&quot;}\">C</text><text id=\"i78f2aa92-442c-4b88-9756-d8d8e1c42adb\" font-family=\"Arial\" font-size=\"4.8\" font-weight=\"bold\" font-style=\"normal\" x=\"2848.3575851407686\" y=\"2038.1148233353638\" fill=\"#000000\" svgjs:data=\"{&quot;leading&quot;:&quot;1.3&quot;}\">C</text><text id=\"i83c16125-a17a-4d1e-9614-471b30e95764\" font-family=\"Arial\" font-size=\"4.8\" font-weight=\"bold\" font-style=\"normal\" x=\"2851.974610931159\" y=\"2040.858530990382\" fill=\"#ff0000\" svgjs:data=\"{&quot;leading&quot;:&quot;1.3&quot;}\">U</text><text id=\"i7ce09c53-17d9-45ce-aef0-15b57b626930\" font-family=\"Arial\" font-size=\"4.8\" font-weight=\"bold\" font-style=\"normal\" x=\"2854.763161409659\" y=\"2045.245401237773\" fill=\"#000000\" svgjs:data=\"{&quot;leading&quot;:&quot;1.3&quot;}\">C</text><text id=\"i45b84431-bbd3-4361-8f0a-cf69f8807146\" font-family=\"Arial\" font-size=\"4.8\" font-weight=\"bold\" font-style=\"normal\" x=\"2854.657815175995\" y=\"2050.191735214413\" fill=\"#000000\" svgjs:data=\"{&quot;leading&quot;:&quot;1.3&quot;}\">C</text><text id=\"i0dcb04da-f5f5-44d2-8a4a-0566c70018d1\" font-family=\"Arial\" font-size=\"4.8\" font-weight=\"bold\" font-style=\"normal\" x=\"2852.1850286763947\" y=\"2054.47715757671\" fill=\"#000000\" svgjs:data=\"{&quot;leading&quot;:&quot;1.3&quot;}\">C</text><text id=\"ic3c7915b-efe3-49d7-9cae-220fe1ff73c0\" font-family=\"Arial\" font-size=\"4.8\" font-weight=\"bold\" font-style=\"normal\" x=\"2847.954800940018\" y=\"2057.043383466804\" fill=\"#000000\" svgjs:data=\"{&quot;leading&quot;:&quot;1.3&quot;}\">A</text><text id=\"ic82d49bd-c345-4699-8876-0d2d8a016d7f\" font-family=\"Arial\" font-size=\"4.8\" font-weight=\"bold\" font-style=\"normal\" x=\"2843.011896281353\" y=\"2057.2569285297886\" fill=\"#000000\" svgjs:data=\"{&quot;leading&quot;:&quot;1.3&quot;}\">C</text><text id=\"i21f1d89e-162a-4f84-99ee-9d1bbcef16c0\" font-family=\"Arial\" font-size=\"4.8\" font-weight=\"bold\" font-style=\"normal\" x=\"2838.576138633237\" y=\"2055.0653670651936\" fill=\"#000000\" svgjs:data=\"{&quot;leading&quot;:&quot;1.3&quot;}\">G</text><text id=\"i31ad00d1-7829-459c-9f33-967fbc0c261a\" font-family=\"Arial\" font-size=\"4.8\" font-weight=\"bold\" font-style=\"normal\" x=\"2835.2426383832253\" y=\"2051.009403636657\" fill=\"#000000\" svgjs:data=\"{&quot;leading&quot;:&quot;1.3&quot;}\">U</text><text id=\"i3f5069e2-d474-4a83-85fd-b1c543839e42\" font-family=\"Arial\" font-size=\"4.8\" font-weight=\"bold\" font-style=\"normal\" x=\"2835.211217507598\" y=\"2046.0902625226809\" fill=\"#000000\" svgjs:data=\"{&quot;leading&quot;:&quot;1.3&quot;}\">G</text><text id=\"i6a0c81ff-3d20-412e-898f-86139abe0617\" font-family=\"Arial\" font-size=\"4.8\" font-weight=\"bold\" font-style=\"normal\" x=\"2831.637101399214\" y=\"2042.5936745926892\" fill=\"#000000\" svgjs:data=\"{&quot;leading&quot;:&quot;1.3&quot;}\">G</text><text id=\"i9a03e38f-0f07-4357-b997-6cabbf9eee68\" font-family=\"Arial\" font-size=\"4.8\" font-weight=\"bold\" font-style=\"normal\" x=\"2827.5629910128764\" y=\"2039.097086662698\" fill=\"#000000\" svgjs:data=\"{&quot;leading&quot;:&quot;1.3&quot;}\">U</text><text id=\"i97550b60-28de-43dd-8147-27c9806a9784\" font-family=\"Arial\" font-size=\"4.8\" font-weight=\"bold\" font-style=\"normal\" x=\"2824.489113323072\" y=\"2035.6004987327065\" fill=\"#000000\" svgjs:data=\"{&quot;leading&quot;:&quot;1.3&quot;}\">G</text><text id=\"icb8a4e33-bb42-4249-9528-d6d6c2e66fdf\" font-family=\"Arial\" font-size=\"4.8\" font-weight=\"bold\" font-style=\"normal\" x=\"2820.914997214689\" y=\"2032.1039108027153\" fill=\"#000000\" svgjs:data=\"{&quot;leading&quot;:&quot;1.3&quot;}\">G</text><text id=\"i49155de7-8b78-4f2a-ae69-ce1f04839d4a\" font-family=\"Arial\" font-size=\"4.8\" font-weight=\"bold\" font-style=\"normal\" x=\"2816.8408868283504\" y=\"2028.6073228727246\" fill=\"#000000\" svgjs:data=\"{&quot;leading&quot;:&quot;1.3&quot;}\">U</text><text id=\"i8350aa8a-8b6b-4e00-977e-aef2874a3b64\" font-family=\"Arial\" font-size=\"4.8\" font-weight=\"bold\" font-style=\"normal\" x=\"2813.767009138546\" y=\"2025.1109180482022\" fill=\"#000000\" svgjs:data=\"{&quot;leading&quot;:&quot;1.3&quot;}\">A</text><text id=\"ib2a9224d-b183-4e2a-8a16-b0c3aa1b61f3\" font-family=\"Arial\" font-size=\"4.8\" font-weight=\"bold\" font-style=\"normal\" x=\"2810.192893030162\" y=\"2021.6142690830548\" fill=\"#000000\" svgjs:data=\"{&quot;leading&quot;:&quot;1.3&quot;}\">G</text><text id=\"ia87871fa-213a-46e1-9240-4714e71685c8\" font-family=\"Arial\" font-size=\"4.8\" font-weight=\"bold\" font-style=\"normal\" x=\"2805.2827504585202\" y=\"2022.3913451918593\" fill=\"#000000\" svgjs:data=\"{&quot;leading&quot;:&quot;1.3&quot;}\">A</text><text id=\"i46228c0f-cca4-4473-9beb-5a8fc25a8dc5\" font-family=\"Arial\" font-size=\"4.8\" font-weight=\"bold\" font-style=\"normal\" x=\"2800.4264385572405\" y=\"2021.3279265934252\" fill=\"#ff0000\" svgjs:data=\"{&quot;leading&quot;:&quot;1.3&quot;}\">A</text><text id=\"i153d79c5-0cb8-40ec-83a7-8af4f693f01b\" font-family=\"Arial\" font-size=\"4.8\" font-weight=\"bold\" font-style=\"normal\" x=\"2796.2907715876527\" y=\"2018.5698268660772\" fill=\"#000000\" svgjs:data=\"{&quot;leading&quot;:&quot;1.3&quot;}\">A</text><text id=\"i733eb57f-79b5-49f0-b3a3-9253ba1d4cd2\" font-family=\"Arial\" font-size=\"4.8\" font-weight=\"bold\" font-style=\"normal\" x=\"2793.442645026764\" y=\"2014.495393461456\" fill=\"#000000\" svgjs:data=\"{&quot;leading&quot;:&quot;1.3&quot;}\">G</text><text id=\"i8df65a44-aecf-4686-9490-e3099a0986cb\" font-family=\"Arial\" font-size=\"4.8\" font-weight=\"bold\" font-style=\"normal\" x=\"2792.2729567098213\" y=\"2009.6638567078635\" fill=\"#000000\" svgjs:data=\"{&quot;leading&quot;:&quot;1.3&quot;}\">A</text><text id=\"i3202d7f1-4b35-4546-9f8e-dd1485813e42\" font-family=\"Arial\" font-size=\"4.8\" font-weight=\"bold\" font-style=\"normal\" x=\"2792.9423313551833\" y=\"2004.7380395908322\" fill=\"#000000\" svgjs:data=\"{&quot;leading&quot;:&quot;1.3&quot;}\">C</text><text id=\"i55db9b45-b0a7-4b8f-bfe0-edbd4d945010\" font-family=\"Arial\" font-size=\"4.8\" font-weight=\"bold\" font-style=\"normal\" x=\"2789.3682139286066\" y=\"2001.2414516013587\" fill=\"#000000\" svgjs:data=\"{&quot;leading&quot;:&quot;1.3&quot;}\">G</text><text id=\"i9ba2d863-1f14-41f8-976f-3cde2d1a0e00\" font-family=\"Arial\" font-size=\"4.8\" font-weight=\"bold\" font-style=\"normal\" x=\"2785.79409650203\" y=\"1997.7448636118838\" fill=\"#000000\" svgjs:data=\"{&quot;leading&quot;:&quot;1.3&quot;}\">G</text><text id=\"i9649138d-9ba7-46ee-800a-a75147812f00\" font-family=\"Arial\" font-size=\"4.8\" font-weight=\"bold\" font-style=\"normal\" x=\"2782.219979075455\" y=\"1994.24827562241\" fill=\"#000000\" svgjs:data=\"{&quot;leading&quot;:&quot;1.3&quot;}\">G</text><text id=\"if17176d7-9bfd-4631-ac66-e61bdc78b3e1\" font-family=\"Arial\" font-size=\"4.8\" font-weight=\"bold\" font-style=\"normal\" x=\"2778.6458616488762\" y=\"1990.7518097032485\" fill=\"#000000\" svgjs:data=\"{&quot;leading&quot;:&quot;1.3&quot;}\">G</text><text id=\"i5f7c4e02-61a2-457c-aa7b-6a337286b709\" font-family=\"Arial\" font-size=\"4.8\" font-weight=\"bold\" font-style=\"normal\" x=\"2773.342627579983\" y=\"1992.066402560723\" fill=\"#ffd200\" svgjs:data=\"{&quot;leading&quot;:&quot;1.3&quot;}\">U</text><text id=\"i63e9ddf3-0ee7-4083-9295-013f2d8b42a0\" font-family=\"Arial\" font-size=\"4.8\" font-weight=\"bold\" font-style=\"normal\" x=\"2768.8673867915004\" y=\"1991.8491477208927\" fill=\"#ff0000\" svgjs:data=\"{&quot;leading&quot;:&quot;1.3&quot;}\">C</text><text id=\"i48f75084-35ad-4e53-9740-878301cb49d3\" font-family=\"Arial\" font-size=\"4.8\" font-weight=\"bold\" font-style=\"normal\" x=\"2763.697059761542\" y=\"1990.1207838878581\" fill=\"#ff0000\" svgjs:data=\"{&quot;leading&quot;:&quot;1.3&quot;}\">U</text><text id=\"i6291458d-d36b-449f-9891-0b1bfcf6f503\" font-family=\"Arial\" font-size=\"4.8\" font-weight=\"bold\" font-style=\"normal\" x=\"2760.2793885415067\" y=\"1987.0470911914645\" fill=\"#ffd200\" svgjs:data=\"{&quot;leading&quot;:&quot;1.3&quot;}\">A</text><text id=\"icaddc474-0d66-4264-99d6-e07909dc3f6a\" font-family=\"Arial\" font-size=\"4.8\" font-weight=\"bold\" font-style=\"normal\" x=\"2757.488912701271\" y=\"1982.9223073250332\" fill=\"#ff0000\" svgjs:data=\"{&quot;leading&quot;:&quot;1.3&quot;}\">G</text><text id=\"iac9ba2ee-6431-4fb7-8112-e8d069f136f8\" font-family=\"Arial\" font-size=\"4.8\" font-weight=\"bold\" font-style=\"normal\" x=\"2756.0936064083153\" y=\"1978.1418686507382\" fill=\"#ff0000\" svgjs:data=\"{&quot;leading&quot;:&quot;1.3&quot;}\">A</text><text id=\"i7e295dc5-3977-4491-acd7-a7af24c78013\" font-family=\"Arial\" font-size=\"4.8\" font-weight=\"bold\" font-style=\"normal\" x=\"2756.2270056642665\" y=\"1973.1637654296628\" fill=\"#000000\" svgjs:data=\"{&quot;leading&quot;:&quot;1.3&quot;}\">G</text><text id=\"iaccbcbab-ff4d-4b53-8eaa-347eeee1d739\" font-family=\"Arial\" font-size=\"4.8\" font-weight=\"bold\" font-style=\"normal\" x=\"2751.9800054422776\" y=\"1970.5247200464046\" fill=\"#000000\" svgjs:data=\"{&quot;leading&quot;:&quot;1.3&quot;}\">G</text><text id=\"iba657576-531d-4cc1-9ddb-65d569ac43af\" font-family=\"Arial\" font-size=\"4.8\" font-weight=\"bold\" font-style=\"normal\" x=\"2747.233255082957\" y=\"1967.8856746631463\" fill=\"#000000\" svgjs:data=\"{&quot;leading&quot;:&quot;1.3&quot;}\">U</text><text id=\"icb0a6703-7ee1-482a-a7e9-b22c8507cba8\" font-family=\"Arial\" font-size=\"4.8\" font-weight=\"bold\" font-style=\"normal\" x=\"2742.986254860969\" y=\"1965.246751350201\" fill=\"#ff0000\" svgjs:data=\"{&quot;leading&quot;:&quot;1.3&quot;}\">U</text><text id=\"id5db39a1-86b4-4246-bc5d-710b3f843c0a\" font-family=\"Arial\" font-size=\"4.8\" font-weight=\"bold\" font-style=\"normal\" x=\"2738.6513970609976\" y=\"1964.3758114941456\" fill=\"#ce10e0\" svgjs:data=\"{&quot;leading&quot;:&quot;1.3&quot;}\">A</text><text id=\"i26f5a71b-86be-4f4d-9448-2426141c3597\" font-family=\"Arial\" font-size=\"4.8\" font-weight=\"bold\" font-style=\"normal\" x=\"2735.3277986338817\" y=\"1960.7581672366978\" fill=\"#ce10e0\" svgjs:data=\"{&quot;leading&quot;:&quot;1.3&quot;}\">G</text><text id=\"i616fb1b4-845f-4e6d-a7f1-bcf3bb82a946\" font-family=\"Arial\" font-size=\"4.8\" font-weight=\"bold\" font-style=\"normal\" x=\"2734.8690789843895\" y=\"1955.8671739213096\" fill=\"#ce10e0\" svgjs:data=\"{&quot;leading&quot;:&quot;1.3&quot;}\">A</text><text id=\"i5711193c-8cf3-4773-999e-d7f63dbad549\" font-family=\"Arial\" font-size=\"4.8\" font-weight=\"bold\" font-style=\"normal\" x=\"2737.4618857937403\" y=\"1951.6944719070484\" fill=\"#ce10e0\" svgjs:data=\"{&quot;leading&quot;:&quot;1.3&quot;}\">G</text><text id=\"i3e3b0485-0ce9-431d-9151-696cf3230d96\" font-family=\"Arial\" font-size=\"4.8\" font-weight=\"bold\" font-style=\"normal\" x=\"2742.0504403294217\" y=\"1949.9397816784995\" fill=\"#ff0000\" svgjs:data=\"{&quot;leading&quot;:&quot;1.3&quot;}\">G</text><text id=\"if6cbae5f-2038-4f97-9d2f-80324d2a8102\" font-family=\"Arial\" font-size=\"4.8\" font-weight=\"bold\" font-style=\"normal\" x=\"2746.766159349856\" y=\"1951.3175093935329\" fill=\"#000000\" svgjs:data=\"{&quot;leading&quot;:&quot;1.3&quot;}\">A</text><text id=\"i0ae75f21-414a-4070-a17f-6de7ad87acdd\" font-family=\"Arial\" font-size=\"4.8\" font-weight=\"bold\" font-style=\"normal\" x=\"2749.6880729172008\" y=\"1955.2667947914888\" fill=\"#ffd200\" svgjs:data=\"{&quot;leading&quot;:&quot;1.3&quot;}\">G</text><text id=\"i5ce234fe-df83-4d08-9c5b-dc6ddd3c18b5\" font-family=\"Arial\" font-size=\"4.8\" font-weight=\"bold\" font-style=\"normal\" x=\"2753.9348289985655\" y=\"1957.9057181044345\" fill=\"#000000\" svgjs:data=\"{&quot;leading&quot;:&quot;1.3&quot;}\">A</text><text id=\"i4a9c7024-843b-42fa-96e9-b9befdefb52b\" font-family=\"Arial\" font-size=\"4.8\" font-weight=\"bold\" font-style=\"normal\" x=\"2758.1818292205535\" y=\"1960.5446414173798\" fill=\"#000000\" svgjs:data=\"{&quot;leading&quot;:&quot;1.3&quot;}\">C</text><text id=\"i0e751af3-75ec-4c41-9809-6e7a4e0a8978\" font-family=\"Arial\" font-size=\"4.8\" font-weight=\"bold\" font-style=\"normal\" x=\"2762.428585301919\" y=\"1963.1836868006376\" fill=\"#000000\" svgjs:data=\"{&quot;leading&quot;:&quot;1.3&quot;}\">C</text><text id=\"ibf41c7b5-26ec-44e5-b45a-5ff32c341699\" font-family=\"Arial\" font-size=\"4.8\" font-weight=\"bold\" font-style=\"normal\" x=\"2776.6705107143825\" y=\"1960.6686500928163\" fill=\"#000000\" svgjs:data=\"{&quot;leading&quot;:&quot;1.3&quot;}\">C</text><text id=\"ib2060652-eaa5-4998-ba2e-1d8e2a3ad190\" font-family=\"Arial\" font-size=\"4.8\" font-weight=\"bold\" font-style=\"normal\" x=\"2779.2566874339173\" y=\"1956.7349041754383\" fill=\"#000000\" svgjs:data=\"{&quot;leading&quot;:&quot;1.3&quot;}\">U</text><text id=\"i80f17d4a-3b32-4d82-983b-3501e7ead3f1\" font-family=\"Arial\" font-size=\"4.8\" font-weight=\"bold\" font-style=\"normal\" x=\"2782.842852709361\" y=\"1952.8009141174352\" fill=\"#000000\" svgjs:data=\"{&quot;leading&quot;:&quot;1.3&quot;}\">C</text><text id=\"i1bdb7ec2-c3c7-45b4-a369-b489904f8339\" font-family=\"Arial\" font-size=\"4.8\" font-weight=\"bold\" font-style=\"normal\" x=\"2785.929023706851\" y=\"1948.8669240594313\" fill=\"#000000\" svgjs:data=\"{&quot;leading&quot;:&quot;1.3&quot;}\">C</text><text id=\"i0d187b2b-3c40-4213-b6df-a6aaabcb15fa\" font-family=\"Arial\" font-size=\"4.8\" font-weight=\"bold\" font-style=\"normal\" x=\"2782.242563546193\" y=\"1945.4898612498491\" fill=\"#ff0000\" svgjs:data=\"{&quot;leading&quot;:&quot;1.3&quot;}\">A</text><text id=\"ifcec8f64-3056-4e36-ad0b-ca41bc1de0d6\" font-family=\"Arial\" font-size=\"4.8\" font-weight=\"bold\" font-style=\"normal\" x=\"2778.713665494639\" y=\"1941.9482408380713\" fill=\"#000000\" svgjs:data=\"{&quot;leading&quot;:&quot;1.3&quot;}\">G</text><text id=\"i247f7ccb-72b7-467f-abdb-1905328726f2\" font-family=\"Arial\" font-size=\"4.8\" font-weight=\"bold\" font-style=\"normal\" x=\"2775.3499368865523\" y=\"1938.2494874331232\" fill=\"#000000\" svgjs:data=\"{&quot;leading&quot;:&quot;1.3&quot;}\">G</text><text id=\"ie0debab3-e505-427c-b5ba-fe7e5931c598\" font-family=\"Arial\" font-size=\"4.8\" font-weight=\"bold\" font-style=\"normal\" x=\"2772.158313523375\" y=\"1934.4011577389174\" fill=\"#000000\" svgjs:data=\"{&quot;leading&quot;:&quot;1.3&quot;}\">G</text><text id=\"i39dff693-7777-4cc9-9b8e-ab2358e0e282\" font-family=\"Arial\" font-size=\"4.8\" font-weight=\"bold\" font-style=\"normal\" x=\"2769.14530715866\" y=\"1930.4115250868244\" fill=\"#000000\" svgjs:data=\"{&quot;leading&quot;:&quot;1.3&quot;}\">A</text><text id=\"i5c870999-fc40-470d-ab87-87a697959800\" font-family=\"Arial\" font-size=\"4.8\" font-weight=\"bold\" font-style=\"normal\" x=\"2766.3177467124815\" y=\"1926.2886999184484\" fill=\"#ffd200\" svgjs:data=\"{&quot;leading&quot;:&quot;1.3&quot;}\">A</text><text id=\"i478f737e-27f0-4d4b-a4e4-fd9a1e212d0f\" font-family=\"Arial\" font-size=\"4.8\" font-weight=\"bold\" font-style=\"normal\" x=\"2763.6805952282057\" y=\"1922.0412162118428\" fill=\"#ff0000\" svgjs:data=\"{&quot;leading&quot;:&quot;1.3&quot;}\">C</text><text id=\"i29fce6e9-2f0d-4187-a936-84ddffe357a3\" font-family=\"Arial\" font-size=\"4.8\" font-weight=\"bold\" font-style=\"normal\" x=\"2761.23965504208\" y=\"1917.6777648186444\" fill=\"#ffd200\" svgjs:data=\"{&quot;leading&quot;:&quot;1.3&quot;}\">A</text><text id=\"i9d840c67-8114-4b0f-97e6-5599e04edb33\" font-family=\"Arial\" font-size=\"4.8\" font-weight=\"bold\" font-style=\"normal\" x=\"2759.0003720623445\" y=\"1913.2077829970558\" fill=\"#ffd200\" svgjs:data=\"{&quot;leading&quot;:&quot;1.3&quot;}\">A</text><text id=\"id0413b0b-164c-47be-9d23-3d6edb548148\" font-family=\"Arial\" font-size=\"4.8\" font-weight=\"bold\" font-style=\"normal\" x=\"2756.967133637173\" y=\"1908.640459031375\" fill=\"#ff0000\" svgjs:data=\"{&quot;leading&quot;:&quot;1.3&quot;}\">A</text><text id=\"i0d8a5849-bb3e-4f98-aa60-830aac120cc3\" font-family=\"Arial\" font-size=\"4.8\" font-weight=\"bold\" font-style=\"normal\" x=\"2754.6440422330797\" y=\"1903.9850819184144\" fill=\"#ff0000\" svgjs:data=\"{&quot;leading&quot;:&quot;1.3&quot;}\">U</text><text id=\"if0fcab5f-3369-423a-a587-52baee44215d\" font-family=\"Arial\" font-size=\"4.8\" font-weight=\"bold\" font-style=\"normal\" x=\"2753.534927529947\" y=\"1899.2515157057242\" fill=\"#ff0000\" svgjs:data=\"{&quot;leading&quot;:&quot;1.3&quot;}\">A</text><text id=\"i3ccb3aed-9106-4713-bd07-eb93feabd1ef\" font-family=\"Arial\" font-size=\"4.8\" font-weight=\"bold\" font-style=\"normal\" x=\"2752.143449432936\" y=\"1894.449455990893\" fill=\"#000000\" svgjs:data=\"{&quot;leading&quot;:&quot;1.3&quot;}\">G</text><text id=\"idac1eaa7-0b40-4408-899c-fce9cc6aa783\" font-family=\"Arial\" font-size=\"4.8\" font-weight=\"bold\" font-style=\"normal\" x=\"2750.4723649346724\" y=\"1889.5891544055153\" fill=\"#000000\" svgjs:data=\"{&quot;leading&quot;:&quot;1.3&quot;}\">U</text><text id=\"ia309fdee-2e80-467b-85f7-2a23c12f601e\" font-family=\"Arial\" font-size=\"4.8\" font-weight=\"bold\" font-style=\"normal\" x=\"2750.023583783167\" y=\"1884.6801933853026\" fill=\"#000000\" svgjs:data=\"{&quot;leading&quot;:&quot;1.3&quot;}\">G</text><text id=\"i607f8fc0-5bcb-4909-ad9d-507fce56baa1\" font-family=\"Arial\" font-size=\"4.8\" font-weight=\"bold\" font-style=\"normal\" x=\"2749.299745261693\" y=\"1879.7333163722628\" fill=\"#000000\" svgjs:data=\"{&quot;leading&quot;:&quot;1.3&quot;}\">G</text><text id=\"ib24a2813-57d1-4a33-9b2d-d53a17a8fdf0\" font-family=\"Arial\" font-size=\"4.8\" font-weight=\"bold\" font-style=\"normal\" x=\"2748.8022729251807\" y=\"1874.7585998372424\" fill=\"#000000\" svgjs:data=\"{&quot;leading&quot;:&quot;1.3&quot;}\">G</text><text id=\"iba23a0bf-691b-4768-8994-c2e260a43cb6\" font-family=\"Arial\" font-size=\"4.8\" font-weight=\"bold\" font-style=\"normal\" x=\"2748.531961082441\" y=\"1869.7663150263984\" fill=\"#ffd200\" svgjs:data=\"{&quot;leading&quot;:&quot;1.3&quot;}\">A</text><text id=\"i373694e0-e3f5-46ad-91c1-8ea2be0a05ca\" font-family=\"Arial\" font-size=\"4.8\" font-weight=\"bold\" font-style=\"normal\" x=\"2743.533056980501\" y=\"1869.6548717910173\" fill=\"#000000\" svgjs:data=\"{&quot;leading&quot;:&quot;1.3&quot;}\">C</text><text id=\"ibdf19d98-c090-4390-b75d-62020c5af452\" font-family=\"Arial\" font-size=\"4.8\" font-weight=\"bold\" font-style=\"normal\" x=\"2738.53439701919\" y=\"1869.543306485325\" fill=\"#000000\" svgjs:data=\"{&quot;leading&quot;:&quot;1.3&quot;}\">C</text><text id=\"i3fbe44d9-39cd-4906-b5d5-76c495ecc361\" font-family=\"Arial\" font-size=\"4.8\" font-weight=\"bold\" font-style=\"normal\" x=\"2733.5357370578777\" y=\"1869.4318632499444\" fill=\"#000000\" svgjs:data=\"{&quot;leading&quot;:&quot;1.3&quot;}\">A</text><text id=\"i34293bb5-53d2-4629-94a1-eaeec375fccc\" font-family=\"Arial\" font-size=\"4.8\" font-weight=\"bold\" font-style=\"normal\" x=\"2728.0368386779865\" y=\"1869.3202979442517\" fill=\"#000000\" svgjs:data=\"{&quot;leading&quot;:&quot;1.3&quot;}\">U</text><text id=\"i3c6149aa-823f-4b12-8dad-f919e35cebf6\" font-family=\"Arial\" font-size=\"4.8\" font-weight=\"bold\" font-style=\"normal\" x=\"2723.5381729946293\" y=\"1869.2088547088715\" fill=\"#ffd200\" svgjs:data=\"{&quot;leading&quot;:&quot;1.3&quot;}\">A</text><text id=\"if8fca758-d106-4969-b339-1d38c771526a\" font-family=\"Arial\" font-size=\"4.8\" font-weight=\"bold\" font-style=\"normal\" x=\"2718.0392746147345\" y=\"1869.0972894031788\" fill=\"#000000\" svgjs:data=\"{&quot;leading&quot;:&quot;1.3&quot;}\">U</text><text id=\"idd91b27d-4077-4a8c-ad1f-6bb81757a33e\" font-family=\"Arial\" font-size=\"4.8\" font-weight=\"bold\" font-style=\"normal\" x=\"2713.040614653424\" y=\"1868.9858461677982\" fill=\"#000000\" svgjs:data=\"{&quot;leading&quot;:&quot;1.3&quot;}\">U</text><text id=\"i0f9a947a-4d49-455f-ac0f-b21a6ca82b44\" font-family=\"Arial\" font-size=\"4.8\" font-weight=\"bold\" font-style=\"normal\" x=\"2708.5421931106903\" y=\"1868.8742808621055\" fill=\"#000000\" svgjs:data=\"{&quot;leading&quot;:&quot;1.3&quot;}\">G</text><text id=\"i11080eb2-4320-4ac7-a4a3-fd852f7bc234\" font-family=\"Arial\" font-size=\"4.8\" font-weight=\"bold\" font-style=\"normal\" x=\"2703.5432890087523\" y=\"1868.7627155564128\" fill=\"#000000\" svgjs:data=\"{&quot;leading&quot;:&quot;1.3&quot;}\">A</text><text id=\"i42473bbc-e7ae-421a-8d5c-140a8be1f90f\" font-family=\"Arial\" font-size=\"4.8\" font-weight=\"bold\" font-style=\"normal\" x=\"2698.5446290474392\" y=\"1868.6512723210326\" fill=\"#000000\" svgjs:data=\"{&quot;leading&quot;:&quot;1.3&quot;}\">C</text><text id=\"i81f3b5a0-8dfd-441c-b3e0-57c5dca8980e\" font-family=\"Arial\" font-size=\"4.8\" font-weight=\"bold\" font-style=\"normal\" x=\"2693.545724945501\" y=\"1868.539707015339\" fill=\"#000000\" svgjs:data=\"{&quot;leading&quot;:&quot;1.3&quot;}\">G</text><text id=\"i4be51497-8d39-41f9-a248-66cfd5a9380a\" font-family=\"Arial\" font-size=\"4.8\" font-weight=\"bold\" font-style=\"normal\" x=\"2688.547064984191\" y=\"1868.4282637799597\" fill=\"#000000\" svgjs:data=\"{&quot;leading&quot;:&quot;1.3&quot;}\">C</text><text id=\"ia284f495-77d3-4cc1-bd1e-994fbcb3b529\" font-family=\"Arial\" font-size=\"4.8\" font-weight=\"bold\" font-style=\"normal\" x=\"2679.276715098933\" y=\"1868.2215135761144\" fill=\"#000000\" svgjs:data=\"{&quot;leading&quot;:&quot;1.3&quot;}\">C</text><text id=\"iae1c9ddc-00e0-459c-a02e-c32a62a42b70\" font-family=\"Arial\" font-size=\"4.8\" font-weight=\"bold\" font-style=\"normal\" x=\"2674.277807166205\" y=\"1868.1099526715143\" fill=\"#000000\" svgjs:data=\"{&quot;leading&quot;:&quot;1.3&quot;}\">A</text><text id=\"i3bf56349-4d18-4971-9b4c-9da26a87eedb\" font-family=\"Arial\" font-size=\"4.8\" font-weight=\"bold\" font-style=\"normal\" x=\"2669.279143374102\" y=\"1867.9983917669142\" fill=\"#000000\" svgjs:data=\"{&quot;leading&quot;:&quot;1.3&quot;}\">G</text><text id=\"i7ca63384-2b07-44b1-911f-25ee37461cd2\" font-family=\"Arial\" font-size=\"4.8\" font-weight=\"bold\" font-style=\"normal\" x=\"2664.2802354413743\" y=\"1867.8869529326275\" fill=\"#000000\" svgjs:data=\"{&quot;leading&quot;:&quot;1.3&quot;}\">G</text><text id=\"i08fcdc83-8699-44eb-9c33-2385f1d5b7e5\" font-family=\"Arial\" font-size=\"4.8\" font-weight=\"bold\" font-style=\"normal\" x=\"2659.2815716492714\" y=\"1867.7753920280275\" fill=\"#000000\" svgjs:data=\"{&quot;leading&quot;:&quot;1.3&quot;}\">G</text><text id=\"ie8ed74a8-4981-4e99-beee-afdab836be16\" font-family=\"Arial\" font-size=\"4.8\" font-weight=\"bold\" font-style=\"normal\" x=\"2656.227104733578\" y=\"1871.6973760640853\" fill=\"#ff0000\" svgjs:data=\"{&quot;leading&quot;:&quot;1.3&quot;}\">A</text><text id=\"i461c42a1-cc32-444f-a097-31e8567a8a6b\" font-family=\"Arial\" font-size=\"4.8\" font-weight=\"bold\" font-style=\"normal\" x=\"2651.954491588347\" y=\"1874.238557761525\" fill=\"#ce10e0\" svgjs:data=\"{&quot;leading&quot;:&quot;1.3&quot;}\">A</text><text id=\"i2dab4696-7963-4400-8b37-8a8b723e1361\" font-family=\"Arial\" font-size=\"4.8\" font-weight=\"bold\" font-style=\"normal\" x=\"2647.0499864075755\" y=\"1875.0500283454794\" fill=\"#000000\" svgjs:data=\"{&quot;leading&quot;:&quot;1.3&quot;}\">A</text><text id=\"i10c67470-90a4-4f61-91d7-1fab9e85935a\" font-family=\"Arial\" font-size=\"4.8\" font-weight=\"bold\" font-style=\"normal\" x=\"2642.186927367885\" y=\"1874.0206048658065\" fill=\"#ffd200\" svgjs:data=\"{&quot;leading&quot;:&quot;1.3&quot;}\">G</text><text id=\"i605616af-308e-4b0d-acce-25f1eb2bb5ba\" font-family=\"Arial\" font-size=\"4.8\" font-weight=\"bold\" font-style=\"normal\" x=\"2638.0318739993236\" y=\"1871.2915581822663\" fill=\"#000000\" svgjs:data=\"{&quot;leading&quot;:&quot;1.3&quot;}\">A</text><text id=\"i5851aaeb-7d0c-4ef4-9b7a-e17400f8f8d5\" font-family=\"Arial\" font-size=\"4.8\" font-weight=\"bold\" font-style=\"normal\" x=\"2635.1553450474285\" y=\"1867.2371876668617\" fill=\"#000000\" svgjs:data=\"{&quot;leading&quot;:&quot;1.3&quot;}\">C</text><text id=\"i154747f6-ad1f-451f-ae2c-dee66351e5b4\" font-family=\"Arial\" font-size=\"4.8\" font-weight=\"bold\" font-style=\"normal\" x=\"2630.1564361795117\" y=\"1867.1257499069889\" fill=\"#000000\" svgjs:data=\"{&quot;leading&quot;:&quot;1.3&quot;}\">C</text><text id=\"icdc97eea-7375-4d54-b4a6-44ee11223f8c\" font-family=\"Arial\" font-size=\"4.8\" font-weight=\"bold\" font-style=\"normal\" x=\"2623.520459920337\" y=\"1867.0276331580258\" fill=\"#000000\" svgjs:data=\"{&quot;leading&quot;:&quot;1.3&quot;}\">G</text><text id=\"i861a6b38-16d8-4962-b039-e81c86638bc2\" font-family=\"Arial\" font-size=\"4.8\" font-weight=\"bold\" font-style=\"normal\" x=\"2616.886593094614\" y=\"1866.829741518286\" fill=\"#000000\" svgjs:data=\"{&quot;leading&quot;:&quot;1.3&quot;}\">G</text><text id=\"i5e0a64db-da2e-4d22-af2a-7ab5d07335a5\" font-family=\"Arial\" font-size=\"4.8\" font-weight=\"bold\" font-style=\"normal\" x=\"2611.887927975735\" y=\"1866.7181821379836\" fill=\"#000000\" svgjs:data=\"{&quot;leading&quot;:&quot;1.3&quot;}\">A</text><text id=\"i8bf08ba7-5ef2-4622-b8da-ca3d00b35e44\" font-family=\"Arial\" font-size=\"4.8\" font-weight=\"bold\" font-style=\"normal\" x=\"2606.8890187162324\" y=\"1866.6067448279937\" fill=\"#000000\" svgjs:data=\"{&quot;leading&quot;:&quot;1.3&quot;}\">G</text><text id=\"i3dedecfa-d5c0-4cf1-8f40-2ed1603602ed\" font-family=\"Arial\" font-size=\"4.8\" font-weight=\"bold\" font-style=\"normal\" x=\"2601.390359319399\" y=\"1866.4951854476908\" fill=\"#000000\" svgjs:data=\"{&quot;leading&quot;:&quot;1.3&quot;}\">U</text><text id=\"i75b59eeb-a75b-42cf-a568-83801652368a\" font-family=\"Arial\" font-size=\"4.8\" font-weight=\"bold\" font-style=\"normal\" x=\"2550.859312331162\" y=\"1866.3884110618314\" fill=\"#000000\" svgjs:data=\"{&quot;leading&quot;:&quot;1.3&quot;}\">G</text><text id=\"idd408ec6-e849-404c-8c73-ae3891347aae\" font-family=\"Arial\" font-size=\"4.8\" font-weight=\"bold\" font-style=\"normal\" x=\"2545.8601150909244\" y=\"1866.4789619649391\" fill=\"#000000\" svgjs:data=\"{&quot;leading&quot;:&quot;1.3&quot;}\">G</text><text id=\"iec3906c5-9080-4529-b4ef-deddb356b0c4\" font-family=\"Arial\" font-size=\"4.8\" font-weight=\"bold\" font-style=\"normal\" x=\"2540.3609235727326\" y=\"1866.5696349383597\" fill=\"#000000\" svgjs:data=\"{&quot;leading&quot;:&quot;1.3&quot;}\">U</text><text id=\"i8127109f-2e14-4179-a18f-d14ae654e9ac\" font-family=\"Arial\" font-size=\"4.8\" font-weight=\"bold\" font-style=\"normal\" x=\"2535.361726332495\" y=\"1866.660185841467\" fill=\"#000000\" svgjs:data=\"{&quot;leading&quot;:&quot;1.3&quot;}\">U</text><text id=\"iaa4e388d-8249-4c47-aa48-e4db955be91f\" font-family=\"Arial\" font-size=\"4.8\" font-weight=\"bold\" font-style=\"normal\" x=\"2530.8625233702096\" y=\"1866.750736744575\" fill=\"#000000\" svgjs:data=\"{&quot;leading&quot;:&quot;1.3&quot;}\">C</text><text id=\"i2456bbd4-3a34-4d69-aaf6-f1e2ea964e25\" font-family=\"Arial\" font-size=\"4.8\" font-weight=\"bold\" font-style=\"normal\" x=\"2525.363331852018\" y=\"1866.8414097179948\" fill=\"#000000\" svgjs:data=\"{&quot;leading&quot;:&quot;1.3&quot;}\">U</text><text id=\"i7ae26b0d-2edc-4502-a712-b5f18bd9038c\" font-family=\"Arial\" font-size=\"4.8\" font-weight=\"bold\" font-style=\"normal\" x=\"2520.8641288897334\" y=\"1866.931960621103\" fill=\"#000000\" svgjs:data=\"{&quot;leading&quot;:&quot;1.3&quot;}\">C</text><text id=\"i8608be49-55ba-4535-be1a-4301886713da\" font-family=\"Arial\" font-size=\"4.8\" font-weight=\"bold\" font-style=\"normal\" x=\"2515.3651815121684\" y=\"1867.022511524211\" fill=\"#000000\" svgjs:data=\"{&quot;leading&quot;:&quot;1.3&quot;}\">U</text><text id=\"i7e2fa14a-864f-4b43-a189-ab235eeeaffe\" font-family=\"Arial\" font-size=\"4.8\" font-weight=\"bold\" font-style=\"normal\" x=\"2510.865978549884\" y=\"1867.1130624273183\" fill=\"#ffd200\" svgjs:data=\"{&quot;leading&quot;:&quot;1.3&quot;}\">G</text><text id=\"i12102437-18b4-4a09-961b-547d821dba4b\" font-family=\"Arial\" font-size=\"4.8\" font-weight=\"bold\" font-style=\"normal\" x=\"2505.8667813096454\" y=\"1867.2037354007389\" fill=\"#ffd200\" svgjs:data=\"{&quot;leading&quot;:&quot;1.3&quot;}\">C</text><text id=\"iec1f8988-5a67-4583-afa6-6cc5ada4d433\" font-family=\"Arial\" font-size=\"4.8\" font-weight=\"bold\" font-style=\"normal\" x=\"2500.3675897914536\" y=\"1867.294286303846\" fill=\"#000000\" svgjs:data=\"{&quot;leading&quot;:&quot;1.3&quot;}\">U</text><text id=\"i90637231-9214-46b2-82bc-15f7e9923238\" font-family=\"Arial\" font-size=\"4.8\" font-weight=\"bold\" font-style=\"normal\" x=\"2498.8141634445365\" y=\"1872.0954687686672\" fill=\"#000000\" svgjs:data=\"{&quot;leading&quot;:&quot;1.3&quot;}\">U</text><text id=\"i1a9132fc-b78a-4840-b4e4-e1336acb6fb1\" font-family=\"Arial\" font-size=\"4.8\" font-weight=\"bold\" font-style=\"normal\" x=\"2497.2159700606717\" y=\"1876.8819471566148\" fill=\"#ff0000\" svgjs:data=\"{&quot;leading&quot;:&quot;1.3&quot;}\">U</text><text id=\"ia61865e5-f3ea-4d03-832f-d9d738ac1a62\" font-family=\"Arial\" font-size=\"4.8\" font-weight=\"bold\" font-style=\"normal\" x=\"2495.5724915337287\" y=\"1881.6532608142352\" fill=\"#000000\" svgjs:data=\"{&quot;leading&quot;:&quot;1.3&quot;}\">U</text><text id=\"ic56c2591-3cd8-4e7f-80e1-99731f145edf\" font-family=\"Arial\" font-size=\"4.8\" font-weight=\"bold\" font-style=\"normal\" x=\"2500.014118948844\" y=\"1884.7294984927626\" fill=\"#000000\" svgjs:data=\"{&quot;leading&quot;:&quot;1.3&quot;}\">C</text><text id=\"i9de6b09f-b3a7-4e7c-bd17-b766ba603a23\" font-family=\"Arial\" font-size=\"4.8\" font-weight=\"bold\" font-style=\"normal\" x=\"2504.659145144\" y=\"1886.3135992543703\" fill=\"#000000\" svgjs:data=\"{&quot;leading&quot;:&quot;1.3&quot;}\">C</text><text id=\"ibb384933-9a3e-494c-8d5b-6692b5da5911\" font-family=\"Arial\" font-size=\"4.8\" font-weight=\"bold\" font-style=\"normal\" x=\"2506.824081746705\" y=\"1890.4345914252676\" fill=\"#000000\" svgjs:data=\"{&quot;leading&quot;:&quot;1.3&quot;}\">U</text><text id=\"i851343b8-7e9d-4793-8717-1396ec592a92\" font-family=\"Arial\" font-size=\"4.8\" font-weight=\"bold\" font-style=\"normal\" x=\"2511.2657048465717\" y=\"1893.5109566406254\" fill=\"#000000\" svgjs:data=\"{&quot;leading&quot;:&quot;1.3&quot;}\">C</text><text id=\"i7f3e8ab6-93f5-45fd-97c7-fbfa736994ac\" font-family=\"Arial\" font-size=\"4.8\" font-weight=\"bold\" font-style=\"normal\" x=\"2515.2073336684816\" y=\"1896.5870777153568\" fill=\"#000000\" svgjs:data=\"{&quot;leading&quot;:&quot;1.3&quot;}\">C</text><text id=\"if4e1e294-6e62-4a94-9cf7-dac166649b45\" font-family=\"Arial\" font-size=\"4.8\" font-weight=\"bold\" font-style=\"normal\" x=\"2519.1489624903934\" y=\"1899.6634429307142\" fill=\"#000000\" svgjs:data=\"{&quot;leading&quot;:&quot;1.3&quot;}\">A</text><text id=\"i0e1c7755-c1fa-409a-8b17-20fdfe5ab56e\" font-family=\"Arial\" font-size=\"4.8\" font-weight=\"bold\" font-style=\"normal\" x=\"2523.090591312306\" y=\"1902.7396860757585\" fill=\"#000000\" svgjs:data=\"{&quot;leading&quot;:&quot;1.3&quot;}\">G</text><text id=\"icca97b11-c48a-4544-8c05-0d52083e0b98\" font-family=\"Arial\" font-size=\"4.8\" font-weight=\"bold\" font-style=\"normal\" x=\"2527.031975993592\" y=\"1905.8160512911159\" fill=\"#000000\" svgjs:data=\"{&quot;leading&quot;:&quot;1.3&quot;}\">A</text><text id=\"i37e16067-2450-4448-a576-f3c27a0e3ffb\" font-family=\"Arial\" font-size=\"4.8\" font-weight=\"bold\" font-style=\"normal\" x=\"2530.9733606748778\" y=\"1908.8922944361602\" fill=\"#000000\" svgjs:data=\"{&quot;leading&quot;:&quot;1.3&quot;}\">G</text><text id=\"i117908e5-98d7-495c-b052-94322c24590b\" font-family=\"Arial\" font-size=\"4.8\" font-weight=\"bold\" font-style=\"normal\" x=\"2534.9149894967904\" y=\"1911.9685375812046\" fill=\"#000000\" svgjs:data=\"{&quot;leading&quot;:&quot;1.3&quot;}\">G</text><text id=\"i0965dba1-49e9-4620-880b-49b1f82bd239\" font-family=\"Arial\" font-size=\"4.8\" font-weight=\"bold\" font-style=\"normal\" x=\"2538.3566240407463\" y=\"1915.0449027965624\" fill=\"#000000\" svgjs:data=\"{&quot;leading&quot;:&quot;1.3&quot;}\">U</text><text id=\"i254aeabd-9fc2-4e8f-8e76-9531843e5f1a\" font-family=\"Arial\" font-size=\"4.8\" font-weight=\"bold\" font-style=\"normal\" x=\"2542.7982471406103\" y=\"1918.1211459416063\" fill=\"#000000\" svgjs:data=\"{&quot;leading&quot;:&quot;1.3&quot;}\">C</text><text id=\"ie4581a57-e452-4866-8deb-efad44cb211f\" font-family=\"Arial\" font-size=\"4.8\" font-weight=\"bold\" font-style=\"normal\" x=\"2546.239881684569\" y=\"1921.1976332272761\" fill=\"#000000\" svgjs:data=\"{&quot;leading&quot;:&quot;1.3&quot;}\">U</text><text id=\"i257e19ae-1ab5-4474-8fab-aa0e938b146f\" font-family=\"Arial\" font-size=\"4.8\" font-weight=\"bold\" font-style=\"normal\" x=\"2550.681504784434\" y=\"1924.273754302008\" fill=\"#000000\" svgjs:data=\"{&quot;leading&quot;:&quot;1.3&quot;}\">G</text><text id=\"i0685c295-e45d-44e8-a7aa-5aa20c854b0e\" font-family=\"Arial\" font-size=\"4.8\" font-weight=\"bold\" font-style=\"normal\" x=\"2554.1231393283924\" y=\"1927.3501195173649\" fill=\"#ffd200\" svgjs:data=\"{&quot;leading&quot;:&quot;1.3&quot;}\">U</text><text id=\"i6797b71f-fdb4-476c-84fb-2eebcbfdd032\" font-family=\"Arial\" font-size=\"4.8\" font-weight=\"bold\" font-style=\"normal\" x=\"2581.6705162996295\" y=\"1948.459424079705\" fill=\"#7f7f7f\" svgjs:data=\"{&quot;leading&quot;:&quot;1.3&quot;}\">G</text><text id=\"i5fb810f6-c60f-45cb-a203-4eb2bd144e42\" font-family=\"Arial\" font-size=\"4.8\" font-weight=\"bold\" font-style=\"normal\" x=\"2585.6121445455037\" y=\"1951.5355458841568\" fill=\"#7f7f7f\" svgjs:data=\"{&quot;leading&quot;:&quot;1.3&quot;}\">A</text><text id=\"i970748fd-a1cc-42b2-ba15-fff95e80fbe4\" font-family=\"Arial\" font-size=\"4.8\" font-weight=\"bold\" font-style=\"normal\" x=\"2589.553528650751\" y=\"1954.6119118292331\" fill=\"#7f7f7f\" svgjs:data=\"{&quot;leading&quot;:&quot;1.3&quot;}\">G</text><text id=\"ic0718215-d22e-457e-9af1-2de61660c731\" font-family=\"Arial\" font-size=\"4.8\" font-weight=\"bold\" font-style=\"normal\" x=\"2593.4951568966244\" y=\"1957.688155703997\" fill=\"#7f7f7f\" svgjs:data=\"{&quot;leading&quot;:&quot;1.3&quot;}\">C</text><text id=\"i130a9d3f-20c5-4b03-899c-3dace8a269ab\" font-family=\"Arial\" font-size=\"4.8\" font-weight=\"bold\" font-style=\"normal\" x=\"2597.4365410018745\" y=\"1960.7643995787612\" fill=\"#7f7f7f\" svgjs:data=\"{&quot;leading&quot;:&quot;1.3&quot;}\">A</text><text id=\"ief1a97db-d2af-4d48-b757-072bc958d874\" font-family=\"Arial\" font-size=\"4.8\" font-weight=\"bold\" font-style=\"normal\" x=\"2601.8512467862274\" y=\"1962.8775874181165\" fill=\"#7f7f7f\" svgjs:data=\"{&quot;leading&quot;:&quot;1.3&quot;}\">C</text><text id=\"i149bb988-d54f-49f1-94b0-9499d04d6cf5\" font-family=\"Arial\" font-size=\"4.8\" font-weight=\"bold\" font-style=\"normal\" x=\"2603.799959051662\" y=\"1967.367229712801\" fill=\"#7f7f7f\" svgjs:data=\"{&quot;leading&quot;:&quot;1.3&quot;}\">A</text><text id=\"if639e2ac-ee3d-4f40-b834-d73a7464527f\" font-family=\"Arial\" font-size=\"4.8\" font-weight=\"bold\" font-style=\"normal\" x=\"2602.328715638034\" y=\"1972.035129009353\" fill=\"#7f7f7f\" svgjs:data=\"{&quot;leading&quot;:&quot;1.3&quot;}\">G</text><text id=\"i6a43d50e-37b8-4041-aa34-4d8ff6a28172\" font-family=\"Arial\" font-size=\"4.8\" font-weight=\"bold\" font-style=\"normal\" x=\"2597.6580438398123\" y=\"1974.5960501942354\" fill=\"#7f7f7f\" svgjs:data=\"{&quot;leading&quot;:&quot;1.3&quot;}\">U</text><text id=\"i5691e029-adf7-4980-972e-194164083981\" font-family=\"Arial\" font-size=\"4.8\" font-weight=\"bold\" font-style=\"normal\" x=\"2592.82973589445\" y=\"1973.796207876152\" fill=\"#7f7f7f\" svgjs:data=\"{&quot;leading&quot;:&quot;1.3&quot;}\">U</text><text id=\"i5f08b0ee-faf9-4331-b720-40e4ac14aa4c\" font-family=\"Arial\" font-size=\"4.8\" font-weight=\"bold\" font-style=\"normal\" x=\"2589.7076174512194\" y=\"1970.027232838111\" fill=\"#7f7f7f\" svgjs:data=\"{&quot;leading&quot;:&quot;1.3&quot;}\">U</text><text id=\"idcbf588f-2b6c-4697-8c7e-c8943d3da5e8\" font-family=\"Arial\" font-size=\"4.8\" font-weight=\"bold\" font-style=\"normal\" x=\"2586.2659834832975\" y=\"1966.9509889633468\" fill=\"#7f7f7f\" svgjs:data=\"{&quot;leading&quot;:&quot;1.3&quot;}\">G</text><text id=\"ia6ede1bc-6d2d-45a2-8d5a-a2b16460e92a\" font-family=\"Arial\" font-size=\"4.8\" font-weight=\"bold\" font-style=\"normal\" x=\"2582.324355237425\" y=\"1963.8746230182705\" fill=\"#7f7f7f\" svgjs:data=\"{&quot;leading&quot;:&quot;1.3&quot;}\">C</text><text id=\"id02facd9-97d5-4ace-b8ac-e297128c9f10\" font-family=\"Arial\" font-size=\"4.8\" font-weight=\"bold\" font-style=\"normal\" x=\"2577.882732713597\" y=\"1960.7983791435072\" fill=\"#7f7f7f\" svgjs:data=\"{&quot;leading&quot;:&quot;1.3&quot;}\">U</text><text id=\"if5cf0e21-021b-486b-a262-380c73e1404d\" font-family=\"Arial\" font-size=\"4.8\" font-weight=\"bold\" font-style=\"normal\" x=\"2574.441098745676\" y=\"1957.7221352687434\" fill=\"#7f7f7f\" svgjs:data=\"{&quot;leading&quot;:&quot;1.3&quot;}\">C</text><text id=\"id7d722ac-1f10-4f7d-acbc-6b17e7af5825\" font-family=\"Arial\" font-size=\"4.8\" font-weight=\"bold\" font-style=\"normal\" x=\"2569.932113112269\" y=\"1959.8462497104638\" fill=\"#7f7f7f\" svgjs:data=\"{&quot;leading&quot;:&quot;1.3&quot;}\">A</text><text id=\"i8f2be7fa-c971-45d0-a0ad-f92b00e80fac\" font-family=\"Arial\" font-size=\"4.8\" font-weight=\"bold\" font-style=\"normal\" x=\"2565.0150359292584\" y=\"1960.6624459658315\" fill=\"#7f7f7f\" svgjs:data=\"{&quot;leading&quot;:&quot;1.3&quot;}\">A</text><text id=\"i55b95399-d74b-498e-a95f-c7f78f10f55a\" font-family=\"Arial\" font-size=\"4.8\" font-weight=\"bold\" font-style=\"normal\" x=\"2560.0616406440986\" y=\"1960.1092532988828\" fill=\"#7f7f7f\" svgjs:data=\"{&quot;leading&quot;:&quot;1.3&quot;}\">G</text><text id=\"idec3cbce-b9bb-4dbb-9644-2547178cc11f\" font-family=\"Arial\" font-size=\"4.8\" font-weight=\"bold\" font-style=\"normal\" x=\"2555.4460054236406\" y=\"1958.2282538672343\" fill=\"#7f7f7f\" svgjs:data=\"{&quot;leading&quot;:&quot;1.3&quot;}\">A</text><text id=\"ibca03090-e3ca-421f-bfc0-f10e3e398687\" font-family=\"Arial\" font-size=\"4.8\" font-weight=\"bold\" font-style=\"normal\" x=\"2551.516857145338\" y=\"1955.1617564756225\" fill=\"#7f7f7f\" svgjs:data=\"{&quot;leading&quot;:&quot;1.3&quot;}\">A</text><text id=\"i59f8fc9f-d0bf-475c-908c-384f238d6938\" font-family=\"Arial\" font-size=\"4.8\" font-weight=\"bold\" font-style=\"normal\" x=\"2548.0712404150536\" y=\"1951.14140131774\" fill=\"#7f7f7f\" svgjs:data=\"{&quot;leading&quot;:&quot;1.3&quot;}\">U</text><text id=\"i4cde2f92-f0e1-4a77-8104-1db4f03a0e9b\" font-family=\"Arial\" font-size=\"4.8\" font-weight=\"bold\" font-style=\"normal\" x=\"2546.8311084952256\" y=\"1946.4706072678246\" fill=\"#7f7f7f\" svgjs:data=\"{&quot;leading&quot;:&quot;1.3&quot;}\">A</text><text id=\"iec62dc2d-c892-400e-a567-a8e6720a7561\" font-family=\"Arial\" font-size=\"4.8\" font-weight=\"bold\" font-style=\"normal\" x=\"2546.4287254071533\" y=\"1941.5027334301303\" fill=\"#7f7f7f\" svgjs:data=\"{&quot;leading&quot;:&quot;1.3&quot;}\">A</text><text id=\"ic54b94b6-c72d-4203-baf8-9ba1266892e2\" font-family=\"Arial\" font-size=\"4.8\" font-weight=\"bold\" font-style=\"normal\" x=\"2547.393961604448\" y=\"1936.6129544325713\" fill=\"#7f7f7f\" svgjs:data=\"{&quot;leading&quot;:&quot;1.3&quot;}\">G</text><text id=\"i5c713713-566e-473c-b173-94dc685fd2e5\" font-family=\"Arial\" font-size=\"4.8\" font-weight=\"bold\" font-style=\"normal\" x=\"2543.4523327825373\" y=\"1933.536589217214\" fill=\"#7f7f7f\" svgjs:data=\"{&quot;leading&quot;:&quot;1.3&quot;}\">C</text><text id=\"id26e87c1-c58e-4c36-8be9-6316d2be1801\" font-family=\"Arial\" font-size=\"4.8\" font-weight=\"bold\" font-style=\"normal\" x=\"2539.5107039606246\" y=\"1930.4603460721692\" fill=\"#7f7f7f\" svgjs:data=\"{&quot;leading&quot;:&quot;1.3&quot;}\">A</text><text id=\"i8dacc937-2834-4714-8f88-9c9f8700ac02\" font-family=\"Arial\" font-size=\"4.8\" font-weight=\"bold\" font-style=\"normal\" x=\"2535.569075138713\" y=\"1927.3839808568127\" fill=\"#7f7f7f\" svgjs:data=\"{&quot;leading&quot;:&quot;1.3&quot;}\">G</text><text id=\"i2ddc2b77-e9b6-4421-ace7-75dde743796c\" font-family=\"Arial\" font-size=\"4.8\" font-weight=\"bold\" font-style=\"normal\" x=\"2531.627446316803\" y=\"1924.3078597820809\" fill=\"#7f7f7f\" svgjs:data=\"{&quot;leading&quot;:&quot;1.3&quot;}\">A</text><text id=\"i81548921-235b-4465-90b9-21b61b65024b\" font-family=\"Arial\" font-size=\"4.8\" font-weight=\"bold\" font-style=\"normal\" x=\"2527.685817494891\" y=\"1921.2314945667235\" fill=\"#7f7f7f\" svgjs:data=\"{&quot;leading&quot;:&quot;1.3&quot;}\">C</text><text id=\"i310bec9a-34f5-467f-8de5-2d13395d49a8\" font-family=\"Arial\" font-size=\"4.8\" font-weight=\"bold\" font-style=\"normal\" x=\"2523.7444328136044\" y=\"1918.1551293513662\" fill=\"#7f7f7f\" svgjs:data=\"{&quot;leading&quot;:&quot;1.3&quot;}\">C</text><text id=\"ic61c5cad-83db-42c7-bef0-b8af51c5b86d\" font-family=\"Arial\" font-size=\"4.8\" font-weight=\"bold\" font-style=\"normal\" x=\"2519.3028097137394\" y=\"1915.0787641360093\" fill=\"#7f7f7f\" svgjs:data=\"{&quot;leading&quot;:&quot;1.3&quot;}\">U</text><text id=\"iaa02be62-3275-4ac5-bb9f-ff29800b37f3\" font-family=\"Arial\" font-size=\"4.8\" font-weight=\"bold\" font-style=\"normal\" x=\"2515.3611808918276\" y=\"1912.0025209909645\" fill=\"#7f7f7f\" svgjs:data=\"{&quot;leading&quot;:&quot;1.3&quot;}\">U</text><text id=\"i96ef13f6-cc59-4783-8d36-840acadcd402\" font-family=\"Arial\" font-size=\"4.8\" font-weight=\"bold\" font-style=\"normal\" x=\"2511.419552069916\" y=\"1908.9261557756072\" fill=\"#7f7f7f\" svgjs:data=\"{&quot;leading&quot;:&quot;1.3&quot;}\">U</text><text id=\"ic742301c-64eb-4d6a-b461-d53433a73788\" font-family=\"Arial\" font-size=\"4.8\" font-weight=\"bold\" font-style=\"normal\" x=\"2507.977917525959\" y=\"1905.8499126305633\" fill=\"#7f7f7f\" svgjs:data=\"{&quot;leading&quot;:&quot;1.3&quot;}\">G</text><text id=\"i7eb1cfe1-bb97-409e-80a0-6733bdfb4987\" font-family=\"Arial\" font-size=\"4.8\" font-weight=\"bold\" font-style=\"normal\" x=\"2504.0362887040483\" y=\"1902.7736694855184\" fill=\"#7f7f7f\" svgjs:data=\"{&quot;leading&quot;:&quot;1.3&quot;}\">G</text><text id=\"i8e741bc1-f1c9-4413-bd50-0f8ff5d742c3\" font-family=\"Arial\" font-size=\"4.8\" font-weight=\"bold\" font-style=\"normal\" x=\"2500.0946598821356\" y=\"1899.6973042701616\" fill=\"#7f7f7f\" svgjs:data=\"{&quot;leading&quot;:&quot;1.3&quot;}\">A</text><text id=\"ic8766bf2-89a2-4ce3-a4a0-e37fdecf5b84\" font-family=\"Arial\" font-size=\"4.8\" font-weight=\"bold\" font-style=\"normal\" x=\"2494.94963408462\" y=\"1898.11322315281\" fill=\"#7f7f7f\" svgjs:data=\"{&quot;leading&quot;:&quot;1.3&quot;}\">U</text><text id=\"idd7430e2-d96a-4c4b-8317-e5cb09490cd0\" font-family=\"Arial\" font-size=\"4.8\" font-weight=\"bold\" font-style=\"normal\" x=\"2492.7847133796913\" y=\"1893.9924678827301\" fill=\"#7f7f7f\" svgjs:data=\"{&quot;leading&quot;:&quot;1.3&quot;}\">G</text><text id=\"i811d5754-23b2-4957-bae0-39cb0807f59e\" font-family=\"Arial\" font-size=\"4.8\" font-weight=\"bold\" font-style=\"normal\" x=\"2488.843080242532\" y=\"1890.9159860635777\" fill=\"#7f7f7f\" svgjs:data=\"{&quot;leading&quot;:&quot;1.3&quot;}\">A</text><text id=\"i14b2510f-2db6-4429-980a-98a1380adacf\" font-family=\"Arial\" font-size=\"4.8\" font-weight=\"bold\" font-style=\"normal\" x=\"2485.0103574810346\" y=\"1894.1218705816273\" fill=\"#7f7f7f\" svgjs:data=\"{&quot;leading&quot;:&quot;1.3&quot;}\">C</text><text id=\"iff8021fb-ecee-41b1-a6a1-ee8fd59549b1\" font-family=\"Arial\" font-size=\"4.8\" font-weight=\"bold\" font-style=\"normal\" x=\"2480.8050265300944\" y=\"1896.8207656898066\" fill=\"#7f7f7f\" svgjs:data=\"{&quot;leading&quot;:&quot;1.3&quot;}\">A</text><text id=\"i3bb1865d-efd6-4af2-9734-741a97fec424\" font-family=\"Arial\" font-size=\"4.8\" font-weight=\"bold\" font-style=\"normal\" x=\"2476.2942087807405\" y=\"1898.969845660199\" fill=\"#7f7f7f\" svgjs:data=\"{&quot;leading&quot;:&quot;1.3&quot;}\">A</text><text id=\"idbece889-e537-4100-b260-afcb13fdc2d0\" font-family=\"Arial\" font-size=\"4.8\" font-weight=\"bold\" font-style=\"normal\" x=\"2471.549155932893\" y=\"1900.5351434274626\" fill=\"#7f7f7f\" svgjs:data=\"{&quot;leading&quot;:&quot;1.3&quot;}\">A</text><text id=\"i47803589-0d2b-49de-a3ee-4b542d0db7d8\" font-family=\"Arial\" font-size=\"4.8\" font-weight=\"bold\" font-style=\"normal\" x=\"2466.6449993609604\" y=\"1901.4920235592967\" fill=\"#7f7f7f\" svgjs:data=\"{&quot;leading&quot;:&quot;1.3&quot;}\">C</text><text id=\"ie0bbefca-0cec-4eb1-82d6-96b35bfec37c\" font-family=\"Arial\" font-size=\"4.8\" font-weight=\"bold\" font-style=\"normal\" x=\"2461.659276093834\" y=\"1901.8251938390904\" fill=\"#7f7f7f\" svgjs:data=\"{&quot;leading&quot;:&quot;1.3&quot;}\">A</text><text id=\"i4e587586-f178-400f-bbed-0215a4c4f5a2\" font-family=\"Arial\" font-size=\"4.8\" font-weight=\"bold\" font-style=\"normal\" x=\"2456.671525146383\" y=\"1901.5294473924278\" fill=\"#7f7f7f\" svgjs:data=\"{&quot;leading&quot;:&quot;1.3&quot;}\">C</text><text id=\"i66224f6c-be97-498f-bdb6-b6fa88098b3d\" font-family=\"Arial\" font-size=\"4.8\" font-weight=\"bold\" font-style=\"normal\" x=\"2451.760390781291\" y=\"1900.609411865535\" fill=\"#7f7f7f\" svgjs:data=\"{&quot;leading&quot;:&quot;1.3&quot;}\">A</text><text id=\"i37ff8f44-3e65-426f-a24f-4e28ec7dc612\" font-family=\"Arial\" font-size=\"4.8\" font-weight=\"bold\" font-style=\"normal\" x=\"2447.0037032547434\" y=\"1899.0796483992644\" fill=\"#7f7f7f\" svgjs:data=\"{&quot;leading&quot;:&quot;1.3&quot;}\">A</text><text id=\"i17e35d4a-15d4-43ce-9997-cbe02c31fd74\" font-family=\"Arial\" font-size=\"4.8\" font-weight=\"bold\" font-style=\"normal\" x=\"2442.4767530087174\" y=\"1896.9643824270024\" fill=\"#7f7f7f\" svgjs:data=\"{&quot;leading&quot;:&quot;1.3&quot;}\">A</text><text id=\"iaaea55d9-c3f5-4dbc-8111-ed55e91d0996\" font-family=\"Arial\" font-size=\"4.8\" font-weight=\"bold\" font-style=\"normal\" x=\"2438.251540500558\" y=\"1894.297017088185\" fill=\"#7f7f7f\" svgjs:data=\"{&quot;leading&quot;:&quot;1.3&quot;}\">A</text><text id=\"ibfd3c378-7794-4d9f-92ac-e48dbb136702\" font-family=\"Arial\" font-size=\"4.8\" font-weight=\"bold\" font-style=\"normal\" x=\"2434.394897501278\" y=\"1891.1200821839748\" fill=\"#7f7f7f\" svgjs:data=\"{&quot;leading&quot;:&quot;1.3&quot;}\">C</text><text id=\"i834080b3-214f-48dc-9aaa-d6c1b5e6fca2\" font-family=\"Arial\" font-size=\"4.8\" font-weight=\"bold\" font-style=\"normal\" x=\"2430.9675211739777\" y=\"1887.4838434291696\" fill=\"#7f7f7f\" svgjs:data=\"{&quot;leading&quot;:&quot;1.3&quot;}\">C</text><text id=\"i9b28d830-c19a-47f0-a958-6ceae95fb13e\" font-family=\"Arial\" font-size=\"4.8\" font-weight=\"bold\" font-style=\"normal\" x=\"2428.024491197344\" y=\"1883.4458374954165\" fill=\"#7f7f7f\" svgjs:data=\"{&quot;leading&quot;:&quot;1.3&quot;}\">A</text><text id=\"i2c73d75d-5249-4964-a040-e945b42c7ea0\" font-family=\"Arial\" font-size=\"4.8\" font-weight=\"bold\" font-style=\"normal\" x=\"2425.6119734205295\" y=\"1879.0700697277703\" fill=\"#7f7f7f\" svgjs:data=\"{&quot;leading&quot;:&quot;1.3&quot;}\">C</text><text id=\"i45ccf059-0db8-42ae-9302-5ad484fbc09c\" font-family=\"Arial\" font-size=\"4.8\" font-weight=\"bold\" font-style=\"normal\" x=\"2423.268482636009\" y=\"1874.4258423843207\" fill=\"#7f7f7f\" svgjs:data=\"{&quot;leading&quot;:&quot;1.3&quot;}\">U</text><line x1=\"2427.593198756821\" y1=\"1842.4816632842553\" x2=\"2424.787878561665\" y2=\"1849.5485172121994\" id=\"uuid-da6b02c5-913c-4d00-8cb6-2ac8106ae04d\" stroke=\"#000000\" stroke-width=\"1.229507927611445\" stroke-opacity=\"1\" stroke-linecap=\"butt\" stroke-dasharray=\"none\" opacity=\"0\"></line><line x1=\"2430.153996870599\" y1=\"1838.175925023064\" x2=\"2426.4830894807696\" y2=\"1844.8343546255717\" id=\"uuid-45628b32-877e-4501-add3-df599fc45356\" stroke=\"#000000\" stroke-width=\"1.229507927611445\" stroke-opacity=\"1\" stroke-linecap=\"butt\" stroke-dasharray=\"none\" opacity=\"0\"></line><line x1=\"2433.23543872685\" y1=\"1834.2260155253723\" x2=\"2428.7571127354254\" y2=\"1840.3705124251019\" id=\"uuid-f58156da-126b-477f-be44-95bf3365287a\" stroke=\"#000000\" stroke-width=\"1.229507927611445\" stroke-opacity=\"1\" stroke-linecap=\"butt\" stroke-dasharray=\"none\" opacity=\"0\"></line><line x1=\"2436.788696306127\" y1=\"1830.6945244056437\" x2=\"2431.5739145281805\" y2=\"1836.2277239181003\" id=\"uuid-3f622ee4-e556-4300-9811-f3589f36c896\" stroke=\"#000000\" stroke-width=\"1.229507927611445\" stroke-opacity=\"1\" stroke-linecap=\"butt\" stroke-dasharray=\"none\" opacity=\"0\"></line><line x1=\"2432.319490986132\" y1=\"1826.4557851961486\" x2=\"2436.6325804865746\" y2=\"1832.7133613212288\" id=\"uuid-6dfb2350-941d-41be-a21e-ef97fd97f1a1\" stroke=\"#000000\" stroke-width=\"1.229507927611445\" stroke-opacity=\"1\" stroke-linecap=\"butt\" stroke-dasharray=\"none\" opacity=\"0\"></line><line x1=\"2429.4819321042623\" y1=\"1822.3389587980694\" x2=\"2433.7950216047047\" y2=\"1828.5965349231499\" id=\"uuid-91855081-6f81-4fb8-9b35-c548fd966060\" stroke=\"#000000\" stroke-width=\"1.229507927611445\" stroke-opacity=\"1\" stroke-linecap=\"butt\" stroke-dasharray=\"none\" opacity=\"0\"></line><line x1=\"2426.6443732223925\" y1=\"1818.2221323999904\" x2=\"2430.957462722835\" y2=\"1824.4797085250707\" id=\"uuid-f67367d8-6c7e-4342-98a0-8835b0294051\" stroke=\"#000000\" stroke-width=\"1.229507927611445\" stroke-opacity=\"1\" stroke-linecap=\"butt\" stroke-dasharray=\"none\" opacity=\"0\"></line><line x1=\"2423.806814340522\" y1=\"1814.1053060019115\" x2=\"2428.119903840965\" y2=\"1820.3628821269913\" id=\"uuid-33c3d202-1189-4d72-bc78-4f6ea8c1f30f\" stroke=\"#000000\" stroke-width=\"1.229507927611445\" stroke-opacity=\"1\" stroke-linecap=\"butt\" stroke-dasharray=\"none\" opacity=\"0\"></line><line x1=\"2420.9303649751046\" y1=\"1810.0155013835374\" x2=\"2424.3514460838473\" y2=\"1814.8999352459527\" id=\"uuid-b37c3269-4ed3-4958-b592-fe3021df180a\" stroke=\"#000000\" stroke-width=\"1.229507927611445\" stroke-opacity=\"1\" stroke-linecap=\"butt\" stroke-dasharray=\"none\" opacity=\"0\"></line><line x1=\"2417.200999825813\" y1=\"1804.5258257502542\" x2=\"2420.548265042388\" y2=\"1809.461137865897\" id=\"uuid-49b046a6-46a9-4856-8c3b-c97a9238412b\" stroke=\"#000000\" stroke-width=\"1.229507927611445\" stroke-opacity=\"1\" stroke-linecap=\"butt\" stroke-dasharray=\"none\" opacity=\"0\"></line><line x1=\"2413.436709371301\" y1=\"1799.060006519224\" x2=\"2417.7497987470074\" y2=\"1805.3175827302798\" id=\"uuid-cf97be11-b836-4864-84c4-253d005f7f86\" stroke=\"#000000\" stroke-width=\"1.229507927611445\" stroke-opacity=\"1\" stroke-linecap=\"butt\" stroke-dasharray=\"none\" opacity=\"0\"></line><line x1=\"2410.5991505714937\" y1=\"1794.9431800645825\" x2=\"2414.9122399472008\" y2=\"1801.200756275638\" id=\"uuid-a7b74f4a-f96a-4ac7-95f1-aaf451c5a090\" stroke=\"#000000\" stroke-width=\"1.229507927611445\" stroke-opacity=\"1\" stroke-linecap=\"butt\" stroke-dasharray=\"none\" opacity=\"0\"></line><line x1=\"2407.7615917716867\" y1=\"1790.8263536099407\" x2=\"2412.0746811473937\" y2=\"1797.0839298209962\" id=\"uuid-89c6c482-93b7-4b07-b154-dcd703bac904\" stroke=\"#000000\" stroke-width=\"1.229507927611445\" stroke-opacity=\"1\" stroke-linecap=\"butt\" stroke-dasharray=\"none\" opacity=\"0\"></line><line x1=\"2404.92403297188\" y1=\"1786.7095271552987\" x2=\"2409.2371223475866\" y2=\"1792.9671033663546\" id=\"uuid-02f122c7-2710-4b46-995f-b1b109a5e33a\" stroke=\"#000000\" stroke-width=\"1.229507927611445\" stroke-opacity=\"1\" stroke-linecap=\"butt\" stroke-dasharray=\"none\" opacity=\"0\"></line><line x1=\"2399.3930322158885\" y1=\"1788.4064579259257\" x2=\"2406.973540774\" y2=\"1787.648794891234\" id=\"uuid-f1d737ae-a120-4016-a44a-445e15a93fcb\" stroke=\"#000000\" stroke-width=\"1.229507927611445\" stroke-opacity=\"1\" stroke-linecap=\"butt\" stroke-dasharray=\"none\" opacity=\"0\"></line><line x1=\"2394.526315829482\" y1=\"1787.0438291176304\" x2=\"2401.9976204280997\" y2=\"1788.5330473247468\" id=\"uuid-b8f801b0-6f41-40ea-ac27-cc0653508221\" stroke=\"#000000\" stroke-width=\"1.229507927611445\" stroke-opacity=\"1\" stroke-linecap=\"butt\" stroke-dasharray=\"none\" opacity=\"0\"></line><line x1=\"2390.2697152826936\" y1=\"1784.3193039406503\" x2=\"2396.980386004305\" y2=\"1787.9255570848213\" id=\"uuid-e91339ae-0b63-40b7-bf90-40495322ea67\" stroke=\"#000000\" stroke-width=\"1.229507927611445\" stroke-opacity=\"1\" stroke-linecap=\"butt\" stroke-dasharray=\"none\" opacity=\"0\"></line><line x1=\"2386.9943674909687\" y1=\"1780.4704362502562\" x2=\"2392.359294785168\" y2=\"1785.879291804039\" id=\"uuid-12863045-670d-40f6-a0c4-b7613c7b9275\" stroke=\"#000000\" stroke-width=\"1.229507927611445\" stroke-opacity=\"1\" stroke-linecap=\"butt\" stroke-dasharray=\"none\" opacity=\"0\"></line><line x1=\"2384.985853039816\" y1=\"1775.83281235925\" x2=\"2388.5372639629913\" y2=\"1782.572667233689\" id=\"uuid-6f659312-379a-416b-97d0-c851e17fa255\" stroke=\"#000000\" stroke-width=\"1.229507927611445\" stroke-opacity=\"1\" stroke-linecap=\"butt\" stroke-dasharray=\"none\" opacity=\"0\"></line><line x1=\"2384.419296150979\" y1=\"1770.8107909587955\" x2=\"2385.8475399193608\" y2=\"1778.2939910103653\" id=\"uuid-641ad646-985e-4d4e-8f49-0a0487835181\" stroke=\"#000000\" stroke-width=\"1.229507927611445\" stroke-opacity=\"1\" stroke-linecap=\"butt\" stroke-dasharray=\"none\" opacity=\"0\"></line><line x1=\"2378.6769531442596\" y1=\"1770.1522293671428\" x2=\"2385.902367770212\" y2=\"1772.5087911598978\" id=\"uuid-650d027b-16ad-4c62-9891-8fba8a09002c\" stroke=\"#000000\" stroke-width=\"1.229507927611445\" stroke-opacity=\"1\" stroke-linecap=\"butt\" stroke-dasharray=\"none\" opacity=\"0\"></line><line x1=\"2373.9233908903434\" y1=\"1768.6018597666466\" x2=\"2381.1488055162963\" y2=\"1770.9584215594011\" id=\"uuid-f8c720c0-f612-4bec-b205-c7cd5d482de5\" stroke=\"#000000\" stroke-width=\"1.229507927611445\" stroke-opacity=\"1\" stroke-linecap=\"butt\" stroke-dasharray=\"none\" opacity=\"0\"></line><line x1=\"2369.05338405925\" y1=\"1770.5565943485537\" x2=\"2376.4832730335556\" y2=\"1768.6685124378478\" id=\"uuid-15d213b2-57b8-4f3e-ae40-27471ac8bba5\" stroke=\"#000000\" stroke-width=\"1.229507927611445\" stroke-opacity=\"1\" stroke-linecap=\"butt\" stroke-dasharray=\"none\" opacity=\"0\"></line><line x1=\"2364.3878515959796\" y1=\"1768.2666851673043\" x2=\"2371.6760471677667\" y2=\"1770.6437229834582\" id=\"uuid-dc38f425-d4b2-49bf-9ceb-0179b22b47b6\" stroke=\"#000000\" stroke-width=\"1.229507927611445\" stroke-opacity=\"1\" stroke-linecap=\"butt\" stroke-dasharray=\"none\" opacity=\"0\"></line><line x1=\"2361.6695644403308\" y1=\"1763.8370359527914\" x2=\"2366.5575678998466\" y2=\"1769.7425863633625\" id=\"uuid-64bcb006-ee4c-4578-8650-af3361adb8a2\" stroke=\"#000000\" stroke-width=\"1.229507927611445\" stroke-opacity=\"1\" stroke-linecap=\"butt\" stroke-dasharray=\"none\" opacity=\"0\"></line><line x1=\"2356.5510851918802\" y1=\"1762.935899273\" x2=\"2363.776499770858\" y2=\"1765.2924612097827\" id=\"uuid-7e2afd12-3d12-495f-a195-109904a52831\" stroke=\"#000000\" stroke-width=\"1.229507927611445\" stroke-opacity=\"1\" stroke-linecap=\"butt\" stroke-dasharray=\"none\" opacity=\"0\"></line><line x1=\"2351.797522968868\" y1=\"1761.385529577748\" x2=\"2359.0229375478466\" y2=\"1763.7420915145308\" id=\"uuid-30d4e211-6836-4cfe-9024-e1607e49ca54\" stroke=\"#000000\" stroke-width=\"1.229507927611445\" stroke-opacity=\"1\" stroke-linecap=\"butt\" stroke-dasharray=\"none\" opacity=\"0\"></line><line x1=\"2347.0439607458566\" y1=\"1759.835159882496\" x2=\"2354.269375324835\" y2=\"1762.1917218192789\" id=\"uuid-637ac202-f802-4a76-8557-4b14d267f9e6\" stroke=\"#000000\" stroke-width=\"1.229507927611445\" stroke-opacity=\"1\" stroke-linecap=\"butt\" stroke-dasharray=\"none\" opacity=\"0\"></line><line x1=\"2341.992194405516\" y1=\"1760.6318583343143\" x2=\"2349.664607216592\" y2=\"1760.1515741031058\" id=\"uuid-d7aa1cc7-81cc-4fd3-bfae-4cd3fe3c7deb\" stroke=\"#000000\" stroke-width=\"1.229507927611445\" stroke-opacity=\"1\" stroke-linecap=\"butt\" stroke-dasharray=\"none\" opacity=\"0\"></line><line x1=\"2338.131534661588\" y1=\"1757.0557655568327\" x2=\"2344.532089535272\" y2=\"1761.3136392744616\" id=\"uuid-dfae87c4-946b-4207-8228-d22742d03313\" stroke=\"#000000\" stroke-width=\"1.229507927611445\" stroke-opacity=\"1\" stroke-linecap=\"butt\" stroke-dasharray=\"none\" opacity=\"0\"></line><line x1=\"2337.21988301455\" y1=\"1751.8729068392915\" x2=\"2339.741880702609\" y2=\"1759.1348706885367\" id=\"uuid-4a22daea-3d99-42e3-b384-8ab0cf6e1bc4\" stroke=\"#000000\" stroke-width=\"1.229507927611445\" stroke-opacity=\"1\" stroke-linecap=\"butt\" stroke-dasharray=\"none\" opacity=\"0\"></line><line x1=\"2339.6285200345837\" y1=\"1747.1940607296976\" x2=\"2337.244848105791\" y2=\"1754.502596795299\" id=\"uuid-e5b2f857-b286-4191-b34b-a4768876a142\" stroke=\"#000000\" stroke-width=\"1.229507927611445\" stroke-opacity=\"1\" stroke-linecap=\"butt\" stroke-dasharray=\"none\" opacity=\"0\"></line><line x1=\"2344.3765007203115\" y1=\"1744.924740871348\" x2=\"2338.0579368568274\" y2=\"1749.303364169759\" id=\"uuid-51b2a707-af42-4cfa-bd44-b965bd376b5f\" stroke=\"#000000\" stroke-width=\"1.229507927611445\" stroke-opacity=\"1\" stroke-linecap=\"butt\" stroke-dasharray=\"none\" opacity=\"0\"></line><line x1=\"2349.530155580827\" y1=\"1745.9891537565707\" x2=\"2341.850007253317\" y2=\"1745.6546198214107\" id=\"uuid-f43c63fc-95ff-49dc-9a04-edc262d0d3f7\" stroke=\"#000000\" stroke-width=\"1.229507927611445\" stroke-opacity=\"1\" stroke-linecap=\"butt\" stroke-dasharray=\"none\" opacity=\"0\"></line><line x1=\"2352.9905996732327\" y1=\"1749.9538050520655\" x2=\"2347.0766952132626\" y2=\"1745.042356658297\" id=\"uuid-3c8663d4-052c-41d8-bdbd-1dd0c42234cb\" stroke=\"#000000\" stroke-width=\"1.229507927611445\" stroke-opacity=\"1\" stroke-linecap=\"butt\" stroke-dasharray=\"none\" opacity=\"0\"></line><line x1=\"2357.912744108677\" y1=\"1751.0208505952012\" x2=\"2350.6873295296987\" y2=\"1748.6642886584184\" id=\"uuid-aa31f3b9-a596-43bb-9260-53d92bec7df2\" stroke=\"#000000\" stroke-width=\"1.229507927611445\" stroke-opacity=\"1\" stroke-linecap=\"butt\" stroke-dasharray=\"none\" opacity=\"0\"></line><line x1=\"2362.6663063316887\" y1=\"1752.571220290453\" x2=\"2355.4408917527103\" y2=\"1750.2146583536703\" id=\"uuid-5bcb07d2-6e37-461c-a0cb-50cf1377fb60\" stroke=\"#000000\" stroke-width=\"1.229507927611445\" stroke-opacity=\"1\" stroke-linecap=\"butt\" stroke-dasharray=\"none\" opacity=\"0\"></line><line x1=\"2367.4198685547\" y1=\"1754.1215899857052\" x2=\"2360.194453975723\" y2=\"1751.7650280489222\" id=\"uuid-2db1161d-135e-4794-95ca-172b6b2b6bae\" stroke=\"#000000\" stroke-width=\"1.229507927611445\" stroke-opacity=\"1\" stroke-linecap=\"butt\" stroke-dasharray=\"none\" opacity=\"0\"></line><line x1=\"2372.2898753322675\" y1=\"1752.1668551369078\" x2=\"2364.859986423905\" y2=\"1754.0549373446745\" id=\"uuid-832012ce-13f5-4d6b-b0c3-2c2aa0f0e0c9\" stroke=\"#000000\" stroke-width=\"1.229507927611445\" stroke-opacity=\"1\" stroke-linecap=\"butt\" stroke-dasharray=\"none\" opacity=\"0\"></line><line x1=\"2376.9554077999196\" y1=\"1754.4567643729642\" x2=\"2369.6672122193368\" y2=\"1752.0797265539413\" id=\"uuid-b3a5adb8-8757-4bff-a549-23647d5f6251\" stroke=\"#000000\" stroke-width=\"1.229507927611445\" stroke-opacity=\"1\" stroke-linecap=\"butt\" stroke-dasharray=\"none\" opacity=\"0\"></line><line x1=\"2379.673694754221\" y1=\"1758.8864137439832\" x2=\"2374.7856915231087\" y2=\"1752.9808631323526\" id=\"uuid-59344d6c-1c70-4c8e-a16d-1a5d92b822d6\" stroke=\"#000000\" stroke-width=\"1.229507927611445\" stroke-opacity=\"1\" stroke-linecap=\"butt\" stroke-dasharray=\"none\" opacity=\"0\"></line><line x1=\"2384.7921740774627\" y1=\"1759.7875502626982\" x2=\"2377.56675945151\" y2=\"1757.4309884699437\" id=\"uuid-81f90744-33d3-49b8-940c-9c31cae8b871\" stroke=\"#000000\" stroke-width=\"1.229507927611445\" stroke-opacity=\"1\" stroke-linecap=\"butt\" stroke-dasharray=\"none\" opacity=\"0\"></line><line x1=\"2389.545736331379\" y1=\"1761.3379198631947\" x2=\"2382.320321705426\" y2=\"1758.9813580704401\" id=\"uuid-065c829c-267b-4822-9cbb-44749c0142cb\" stroke=\"#000000\" stroke-width=\"1.229507927611445\" stroke-opacity=\"1\" stroke-linecap=\"butt\" stroke-dasharray=\"none\" opacity=\"0\"></line><line x1=\"2392.912302697248\" y1=\"1756.6328402350398\" x2=\"2387.3467362151578\" y2=\"1761.8350160305288\" id=\"uuid-d2106fc3-7772-41a2-aba5-03a655d4f475\" stroke=\"#000000\" stroke-width=\"1.229507927611445\" stroke-opacity=\"1\" stroke-linecap=\"butt\" stroke-dasharray=\"none\" opacity=\"0\"></line><line x1=\"2397.607446860901\" y1=\"1754.7627314314054\" x2=\"2390.765243724992\" y2=\"1758.1127194195476\" id=\"uuid-43d882b7-111d-42f7-a5f5-06d8e695fa72\" stroke=\"#000000\" stroke-width=\"1.229507927611445\" stroke-opacity=\"1\" stroke-linecap=\"butt\" stroke-dasharray=\"none\" opacity=\"0\"></line><line x1=\"2396.729296466293\" y1=\"1749.0498461305028\" x2=\"2396.3603530820737\" y2=\"1756.640885636344\" id=\"uuid-59ef3ea5-5112-4f6a-9362-08110248118f\" stroke=\"#000000\" stroke-width=\"1.229507927611445\" stroke-opacity=\"1\" stroke-linecap=\"butt\" stroke-dasharray=\"none\" opacity=\"0\"></line><line x1=\"2396.9720223769637\" y1=\"1744.0557411924494\" x2=\"2396.6030789927445\" y2=\"1751.6467806982905\" id=\"uuid-369ad53a-d91c-4e82-8467-5bbeedaebf26\" stroke=\"#000000\" stroke-width=\"1.229507927611445\" stroke-opacity=\"1\" stroke-linecap=\"butt\" stroke-dasharray=\"none\" opacity=\"0\"></line><line x1=\"2397.2147482876344\" y1=\"1739.061636254396\" x2=\"2396.8458049034152\" y2=\"1746.6526757602371\" id=\"uuid-20109c1a-e893-458f-999f-12ce0bb46be4\" stroke=\"#000000\" stroke-width=\"1.229507927611445\" stroke-opacity=\"1\" stroke-linecap=\"butt\" stroke-dasharray=\"none\" opacity=\"0\"></line><line x1=\"2397.457474198305\" y1=\"1734.0675313163426\" x2=\"2397.088530814086\" y2=\"1741.658570822184\" id=\"uuid-6db74bbb-c52b-4549-bb57-01e4786c2eb2\" stroke=\"#000000\" stroke-width=\"1.229507927611445\" stroke-opacity=\"1\" stroke-linecap=\"butt\" stroke-dasharray=\"none\" opacity=\"0\"></line><line x1=\"2399.5654491100927\" y1=\"1729.451914073368\" x2=\"2396.895553767627\" y2=\"1736.7247737550738\" id=\"uuid-01d87f03-9349-4327-a7f8-533c9e42ad54\" stroke=\"#000000\" stroke-width=\"1.229507927611445\" stroke-opacity=\"1\" stroke-linecap=\"butt\" stroke-dasharray=\"none\" opacity=\"0\"></line><line x1=\"2404.9312646004437\" y1=\"1728.5093530968022\" x2=\"2397.719225204857\" y2=\"1731.3394267435506\" id=\"uuid-d1eb1b9a-3f61-4056-8c39-e3260cf947e5\" stroke=\"#000000\" stroke-width=\"1.229507927611445\" stroke-opacity=\"1\" stroke-linecap=\"butt\" stroke-dasharray=\"none\" opacity=\"0\"></line><line x1=\"2409.1976638777714\" y1=\"1731.897307387734\" x2=\"2402.29406568754\" y2=\"1728.3811786760214\" id=\"uuid-521b1f74-a061-47f9-ac4e-ce8af2fb2be3\" stroke=\"#000000\" stroke-width=\"1.229507927611445\" stroke-opacity=\"1\" stroke-linecap=\"butt\" stroke-dasharray=\"none\" opacity=\"0\"></line><line x1=\"2409.4952042912173\" y1=\"1737.3371480814858\" x2=\"2407.543184950938\" y2=\"1729.8396518604345\" id=\"uuid-71d819b1-1b07-48c5-9d4c-db57a8657d4c\" stroke=\"#000000\" stroke-width=\"1.229507927611445\" stroke-opacity=\"1\" stroke-linecap=\"butt\" stroke-dasharray=\"none\" opacity=\"0\"></line><line x1=\"2408.8246774185113\" y1=\"1742.22897671226\" x2=\"2409.1936208027305\" y2=\"1734.6379372064189\" id=\"uuid-9ffd4d6d-3b86-4c92-b704-c04d89897132\" stroke=\"#000000\" stroke-width=\"1.229507927611445\" stroke-opacity=\"1\" stroke-linecap=\"butt\" stroke-dasharray=\"none\" opacity=\"0\"></line><line x1=\"2408.5819515078406\" y1=\"1747.2230816503134\" x2=\"2408.9508948920598\" y2=\"1739.6320421444723\" id=\"uuid-b953f488-2586-4dde-b0e0-4cc2c044e826\" stroke=\"#000000\" stroke-width=\"1.229507927611445\" stroke-opacity=\"1\" stroke-linecap=\"butt\" stroke-dasharray=\"none\" opacity=\"0\"></line><line x1=\"2408.33922559717\" y1=\"1752.2171865883668\" x2=\"2408.708168981389\" y2=\"1744.6261470825257\" id=\"uuid-3dd7246e-9365-4249-b077-4cc2ba3f3890\" stroke=\"#000000\" stroke-width=\"1.229507927611445\" stroke-opacity=\"1\" stroke-linecap=\"butt\" stroke-dasharray=\"none\" opacity=\"0\"></line><line x1=\"2408.096499686499\" y1=\"1757.2112915264202\" x2=\"2408.4654430707183\" y2=\"1749.620252020579\" id=\"uuid-2a2b576a-003c-4368-a676-12a61a5c6c74\" stroke=\"#000000\" stroke-width=\"1.229507927611445\" stroke-opacity=\"1\" stroke-linecap=\"butt\" stroke-dasharray=\"none\" opacity=\"0\"></line><line x1=\"2409.933823289186\" y1=\"1761.9578355419017\" x2=\"2408.230108233578\" y2=\"1756.1530274772547\" id=\"uuid-b5a8d81f-b48f-4488-bae5-f5167327b6b2\" stroke=\"#000000\" stroke-width=\"1.229507927611445\" stroke-opacity=\"1\" stroke-linecap=\"butt\" stroke-dasharray=\"none\" opacity=\"0\"></line><line x1=\"2411.7461707195653\" y1=\"1768.2524559136002\" x2=\"2410.073536772059\" y2=\"1762.438615759645\" id=\"uuid-81acb11a-3f3d-4b42-826e-c668f55596f1\" stroke=\"#000000\" stroke-width=\"1.229507927611445\" stroke-opacity=\"1\" stroke-linecap=\"butt\" stroke-dasharray=\"none\" opacity=\"0\"></line><line x1=\"2413.5248149067675\" y1=\"1774.5566825662152\" x2=\"2411.883309945755\" y2=\"1768.7339767415087\" id=\"uuid-e0b93866-1bc6-4b36-a248-0fdf9f4f6479\" stroke=\"#000000\" stroke-width=\"1.229507927611445\" stroke-opacity=\"1\" stroke-linecap=\"butt\" stroke-dasharray=\"none\" opacity=\"0\"></line><line x1=\"2415.2697049379017\" y1=\"1780.8703350440962\" x2=\"2413.6593759507255\" y2=\"1775.038930220972\" id=\"uuid-578b88cb-6583-4b74-9ca9-701e307d1147\" stroke=\"#000000\" stroke-width=\"1.229507927611445\" stroke-opacity=\"1\" stroke-linecap=\"butt\" stroke-dasharray=\"none\" opacity=\"0\"></line><line x1=\"2418.9116645159947\" y1=\"1786.2988401868083\" x2=\"2414.598575140288\" y2=\"1780.0412639757524\" id=\"uuid-a42e83af-3e5b-49f3-ac2a-f48ad280107b\" stroke=\"#000000\" stroke-width=\"1.229507927611445\" stroke-opacity=\"1\" stroke-linecap=\"butt\" stroke-dasharray=\"none\" opacity=\"0\"></line><line x1=\"2421.749223315802\" y1=\"1790.41566664145\" x2=\"2417.436133940095\" y2=\"1784.1580904303944\" id=\"uuid-0aef7d47-3a3c-424f-a732-ee03bfa56f0a\" stroke=\"#000000\" stroke-width=\"1.229507927611445\" stroke-opacity=\"1\" stroke-linecap=\"butt\" stroke-dasharray=\"none\" opacity=\"0\"></line><line x1=\"2424.586782115609\" y1=\"1794.5324930960917\" x2=\"2420.273692739902\" y2=\"1788.2749168850362\" id=\"uuid-f98cad9f-69b7-43cd-a000-96f1faafd5fa\" stroke=\"#000000\" stroke-width=\"1.229507927611445\" stroke-opacity=\"1\" stroke-linecap=\"butt\" stroke-dasharray=\"none\" opacity=\"0\"></line><line x1=\"2427.4243409154155\" y1=\"1798.6493195507337\" x2=\"2423.111251539709\" y2=\"1792.3917433396778\" id=\"uuid-1f70ad21-029a-4082-99b7-eb11970de5f7\" stroke=\"#000000\" stroke-width=\"1.229507927611445\" stroke-opacity=\"1\" stroke-linecap=\"butt\" stroke-dasharray=\"none\" opacity=\"0\"></line><line x1=\"2432.4813981216166\" y1=\"1800.0507926171379\" x2=\"2425.4300780877\" y2=\"1797.042971247247\" id=\"uuid-82ab4301-3be2-4d0a-be25-cb12fae010df\" stroke=\"#000000\" stroke-width=\"1.229507927611445\" stroke-opacity=\"1\" stroke-linecap=\"butt\" stroke-dasharray=\"none\" opacity=\"0\"></line><line x1=\"2434.800224721308\" y1=\"1804.702020489072\" x2=\"2430.4496592367323\" y2=\"1798.390072804062\" id=\"uuid-1487da8b-88b2-42ff-925f-8540f5a7ef5f\" stroke=\"#000000\" stroke-width=\"1.229507927611445\" stroke-opacity=\"1\" stroke-linecap=\"butt\" stroke-dasharray=\"none\" opacity=\"0\"></line><line x1=\"2434.2728715401895\" y1=\"1809.8723953438055\" x2=\"2433.971233521294\" y2=\"1802.212296250488\" id=\"uuid-a0f1c0ed-5af1-44da-aa9b-bbad2609197a\" stroke=\"#000000\" stroke-width=\"1.229507927611445\" stroke-opacity=\"1\" stroke-linecap=\"butt\" stroke-dasharray=\"none\" opacity=\"0\"></line><line x1=\"2437.7944458764505\" y1=\"1813.6946187545973\" x2=\"2433.481356376008\" y2=\"1807.437042629517\" id=\"uuid-cc14c441-4f3f-41fb-8527-52742677e989\" stroke=\"#000000\" stroke-width=\"1.229507927611445\" stroke-opacity=\"1\" stroke-linecap=\"butt\" stroke-dasharray=\"none\" opacity=\"0\"></line><line x1=\"2440.632004758321\" y1=\"1817.811445152676\" x2=\"2436.318915257878\" y2=\"1811.5538690275964\" id=\"uuid-2dc1153e-98d6-43d8-9181-2308bd48a3ee\" stroke=\"#000000\" stroke-width=\"1.229507927611445\" stroke-opacity=\"1\" stroke-linecap=\"butt\" stroke-dasharray=\"none\" opacity=\"0\"></line><line x1=\"2443.4695636401907\" y1=\"1821.9282715507554\" x2=\"2439.1564741397483\" y2=\"1815.6706954256751\" id=\"uuid-a8c189bf-412a-4f3c-885f-3c5fb89cb3e5\" stroke=\"#000000\" stroke-width=\"1.229507927611445\" stroke-opacity=\"1\" stroke-linecap=\"butt\" stroke-dasharray=\"none\" opacity=\"0\"></line><line x1=\"2446.3071225220606\" y1=\"1826.0450979488346\" x2=\"2441.994033021618\" y2=\"1819.7875218237543\" id=\"uuid-ee29d531-7b56-4bf4-a822-eb4995c7c7ba\" stroke=\"#000000\" stroke-width=\"1.229507927611445\" stroke-opacity=\"1\" stroke-linecap=\"butt\" stroke-dasharray=\"none\" opacity=\"0\"></line><line x1=\"2451.391612125577\" y1=\"1822.568201169717\" x2=\"2444.3648852249917\" y2=\"1825.4725694144208\" id=\"uuid-3724c78c-eaaf-4474-9afc-e3ba68214756\" stroke=\"#000000\" stroke-width=\"1.229507927611445\" stroke-opacity=\"1\" stroke-linecap=\"butt\" stroke-dasharray=\"none\" opacity=\"0\"></line><line x1=\"2456.265598738931\" y1=\"1821.4100459787965\" x2=\"2448.9296663198984\" y2=\"1823.4086308230392\" id=\"uuid-6e0e729e-ae24-4a94-a3c1-8c1f4dfc93b4\" stroke=\"#000000\" stroke-width=\"1.229507927611445\" stroke-opacity=\"1\" stroke-linecap=\"butt\" stroke-dasharray=\"none\" opacity=\"0\"></line><line x1=\"2461.2464689579997\" y1=\"1820.8733889056045\" x2=\"2453.717574995756\" y2=\"1821.9345211035609\" id=\"uuid-ce3f18d8-da9f-4108-91fb-9700e761253b\" stroke=\"#000000\" stroke-width=\"1.229507927611445\" stroke-opacity=\"1\" stroke-linecap=\"butt\" stroke-dasharray=\"none\" opacity=\"0\"></line><line x1=\"2466.2552967347597\" y1=\"1820.966733729616\" x2=\"2458.65274284133\" y2=\"1821.073598755483\" id=\"uuid-21ad7ef8-ea00-42e6-95cd-4761e77027ae\" stroke=\"#000000\" stroke-width=\"1.229507927611445\" stroke-opacity=\"1\" stroke-linecap=\"butt\" stroke-dasharray=\"none\" opacity=\"0\"></line><line x1=\"2471.212713010339\" y1=\"1821.6886013241433\" x2=\"2463.6569680008715\" y2=\"1820.839505812347\" id=\"uuid-1c8beca6-dcae-403f-9dbc-9d2348ebeb18\" stroke=\"#000000\" stroke-width=\"1.229507927611445\" stroke-opacity=\"1\" stroke-linecap=\"butt\" stroke-dasharray=\"none\" opacity=\"0\"></line><line x1=\"2476.040163384036\" y1=\"1823.027553094338\" x2=\"2468.650954347821\" y2=\"1821.2359516723209\" id=\"uuid-18350c75-24ca-4aa8-b04f-3cec87070dab\" stroke=\"#000000\" stroke-width=\"1.229507927611445\" stroke-opacity=\"1\" stroke-linecap=\"butt\" stroke-dasharray=\"none\" opacity=\"0\"></line><line x1=\"2480.6611528733933\" y1=\"1824.9623722312754\" x2=\"2473.555567998157\" y2=\"1822.2566543196917\" id=\"uuid-9f23629a-01c0-4465-afdc-f784e7cef200\" stroke=\"#000000\" stroke-width=\"1.229507927611445\" stroke-opacity=\"1\" stroke-linecap=\"butt\" stroke-dasharray=\"none\" opacity=\"0\"></line><line x1=\"2485.002458041078\" y1=\"1827.462399910011\" x2=\"2478.2930912528677\" y2=\"1823.8854398686483\" id=\"uuid-d0f86a37-110a-40d3-973b-aaa2251e7e4d\" stroke=\"#000000\" stroke-width=\"1.229507927611445\" stroke-opacity=\"1\" stroke-linecap=\"butt\" stroke-dasharray=\"none\" opacity=\"0\"></line><line x1=\"2487.9173770779094\" y1=\"1822.0361716355003\" x2=\"2483.0135779389593\" y2=\"1827.8424401450366\" id=\"uuid-98f62920-da9c-413b-8be3-a02aad3d018c\" stroke=\"#000000\" stroke-width=\"1.229507927611445\" stroke-opacity=\"1\" stroke-linecap=\"butt\" stroke-dasharray=\"none\" opacity=\"0\"></line><line x1=\"2491.1435607219555\" y1=\"1818.2162581423845\" x2=\"2486.2397615830055\" y2=\"1824.0225266519205\" id=\"uuid-bc079a82-07d9-400b-bfa3-c2bf41e81ff1\" stroke=\"#000000\" stroke-width=\"1.229507927611445\" stroke-opacity=\"1\" stroke-linecap=\"butt\" stroke-dasharray=\"none\" opacity=\"0\"></line><line x1=\"2494.3697443660017\" y1=\"1814.3963446492685\" x2=\"2489.4659452270516\" y2=\"1820.2026131588048\" id=\"uuid-cbe00f63-afdb-4307-b9f3-5781274d9425\" stroke=\"#000000\" stroke-width=\"1.229507927611445\" stroke-opacity=\"1\" stroke-linecap=\"butt\" stroke-dasharray=\"none\" opacity=\"0\"></line><line x1=\"2497.595928010048\" y1=\"1810.5764311561527\" x2=\"2492.692128871098\" y2=\"1816.3826996656887\" id=\"uuid-fec27f5d-8de8-49ea-965f-e9bce416c42e\" stroke=\"#000000\" stroke-width=\"1.229507927611445\" stroke-opacity=\"1\" stroke-linecap=\"butt\" stroke-dasharray=\"none\" opacity=\"0\"></line><line x1=\"2500.822111654094\" y1=\"1806.7565176630367\" x2=\"2495.918312515144\" y2=\"1812.562786172573\" id=\"uuid-e50dad9a-fc86-46ea-8412-37eb89fd3dfb\" stroke=\"#000000\" stroke-width=\"1.229507927611445\" stroke-opacity=\"1\" stroke-linecap=\"butt\" stroke-dasharray=\"none\" opacity=\"0\"></line><line x1=\"2504.04829529814\" y1=\"1802.9366041699209\" x2=\"2499.14449615919\" y2=\"1808.742872679457\" id=\"uuid-faf9beb4-3370-40af-b9e9-15aa15ebb5b5\" stroke=\"#000000\" stroke-width=\"1.229507927611445\" stroke-opacity=\"1\" stroke-linecap=\"butt\" stroke-dasharray=\"none\" opacity=\"0\"></line><line x1=\"2508.526353238694\" y1=\"1800.5502936613289\" x2=\"2501.987924861544\" y2=\"1804.7062271841833\" id=\"uuid-7afa2e53-2b56-48b0-b591-8ba9265bdadb\" stroke=\"#000000\" stroke-width=\"1.229507927611445\" stroke-opacity=\"1\" stroke-linecap=\"butt\" stroke-dasharray=\"none\" opacity=\"0\"></line><line x1=\"2513.3614848821394\" y1=\"1803.0606520145495\" x2=\"2505.913250448596\" y2=\"1800.928368517337\" id=\"uuid-b30cb89f-0482-46b9-ba85-981b42fc1bab\" stroke=\"#000000\" stroke-width=\"1.229507927611445\" stroke-opacity=\"1\" stroke-linecap=\"butt\" stroke-dasharray=\"none\" opacity=\"0\"></line><line x1=\"2514.6929303532916\" y1=\"1808.3434211774395\" x2=\"2511.344332291958\" y2=\"1801.357025818376\" id=\"uuid-118f27dd-19be-4782-b138-1e2a185f1da4\" stroke=\"#000000\" stroke-width=\"1.229507927611445\" stroke-opacity=\"1\" stroke-linecap=\"butt\" stroke-dasharray=\"none\" opacity=\"0\"></line><line x1=\"2511.625202339812\" y1=\"1812.8455808710023\" x2=\"2514.6283997837622\" y2=\"1805.7038980019474\" id=\"uuid-3fec9a2c-dfbe-4d0d-b4b7-499c21daaf94\" stroke=\"#000000\" stroke-width=\"1.229507927611445\" stroke-opacity=\"1\" stroke-linecap=\"butt\" stroke-dasharray=\"none\" opacity=\"0\"></line><line x1=\"2508.1212928680125\" y1=\"1816.3244042429656\" x2=\"2513.0250920069625\" y2=\"1810.5181357334293\" id=\"uuid-2c10c71a-d318-4bf4-82c9-009685be0e3f\" stroke=\"#000000\" stroke-width=\"1.229507927611445\" stroke-opacity=\"1\" stroke-linecap=\"butt\" stroke-dasharray=\"none\" opacity=\"0\"></line><line x1=\"2504.8951092239663\" y1=\"1820.1443177360813\" x2=\"2509.7989083629163\" y2=\"1814.3380492265453\" id=\"uuid-88f51664-2145-455e-ac60-0a697e66c0ea\" stroke=\"#000000\" stroke-width=\"1.229507927611445\" stroke-opacity=\"1\" stroke-linecap=\"butt\" stroke-dasharray=\"none\" opacity=\"0\"></line><line x1=\"2501.66892557992\" y1=\"1823.9642312291974\" x2=\"2506.57272471887\" y2=\"1818.157962719661\" id=\"uuid-e5d5a6bb-119b-40c5-8cc2-45361056230e\" stroke=\"#000000\" stroke-width=\"1.229507927611445\" stroke-opacity=\"1\" stroke-linecap=\"butt\" stroke-dasharray=\"none\" opacity=\"0\"></line><line x1=\"2498.442741935874\" y1=\"1827.7841447223132\" x2=\"2503.346541074824\" y2=\"1821.9778762127771\" id=\"uuid-0162bf2b-bd19-481e-a679-b96416632019\" stroke=\"#000000\" stroke-width=\"1.229507927611445\" stroke-opacity=\"1\" stroke-linecap=\"butt\" stroke-dasharray=\"none\" opacity=\"0\"></line><line x1=\"2495.216558291828\" y1=\"1831.6040582154292\" x2=\"2500.120357430778\" y2=\"1825.797789705893\" id=\"uuid-16a12a09-69d6-4607-b414-38a7923701fa\" stroke=\"#000000\" stroke-width=\"1.229507927611445\" stroke-opacity=\"1\" stroke-linecap=\"butt\" stroke-dasharray=\"none\" opacity=\"0\"></line><line x1=\"2491.9903746477817\" y1=\"1835.423971708545\" x2=\"2496.8941737867317\" y2=\"1829.617703199009\" id=\"uuid-1b9db1da-24f2-4cc5-b07a-481a0285f426\" stroke=\"#000000\" stroke-width=\"1.229507927611445\" stroke-opacity=\"1\" stroke-linecap=\"butt\" stroke-dasharray=\"none\" opacity=\"0\"></line><line x1=\"2495.567575546546\" y1=\"1840.1045233927484\" x2=\"2494.8112294809116\" y2=\"1838.5374355003107\" id=\"uuid-0eb60754-5f61-4902-8cb6-3eb0585bdf95\" stroke=\"#000000\" stroke-width=\"1.229507927611445\" stroke-opacity=\"1\" stroke-linecap=\"butt\" stroke-dasharray=\"none\" opacity=\"0\"></line><line x1=\"2500.2211473954935\" y1=\"1849.91668442709\" x2=\"2499.4832704244764\" y2=\"1848.3408159651715\" id=\"uuid-3151b447-0b13-4252-8a7a-48f08ea4265d\" stroke=\"#000000\" stroke-width=\"1.229507927611445\" stroke-opacity=\"1\" stroke-linecap=\"butt\" stroke-dasharray=\"none\" opacity=\"0\"></line><line x1=\"2508.453761186136\" y1=\"1853.9321982774152\" x2=\"2500.8550085531574\" y2=\"1854.069887866007\" id=\"uuid-76c0b286-1c83-4e2e-be4f-b69dc8899636\" stroke=\"#000000\" stroke-width=\"1.229507927611445\" stroke-opacity=\"1\" stroke-linecap=\"butt\" stroke-dasharray=\"none\" opacity=\"0\"></line><line x1=\"2513.4529405499375\" y1=\"1853.8416130217634\" x2=\"2505.854187916959\" y2=\"1853.9793026103544\" id=\"uuid-ca3ef1cf-b14f-4a6d-9977-422b8faf7c0a\" stroke=\"#000000\" stroke-width=\"1.229507927611445\" stroke-opacity=\"1\" stroke-linecap=\"butt\" stroke-dasharray=\"none\" opacity=\"0\"></line><line x1=\"2518.452119913739\" y1=\"1853.7510277661106\" x2=\"2510.8533672807603\" y2=\"1853.8887173547025\" id=\"uuid-978fa90d-6ea4-41e9-a4f2-49cd84bab55b\" stroke=\"#000000\" stroke-width=\"1.229507927611445\" stroke-opacity=\"1\" stroke-linecap=\"butt\" stroke-dasharray=\"none\" opacity=\"0\"></line><line x1=\"2523.4512992775403\" y1=\"1853.6604425104588\" x2=\"2515.8525466445617\" y2=\"1853.7981320990498\" id=\"uuid-4b54f39e-574e-4f82-be0e-0cb0c31535a5\" stroke=\"#000000\" stroke-width=\"1.229507927611445\" stroke-opacity=\"1\" stroke-linecap=\"butt\" stroke-dasharray=\"none\" opacity=\"0\"></line><line x1=\"2528.4504786413418\" y1=\"1853.569857254806\" x2=\"2520.851726008363\" y2=\"1853.707546843398\" id=\"uuid-638f9296-bc07-41f7-8055-47483ca8e6da\" stroke=\"#000000\" stroke-width=\"1.229507927611445\" stroke-opacity=\"1\" stroke-linecap=\"butt\" stroke-dasharray=\"none\" opacity=\"0\"></line><line x1=\"2533.449658005143\" y1=\"1853.4792719991538\" x2=\"2525.8509053721646\" y2=\"1853.6169615877454\" id=\"uuid-87065614-7cf9-4113-b866-0d709b181661\" stroke=\"#000000\" stroke-width=\"1.229507927611445\" stroke-opacity=\"1\" stroke-linecap=\"butt\" stroke-dasharray=\"none\" opacity=\"0\"></line><line x1=\"2538.4488373689446\" y1=\"1853.3886867435015\" x2=\"2530.850084735966\" y2=\"1853.5263763320932\" id=\"uuid-11746fef-a49a-41e1-9a6f-7c4a5454d6ab\" stroke=\"#000000\" stroke-width=\"1.229507927611445\" stroke-opacity=\"1\" stroke-linecap=\"butt\" stroke-dasharray=\"none\" opacity=\"0\"></line><line x1=\"2543.448016732746\" y1=\"1853.2981014878494\" x2=\"2535.849264099768\" y2=\"1853.4357910764406\" id=\"uuid-feb4d865-61d7-4d2f-9bb8-22e36ac0b239\" stroke=\"#000000\" stroke-width=\"1.229507927611445\" stroke-opacity=\"1\" stroke-linecap=\"butt\" stroke-dasharray=\"none\" opacity=\"0\"></line><line x1=\"2548.447196096548\" y1=\"1853.207516232197\" x2=\"2540.848443463569\" y2=\"1853.3452058207886\" id=\"uuid-83ec7249-4e28-479a-8ecd-e922fed86752\" stroke=\"#000000\" stroke-width=\"1.229507927611445\" stroke-opacity=\"1\" stroke-linecap=\"butt\" stroke-dasharray=\"none\" opacity=\"0\"></line><line x1=\"2553.446375460349\" y1=\"1853.1169309765448\" x2=\"2545.8476228273707\" y2=\"1853.254620565136\" id=\"uuid-e3776a0d-1c9f-40ed-917e-d0b6f602b9aa\" stroke=\"#000000\" stroke-width=\"1.229507927611445\" stroke-opacity=\"1\" stroke-linecap=\"butt\" stroke-dasharray=\"none\" opacity=\"0\"></line><line x1=\"2556.0920974700502\" y1=\"1848.2289699812852\" x2=\"2555.738254291587\" y2=\"1848.6694468842375\" id=\"uuid-f8a62653-d8eb-4663-9043-47b22bdc46d2\" stroke=\"#000000\" stroke-width=\"1.229507927611445\" stroke-opacity=\"1\" stroke-linecap=\"butt\" stroke-dasharray=\"none\" opacity=\"0\"></line><line x1=\"2563.6838570752675\" y1=\"1838.8907736803471\" x2=\"2563.325118531764\" y2=\"1839.3272728835357\" id=\"uuid-22ea7809-daed-48ad-bef9-a8488ebf05ff\" stroke=\"#000000\" stroke-width=\"1.229507927611445\" stroke-opacity=\"1\" stroke-linecap=\"butt\" stroke-dasharray=\"none\" opacity=\"0\"></line><line x1=\"2566.1478261397256\" y1=\"1828.2711096134217\" x2=\"2567.5681654474815\" y2=\"1835.737208745555\" id=\"uuid-8513c8a1-2ca1-499c-925a-f1c4daa052fc\" stroke=\"#000000\" stroke-width=\"1.229507927611445\" stroke-opacity=\"1\" stroke-linecap=\"butt\" stroke-dasharray=\"none\" opacity=\"0\"></line><line x1=\"2565.2133923846227\" y1=\"1823.3592022896498\" x2=\"2566.6337316923787\" y2=\"1830.825301421783\" id=\"uuid-86af44e0-cc7a-4a6b-9df8-612e374c9256\" stroke=\"#000000\" stroke-width=\"1.229507927611445\" stroke-opacity=\"1\" stroke-linecap=\"butt\" stroke-dasharray=\"none\" opacity=\"0\"></line><line x1=\"2564.2789586295203\" y1=\"1818.4472949658777\" x2=\"2565.699297937276\" y2=\"1825.9133940980112\" id=\"uuid-d3168d28-6898-4cf6-aa4f-9874159ccd16\" stroke=\"#000000\" stroke-width=\"1.229507927611445\" stroke-opacity=\"1\" stroke-linecap=\"butt\" stroke-dasharray=\"none\" opacity=\"0\"></line><line x1=\"2563.3445248744174\" y1=\"1813.535387642106\" x2=\"2564.7648641821734\" y2=\"1821.001486774239\" id=\"uuid-ddb86587-bd9b-4ea5-ab7d-02a16993d50e\" stroke=\"#000000\" stroke-width=\"1.229507927611445\" stroke-opacity=\"1\" stroke-linecap=\"butt\" stroke-dasharray=\"none\" opacity=\"0\"></line><line x1=\"2562.4100911193145\" y1=\"1808.623480318334\" x2=\"2563.8304304270705\" y2=\"1816.0895794504672\" id=\"uuid-9ee4a530-5ba6-4d1f-8a50-f85f40062a27\" stroke=\"#000000\" stroke-width=\"1.229507927611445\" stroke-opacity=\"1\" stroke-linecap=\"butt\" stroke-dasharray=\"none\" opacity=\"0\"></line><line x1=\"2561.4756573642117\" y1=\"1803.711572994562\" x2=\"2562.8959966719676\" y2=\"1811.1776721266954\" id=\"uuid-3ba1a559-68ea-4cd7-a0d9-8efefa84207d\" stroke=\"#000000\" stroke-width=\"1.229507927611445\" stroke-opacity=\"1\" stroke-linecap=\"butt\" stroke-dasharray=\"none\" opacity=\"0\"></line><line x1=\"2559.240635114634\" y1=\"1799.1964638116453\" x2=\"2562.271542435895\" y2=\"1806.2811344080817\" id=\"uuid-e742ff8e-b5d4-4107-9f7a-70d5142b8ee8\" stroke=\"#000000\" stroke-width=\"1.229507927611445\" stroke-opacity=\"1\" stroke-linecap=\"butt\" stroke-dasharray=\"none\" opacity=\"0\"></line><line x1=\"2561.7188662932313\" y1=\"1794.490327466369\" x2=\"2559.363958588421\" y2=\"1801.8274499508252\" id=\"uuid-a02ac946-ae0a-4796-a23e-08ee1c0081e5\" stroke=\"#000000\" stroke-width=\"1.229507927611445\" stroke-opacity=\"1\" stroke-linecap=\"butt\" stroke-dasharray=\"none\" opacity=\"0\"></line><line x1=\"2566.6752428954564\" y1=\"1792.560643541004\" x2=\"2560.0874353176837\" y2=\"1796.5581112354723\" id=\"uuid-8fe7dd12-d7a5-4eb7-8d60-10ab4bc431a8\" stroke=\"#000000\" stroke-width=\"1.229507927611445\" stroke-opacity=\"1\" stroke-linecap=\"butt\" stroke-dasharray=\"none\" opacity=\"0\"></line><line x1=\"2571.683223245157\" y1=\"1794.3521462320195\" x2=\"2564.087773058925\" y2=\"1793.052879854964\" id=\"uuid-5881c419-2601-4889-99b7-577bad52e2c2\" stroke=\"#000000\" stroke-width=\"1.229507927611445\" stroke-opacity=\"1\" stroke-linecap=\"butt\" stroke-dasharray=\"none\" opacity=\"0\"></line><line x1=\"2574.291001515784\" y1=\"1798.9877520787395\" x2=\"2569.4064874137944\" y2=\"1793.027846153514\" id=\"uuid-d45aab2b-3777-4b2b-899c-ffb7bb9a0836\" stroke=\"#000000\" stroke-width=\"1.229507927611445\" stroke-opacity=\"1\" stroke-linecap=\"butt\" stroke-dasharray=\"none\" opacity=\"0\"></line><line x1=\"2573.2218622428586\" y1=\"1804.1979622750741\" x2=\"2573.439643475519\" y2=\"1796.4952661247135\" id=\"uuid-eab2d4f3-8967-4234-ac01-7bf857f4d093\" stroke=\"#000000\" stroke-width=\"1.229507927611445\" stroke-opacity=\"1\" stroke-linecap=\"butt\" stroke-dasharray=\"none\" opacity=\"0\"></line><line x1=\"2574.4389788828316\" y1=\"1808.9817528022038\" x2=\"2573.018639575076\" y2=\"1801.5156536700704\" id=\"uuid-c8f4d91b-4e62-4f2d-a9ae-08f78042fc5d\" stroke=\"#000000\" stroke-width=\"1.229507927611445\" stroke-opacity=\"1\" stroke-linecap=\"butt\" stroke-dasharray=\"none\" opacity=\"0\"></line><line x1=\"2575.3734126379345\" y1=\"1813.8936601259759\" x2=\"2573.9530733301785\" y2=\"1806.4275609938425\" id=\"uuid-4e3110a1-87ff-4270-b712-346a1e627bca\" stroke=\"#000000\" stroke-width=\"1.229507927611445\" stroke-opacity=\"1\" stroke-linecap=\"butt\" stroke-dasharray=\"none\" opacity=\"0\"></line><line x1=\"2576.3078463930374\" y1=\"1818.8055674497477\" x2=\"2574.8875070852814\" y2=\"1811.3394683176145\" id=\"uuid-1ec14585-77ce-4a0c-b539-a743d1649dfc\" stroke=\"#000000\" stroke-width=\"1.229507927611445\" stroke-opacity=\"1\" stroke-linecap=\"butt\" stroke-dasharray=\"none\" opacity=\"0\"></line><line x1=\"2577.24228014814\" y1=\"1823.7174747735198\" x2=\"2575.8219408403843\" y2=\"1816.2513756413862\" id=\"uuid-88aa6455-3773-4707-8a84-fefd7ee41f07\" stroke=\"#000000\" stroke-width=\"1.229507927611445\" stroke-opacity=\"1\" stroke-linecap=\"butt\" stroke-dasharray=\"none\" opacity=\"0\"></line><line x1=\"2578.1767139032427\" y1=\"1828.6293820972917\" x2=\"2576.7563745954867\" y2=\"1821.1632829651583\" id=\"uuid-834cd340-a607-4dc1-bfbd-e8fe5c838aaf\" stroke=\"#000000\" stroke-width=\"1.229507927611445\" stroke-opacity=\"1\" stroke-linecap=\"butt\" stroke-dasharray=\"none\" opacity=\"0\"></line><line x1=\"2579.1111476583455\" y1=\"1833.5412894210635\" x2=\"2577.6908083505896\" y2=\"1826.0751902889303\" id=\"uuid-f088effa-7505-457d-81ad-2a5e51838f43\" stroke=\"#000000\" stroke-width=\"1.229507927611445\" stroke-opacity=\"1\" stroke-linecap=\"butt\" stroke-dasharray=\"none\" opacity=\"0\"></line><line x1=\"2585.1131401663442\" y1=\"1833.0952521163706\" x2=\"2577.5720969915646\" y2=\"1832.0917126946179\" id=\"uuid-a977fca4-4065-412a-84d4-bb0ca264184c\" stroke=\"#000000\" stroke-width=\"1.229507927611445\" stroke-opacity=\"1\" stroke-linecap=\"butt\" stroke-dasharray=\"none\" opacity=\"0\"></line><line x1=\"2589.7924831811633\" y1=\"1834.9187938359578\" x2=\"2582.576878271363\" y2=\"1832.5085097612964\" id=\"uuid-c94c1223-0102-4e5f-89f8-2b9f9e189605\" stroke=\"#000000\" stroke-width=\"1.229507927611445\" stroke-opacity=\"1\" stroke-linecap=\"butt\" stroke-dasharray=\"none\" opacity=\"0\"></line><line x1=\"2594.042999274569\" y1=\"1837.5936150249559\" x2=\"2587.412764133624\" y2=\"1833.8634132193317\" id=\"uuid-8896b184-77bf-40e3-9675-493c7c7dd1aa\" stroke=\"#000000\" stroke-width=\"1.229507927611445\" stroke-opacity=\"1\" stroke-linecap=\"butt\" stroke-dasharray=\"none\" opacity=\"0\"></line><line x1=\"2597.711569885578\" y1=\"1841.0233592028\" x2=\"2591.9055489364832\" y2=\"1836.1076146738824\" id=\"uuid-13675d51-c149-482d-8d5f-23689ea8e0d7\" stroke=\"#000000\" stroke-width=\"1.229507927611445\" stroke-opacity=\"1\" stroke-linecap=\"butt\" stroke-dasharray=\"none\" opacity=\"0\"></line><line x1=\"2600.666040179229\" y1=\"1845.084474903853\" x2=\"2595.893386746717\" y2=\"1839.1602700839614\" id=\"uuid-246ee475-548a-44f1-8131-a114740bcc96\" stroke=\"#000000\" stroke-width=\"1.229507927611445\" stroke-opacity=\"1\" stroke-linecap=\"butt\" stroke-dasharray=\"none\" opacity=\"0\"></line><line x1=\"2602.79997972922\" y1=\"1849.630666436378\" x2=\"2599.232621600316\" y2=\"1842.9114120495396\" id=\"uuid-e0ee3962-336f-4085-a86e-c45d4857b2c4\" stroke=\"#000000\" stroke-width=\"1.229507927611445\" stroke-opacity=\"1\" stroke-linecap=\"butt\" stroke-dasharray=\"none\" opacity=\"0\"></line><line x1=\"2604.0365165167323\" y1=\"1854.4981639686364\" x2=\"2601.8029624962974\" y2=\"1847.2259112246304\" id=\"uuid-9f3e3381-253c-4b56-90b6-895d649570dc\" stroke=\"#000000\" stroke-width=\"1.229507927611445\" stroke-opacity=\"1\" stroke-linecap=\"butt\" stroke-dasharray=\"none\" opacity=\"0\"></line><line x1=\"2609.951063170741\" y1=\"1853.3887622729187\" x2=\"2602.3529533368164\" y2=\"1853.2192720029077\" id=\"uuid-7e74334b-73b6-4b85-8cd9-3b554ee4d36d\" stroke=\"#000000\" stroke-width=\"1.229507927611445\" stroke-opacity=\"1\" stroke-linecap=\"butt\" stroke-dasharray=\"none\" opacity=\"0\"></line><line x1=\"2614.9498196404274\" y1=\"1853.5002690295048\" x2=\"2607.351709806503\" y2=\"1853.3307787594938\" id=\"uuid-2b230b77-a7f0-4951-b5f5-5ae1e632f8b0\" stroke=\"#000000\" stroke-width=\"1.229507927611445\" stroke-opacity=\"1\" stroke-linecap=\"butt\" stroke-dasharray=\"none\" opacity=\"0\"></line><line x1=\"2619.948576110114\" y1=\"1853.611775786091\" x2=\"2612.35046627619\" y2=\"1853.44228551608\" id=\"uuid-f2f4b06e-8198-4cd8-9d8d-7d0fed1ebcde\" stroke=\"#000000\" stroke-width=\"1.229507927611445\" stroke-opacity=\"1\" stroke-linecap=\"butt\" stroke-dasharray=\"none\" opacity=\"0\"></line><line x1=\"2624.046560311058\" y1=\"1850.3338985294788\" x2=\"2617.4785188717374\" y2=\"1854.287243331467\" id=\"uuid-37c0cf0f-9db7-40c6-8b4b-1cb8c86ec1ea\" stroke=\"#000000\" stroke-width=\"1.229507927611445\" stroke-opacity=\"1\" stroke-linecap=\"butt\" stroke-dasharray=\"none\" opacity=\"0\"></line><line x1=\"2629.1746129052044\" y1=\"1851.178856407641\" x2=\"2621.5104837887457\" y2=\"1851.0078933757259\" id=\"uuid-82177608-f636-4b5b-ad0d-af2aebf67856\" stroke=\"#000000\" stroke-width=\"1.229507927611445\" stroke-opacity=\"1\" stroke-linecap=\"butt\" stroke-dasharray=\"none\" opacity=\"0\"></line><line x1=\"2633.056335662436\" y1=\"1854.634736275373\" x2=\"2626.671113550362\" y2=\"1850.3924442001473\" id=\"uuid-396898d6-2bad-4482-8334-a06f940d590c\" stroke=\"#000000\" stroke-width=\"1.229507927611445\" stroke-opacity=\"1\" stroke-linecap=\"butt\" stroke-dasharray=\"none\" opacity=\"0\"></line><line x1=\"2638.2169654226523\" y1=\"1854.019287162569\" x2=\"2630.618855592107\" y2=\"1853.8497967411013\" id=\"uuid-9a41c4fa-6d22-4381-be9c-058a48d649d7\" stroke=\"#000000\" stroke-width=\"1.229507927611445\" stroke-opacity=\"1\" stroke-linecap=\"butt\" stroke-dasharray=\"none\" opacity=\"0\"></line><line x1=\"2640.788341019169\" y1=\"1849.01988752339\" x2=\"2636.1007626479654\" y2=\"1855.0387099755017\" id=\"uuid-788a4f1c-b491-49ad-869f-a70dfc96c339\" stroke=\"#000000\" stroke-width=\"1.229507927611445\" stroke-opacity=\"1\" stroke-linecap=\"butt\" stroke-dasharray=\"none\" opacity=\"0\"></line><line x1=\"2645.3865504563014\" y1=\"1846.8479544456097\" x2=\"2638.8296777161945\" y2=\"1850.7475742432641\" id=\"uuid-1347b908-cb65-4e7e-ad2e-129763e41bb7\" stroke=\"#000000\" stroke-width=\"1.229507927611445\" stroke-opacity=\"1\" stroke-linecap=\"butt\" stroke-dasharray=\"none\" opacity=\"0\"></line><line x1=\"2650.459902943392\" y1=\"1846.4987870590721\" x2=\"2642.933371918516\" y2=\"1847.7441566539298\" id=\"uuid-0e76a756-add5-4e52-918f-05d9b39034a6\" stroke=\"#000000\" stroke-width=\"1.229507927611445\" stroke-opacity=\"1\" stroke-linecap=\"butt\" stroke-dasharray=\"none\" opacity=\"0\"></line><line x1=\"2655.3123088740344\" y1=\"1848.0202928942097\" x2=\"2647.848797666698\" y2=\"1846.440541282664\" id=\"uuid-de016183-c0d6-4c99-85a3-c6785db86b25\" stroke=\"#000000\" stroke-width=\"1.229507927611445\" stroke-opacity=\"1\" stroke-linecap=\"butt\" stroke-dasharray=\"none\" opacity=\"0\"></line><line x1=\"2659.2779936262245\" y1=\"1851.2037136594147\" x2=\"2652.901533701213\" y2=\"1847.0155907480219\" id=\"uuid-e7afe90d-d5cf-4172-86fa-02f36159c737\" stroke=\"#000000\" stroke-width=\"1.229507927611445\" stroke-opacity=\"1\" stroke-linecap=\"butt\" stroke-dasharray=\"none\" opacity=\"0\"></line><line x1=\"2661.812845205909\" y1=\"1855.612267933898\" x2=\"2657.3983190971608\" y2=\"1849.3904053565504\" id=\"uuid-96eaa0e4-e549-47ca-9bc9-5406de08d1d3\" stroke=\"#000000\" stroke-width=\"1.229507927611445\" stroke-opacity=\"1\" stroke-linecap=\"butt\" stroke-dasharray=\"none\" opacity=\"0\"></line><line x1=\"2667.3423150432463\" y1=\"1854.668984855505\" x2=\"2659.7442052207693\" y2=\"1854.499494072324\" id=\"uuid-33e487c9-9b15-4e2f-9732-72e91387952b\" stroke=\"#000000\" stroke-width=\"1.229507927611445\" stroke-opacity=\"1\" stroke-linecap=\"butt\" stroke-dasharray=\"none\" opacity=\"0\"></line><line x1=\"2672.341071505402\" y1=\"1854.7804919497028\" x2=\"2664.7429616829254\" y2=\"1854.611001166522\" id=\"uuid-706b203d-4068-4c22-9b8a-41f81f6ec461\" stroke=\"#000000\" stroke-width=\"1.229507927611445\" stroke-opacity=\"1\" stroke-linecap=\"butt\" stroke-dasharray=\"none\" opacity=\"0\"></line><line x1=\"2677.339827967558\" y1=\"1854.8919990439006\" x2=\"2669.741718145081\" y2=\"1854.72250826072\" id=\"uuid-90851091-d77f-4a34-becc-a1c89c304cdf\" stroke=\"#000000\" stroke-width=\"1.229507927611445\" stroke-opacity=\"1\" stroke-linecap=\"butt\" stroke-dasharray=\"none\" opacity=\"0\"></line><line x1=\"2682.3385844297136\" y1=\"1855.0035061380984\" x2=\"2674.7404746072366\" y2=\"1854.8340153549177\" id=\"uuid-55982f66-962b-42ec-b515-8b2eeb1b9dbf\" stroke=\"#000000\" stroke-width=\"1.229507927611445\" stroke-opacity=\"1\" stroke-linecap=\"butt\" stroke-dasharray=\"none\" opacity=\"0\"></line><line x1=\"2687.035252609097\" y1=\"1853.04219746518\" x2=\"2679.7135527325627\" y2=\"1855.401608775822\" id=\"uuid-83e735b0-02d8-46b8-a344-4d2445dc950a\" stroke=\"#000000\" stroke-width=\"1.229507927611445\" stroke-opacity=\"1\" stroke-linecap=\"butt\" stroke-dasharray=\"none\" opacity=\"0\"></line><line x1=\"2691.614112040946\" y1=\"1855.6670753175467\" x2=\"2684.404905897258\" y2=\"1852.9835221519418\" id=\"uuid-b097dd7a-032f-4d49-bb62-d992b975c9d4\" stroke=\"#000000\" stroke-width=\"1.229507927611445\" stroke-opacity=\"1\" stroke-linecap=\"butt\" stroke-dasharray=\"none\" opacity=\"0\"></line><line x1=\"2696.6075534610154\" y1=\"1855.321805689011\" x2=\"2689.0094436715904\" y2=\"1855.1523134241581\" id=\"uuid-0d267638-1c53-4b9f-894c-664dec944bb1\" stroke=\"#000000\" stroke-width=\"1.229507927611445\" stroke-opacity=\"1\" stroke-linecap=\"butt\" stroke-dasharray=\"none\" opacity=\"0\"></line><line x1=\"2701.606309901427\" y1=\"1855.4333137579931\" x2=\"2694.0082001120013\" y2=\"1855.2638214931403\" id=\"uuid-6eb7865e-843f-453c-b46f-6aa4003bf69f\" stroke=\"#000000\" stroke-width=\"1.229507927611445\" stroke-opacity=\"1\" stroke-linecap=\"butt\" stroke-dasharray=\"none\" opacity=\"0\"></line><line x1=\"2706.6050663418378\" y1=\"1855.5448218269753\" x2=\"2699.0069565524127\" y2=\"1855.3753295621225\" id=\"uuid-cdf14689-65ca-4131-b62c-2ea9fd329505\" stroke=\"#000000\" stroke-width=\"1.229507927611445\" stroke-opacity=\"1\" stroke-linecap=\"butt\" stroke-dasharray=\"none\" opacity=\"0\"></line><line x1=\"2711.603822782249\" y1=\"1855.6563298959575\" x2=\"2704.0057129928236\" y2=\"1855.4868376311047\" id=\"uuid-ecf81492-2dfc-4537-8c2b-41f8ad29a623\" stroke=\"#000000\" stroke-width=\"1.229507927611445\" stroke-opacity=\"1\" stroke-linecap=\"butt\" stroke-dasharray=\"none\" opacity=\"0\"></line><line x1=\"2716.60257922266\" y1=\"1855.7678379649396\" x2=\"2709.004469433235\" y2=\"1855.5983457000868\" id=\"uuid-8590ffc3-1344-47a2-91be-4ed443a96e45\" stroke=\"#000000\" stroke-width=\"1.229507927611445\" stroke-opacity=\"1\" stroke-linecap=\"butt\" stroke-dasharray=\"none\" opacity=\"0\"></line><line x1=\"2721.6013356630715\" y1=\"1855.8793460339218\" x2=\"2714.003225873646\" y2=\"1855.709853769069\" id=\"uuid-0826d03e-2dd6-41de-8122-419a56e752a7\" stroke=\"#000000\" stroke-width=\"1.229507927611445\" stroke-opacity=\"1\" stroke-linecap=\"butt\" stroke-dasharray=\"none\" opacity=\"0\"></line><line x1=\"2726.6000921034824\" y1=\"1855.990854102904\" x2=\"2719.0019823140574\" y2=\"1855.8213618380512\" id=\"uuid-b10e6be1-7215-4f6f-9f26-59db4e7bc0a9\" stroke=\"#000000\" stroke-width=\"1.229507927611445\" stroke-opacity=\"1\" stroke-linecap=\"butt\" stroke-dasharray=\"none\" opacity=\"0\"></line><line x1=\"2731.598848543894\" y1=\"1856.1023621718862\" x2=\"2724.0007387544683\" y2=\"1855.9328699070334\" id=\"uuid-b984d7f6-07b0-4aec-81e4-f848d7fcc127\" stroke=\"#000000\" stroke-width=\"1.229507927611445\" stroke-opacity=\"1\" stroke-linecap=\"butt\" stroke-dasharray=\"none\" opacity=\"0\"></line><line x1=\"2736.597604984305\" y1=\"1856.2138702408683\" x2=\"2728.9994951948793\" y2=\"1856.0443779760155\" id=\"uuid-cdd1ff62-3b60-4e72-b3fa-c532c0cfa28c\" stroke=\"#000000\" stroke-width=\"1.229507927611445\" stroke-opacity=\"1\" stroke-linecap=\"butt\" stroke-dasharray=\"none\" opacity=\"0\"></line><line x1=\"2741.5963614247157\" y1=\"1856.3253783098505\" x2=\"2733.9982516352907\" y2=\"1856.1558860449977\" id=\"uuid-db0e541b-92e9-44fa-9ae5-69b36aaa0630\" stroke=\"#000000\" stroke-width=\"1.229507927611445\" stroke-opacity=\"1\" stroke-linecap=\"butt\" stroke-dasharray=\"none\" opacity=\"0\"></line><line x1=\"2746.595117865127\" y1=\"1856.4368863788327\" x2=\"2738.997008075702\" y2=\"1856.26739411398\" id=\"uuid-aa5c4b5b-28a0-4722-8ead-0df110b34df3\" stroke=\"#000000\" stroke-width=\"1.229507927611445\" stroke-opacity=\"1\" stroke-linecap=\"butt\" stroke-dasharray=\"none\" opacity=\"0\"></line><line x1=\"2751.5938743055385\" y1=\"1856.5483944478149\" x2=\"2743.995764516113\" y2=\"1856.378902182962\" id=\"uuid-afc55a4b-87f5-42a8-a521-2ef47e060285\" stroke=\"#000000\" stroke-width=\"1.229507927611445\" stroke-opacity=\"1\" stroke-linecap=\"butt\" stroke-dasharray=\"none\" opacity=\"0\"></line><line x1=\"2751.43803531886\" y1=\"1850.3241109649725\" x2=\"2750.660125541809\" y2=\"1854.5374515387966\" id=\"uuid-8c19a1e7-305a-4d45-972d-b6a25d7bbada\" stroke=\"#000000\" stroke-width=\"1.229507927611445\" stroke-opacity=\"1\" stroke-linecap=\"butt\" stroke-dasharray=\"none\" opacity=\"0\"></line><line x1=\"2752.9930626724945\" y1=\"1842.155396661158\" x2=\"2752.184370939107\" y2=\"1846.3629375216383\" id=\"uuid-99c7b61a-997a-4b81-9d49-6895e3e24ffd\" stroke=\"#000000\" stroke-width=\"1.229507927611445\" stroke-opacity=\"1\" stroke-linecap=\"butt\" stroke-dasharray=\"none\" opacity=\"0\"></line><line x1=\"2754.6077680248527\" y1=\"1833.9982690985312\" x2=\"2753.7683375580905\" y2=\"1838.1997853609932\" id=\"uuid-8483a478-6fd7-4376-b062-1e9ed4b4f407\" stroke=\"#000000\" stroke-width=\"1.229507927611445\" stroke-opacity=\"1\" stroke-linecap=\"butt\" stroke-dasharray=\"none\" opacity=\"0\"></line><line x1=\"2749.1008814661086\" y1=\"1829.8174977839485\" x2=\"2756.2204574002385\" y2=\"1832.476753040248\" id=\"uuid-9730d7d8-5e2c-47e9-954f-b7faab9f3783\" stroke=\"#000000\" stroke-width=\"1.229507927611445\" stroke-opacity=\"1\" stroke-linecap=\"butt\" stroke-dasharray=\"none\" opacity=\"0\"></line><line x1=\"2744.4169499304967\" y1=\"1828.0679877469095\" x2=\"2751.5365258646266\" y2=\"1830.727243003209\" id=\"uuid-3beb950c-3a56-4544-8917-382e8a492bd3\" stroke=\"#000000\" stroke-width=\"1.229507927611445\" stroke-opacity=\"1\" stroke-linecap=\"butt\" stroke-dasharray=\"none\" opacity=\"0\"></line><line x1=\"2739.7330183948848\" y1=\"1826.3184777098706\" x2=\"2746.8525943290147\" y2=\"1828.97773296617\" id=\"uuid-f8934886-1e76-40c3-b57f-e548ca43478e\" stroke=\"#000000\" stroke-width=\"1.229507927611445\" stroke-opacity=\"1\" stroke-linecap=\"butt\" stroke-dasharray=\"none\" opacity=\"0\"></line><line x1=\"2735.049086859273\" y1=\"1824.5689676728318\" x2=\"2742.1686627934027\" y2=\"1827.228222929131\" id=\"uuid-9a3b3ae9-8f7b-44d8-bae0-28430cdb07bc\" stroke=\"#000000\" stroke-width=\"1.229507927611445\" stroke-opacity=\"1\" stroke-linecap=\"butt\" stroke-dasharray=\"none\" opacity=\"0\"></line><line x1=\"2730.365155323661\" y1=\"1822.8194576357928\" x2=\"2737.484731257791\" y2=\"1825.4787128920923\" id=\"uuid-5791fca1-c978-451e-b740-ae2a33cfa727\" stroke=\"#000000\" stroke-width=\"1.229507927611445\" stroke-opacity=\"1\" stroke-linecap=\"butt\" stroke-dasharray=\"none\" opacity=\"0\"></line><line x1=\"2725.681223788049\" y1=\"1821.0699475987537\" x2=\"2732.800799722179\" y2=\"1823.7292028550532\" id=\"uuid-a2bedcb6-acab-4f9e-9ead-62c09c601518\" stroke=\"#000000\" stroke-width=\"1.229507927611445\" stroke-opacity=\"1\" stroke-linecap=\"butt\" stroke-dasharray=\"none\" opacity=\"0\"></line><line x1=\"2720.997292252437\" y1=\"1819.320437561715\" x2=\"2728.116868186567\" y2=\"1821.9796928180142\" id=\"uuid-68d06b8a-35cf-4ed2-bebb-457526369b0b\" stroke=\"#000000\" stroke-width=\"1.229507927611445\" stroke-opacity=\"1\" stroke-linecap=\"butt\" stroke-dasharray=\"none\" opacity=\"0\"></line><line x1=\"2716.313360716825\" y1=\"1817.570927524676\" x2=\"2723.4329366509546\" y2=\"1820.2301827809752\" id=\"uuid-9b90f764-709d-4174-acf6-938834639d37\" stroke=\"#000000\" stroke-width=\"1.229507927611445\" stroke-opacity=\"1\" stroke-linecap=\"butt\" stroke-dasharray=\"none\" opacity=\"0\"></line><line x1=\"2711.627289312986\" y1=\"1815.827155023494\" x2=\"2718.8690987866617\" y2=\"1818.5240479662082\" id=\"uuid-adcea03c-cc76-4d91-a548-f2b497ba340f\" stroke=\"#000000\" stroke-width=\"1.229507927611445\" stroke-opacity=\"1\" stroke-linecap=\"butt\" stroke-dasharray=\"none\" opacity=\"0\"></line><line x1=\"2710.3479836225224\" y1=\"1810.5947701416007\" x2=\"2713.5583090737655\" y2=\"1817.6240550621726\" id=\"uuid-97ed53cb-7463-43dd-8170-bd35e23ee3cf\" stroke=\"#000000\" stroke-width=\"1.229507927611445\" stroke-opacity=\"1\" stroke-linecap=\"butt\" stroke-dasharray=\"none\" opacity=\"0\"></line><line x1=\"2713.145470159393\" y1=\"1805.9916686135061\" x2=\"2710.4415394642538\" y2=\"1813.2308532908967\" id=\"uuid-5f0f5e46-17aa-4ad4-9352-1e5b4a5d817c\" stroke=\"#000000\" stroke-width=\"1.229507927611445\" stroke-opacity=\"1\" stroke-linecap=\"butt\" stroke-dasharray=\"none\" opacity=\"0\"></line><line x1=\"2718.379096052499\" y1=\"1804.7174493965229\" x2=\"2711.346694021651\" y2=\"1807.9209408783288\" id=\"uuid-81378a8e-5fdb-49a1-bb41-fbb68a156a59\" stroke=\"#000000\" stroke-width=\"1.229507927611445\" stroke-opacity=\"1\" stroke-linecap=\"butt\" stroke-dasharray=\"none\" opacity=\"0\"></line><line x1=\"2722.979476254007\" y1=\"1807.5194088186934\" x2=\"2715.742923212346\" y2=\"1804.8084429257508\" id=\"uuid-c29f1c0b-7cbe-426e-99a2-2dbdd0ca5fd1\" stroke=\"#000000\" stroke-width=\"1.229507927611445\" stroke-opacity=\"1\" stroke-linecap=\"butt\" stroke-dasharray=\"none\" opacity=\"0\"></line><line x1=\"2727.5442852379965\" y1=\"1809.2229436722873\" x2=\"2720.4247093038666\" y2=\"1806.5636884159878\" id=\"uuid-eee6014c-f274-49dc-8965-0ae203e89ffe\" stroke=\"#000000\" stroke-width=\"1.229507927611445\" stroke-opacity=\"1\" stroke-linecap=\"butt\" stroke-dasharray=\"none\" opacity=\"0\"></line><line x1=\"2732.2282167736084\" y1=\"1810.9724537093264\" x2=\"2725.1086408394785\" y2=\"1808.3131984530269\" id=\"uuid-04636245-1924-4468-89d9-f426a9eeefff\" stroke=\"#000000\" stroke-width=\"1.229507927611445\" stroke-opacity=\"1\" stroke-linecap=\"butt\" stroke-dasharray=\"none\" opacity=\"0\"></line><line x1=\"2736.9121483092204\" y1=\"1812.7219637463652\" x2=\"2729.7925723750905\" y2=\"1810.062708490066\" id=\"uuid-53895f5b-b7ef-40a0-b832-509f2474248a\" stroke=\"#000000\" stroke-width=\"1.229507927611445\" stroke-opacity=\"1\" stroke-linecap=\"butt\" stroke-dasharray=\"none\" opacity=\"0\"></line><line x1=\"2741.5960798448323\" y1=\"1814.4714737834042\" x2=\"2734.4765039107024\" y2=\"1811.8122185271047\" id=\"uuid-30d0a9d8-15d9-40a3-9d64-e2b2082089c9\" stroke=\"#000000\" stroke-width=\"1.229507927611445\" stroke-opacity=\"1\" stroke-linecap=\"butt\" stroke-dasharray=\"none\" opacity=\"0\"></line><line x1=\"2746.280011380444\" y1=\"1816.220983820443\" x2=\"2739.1604354463143\" y2=\"1813.5617285641438\" id=\"uuid-9bd0dcd3-1bb4-498c-bcb7-8a07cf5c57ff\" stroke=\"#000000\" stroke-width=\"1.229507927611445\" stroke-opacity=\"1\" stroke-linecap=\"butt\" stroke-dasharray=\"none\" opacity=\"0\"></line><line x1=\"2750.963942916056\" y1=\"1817.970493857482\" x2=\"2743.844366981926\" y2=\"1815.3112386011826\" id=\"uuid-a474f31e-a967-4b5b-bb53-0ba5e591d649\" stroke=\"#000000\" stroke-width=\"1.229507927611445\" stroke-opacity=\"1\" stroke-linecap=\"butt\" stroke-dasharray=\"none\" opacity=\"0\"></line><line x1=\"2755.647874451668\" y1=\"1819.720003894521\" x2=\"2748.528298517538\" y2=\"1817.0607486382216\" id=\"uuid-e9811e9f-96a8-40fa-9ad9-0fe46bcdec4f\" stroke=\"#000000\" stroke-width=\"1.229507927611445\" stroke-opacity=\"1\" stroke-linecap=\"butt\" stroke-dasharray=\"none\" opacity=\"0\"></line><line x1=\"2760.33180598728\" y1=\"1821.46951393156\" x2=\"2753.21223005315\" y2=\"1818.8102586752605\" id=\"uuid-92d98bd0-6992-4d48-beb3-612901ce84ab\" stroke=\"#000000\" stroke-width=\"1.229507927611445\" stroke-opacity=\"1\" stroke-linecap=\"butt\" stroke-dasharray=\"none\" opacity=\"0\"></line><line x1=\"2761.762361035561\" y1=\"1815.2983402491454\" x2=\"2758.5673111946094\" y2=\"1822.1945884518498\" id=\"uuid-fa699a8b-dce5-4144-8667-e27413d742e8\" stroke=\"#000000\" stroke-width=\"1.229507927611445\" stroke-opacity=\"1\" stroke-linecap=\"butt\" stroke-dasharray=\"none\" opacity=\"0\"></line><line x1=\"2764.121848985526\" y1=\"1810.888633463471\" x2=\"2760.6158047501285\" y2=\"1817.6320922628481\" id=\"uuid-3f8d11f4-8e3f-49a8-952a-9c0bd21d1e22\" stroke=\"#000000\" stroke-width=\"1.229507927611445\" stroke-opacity=\"1\" stroke-linecap=\"butt\" stroke-dasharray=\"none\" opacity=\"0\"></line><line x1=\"2766.679868966153\" y1=\"1806.5910491303407\" x2=\"2762.8701173016552\" y2=\"1813.1677029158395\" id=\"uuid-f96f5e01-2c8e-44ab-a44b-4bc8894be046\" stroke=\"#000000\" stroke-width=\"1.229507927611445\" stroke-opacity=\"1\" stroke-linecap=\"butt\" stroke-dasharray=\"none\" opacity=\"0\"></line><line x1=\"2769.431104386521\" y1=\"1802.4145193527181\" x2=\"2765.3255634840493\" y2=\"1808.810699201471\" id=\"uuid-ed0b480e-aee5-4dfe-82af-08ecf51600cf\" stroke=\"#000000\" stroke-width=\"1.229507927611445\" stroke-opacity=\"1\" stroke-linecap=\"butt\" stroke-dasharray=\"none\" opacity=\"0\"></line><line x1=\"2772.369837076573\" y1=\"1798.3677246336747\" x2=\"2767.977039895859\" y2=\"1804.5701367199986\" id=\"uuid-2cbeba56-7a38-403f-99c0-5709efa67574\" stroke=\"#000000\" stroke-width=\"1.229507927611445\" stroke-opacity=\"1\" stroke-linecap=\"butt\" stroke-dasharray=\"none\" opacity=\"0\"></line><line x1=\"2775.4899591717644\" y1=\"1794.4590758348247\" x2=\"2770.819035706237\" y2=\"1800.454829060121\" id=\"uuid-01786ec7-bfb4-4b93-984a-f31904ad453c\" stroke=\"#000000\" stroke-width=\"1.229507927611445\" stroke-opacity=\"1\" stroke-linecap=\"butt\" stroke-dasharray=\"none\" opacity=\"0\"></line><line x1=\"2778.7849858076584\" y1=\"1790.6966966951838\" x2=\"2773.8456441086532\" y2=\"1796.473329480807\" id=\"uuid-f6f25b08-988e-46e1-a4c1-f3e5111712c9\" stroke=\"#000000\" stroke-width=\"1.229507927611445\" stroke-opacity=\"1\" stroke-linecap=\"butt\" stroke-dasharray=\"none\" opacity=\"0\"></line><line x1=\"2782.2480685980686\" y1=\"1787.0884069467825\" x2=\"2777.050574597609\" y2=\"1792.6339131341965\" id=\"uuid-53cfbac4-c750-4640-90b6-1557c9a747b7\" stroke=\"#000000\" stroke-width=\"1.229507927611445\" stroke-opacity=\"1\" stroke-linecap=\"butt\" stroke-dasharray=\"none\" opacity=\"0\"></line><line x1=\"2785.872009868754\" y1=\"1783.6417060621277\" x2=\"2780.427166042827\" y2=\"1788.9445598665175\" id=\"uuid-a87b1bb6-24f2-424e-8633-3f747068663a\" stroke=\"#000000\" stroke-width=\"1.229507927611445\" stroke-opacity=\"1\" stroke-linecap=\"butt\" stroke-dasharray=\"none\" opacity=\"0\"></line><line x1=\"2789.6492776170694\" y1=\"1780.363757667294\" x2=\"2783.9684005337526\" y2=\"1785.4129376327653\" id=\"uuid-60e5c868-ba4b-4519-bcda-ff1451bae262\" stroke=\"#000000\" stroke-width=\"1.229507927611445\" stroke-opacity=\"1\" stroke-linecap=\"butt\" stroke-dasharray=\"none\" opacity=\"0\"></line><line x1=\"2793.572021166487\" y1=\"1777.2613746530367\" x2=\"2787.666917965583\" y2=\"1782.046386559619\" id=\"uuid-4dc2b981-05ef-43ba-9fbc-a4576b767836\" stroke=\"#000000\" stroke-width=\"1.229507927611445\" stroke-opacity=\"1\" stroke-linecap=\"butt\" stroke-dasharray=\"none\" opacity=\"0\"></line><line x1=\"2797.632087483451\" y1=\"1774.3410050148727\" x2=\"2791.515031336515\" y2=\"1778.8519036897155\" id=\"uuid-5803d631-caeb-4b0b-9975-b4ddce227ce5\" stroke=\"#000000\" stroke-width=\"1.229507927611445\" stroke-opacity=\"1\" stroke-linecap=\"butt\" stroke-dasharray=\"none\" opacity=\"0\"></line><line x1=\"2801.8210381226454\" y1=\"1771.6087184515623\" x2=\"2795.5047427244203\" y2=\"1775.8361284389919\" id=\"uuid-ea3a0b89-07f9-42d3-a313-49c9fe115e24\" stroke=\"#000000\" stroke-width=\"1.229507927611445\" stroke-opacity=\"1\" stroke-linecap=\"butt\" stroke-dasharray=\"none\" opacity=\"0\"></line><line x1=\"2806.13016676547\" y1=\"1769.0701937498422\" x2=\"2799.6277599097275\" y2=\"1773.0053287973149\" id=\"uuid-5bc2bd71-9f24-4bab-b067-e9cddb475beb\" stroke=\"#000000\" stroke-width=\"1.229507927611445\" stroke-opacity=\"1\" stroke-linecap=\"butt\" stroke-dasharray=\"none\" opacity=\"0\"></line><line x1=\"2810.5505173152583\" y1=\"1766.7307069816288\" x2=\"2803.875513609983\" y2=\"1770.3653883010882\" id=\"uuid-2550ff14-05d8-4970-9bd4-7cea0970f654\" stroke=\"#000000\" stroke-width=\"1.229507927611445\" stroke-opacity=\"1\" stroke-linecap=\"butt\" stroke-dasharray=\"none\" opacity=\"0\"></line><line x1=\"2815.072902511636\" y1=\"1764.5951205382282\" x2=\"2808.2391752902536\" y2=\"1767.921793804902\" id=\"uuid-2264ab92-7583-4d3f-9a38-6b9a9578724e\" stroke=\"#000000\" stroke-width=\"1.229507927611445\" stroke-opacity=\"1\" stroke-linecap=\"butt\" stroke-dasharray=\"none\" opacity=\"0\"></line><line x1=\"2819.687923025333\" y1=\"1762.667873024335\" x2=\"2812.7096755123616\" y2=\"1765.679624077654\" id=\"uuid-801656bd-5553-4469-afec-4f6c8d2a9cee\" stroke=\"#000000\" stroke-width=\"1.229507927611445\" stroke-opacity=\"1\" stroke-linecap=\"butt\" stroke-dasharray=\"none\" opacity=\"0\"></line><line x1=\"2824.385986993757\" y1=\"1760.9529700328355\" x2=\"2817.277722784811\" y2=\"1763.6435392468265\" id=\"uuid-7f60cbcd-85b5-450d-9959-0777e903f2a0\" stroke=\"#000000\" stroke-width=\"1.229507927611445\" stroke-opacity=\"1\" stroke-linecap=\"butt\" stroke-dasharray=\"none\" opacity=\"0\"></line><line x1=\"2829.1573299567262\" y1=\"1759.4539758195772\" x2=\"2821.933822874233\" y2=\"1761.8177711128794\" id=\"uuid-4b04b225-6351-46b8-a5b2-7b08c499095b\" stroke=\"#000000\" stroke-width=\"1.229507927611445\" stroke-opacity=\"1\" stroke-linecap=\"butt\" stroke-dasharray=\"none\" opacity=\"0\"></line><line x1=\"2833.9920351509345\" y1=\"1758.174005895419\" x2=\"2826.6682985382095\" y2=\"1760.2061143538672\" id=\"uuid-1a12a131-198b-43df-990e-ff9ed1c6fa1b\" stroke=\"#000000\" stroke-width=\"1.229507927611445\" stroke-opacity=\"1\" stroke-linecap=\"butt\" stroke-dasharray=\"none\" opacity=\"0\"></line><line x1=\"2838.8800541209603\" y1=\"1757.1157205509485\" x2=\"2831.4713096384603\" y2=\"1758.8119186385804\" id=\"uuid-37281157-a3b9-4327-b7fe-c92f4a9a0e5f\" stroke=\"#000000\" stroke-width=\"1.229507927611445\" stroke-opacity=\"1\" stroke-linecap=\"butt\" stroke-dasharray=\"none\" opacity=\"0\"></line><line x1=\"2843.811227603985\" y1=\"1756.2813193273334\" x2=\"2836.332873592595\" y2=\"1757.638081664589\" id=\"uuid-b2536a2c-c6f7-4f67-906e-9040e9dd9bfa\" stroke=\"#000000\" stroke-width=\"1.229507927611445\" stroke-opacity=\"1\" stroke-linecap=\"butt\" stroke-dasharray=\"none\" opacity=\"0\"></line><line x1=\"2848.775306644812\" y1=\"1755.6725364447925\" x2=\"2841.242886121923\" y2=\"1756.6870431356663\" id=\"uuid-e3bbf31c-6e48-41bd-8e55-81134092aeca\" stroke=\"#000000\" stroke-width=\"1.229507927611445\" stroke-opacity=\"1\" stroke-linecap=\"butt\" stroke-dasharray=\"none\" opacity=\"0\"></line><line x1=\"2853.7619738973062\" y1=\"1755.2906371981906\" x2=\"2846.191142252193\" y2=\"1755.9607796911066\" id=\"uuid-b9029162-4561-4547-83a3-417e17341482\" stroke=\"#000000\" stroke-width=\"1.229507927611445\" stroke-opacity=\"1\" stroke-linecap=\"butt\" stroke-dasharray=\"none\" opacity=\"0\"></line><line x1=\"2858.760865067974\" y1=\"1755.13641532725\" x2=\"2851.1673575236196\" y2=\"1755.4608007974755\" id=\"uuid-8a894f5b-a3af-4125-966c-c3c010f4956a\" stroke=\"#000000\" stroke-width=\"1.229507927611445\" stroke-opacity=\"1\" stroke-linecap=\"butt\" stroke-dasharray=\"none\" opacity=\"0\"></line><line x1=\"2863.761590457119\" y1=\"1755.2101913668387\" x2=\"2856.161189366115\" y2=\"1755.1881456113351\" id=\"uuid-912208ff-91d1-430e-8deb-2f34e484efcd\" stroke=\"#000000\" stroke-width=\"1.229507927611445\" stroke-opacity=\"1\" stroke-linecap=\"butt\" stroke-dasharray=\"none\" opacity=\"0\"></line><line x1=\"2868.7537565528037\" y1=\"1755.5118119807732\" x2=\"2861.1622585952964\" y2=\"1755.1433808194572\" id=\"uuid-061a9bd8-d2fe-4ee6-93d3-3f983bff710a\" stroke=\"#000000\" stroke-width=\"1.229507927611445\" stroke-opacity=\"1\" stroke-linecap=\"butt\" stroke-dasharray=\"none\" opacity=\"0\"></line><line x1=\"2873.726987632734\" y1=\"1756.040650280511\" x2=\"2866.160170984588\" y2=\"1755.326599461024\" id=\"uuid-8c631dbf-8002-41a0-b952-9343467828ad\" stroke=\"#000000\" stroke-width=\"1.229507927611445\" stroke-opacity=\"1\" stroke-linecap=\"butt\" stroke-dasharray=\"none\" opacity=\"0\"></line><line x1=\"2878.6709473291685\" y1=\"1756.795607128076\" x2=\"2871.1445388685947\" y2=\"1755.737420734254\" id=\"uuid-096b263f-c92e-4f79-8602-50aa980a0d9e\" stroke=\"#000000\" stroke-width=\"1.229507927611445\" stroke-opacity=\"1\" stroke-linecap=\"butt\" stroke-dasharray=\"none\" opacity=\"0\"></line><line x1=\"2883.5753601120346\" y1=\"1757.7751134205087\" x2=\"2876.1050027328315\" y2=\"1756.3749907878605\" id=\"uuid-6ff6eebb-215e-4b8f-85ee-642f61c88907\" stroke=\"#000000\" stroke-width=\"1.229507927611445\" stroke-opacity=\"1\" stroke-linecap=\"butt\" stroke-dasharray=\"none\" opacity=\"0\"></line><line x1=\"2888.4300326455977\" y1=\"1758.9771333510919\" x2=\"2881.0312527449496\" y2=\"1757.2379844956965\" id=\"uuid-60c9cfdc-c0be-4fb8-8a78-4e83a224a0f6\" stroke=\"#000000\" stroke-width=\"1.229507927611445\" stroke-opacity=\"1\" stroke-linecap=\"butt\" stroke-dasharray=\"none\" opacity=\"0\"></line><line x1=\"2893.224874974302\" y1=\"1760.3991686405698\" x2=\"2885.913050182698\" y2=\"1758.324608210901\" id=\"uuid-f11f91e1-d4f1-4f74-bc0e-2c20b36724ca\" stroke=\"#000000\" stroke-width=\"1.229507927611445\" stroke-opacity=\"1\" stroke-linecap=\"butt\" stroke-dasharray=\"none\" opacity=\"0\"></line><line x1=\"2897.949921493739\" y1=\"1762.0382637295781\" x2=\"2890.7402487140967\" y2=\"1759.6326034938113\" id=\"uuid-b30b7aaa-06dc-4c98-a6d1-859272af586b\" stroke=\"#000000\" stroke-width=\"1.229507927611445\" stroke-opacity=\"1\" stroke-linecap=\"butt\" stroke-dasharray=\"none\" opacity=\"0\"></line><line x1=\"2902.5953516631707\" y1=\"1763.891011921478\" x2=\"2895.502815485578\" y2=\"1761.1592518059103\" id=\"uuid-4595ef92-ae9d-46a1-828f-ab55da16345a\" stroke=\"#000000\" stroke-width=\"1.229507927611445\" stroke-opacity=\"1\" stroke-linecap=\"butt\" stroke-dasharray=\"none\" opacity=\"0\"></line><line x1=\"2907.151510416549\" y1=\"1765.9535624628381\" x2=\"2900.1908519742806\" y2=\"1762.901380160037\" id=\"uuid-3dea34de-998d-420c-92d1-97c008a19301\" stroke=\"#000000\" stroke-width=\"1.229507927611445\" stroke-opacity=\"1\" stroke-linecap=\"butt\" stroke-dasharray=\"none\" opacity=\"0\"></line><line x1=\"2911.608928229615\" y1=\"1768.2216285468453\" x2=\"2904.794614561145\" y2=\"1764.8553677151256\" id=\"uuid-c466e40d-193c-4c65-acef-d8a80745dfd0\" stroke=\"#000000\" stroke-width=\"1.229507927611445\" stroke-opacity=\"1\" stroke-linecap=\"butt\" stroke-dasharray=\"none\" opacity=\"0\"></line><line x1=\"2915.9583408013614\" y1=\"1770.6904962230049\" x2=\"2909.3045347820635\" y2=\"1767.0171533017665\" id=\"uuid-50ab9416-a5eb-4db0-bfe1-ce9b910d2bdf\" stroke=\"#000000\" stroke-width=\"1.229507927611445\" stroke-opacity=\"1\" stroke-linecap=\"butt\" stroke-dasharray=\"none\" opacity=\"0\"></line><line x1=\"2920.1907083089704\" y1=\"1773.3550341946222\" x2=\"2913.7112392149807\" y2=\"1769.382243862942\" id=\"uuid-ff9b6c15-fbd3-4130-9b2f-390cd406c621\" stroke=\"#000000\" stroke-width=\"1.229507927611445\" stroke-opacity=\"1\" stroke-linecap=\"butt\" stroke-dasharray=\"none\" opacity=\"0\"></line><line x1=\"2924.297234196185\" y1=\"1776.209704483691\" x2=\"2918.0055689616242\" y2=\"1771.9457237924025\" id=\"uuid-9925447f-f67c-4abb-896a-aaf5ac861600\" stroke=\"#000000\" stroke-width=\"1.229507927611445\" stroke-opacity=\"1\" stroke-linecap=\"butt\" stroke-dasharray=\"none\" opacity=\"0\"></line><line x1=\"2928.2693834560787\" y1=\"1779.2485739410358\" x2=\"2922.1785986833665\" y2=\"1774.702265151263\" id=\"uuid-7c48db23-0e58-435f-aaf0-c75a65a54f9c\" stroke=\"#000000\" stroke-width=\"1.229507927611445\" stroke-opacity=\"1\" stroke-linecap=\"butt\" stroke-dasharray=\"none\" opacity=\"0\"></line><line x1=\"2932.0989003702234\" y1=\"1782.4653265777692\" x2=\"2926.221655151655\" y2=\"1777.6461387416005\" id=\"uuid-72ce904e-48b0-4aa4-b312-129924d6d2f5\" stroke=\"#000000\" stroke-width=\"1.229507927611445\" stroke-opacity=\"1\" stroke-linecap=\"butt\" stroke-dasharray=\"none\" opacity=\"0\"></line><line x1=\"2935.4480851038124\" y1=\"1777.088195029386\" x2=\"2930.1946989934804\" y2=\"1782.580183228187\" id=\"uuid-cfe568af-fba2-419d-b6b1-212f6231c0bf\" stroke=\"#000000\" stroke-width=\"1.229507927611445\" stroke-opacity=\"1\" stroke-linecap=\"butt\" stroke-dasharray=\"none\" opacity=\"0\"></line><line x1=\"2938.9042601763995\" y1=\"1773.4750448985958\" x2=\"2933.6508740660674\" y2=\"1778.9670330973966\" id=\"uuid-278c9a62-eeb2-4d64-a300-390567b3ed19\" stroke=\"#000000\" stroke-width=\"1.229507927611445\" stroke-opacity=\"1\" stroke-linecap=\"butt\" stroke-dasharray=\"none\" opacity=\"0\"></line><line x1=\"2942.3604352489865\" y1=\"1769.8618947678053\" x2=\"2937.107049138654\" y2=\"1775.3538829666065\" id=\"uuid-5bb50488-0a5a-45ed-83cf-9f8cc0850658\" stroke=\"#000000\" stroke-width=\"1.229507927611445\" stroke-opacity=\"1\" stroke-linecap=\"butt\" stroke-dasharray=\"none\" opacity=\"0\"></line><line x1=\"2945.8166103215726\" y1=\"1766.2487446370149\" x2=\"2940.563224211241\" y2=\"1771.7407328358165\" id=\"uuid-f01697fd-ec16-4bb8-9415-f5ea99bc6304\" stroke=\"#000000\" stroke-width=\"1.229507927611445\" stroke-opacity=\"1\" stroke-linecap=\"butt\" stroke-dasharray=\"none\" opacity=\"0\"></line><line x1=\"2947.567570588427\" y1=\"1761.4724134011865\" x2=\"2959.212912307168\" y2=\"1736.3506121499122\" id=\"uuid-5e4456fb-c7ab-419f-8964-b0450c73dbb0\" stroke=\"#000000\" stroke-width=\"1.229507927611445\" stroke-opacity=\"1\" stroke-linecap=\"butt\" stroke-dasharray=\"none\" opacity=\"1\"></line><line x1=\"2964.5468699640055\" y1=\"1724.9353846863073\" x2=\"2976.345278901233\" y2=\"1699.8851066757816\" id=\"uuid-cc2e9976-ad18-41ad-9ba6-4ddd882fe241\" stroke=\"#000000\" stroke-width=\"1.229507927611445\" stroke-opacity=\"1\" stroke-linecap=\"butt\" stroke-dasharray=\"none\" opacity=\"1\"></line><line x1=\"2979.7278056368395\" y1=\"1687.9244308977957\" x2=\"2978.8856111971304\" y2=\"1695.4776228406581\" id=\"uuid-3b3bd979-af7e-4e96-8fdc-de94cbfa7dab\" stroke=\"#000000\" stroke-width=\"1.229507927611445\" stroke-opacity=\"1\" stroke-linecap=\"butt\" stroke-dasharray=\"none\" opacity=\"0\"></line><line x1=\"2980.281880926122\" y1=\"1682.9552256722282\" x2=\"2979.439686486413\" y2=\"1690.5084176150908\" id=\"uuid-dd7d38c5-1f76-4ac7-97c1-3e15ddf69bd4\" stroke=\"#000000\" stroke-width=\"1.229507927611445\" stroke-opacity=\"1\" stroke-linecap=\"butt\" stroke-dasharray=\"none\" opacity=\"0\"></line><line x1=\"2976.507998177997\" y1=\"1679.0980070782184\" x2=\"2980.9147972391556\" y2=\"1685.3494252101036\" id=\"uuid-3b06107a-c3bc-450f-9978-6e602898f961\" stroke=\"#000000\" stroke-width=\"1.229507927611445\" stroke-opacity=\"1\" stroke-linecap=\"butt\" stroke-dasharray=\"none\" opacity=\"0\"></line><line x1=\"2976.464240945179\" y1=\"1673.9539025748122\" x2=\"2977.46065475794\" y2=\"1681.537257118735\" id=\"uuid-c6dba966-540b-4200-8f99-03e1481ef5fb\" stroke=\"#000000\" stroke-width=\"1.229507927611445\" stroke-opacity=\"1\" stroke-linecap=\"butt\" stroke-dasharray=\"none\" opacity=\"0\"></line><line x1=\"2978.8163423050496\" y1=\"1669.3788238836546\" x2=\"2976.174051454969\" y2=\"1676.5564562013953\" id=\"uuid-dc1a9df9-faca-435a-86b1-c526ade50dfe\" stroke=\"#000000\" stroke-width=\"1.229507927611445\" stroke-opacity=\"1\" stroke-linecap=\"butt\" stroke-dasharray=\"none\" opacity=\"0\"></line><line x1=\"2983.025339029359\" y1=\"1666.4211098318674\" x2=\"2977.3498011003776\" y2=\"1671.5483289457532\" id=\"uuid-0e9e26d2-2cae-46a7-a722-a7c63caa1bfe\" stroke=\"#000000\" stroke-width=\"1.229507927611445\" stroke-opacity=\"1\" stroke-linecap=\"butt\" stroke-dasharray=\"none\" opacity=\"0\"></line><line x1=\"2982.722803327895\" y1=\"1661.0639065953912\" x2=\"2981.880608337119\" y2=\"1668.6170984768087\" id=\"uuid-2815b2c1-035d-4dd5-8728-fcaa84a001ce\" stroke=\"#000000\" stroke-width=\"1.229507927611445\" stroke-opacity=\"1\" stroke-linecap=\"butt\" stroke-dasharray=\"none\" opacity=\"0\"></line><line x1=\"2983.2768789797205\" y1=\"1656.094701410248\" x2=\"2982.4346839889454\" y2=\"1663.6478932916655\" id=\"uuid-09f6f58d-7384-41e5-8fbc-fbad35c149a9\" stroke=\"#000000\" stroke-width=\"1.229507927611445\" stroke-opacity=\"1\" stroke-linecap=\"butt\" stroke-dasharray=\"none\" opacity=\"0\"></line><line x1=\"2983.8309552420305\" y1=\"1651.1254962931748\" x2=\"2983.4622196524474\" y2=\"1654.4324836611856\" id=\"uuid-6c166fa8-a36d-43e3-9776-dc8262b8519e\" stroke=\"#000000\" stroke-width=\"1.229507927611445\" stroke-opacity=\"1\" stroke-linecap=\"butt\" stroke-dasharray=\"none\" opacity=\"0\"></line><line x1=\"2984.8584921264996\" y1=\"1641.9100867988352\" x2=\"2984.016295662812\" y2=\"1649.4632785160202\" id=\"uuid-0965e4ce-81cb-4ae2-97d0-3cea62999ca0\" stroke=\"#000000\" stroke-width=\"1.229507927611445\" stroke-opacity=\"1\" stroke-linecap=\"butt\" stroke-dasharray=\"none\" opacity=\"0\"></line><line x1=\"2985.412568747348\" y1=\"1636.94088172174\" x2=\"2984.570372283659\" y2=\"1644.494073438925\" id=\"uuid-52b36183-bc38-4646-8f18-8c09b39a2b73\" stroke=\"#000000\" stroke-width=\"1.229507927611445\" stroke-opacity=\"1\" stroke-linecap=\"butt\" stroke-dasharray=\"none\" opacity=\"0\"></line><line x1=\"2985.966645368195\" y1=\"1631.9716766446447\" x2=\"2985.124448904507\" y2=\"1639.5248683618295\" id=\"uuid-1358cd56-7eaf-48c3-b34c-c3b13cc636bf\" stroke=\"#000000\" stroke-width=\"1.229507927611445\" stroke-opacity=\"1\" stroke-linecap=\"butt\" stroke-dasharray=\"none\" opacity=\"0\"></line><line x1=\"2986.520721989043\" y1=\"1627.0024715675493\" x2=\"2985.678525525354\" y2=\"1634.5556632847342\" id=\"uuid-948b8620-3ead-491e-89de-e712e502bd25\" stroke=\"#000000\" stroke-width=\"1.229507927611445\" stroke-opacity=\"1\" stroke-linecap=\"butt\" stroke-dasharray=\"none\" opacity=\"0\"></line><line x1=\"2987.0747986098904\" y1=\"1622.033266490454\" x2=\"2986.232602146202\" y2=\"1629.5864582076388\" id=\"uuid-e76c46e2-aafd-421f-84d5-fa8ca5c0fa10\" stroke=\"#000000\" stroke-width=\"1.229507927611445\" stroke-opacity=\"1\" stroke-linecap=\"butt\" stroke-dasharray=\"none\" opacity=\"0\"></line><line x1=\"2983.300916895358\" y1=\"1618.176046885182\" x2=\"2987.7077142813664\" y2=\"1624.4274661979275\" id=\"uuid-d60041d5-63ca-4ba4-98ab-33c0bdb83098\" stroke=\"#000000\" stroke-width=\"1.229507927611445\" stroke-opacity=\"1\" stroke-linecap=\"butt\" stroke-dasharray=\"none\" opacity=\"0\"></line><line x1=\"2983.2571610409727\" y1=\"1613.0319423700505\" x2=\"2984.2535728216717\" y2=\"1620.6152971809756\" id=\"uuid-90bc3b3c-c9e5-4333-8811-63f415fa7d26\" stroke=\"#000000\" stroke-width=\"1.229507927611445\" stroke-opacity=\"1\" stroke-linecap=\"butt\" stroke-dasharray=\"none\" opacity=\"0\"></line><line x1=\"2985.6092636267963\" y1=\"1608.4568643091702\" x2=\"2982.9669708533734\" y2=\"1615.6344959188734\" id=\"uuid-6e5eec17-e84e-478e-9200-a4627fad7ec5\" stroke=\"#000000\" stroke-width=\"1.229507927611445\" stroke-opacity=\"1\" stroke-linecap=\"butt\" stroke-dasharray=\"none\" opacity=\"0\"></line><line x1=\"2989.818261143665\" y1=\"1605.4991513852403\" x2=\"2984.142721840777\" y2=\"1610.6263689782888\" id=\"uuid-2c1e8335-ad74-49d5-b009-9572cf267123\" stroke=\"#000000\" stroke-width=\"1.229507927611445\" stroke-opacity=\"1\" stroke-linecap=\"butt\" stroke-dasharray=\"none\" opacity=\"0\"></line><line x1=\"2989.5157268777352\" y1=\"1600.1419480676955\" x2=\"2988.673529862981\" y2=\"1607.6951397234354\" id=\"uuid-7ee650e0-a736-474a-b7fa-a8911f06826e\" stroke=\"#000000\" stroke-width=\"1.229507927611445\" stroke-opacity=\"1\" stroke-linecap=\"butt\" stroke-dasharray=\"none\" opacity=\"0\"></line><line x1=\"2990.0698038611263\" y1=\"1595.1727430310245\" x2=\"2989.227606846372\" y2=\"1602.7259346867645\" id=\"uuid-0040b20e-b211-43bb-b8fe-2d1fa96012c3\" stroke=\"#000000\" stroke-width=\"1.229507927611445\" stroke-opacity=\"1\" stroke-linecap=\"butt\" stroke-dasharray=\"none\" opacity=\"0\"></line><line x1=\"2990.6238808445173\" y1=\"1590.2035379943536\" x2=\"2989.781683829763\" y2=\"1597.7567296500936\" id=\"uuid-6fe68699-88ea-4913-a008-3805b2dd9302\" stroke=\"#000000\" stroke-width=\"1.229507927611445\" stroke-opacity=\"1\" stroke-linecap=\"butt\" stroke-dasharray=\"none\" opacity=\"0\"></line><line x1=\"2985.802618505352\" y1=\"1587.2748940978258\" x2=\"2991.465363445755\" y2=\"1592.3848701755987\" id=\"uuid-0c9ed3b1-f3f6-4cad-940d-1de04a669a24\" stroke=\"#000000\" stroke-width=\"1.229507927611445\" stroke-opacity=\"1\" stroke-linecap=\"butt\" stroke-dasharray=\"none\" opacity=\"0\"></line><line x1=\"2983.917341058494\" y1=\"1582.5563463657065\" x2=\"2987.393077335571\" y2=\"1589.3458819247624\" id=\"uuid-11a091e6-e061-42d1-8e8b-f4c337490202\" stroke=\"#000000\" stroke-width=\"1.229507927611445\" stroke-opacity=\"1\" stroke-linecap=\"butt\" stroke-dasharray=\"none\" opacity=\"0\"></line><line x1=\"2983.8330352710286\" y1=\"1577.475809358055\" x2=\"2984.6674846122623\" y2=\"1585.057512997237\" id=\"uuid-c6085151-a529-45dc-b392-72b9541c01ba\" stroke=\"#000000\" stroke-width=\"1.229507927611445\" stroke-opacity=\"1\" stroke-linecap=\"butt\" stroke-dasharray=\"none\" opacity=\"0\"></line><line x1=\"2978.4906712392603\" y1=\"1575.700760678413\" x2=\"2985.110622735927\" y2=\"1579.4338883459038\" id=\"uuid-a1d93ee9-f190-4f65-8942-c743642427ec\" stroke=\"#000000\" stroke-width=\"1.229507927611445\" stroke-opacity=\"1\" stroke-linecap=\"butt\" stroke-dasharray=\"none\" opacity=\"0\"></line><line x1=\"2974.1354399914535\" y1=\"1573.244755634011\" x2=\"2980.75539148812\" y2=\"1576.9778833015018\" id=\"uuid-ea3c5312-6c0d-417f-b8f9-2b87b35e1337\" stroke=\"#000000\" stroke-width=\"1.229507927611445\" stroke-opacity=\"1\" stroke-linecap=\"butt\" stroke-dasharray=\"none\" opacity=\"0\"></line><line x1=\"2969.780208743647\" y1=\"1570.7887505896088\" x2=\"2976.400160240313\" y2=\"1574.5218782571\" id=\"uuid-e65ee0a8-885e-44be-9afe-ddc6d43bc934\" stroke=\"#000000\" stroke-width=\"1.229507927611445\" stroke-opacity=\"1\" stroke-linecap=\"butt\" stroke-dasharray=\"none\" opacity=\"0\"></line><line x1=\"2965.4249777975688\" y1=\"1568.3327450101522\" x2=\"2968.323367690784\" y2=\"1569.9672074337388\" id=\"uuid-0189c09f-7bb8-4441-b3db-8876d382b89f\" stroke=\"#000000\" stroke-width=\"1.229507927611445\" stroke-opacity=\"1\" stroke-linecap=\"butt\" stroke-dasharray=\"none\" opacity=\"0\"></line><line x1=\"2957.3481858514965\" y1=\"1563.7780731166813\" x2=\"2963.9681366201826\" y2=\"1567.5112020750985\" id=\"uuid-f50e434f-5fa5-4ae5-a4da-f7c266f45daa\" stroke=\"#000000\" stroke-width=\"1.229507927611445\" stroke-opacity=\"1\" stroke-linecap=\"butt\" stroke-dasharray=\"none\" opacity=\"0\"></line><line x1=\"2952.992955082624\" y1=\"1561.3220672229859\" x2=\"2959.61290585131\" y2=\"1565.055196181403\" id=\"uuid-930dd7a4-82aa-4446-b231-79e84aa3b9d7\" stroke=\"#000000\" stroke-width=\"1.229507927611445\" stroke-opacity=\"1\" stroke-linecap=\"butt\" stroke-dasharray=\"none\" opacity=\"0\"></line><line x1=\"2948.6377243137517\" y1=\"1558.8660613292905\" x2=\"2955.257675082438\" y2=\"1562.5991902877076\" id=\"uuid-e7323d29-ef94-4667-ac2e-05d0d94e6e1c\" stroke=\"#000000\" stroke-width=\"1.229507927611445\" stroke-opacity=\"1\" stroke-linecap=\"butt\" stroke-dasharray=\"none\" opacity=\"0\"></line><line x1=\"2944.2824935448793\" y1=\"1556.410055435595\" x2=\"2950.9024443135654\" y2=\"1560.1431843940122\" id=\"uuid-d379b2b8-9cd6-4bc1-8a90-0bf14e13836e\" stroke=\"#000000\" stroke-width=\"1.229507927611445\" stroke-opacity=\"1\" stroke-linecap=\"butt\" stroke-dasharray=\"none\" opacity=\"0\"></line><line x1=\"2939.927262776007\" y1=\"1553.9540495418998\" x2=\"2946.5472135446926\" y2=\"1557.6871785003166\" id=\"uuid-9d44b500-172a-4fd0-b954-2d378a58d556\" stroke=\"#000000\" stroke-width=\"1.229507927611445\" stroke-opacity=\"1\" stroke-linecap=\"butt\" stroke-dasharray=\"none\" opacity=\"0\"></line><line x1=\"2935.4938006464467\" y1=\"1557.544157113735\" x2=\"2942.2285911652684\" y2=\"1553.9727091191467\" id=\"uuid-ec5fd179-7700-4406-840e-505feaba7702\" stroke=\"#000000\" stroke-width=\"1.229507927611445\" stroke-opacity=\"1\" stroke-linecap=\"butt\" stroke-dasharray=\"none\" opacity=\"0\"></line><line x1=\"2930.4372350236895\" y1=\"1557.8900327023828\" x2=\"2937.9702941952\" y2=\"1556.721416585353\" id=\"uuid-e9ddeb06-00a9-46d2-94a9-94373ef81498\" stroke=\"#000000\" stroke-width=\"1.229507927611445\" stroke-opacity=\"1\" stroke-linecap=\"butt\" stroke-dasharray=\"none\" opacity=\"0\"></line><line x1=\"2925.546298807216\" y1=\"1556.5606611416597\" x2=\"2933.046599379973\" y2=\"1557.9237955549718\" id=\"uuid-9b9b072c-d1df-49bf-bb91-f42d5f3a7984\" stroke=\"#000000\" stroke-width=\"1.229507927611445\" stroke-opacity=\"1\" stroke-linecap=\"butt\" stroke-dasharray=\"none\" opacity=\"0\"></line><line x1=\"2921.360547201414\" y1=\"1553.7026952015897\" x2=\"2928.0006757663296\" y2=\"1557.447202746228\" id=\"uuid-fc8c2aa5-20b6-4489-8cd5-4cf0f365609b\" stroke=\"#000000\" stroke-width=\"1.229507927611445\" stroke-opacity=\"1\" stroke-linecap=\"butt\" stroke-dasharray=\"none\" opacity=\"0\"></line><line x1=\"2918.341741301344\" y1=\"1549.6314181589687\" x2=\"2923.389176360194\" y2=\"1555.3442146227985\" id=\"uuid-ce53ff3e-4544-4046-9243-86fbb510d5f2\" stroke=\"#000000\" stroke-width=\"1.229507927611445\" stroke-opacity=\"1\" stroke-linecap=\"butt\" stroke-dasharray=\"none\" opacity=\"0\"></line><line x1=\"2916.8229078246586\" y1=\"1544.7959625764847\" x2=\"2919.7208296328627\" y2=\"1551.8468272967866\" id=\"uuid-4840db9e-2b2d-4252-ad93-94e9bde156d3\" stroke=\"#000000\" stroke-width=\"1.229507927611445\" stroke-opacity=\"1\" stroke-linecap=\"butt\" stroke-dasharray=\"none\" opacity=\"0\"></line><line x1=\"2916.9716004810507\" y1=\"1539.7297631810793\" x2=\"2917.400317935655\" y2=\"1547.3408633285337\" id=\"uuid-3abd22c8-7617-4d57-a30a-a628d70a27e2\" stroke=\"#000000\" stroke-width=\"1.229507927611445\" stroke-opacity=\"1\" stroke-linecap=\"butt\" stroke-dasharray=\"none\" opacity=\"0\"></line><line x1=\"2911.558422820485\" y1=\"1537.9562667320097\" x2=\"2918.178373670981\" y2=\"1541.689395545354\" id=\"uuid-c974900b-4634-4137-8710-be588275913c\" stroke=\"#000000\" stroke-width=\"1.229507927611445\" stroke-opacity=\"1\" stroke-linecap=\"butt\" stroke-dasharray=\"none\" opacity=\"0\"></line><line x1=\"2907.2031919977903\" y1=\"1535.5002609337569\" x2=\"2913.8231428482864\" y2=\"1539.2333897471012\" id=\"uuid-6c2b2cae-8c73-4080-ad04-923aa0bd2a32\" stroke=\"#000000\" stroke-width=\"1.229507927611445\" stroke-opacity=\"1\" stroke-linecap=\"butt\" stroke-dasharray=\"none\" opacity=\"0\"></line><line x1=\"2902.847961175096\" y1=\"1533.044255135504\" x2=\"2909.467912025592\" y2=\"1536.7773839488484\" id=\"uuid-611f44f4-3d03-4768-b053-5cd8ecf0b3a5\" stroke=\"#000000\" stroke-width=\"1.229507927611445\" stroke-opacity=\"1\" stroke-linecap=\"butt\" stroke-dasharray=\"none\" opacity=\"0\"></line><line x1=\"2898.489725030563\" y1=\"1530.5935847279948\" x2=\"2905.2245773076106\" y2=\"1534.3828855611073\" id=\"uuid-177838bb-2aa0-4ff7-aab8-b7345f83699f\" stroke=\"#000000\" stroke-width=\"1.229507927611445\" stroke-opacity=\"1\" stroke-linecap=\"butt\" stroke-dasharray=\"none\" opacity=\"0\"></line><line x1=\"2898.038908895614\" y1=\"1525.2259745135336\" x2=\"2900.1181113897064\" y2=\"1532.6686859136917\" id=\"uuid-cefbae64-ec4e-4f59-bae1-d0e58c91ded5\" stroke=\"#000000\" stroke-width=\"1.229507927611445\" stroke-opacity=\"1\" stroke-linecap=\"butt\" stroke-dasharray=\"none\" opacity=\"0\"></line><line x1=\"2901.517606441942\" y1=\"1521.113415944578\" x2=\"2897.7217611339747\" y2=\"1527.8445818462221\" id=\"uuid-240875ba-7b29-48dd-8b76-0afeeb99168c\" stroke=\"#000000\" stroke-width=\"1.229507927611445\" stroke-opacity=\"1\" stroke-linecap=\"butt\" stroke-dasharray=\"none\" opacity=\"0\"></line><line x1=\"2906.885652313307\" y1=\"1520.6678173305306\" x2=\"2899.44092344775\" y2=\"1522.7397845396865\" id=\"uuid-d130f191-58a0-43a1-b020-eaa7342c8d13\" stroke=\"#000000\" stroke-width=\"1.229507927611445\" stroke-opacity=\"1\" stroke-linecap=\"butt\" stroke-dasharray=\"none\" opacity=\"0\"></line><line x1=\"2910.9948276514697\" y1=\"1524.150510633444\" x2=\"2904.267354484705\" y2=\"1520.3481244368636\" id=\"uuid-ed716bad-8d33-4c30-b166-0834ec2fbb99\" stroke=\"#000000\" stroke-width=\"1.229507927611445\" stroke-opacity=\"1\" stroke-linecap=\"butt\" stroke-dasharray=\"none\" opacity=\"0\"></line><line x1=\"2915.239525651486\" y1=\"1526.542591515516\" x2=\"2908.61957480099\" y2=\"1522.8094627021717\" id=\"uuid-a0308faa-4246-4d5c-96dd-508c2e477bb7\" stroke=\"#000000\" stroke-width=\"1.229507927611445\" stroke-opacity=\"1\" stroke-linecap=\"butt\" stroke-dasharray=\"none\" opacity=\"0\"></line><line x1=\"2919.5947564741805\" y1=\"1528.9985973137689\" x2=\"2912.9748056236845\" y2=\"1525.2654685004245\" id=\"uuid-c83ea3f0-ff81-4bc3-85d2-e163df8cdcae\" stroke=\"#000000\" stroke-width=\"1.229507927611445\" stroke-opacity=\"1\" stroke-linecap=\"butt\" stroke-dasharray=\"none\" opacity=\"0\"></line><line x1=\"2923.949987296875\" y1=\"1531.4546031120217\" x2=\"2917.330036446379\" y2=\"1527.7214742986773\" id=\"uuid-f764369a-7399-4e3a-97f3-8b0687820c7e\" stroke=\"#000000\" stroke-width=\"1.229507927611445\" stroke-opacity=\"1\" stroke-linecap=\"butt\" stroke-dasharray=\"none\" opacity=\"0\"></line><line x1=\"2928.326606013702\" y1=\"1533.8723716495444\" x2=\"2925.3445122900634\" y2=\"1532.217933850769\" id=\"uuid-07d2cf9e-6890-4125-8596-964f3d61f648\" stroke=\"#000000\" stroke-width=\"1.229507927611445\" stroke-opacity=\"1\" stroke-linecap=\"butt\" stroke-dasharray=\"none\" opacity=\"0\"></line><line x1=\"2936.341081823479\" y1=\"1538.3688312617649\" x2=\"2933.3705657096093\" y2=\"1536.6936950213878\" id=\"uuid-615872d2-52a0-459d-a9e9-0c6524382f7d\" stroke=\"#000000\" stroke-width=\"1.229507927611445\" stroke-opacity=\"1\" stroke-linecap=\"butt\" stroke-dasharray=\"none\" opacity=\"0\"></line><line x1=\"2944.3240939893863\" y1=\"1542.9209174108614\" x2=\"2941.365299149008\" y2=\"1541.225163743864\" id=\"uuid-12895c24-c5f2-41f5-ab8c-eb892149448b\" stroke=\"#000000\" stroke-width=\"1.229507927611445\" stroke-opacity=\"1\" stroke-linecap=\"butt\" stroke-dasharray=\"none\" opacity=\"0\"></line><line x1=\"2952.3188273948767\" y1=\"1547.4523861934663\" x2=\"2945.698876626191\" y2=\"1543.7192572350496\" id=\"uuid-59b42419-b254-42ea-8c71-9a7f296346cb\" stroke=\"#000000\" stroke-width=\"1.229507927611445\" stroke-opacity=\"1\" stroke-linecap=\"butt\" stroke-dasharray=\"none\" opacity=\"0\"></line><line x1=\"2956.6740581637496\" y1=\"1549.908392087162\" x2=\"2950.0541073950635\" y2=\"1546.1752631287447\" id=\"uuid-1f79285c-baff-4a88-a6e2-0d79ff61b8a8\" stroke=\"#000000\" stroke-width=\"1.229507927611445\" stroke-opacity=\"1\" stroke-linecap=\"butt\" stroke-dasharray=\"none\" opacity=\"0\"></line><line x1=\"2961.029288932622\" y1=\"1552.3643979808573\" x2=\"2954.409338163936\" y2=\"1548.6312690224402\" id=\"uuid-c87d85ae-abbe-4d8a-afc9-65d6fde96baf\" stroke=\"#000000\" stroke-width=\"1.229507927611445\" stroke-opacity=\"1\" stroke-linecap=\"butt\" stroke-dasharray=\"none\" opacity=\"0\"></line><line x1=\"2965.3845197014944\" y1=\"1554.8204038745528\" x2=\"2958.7645689328083\" y2=\"1551.0872749161356\" id=\"uuid-e4b94ad8-d4b1-4ebb-ab20-2b86c71df7d1\" stroke=\"#000000\" stroke-width=\"1.229507927611445\" stroke-opacity=\"1\" stroke-linecap=\"butt\" stroke-dasharray=\"none\" opacity=\"0\"></line><line x1=\"2969.7397504703667\" y1=\"1557.2764097682482\" x2=\"2963.1197997016807\" y2=\"1553.543280809831\" id=\"uuid-ddb67eb0-2125-4b7d-a2c9-8ad6e8e22eea\" stroke=\"#000000\" stroke-width=\"1.229507927611445\" stroke-opacity=\"1\" stroke-linecap=\"butt\" stroke-dasharray=\"none\" opacity=\"0\"></line><line x1=\"2974.806256152762\" y1=\"1557.7621543564674\" x2=\"2967.237272561634\" y2=\"1556.3893460050344\" id=\"uuid-572b54dc-59aa-441f-b5dc-e2cac92850d0\" stroke=\"#000000\" stroke-width=\"1.229507927611445\" stroke-opacity=\"1\" stroke-linecap=\"butt\" stroke-dasharray=\"none\" opacity=\"0\"></line><line x1=\"2977.6057863595684\" y1=\"1562.2363668737025\" x2=\"2972.5145326067895\" y2=\"1556.4698037207197\" id=\"uuid-0f192bb1-c146-4b5c-b5e7-e4e71aba418f\" stroke=\"#000000\" stroke-width=\"1.229507927611445\" stroke-opacity=\"1\" stroke-linecap=\"butt\" stroke-dasharray=\"none\" opacity=\"0\"></line><line x1=\"2982.1717720946576\" y1=\"1564.2870848247544\" x2=\"2975.5518205979915\" y2=\"1560.553957157263\" id=\"uuid-98196546-e067-4269-a063-89fe091637be\" stroke=\"#000000\" stroke-width=\"1.229507927611445\" stroke-opacity=\"1\" stroke-linecap=\"butt\" stroke-dasharray=\"none\" opacity=\"0\"></line><line x1=\"2986.5270033424645\" y1=\"1566.7430898691562\" x2=\"2979.907051845798\" y2=\"1563.0099622016653\" id=\"uuid-c40bd2b4-b0e9-46e3-9880-a9cea051dbb8\" stroke=\"#000000\" stroke-width=\"1.229507927611445\" stroke-opacity=\"1\" stroke-linecap=\"butt\" stroke-dasharray=\"none\" opacity=\"0\"></line><line x1=\"2990.8822345902713\" y1=\"1569.1990949135582\" x2=\"2984.2622830936048\" y2=\"1565.4659672460673\" id=\"uuid-6663f485-6573-40c1-a08b-472364c9ecb2\" stroke=\"#000000\" stroke-width=\"1.229507927611445\" stroke-opacity=\"1\" stroke-linecap=\"butt\" stroke-dasharray=\"none\" opacity=\"0\"></line><line x1=\"2995.4651703604227\" y1=\"1565.9099878398383\" x2=\"2988.54559308504\" y2=\"1569.1190353785144\" id=\"uuid-48691299-9f12-412b-8516-874e5e8f4731\" stroke=\"#000000\" stroke-width=\"1.229507927611445\" stroke-opacity=\"1\" stroke-linecap=\"butt\" stroke-dasharray=\"none\" opacity=\"0\"></line><line x1=\"3000.5451423485238\" y1=\"1566.0233384111991\" x2=\"2992.9367214362424\" y2=\"1566.5622883133583\" id=\"uuid-95c1afc9-932f-4551-89b1-d6e80bb6e919\" stroke=\"#000000\" stroke-width=\"1.229507927611445\" stroke-opacity=\"1\" stroke-linecap=\"butt\" stroke-dasharray=\"none\" opacity=\"0\"></line><line x1=\"3005.2528345627543\" y1=\"1567.9355616638536\" x2=\"2997.949989622281\" y2=\"1565.73397324844\" id=\"uuid-06340734-3084-47ba-8eff-65af21286dd7\" stroke=\"#000000\" stroke-width=\"1.229507927611445\" stroke-opacity=\"1\" stroke-linecap=\"butt\" stroke-dasharray=\"none\" opacity=\"0\"></line><line x1=\"3008.972952252264\" y1=\"1571.3967302711474\" x2=\"3002.930164153135\" y2=\"1566.7423508533834\" id=\"uuid-77a4b1d1-3050-4c7c-b9ba-b9084da8fa9f\" stroke=\"#000000\" stroke-width=\"1.229507927611445\" stroke-opacity=\"1\" stroke-linecap=\"butt\" stroke-dasharray=\"none\" opacity=\"0\"></line><line x1=\"3013.9557097447346\" y1=\"1568.7768487787407\" x2=\"3006.676064559637\" y2=\"1570.960141241762\" id=\"uuid-3d07079b-5ba7-47aa-8a63-4cb719e4b58a\" stroke=\"#000000\" stroke-width=\"1.229507927611445\" stroke-opacity=\"1\" stroke-linecap=\"butt\" stroke-dasharray=\"none\" opacity=\"0\"></line><line x1=\"3018.7449499980885\" y1=\"1567.3404721583317\" x2=\"3011.4653048129903\" y2=\"1569.5237646213534\" id=\"uuid-b1a6d2dc-6c80-428f-b8c4-6e8fcf6d08da\" stroke=\"#000000\" stroke-width=\"1.229507927611445\" stroke-opacity=\"1\" stroke-linecap=\"butt\" stroke-dasharray=\"none\" opacity=\"0\"></line><line x1=\"3023.5324282447523\" y1=\"1565.8982309248784\" x2=\"3016.13264646129\" y2=\"1568.1253962879846\" id=\"uuid-db4b14fb-283d-404a-a892-b9cbce1aae71\" stroke=\"#000000\" stroke-width=\"1.229507927611445\" stroke-opacity=\"1\" stroke-linecap=\"butt\" stroke-dasharray=\"none\" opacity=\"0\"></line><line x1=\"3027.71351996416\" y1=\"1569.2942501586015\" x2=\"3020.908018745484\" y2=\"1565.6333501107893\" id=\"uuid-9d8a6ec5-2ce6-4782-b99f-28c818e5e37e\" stroke=\"#000000\" stroke-width=\"1.229507927611445\" stroke-opacity=\"1\" stroke-linecap=\"butt\" stroke-dasharray=\"none\" opacity=\"0\"></line><line x1=\"3028.2660460775332\" y1=\"1574.6523458553916\" x2=\"3026.0460743417443\" y2=\"1567.250402766595\" id=\"uuid-96744690-e346-4160-b307-28f5f35cc02d\" stroke=\"#000000\" stroke-width=\"1.229507927611445\" stroke-opacity=\"1\" stroke-linecap=\"butt\" stroke-dasharray=\"none\" opacity=\"0\"></line><line x1=\"3024.865964434063\" y1=\"1578.8301346748096\" x2=\"3028.533477688036\" y2=\"1572.0281950595668\" id=\"uuid-d5e3bfa4-747a-4f04-ba84-e8bd1b16a578\" stroke=\"#000000\" stroke-width=\"1.229507927611445\" stroke-opacity=\"1\" stroke-linecap=\"butt\" stroke-dasharray=\"none\" opacity=\"0\"></line><line x1=\"3019.50733421395\" y1=\"1579.377452467329\" x2=\"3026.9114316148657\" y2=\"1577.164676456246\" id=\"uuid-b8f99cd7-084c-4e73-adce-66abc4e5029a\" stroke=\"#000000\" stroke-width=\"1.229507927611445\" stroke-opacity=\"1\" stroke-linecap=\"butt\" stroke-dasharray=\"none\" opacity=\"0\"></line><line x1=\"3014.840789870951\" y1=\"1580.7784792167342\" x2=\"3022.120435056049\" y2=\"1578.595186753713\" id=\"uuid-702438cb-8971-48d0-9d91-0b7c85b66609\" stroke=\"#000000\" stroke-width=\"1.229507927611445\" stroke-opacity=\"1\" stroke-linecap=\"butt\" stroke-dasharray=\"none\" opacity=\"0\"></line><line x1=\"3010.051549617597\" y1=\"1582.2148558371432\" x2=\"3017.3311948026953\" y2=\"1580.0315633741216\" id=\"uuid-67eac6c0-3469-4c0f-bcfb-fc058965be67\" stroke=\"#000000\" stroke-width=\"1.229507927611445\" stroke-opacity=\"1\" stroke-linecap=\"butt\" stroke-dasharray=\"none\" opacity=\"0\"></line><line x1=\"3007.296394846011\" y1=\"1586.7083417179279\" x2=\"3010.7671776173115\" y2=\"1582.4856926657353\" id=\"uuid-2ecdbed5-4b89-44f9-9a8d-9682e74b3dfc\" stroke=\"#000000\" stroke-width=\"1.229507927611445\" stroke-opacity=\"1\" stroke-linecap=\"butt\" stroke-dasharray=\"none\" opacity=\"0\"></line><line x1=\"3002.696313647169\" y1=\"1592.1610639591352\" x2=\"3006.2279593976964\" y2=\"1587.9891847235485\" id=\"uuid-e8fe9f20-7ea8-48f7-8706-aab5019ccb2d\" stroke=\"#000000\" stroke-width=\"1.229507927611445\" stroke-opacity=\"1\" stroke-linecap=\"butt\" stroke-dasharray=\"none\" opacity=\"0\"></line><line x1=\"3001.45931566594\" y1=\"1599.0588105610627\" x2=\"3002.301512680694\" y2=\"1591.5056189053228\" id=\"uuid-7e2fb1c5-4a24-47cf-bf6d-f285394e492c\" stroke=\"#000000\" stroke-width=\"1.229507927611445\" stroke-opacity=\"1\" stroke-linecap=\"butt\" stroke-dasharray=\"none\" opacity=\"0\"></line><line x1=\"3000.9052386825488\" y1=\"1604.0280155977337\" x2=\"3001.747435697303\" y2=\"1596.4748239419937\" id=\"uuid-365994ba-e499-4fd6-884f-e5aaa3c512ab\" stroke=\"#000000\" stroke-width=\"1.229507927611445\" stroke-opacity=\"1\" stroke-linecap=\"butt\" stroke-dasharray=\"none\" opacity=\"0\"></line><line x1=\"3000.3511616991577\" y1=\"1608.9972206344046\" x2=\"3001.193358713912\" y2=\"1601.4440289786646\" id=\"uuid-b66df9d9-1a4f-4d49-ad18-cda72a486faf\" stroke=\"#000000\" stroke-width=\"1.229507927611445\" stroke-opacity=\"1\" stroke-linecap=\"butt\" stroke-dasharray=\"none\" opacity=\"0\"></line><line x1=\"2999.8525171387423\" y1=\"1613.9723583134376\" x2=\"3000.5588995929074\" y2=\"1607.0842925785369\" id=\"uuid-9a3b453f-8bdc-40cd-9ea2-46c0d02135e6\" stroke=\"#000000\" stroke-width=\"1.229507927611445\" stroke-opacity=\"1\" stroke-linecap=\"butt\" stroke-dasharray=\"none\" opacity=\"0\"></line><line x1=\"2999.2180582461397\" y1=\"1619.612621938777\" x2=\"2999.9853650053415\" y2=\"1612.7310766125333\" id=\"uuid-36f2990d-be52-4f0b-a52c-6d4f55cb29a5\" stroke=\"#000000\" stroke-width=\"1.229507927611445\" stroke-opacity=\"1\" stroke-linecap=\"butt\" stroke-dasharray=\"none\" opacity=\"0\"></line><line x1=\"2998.5337139370035\" y1=\"1625.2470504560524\" x2=\"2999.3618849173113\" y2=\"1618.3725643976445\" id=\"uuid-9f7b0c28-bb5d-4db0-bb83-cd5873b48e57\" stroke=\"#000000\" stroke-width=\"1.229507927611445\" stroke-opacity=\"1\" stroke-linecap=\"butt\" stroke-dasharray=\"none\" opacity=\"0\"></line><line x1=\"2997.9102340773766\" y1=\"1630.888538266631\" x2=\"2998.7524305410643\" y2=\"1623.335346549446\" id=\"uuid-d033eaf9-0a9b-4f14-a697-cb287fd0a534\" stroke=\"#000000\" stroke-width=\"1.229507927611445\" stroke-opacity=\"1\" stroke-linecap=\"butt\" stroke-dasharray=\"none\" opacity=\"0\"></line><line x1=\"2997.3561574565283\" y1=\"1635.8577433437263\" x2=\"2998.1983539202174\" y2=\"1628.3045516265413\" id=\"uuid-8c2b481c-1db3-4eab-bc18-470f5907ce1f\" stroke=\"#000000\" stroke-width=\"1.229507927611445\" stroke-opacity=\"1\" stroke-linecap=\"butt\" stroke-dasharray=\"none\" opacity=\"0\"></line><line x1=\"2996.8020808356814\" y1=\"1640.8269484208215\" x2=\"2997.644277299369\" y2=\"1633.2737567036368\" id=\"uuid-12946907-dda0-43a3-b598-ab32353dc17e\" stroke=\"#000000\" stroke-width=\"1.229507927611445\" stroke-opacity=\"1\" stroke-linecap=\"butt\" stroke-dasharray=\"none\" opacity=\"0\"></line><line x1=\"2996.248004214833\" y1=\"1645.796153497917\" x2=\"2997.0902006785223\" y2=\"1638.242961780732\" id=\"uuid-7798ba9c-f1ac-447b-87d9-ed4a27451ed8\" stroke=\"#000000\" stroke-width=\"1.229507927611445\" stroke-opacity=\"1\" stroke-linecap=\"butt\" stroke-dasharray=\"none\" opacity=\"0\"></line><line x1=\"2995.693927593986\" y1=\"1650.7653585750122\" x2=\"2996.536124057674\" y2=\"1643.2121668578275\" id=\"uuid-ab806330-83da-46b4-9edf-016840f05b1f\" stroke=\"#000000\" stroke-width=\"1.229507927611445\" stroke-opacity=\"1\" stroke-linecap=\"butt\" stroke-dasharray=\"none\" opacity=\"0\"></line><line x1=\"2997.231287265491\" y1=\"1655.617363611609\" x2=\"2995.530030376505\" y2=\"1648.1153745173617\" id=\"uuid-9fb81c20-2212-4e64-a894-6072ac4ef5c0\" stroke=\"#000000\" stroke-width=\"1.229507927611445\" stroke-opacity=\"1\" stroke-linecap=\"butt\" stroke-dasharray=\"none\" opacity=\"0\"></line><line x1=\"2994.2109393676205\" y1=\"1659.9455786714273\" x2=\"2997.522842254302\" y2=\"1653.0025667427524\" id=\"uuid-ae930140-c0c0-4923-ac1e-6a3e39b92536\" stroke=\"#000000\" stroke-width=\"1.229507927611445\" stroke-opacity=\"1\" stroke-linecap=\"butt\" stroke-dasharray=\"none\" opacity=\"0\"></line><line x1=\"2994.1123161740315\" y1=\"1664.9499710734567\" x2=\"2994.954511164807\" y2=\"1657.396779192039\" id=\"uuid-d34fc4ab-ebdb-4d51-973a-2481df270e4a\" stroke=\"#000000\" stroke-width=\"1.229507927611445\" stroke-opacity=\"1\" stroke-linecap=\"butt\" stroke-dasharray=\"none\" opacity=\"0\"></line><line x1=\"2993.558240522206\" y1=\"1669.9191762585997\" x2=\"2994.400435512981\" y2=\"1662.3659843771823\" id=\"uuid-efcc4004-3f69-4568-87fc-2dd8c7c3bd69\" stroke=\"#000000\" stroke-width=\"1.229507927611445\" stroke-opacity=\"1\" stroke-linecap=\"butt\" stroke-dasharray=\"none\" opacity=\"0\"></line><line x1=\"2997.3321239293136\" y1=\"1673.7763944650324\" x2=\"2992.925324174118\" y2=\"1667.524976804481\" id=\"uuid-5412c9cd-7bba-4ec5-add7-5ac3e027be2c\" stroke=\"#000000\" stroke-width=\"1.229507927611445\" stroke-opacity=\"1\" stroke-linecap=\"butt\" stroke-dasharray=\"none\" opacity=\"0\"></line><line x1=\"2997.3758812611627\" y1=\"1678.9204990116812\" x2=\"2996.379467169269\" y2=\"1671.337144489669\" id=\"uuid-43f8b7a4-dff2-4512-8c69-c05a8511d287\" stroke=\"#000000\" stroke-width=\"1.229507927611445\" stroke-opacity=\"1\" stroke-linecap=\"butt\" stroke-dasharray=\"none\" opacity=\"0\"></line><line x1=\"2995.0237796343768\" y1=\"1683.4955776151824\" x2=\"2997.666070751908\" y2=\"1676.3179453802973\" id=\"uuid-0cf1c466-f74d-4e4f-9dc4-2eb6c2458c98\" stroke=\"#000000\" stroke-width=\"1.229507927611445\" stroke-opacity=\"1\" stroke-linecap=\"butt\" stroke-dasharray=\"none\" opacity=\"0\"></line><line x1=\"2990.8147824982216\" y1=\"1686.4532911575625\" x2=\"2996.490321000375\" y2=\"1681.3260726563074\" id=\"uuid-ec9259ee-d365-4a1b-bffd-b6ab7bbd41e4\" stroke=\"#000000\" stroke-width=\"1.229507927611445\" stroke-opacity=\"1\" stroke-linecap=\"butt\" stroke-dasharray=\"none\" opacity=\"0\"></line><line x1=\"2991.1173187664967\" y1=\"1691.8104945449047\" x2=\"2991.9595132062054\" y2=\"1684.2573026020423\" id=\"uuid-b1a27604-96c1-4403-ab17-d215e724fd63\" stroke=\"#000000\" stroke-width=\"1.229507927611445\" stroke-opacity=\"1\" stroke-linecap=\"butt\" stroke-dasharray=\"none\" opacity=\"0\"></line><line x1=\"2990.5632434772133\" y1=\"1696.7796997704722\" x2=\"2991.405437916924\" y2=\"1689.2265078276096\" id=\"uuid-96a6b18c-6ccd-48cc-98bd-9ad83ae79ace\" stroke=\"#000000\" stroke-width=\"1.229507927611445\" stroke-opacity=\"1\" stroke-linecap=\"butt\" stroke-dasharray=\"none\" opacity=\"0\"></line><line x1=\"2996.729760911745\" y1=\"1697.337030973046\" x2=\"2989.4621047155633\" y2=\"1695.1053416162965\" id=\"uuid-19160afb-fa57-4cdc-b99a-03d3e89f944d\" stroke=\"#000000\" stroke-width=\"1.229507927611445\" stroke-opacity=\"1\" stroke-linecap=\"butt\" stroke-dasharray=\"none\" opacity=\"0\"></line><line x1=\"3001.2642246897713\" y1=\"1699.4617572882887\" x2=\"2994.289564482539\" y2=\"1696.4363021217748\" id=\"uuid-726fc78a-5518-4390-b1c8-a22f2e7d9fc1\" stroke=\"#000000\" stroke-width=\"1.229507927611445\" stroke-opacity=\"1\" stroke-linecap=\"butt\" stroke-dasharray=\"none\" opacity=\"0\"></line><line x1=\"3005.5345051603026\" y1=\"1702.0771976664876\" x2=\"2998.939230184675\" y2=\"1698.2954504556335\" id=\"uuid-fd94e0e4-f4d2-4f4a-b67b-13e9051b025f\" stroke=\"#000000\" stroke-width=\"1.229507927611445\" stroke-opacity=\"1\" stroke-linecap=\"butt\" stroke-dasharray=\"none\" opacity=\"0\"></line><line x1=\"3009.4877099551354\" y1=\"1705.150956850129\" x2=\"3003.353510328384\" y2=\"1700.6597589130427\" id=\"uuid-77361170-9c38-4493-a234-8de0e2329c0c\" stroke=\"#000000\" stroke-width=\"1.229507927611445\" stroke-opacity=\"1\" stroke-linecap=\"butt\" stroke-dasharray=\"none\" opacity=\"0\"></line><line x1=\"3013.0748740554545\" y1=\"1708.6449627726051\" x2=\"3007.4777289427707\" y2=\"1703.499942796114\" id=\"uuid-c2a05c3f-5b8c-4e37-a414-72e48aee3b90\" stroke=\"#000000\" stroke-width=\"1.229507927611445\" stroke-opacity=\"1\" stroke-linecap=\"butt\" stroke-dasharray=\"none\" opacity=\"0\"></line><line x1=\"3016.251566280284\" y1=\"1712.5159381248418\" x2=\"3011.2608028048467\" y2=\"1706.7808231387949\" id=\"uuid-e36d8571-bcb9-4fc7-89a4-32fbe0f8309f\" stroke=\"#000000\" stroke-width=\"1.229507927611445\" stroke-opacity=\"1\" stroke-linecap=\"butt\" stroke-dasharray=\"none\" opacity=\"0\"></line><line x1=\"3020.8346350758493\" y1=\"1708.3526808589945\" x2=\"3014.274318148453\" y2=\"1712.1896382228588\" id=\"uuid-38188da2-d6c5-4c55-abf6-2e760cb031b7\" stroke=\"#000000\" stroke-width=\"1.229507927611445\" stroke-opacity=\"1\" stroke-linecap=\"butt\" stroke-dasharray=\"none\" opacity=\"0\"></line><line x1=\"3025.1506330544\" y1=\"1705.8283668038207\" x2=\"3018.5903161270035\" y2=\"1709.665324167685\" id=\"uuid-6fa980e2-e9d0-4890-81dd-b616cddcc4cf\" stroke=\"#000000\" stroke-width=\"1.229507927611445\" stroke-opacity=\"1\" stroke-linecap=\"butt\" stroke-dasharray=\"none\" opacity=\"0\"></line><line x1=\"3029.466631343071\" y1=\"1703.304053278882\" x2=\"3026.594350720163\" y2=\"1704.9839745301547\" id=\"uuid-23bfed5c-bbf1-4a14-93ee-8fd551d7848b\" stroke=\"#000000\" stroke-width=\"1.229507927611445\" stroke-opacity=\"1\" stroke-linecap=\"butt\" stroke-dasharray=\"none\" opacity=\"0\"></line><line x1=\"3037.470666556472\" y1=\"1698.622704701822\" x2=\"3030.9103488808482\" y2=\"1702.4596607863887\" id=\"uuid-f9374cc6-86e9-443b-b263-7e5a47d44bc7\" stroke=\"#000000\" stroke-width=\"1.229507927611445\" stroke-opacity=\"1\" stroke-linecap=\"butt\" stroke-dasharray=\"none\" opacity=\"0\"></line><line x1=\"3039.5749980234195\" y1=\"1693.8679490375969\" x2=\"3035.6453969633076\" y2=\"1700.4581964148315\" id=\"uuid-5cfa8767-d1ee-4247-a1dd-4bd7d4d173dc\" stroke=\"#000000\" stroke-width=\"1.229507927611445\" stroke-opacity=\"1\" stroke-linecap=\"butt\" stroke-dasharray=\"none\" opacity=\"0\"></line><line x1=\"3044.570882517399\" y1=\"1692.361702799357\" x2=\"3037.629975418204\" y2=\"1695.6323195034552\" id=\"uuid-58443fa5-8467-4a67-a0d7-da128a7d78d9\" stroke=\"#000000\" stroke-width=\"1.229507927611445\" stroke-opacity=\"1\" stroke-linecap=\"butt\" stroke-dasharray=\"none\" opacity=\"0\"></line><line x1=\"3049.5559320073094\" y1=\"1693.9034294906157\" x2=\"3041.97200372094\" y2=\"1692.7384587905606\" id=\"uuid-f07dd353-e592-495e-8192-552f5b0224ea\" stroke=\"#000000\" stroke-width=\"1.229507927611445\" stroke-opacity=\"1\" stroke-linecap=\"butt\" stroke-dasharray=\"none\" opacity=\"0\"></line><line x1=\"3052.8292136000523\" y1=\"1697.9670814469237\" x2=\"3047.189952194058\" y2=\"1692.764019292802\" id=\"uuid-4f36cd89-987a-4246-8d49-66cd6e0c5b6b\" stroke=\"#000000\" stroke-width=\"1.229507927611445\" stroke-opacity=\"1\" stroke-linecap=\"butt\" stroke-dasharray=\"none\" opacity=\"0\"></line><line x1=\"3053.2738612864246\" y1=\"1703.1661128992612\" x2=\"3051.5034212225937\" y2=\"1695.7002795924454\" id=\"uuid-834f2a83-5eb6-40b9-a780-f989ac345571\" stroke=\"#000000\" stroke-width=\"1.229507927611445\" stroke-opacity=\"1\" stroke-linecap=\"butt\" stroke-dasharray=\"none\" opacity=\"0\"></line><line x1=\"3050.7381582425282\" y1=\"1707.7265788492018\" x2=\"3053.440625748273\" y2=\"1700.5453676445948\" id=\"uuid-c1683a56-16df-4255-8aa6-2086f7a8b08c\" stroke=\"#000000\" stroke-width=\"1.229507927611445\" stroke-opacity=\"1\" stroke-linecap=\"butt\" stroke-dasharray=\"none\" opacity=\"0\"></line><line x1=\"3046.0873036450653\" y1=\"1710.0924172039192\" x2=\"3052.3405783716626\" y2=\"1705.6461063535078\" id=\"uuid-f63ec184-7978-46f3-a939-c87969fee04b\" stroke=\"#000000\" stroke-width=\"1.229507927611445\" stroke-opacity=\"1\" stroke-linecap=\"butt\" stroke-dasharray=\"none\" opacity=\"0\"></line><line x1=\"3040.9082008100127\" y1=\"1709.4563877774456\" x2=\"3048.5786227619933\" y2=\"1709.2620888753504\" id=\"uuid-2c723347-1d14-4e92-82fb-914d341f9862\" stroke=\"#000000\" stroke-width=\"1.229507927611445\" stroke-opacity=\"1\" stroke-linecap=\"butt\" stroke-dasharray=\"none\" opacity=\"0\"></line><line x1=\"3036.842484932646\" y1=\"1712.6022571927808\" x2=\"3043.40280260827\" y2=\"1708.765301108214\" id=\"uuid-93311204-2651-4350-a616-7d4026de4a47\" stroke=\"#000000\" stroke-width=\"1.229507927611445\" stroke-opacity=\"1\" stroke-linecap=\"butt\" stroke-dasharray=\"none\" opacity=\"0\"></line><line x1=\"3033.8699162513267\" y1=\"1716.7337536613225\" x2=\"3038.8696908517272\" y2=\"1710.8876977842615\" id=\"uuid-32ccb321-fd63-491b-9483-520d059487bc\" stroke=\"#000000\" stroke-width=\"1.229507927611445\" stroke-opacity=\"1\" stroke-linecap=\"butt\" stroke-dasharray=\"none\" opacity=\"0\"></line><line x1=\"3028.59457868001\" y1=\"1716.8973401426067\" x2=\"3036.1409954976243\" y2=\"1715.405459253474\" id=\"uuid-05562903-3ab6-4d52-85c3-d3a67880c84b\" stroke=\"#000000\" stroke-width=\"1.229507927611445\" stroke-opacity=\"1\" stroke-linecap=\"butt\" stroke-dasharray=\"none\" opacity=\"0\"></line><line x1=\"3024.5224541566618\" y1=\"1719.8079194172785\" x2=\"3031.0827710840585\" y2=\"1715.9709620534147\" id=\"uuid-14954bb4-359a-4763-adcb-bce65ab789de\" stroke=\"#000000\" stroke-width=\"1.229507927611445\" stroke-opacity=\"1\" stroke-linecap=\"butt\" stroke-dasharray=\"none\" opacity=\"0\"></line><line x1=\"3020.2064561781112\" y1=\"1722.3322334724528\" x2=\"3026.766773105508\" y2=\"1718.495276108588\" id=\"uuid-b17f3c8e-c61d-4855-be9f-967d5912f242\" stroke=\"#000000\" stroke-width=\"1.229507927611445\" stroke-opacity=\"1\" stroke-linecap=\"butt\" stroke-dasharray=\"none\" opacity=\"0\"></line><line x1=\"3023.443444162642\" y1=\"1727.6103452681375\" x2=\"3020.891355483173\" y2=\"1720.4489133342947\" id=\"uuid-bd3a556e-ca80-4e0d-8f1b-d10a707e88ac\" stroke=\"#000000\" stroke-width=\"1.229507927611445\" stroke-opacity=\"1\" stroke-linecap=\"butt\" stroke-dasharray=\"none\" opacity=\"0\"></line><line x1=\"3029.2302222199346\" y1=\"1725.4079760070565\" x2=\"3021.721858644923\" y2=\"1726.5846137701105\" id=\"uuid-59d94e56-6a9e-4e7b-bd6a-d0c4db2ec561\" stroke=\"#000000\" stroke-width=\"1.229507927611445\" stroke-opacity=\"1\" stroke-linecap=\"butt\" stroke-dasharray=\"none\" opacity=\"0\"></line><line x1=\"3034.1699350982312\" y1=\"1724.6338722155742\" x2=\"3026.6615715232197\" y2=\"1725.8105099786276\" id=\"uuid-213acccb-59f5-44f1-912c-a68c598ae410\" stroke=\"#000000\" stroke-width=\"1.229507927611445\" stroke-opacity=\"1\" stroke-linecap=\"butt\" stroke-dasharray=\"none\" opacity=\"0\"></line><line x1=\"3039.109647976528\" y1=\"1723.8597684240915\" x2=\"3031.6012844015168\" y2=\"1725.036406187145\" id=\"uuid-ef4b7e8a-842f-4f9c-bddf-90294cff04b2\" stroke=\"#000000\" stroke-width=\"1.229507927611445\" stroke-opacity=\"1\" stroke-linecap=\"butt\" stroke-dasharray=\"none\" opacity=\"0\"></line><line x1=\"3044.049360854825\" y1=\"1723.0856646326088\" x2=\"3036.540997279814\" y2=\"1724.2623023956623\" id=\"uuid-16e658a5-d26e-426b-b0c7-82f6912f1a2a\" stroke=\"#000000\" stroke-width=\"1.229507927611445\" stroke-opacity=\"1\" stroke-linecap=\"butt\" stroke-dasharray=\"none\" opacity=\"0\"></line><line x1=\"3048.989073733122\" y1=\"1722.3115608411263\" x2=\"3041.4807101581105\" y2=\"1723.4881986041796\" id=\"uuid-61efeaf2-90ef-475f-b15f-54a1537472ff\" stroke=\"#000000\" stroke-width=\"1.229507927611445\" stroke-opacity=\"1\" stroke-linecap=\"butt\" stroke-dasharray=\"none\" opacity=\"0\"></line><line x1=\"3052.442913825573\" y1=\"1718.3607454270157\" x2=\"3046.6773669274266\" y2=\"1723.4131282744756\" id=\"uuid-786f0811-cc36-4e44-a183-bb8186c43c7e\" stroke=\"#000000\" stroke-width=\"1.229507927611445\" stroke-opacity=\"1\" stroke-linecap=\"butt\" stroke-dasharray=\"none\" opacity=\"0\"></line><line x1=\"3057.6395706046105\" y1=\"1718.2856751593451\" x2=\"3050.0659675305997\" y2=\"1719.4725365452582\" id=\"uuid-f23f416c-3d03-43e4-95cd-c93eafe73161\" stroke=\"#000000\" stroke-width=\"1.229507927611445\" stroke-opacity=\"1\" stroke-linecap=\"butt\" stroke-dasharray=\"none\" opacity=\"0\"></line><line x1=\"3062.071183933856\" y1=\"1721.000759048336\" x2=\"3055.0364667497283\" y2=\"1717.9543090468776\" id=\"uuid-956aad57-2d08-40f3-8361-b2e41cb81ed3\" stroke=\"#000000\" stroke-width=\"1.229507927611445\" stroke-opacity=\"1\" stroke-linecap=\"butt\" stroke-dasharray=\"none\" opacity=\"0\"></line><line x1=\"3067.0416831627062\" y1=\"1719.482531611989\" x2=\"3059.53331956424\" y2=\"1720.6591692253742\" id=\"uuid-a46d41d8-eb3e-4892-98b5-18f489e38620\" stroke=\"#000000\" stroke-width=\"1.229507927611445\" stroke-opacity=\"1\" stroke-linecap=\"butt\" stroke-dasharray=\"none\" opacity=\"0\"></line><line x1=\"3071.981396056434\" y1=\"1718.7084279189726\" x2=\"3064.4730324579677\" y2=\"1719.8850655323577\" id=\"uuid-d52da823-1e47-4b85-857d-ec966e41b0ac\" stroke=\"#000000\" stroke-width=\"1.229507927611445\" stroke-opacity=\"1\" stroke-linecap=\"butt\" stroke-dasharray=\"none\" opacity=\"0\"></line><line x1=\"3076.9211089501614\" y1=\"1717.934324225956\" x2=\"3069.412745351695\" y2=\"1719.1109618393411\" id=\"uuid-df8d5bb1-3854-4344-8392-67329fb7d6c3\" stroke=\"#000000\" stroke-width=\"1.229507927611445\" stroke-opacity=\"1\" stroke-linecap=\"butt\" stroke-dasharray=\"none\" opacity=\"0\"></line><line x1=\"3081.85331427224\" y1=\"1717.1134628313605\" x2=\"3075.968977682849\" y2=\"1718.080971493677\" id=\"uuid-5112267d-de74-41d6-a27e-147a17838c02\" stroke=\"#000000\" stroke-width=\"1.229507927611445\" stroke-opacity=\"1\" stroke-linecap=\"butt\" stroke-dasharray=\"none\" opacity=\"0\"></line><line x1=\"3088.4167025100983\" y1=\"1716.1302854238909\" x2=\"3082.5184860177974\" y2=\"1717.0092236008118\" id=\"uuid-3f01e8c5-1b81-48b1-bdcb-92a0808ae6af\" stroke=\"#000000\" stroke-width=\"1.229507927611445\" stroke-opacity=\"1\" stroke-linecap=\"butt\" stroke-dasharray=\"none\" opacity=\"0\"></line><line x1=\"3094.973718436138\" y1=\"1715.1052953566723\" x2=\"3087.4653548142173\" y2=\"1716.2819328203884\" id=\"uuid-393999aa-1fe2-4be8-861a-41ce29f7769b\" stroke=\"#000000\" stroke-width=\"1.229507927611445\" stroke-opacity=\"1\" stroke-linecap=\"butt\" stroke-dasharray=\"none\" opacity=\"0\"></line><line x1=\"3099.913431345296\" y1=\"1714.3311917621215\" x2=\"3092.405067723376\" y2=\"1715.5078292258383\" id=\"uuid-41e6e03d-13ba-4c40-8fab-d8bd2c6d99b5\" stroke=\"#000000\" stroke-width=\"1.229507927611445\" stroke-opacity=\"1\" stroke-linecap=\"butt\" stroke-dasharray=\"none\" opacity=\"0\"></line><line x1=\"3104.8531442544545\" y1=\"1713.5570881675712\" x2=\"3097.3447806325335\" y2=\"1714.7337256312878\" id=\"uuid-0f178107-8232-40a2-84f4-49e59b769485\" stroke=\"#000000\" stroke-width=\"1.229507927611445\" stroke-opacity=\"1\" stroke-linecap=\"butt\" stroke-dasharray=\"none\" opacity=\"0\"></line><line x1=\"3104.621963676054\" y1=\"1707.5470037132366\" x2=\"3103.3502213080424\" y2=\"1715.0476236555758\" id=\"uuid-dc774b13-62fd-435e-b81e-2cfb0787df87\" stroke=\"#000000\" stroke-width=\"1.229507927611445\" stroke-opacity=\"1\" stroke-linecap=\"butt\" stroke-dasharray=\"none\" opacity=\"0\"></line><line x1=\"3106.621876699037\" y1=\"1702.9398147996744\" x2=\"3103.9428775723813\" y2=\"1710.0601793865053\" id=\"uuid-dd465c54-ec93-47c8-843b-3cfa346a1545\" stroke=\"#000000\" stroke-width=\"1.229507927611445\" stroke-opacity=\"1\" stroke-linecap=\"butt\" stroke-dasharray=\"none\" opacity=\"0\"></line><line x1=\"3109.4638110458454\" y1=\"1698.798649389651\" x2=\"3105.475915785351\" y2=\"1705.2773313205178\" id=\"uuid-bc235c4c-e6e0-4e4c-bbaf-4a8ce245093a\" stroke=\"#000000\" stroke-width=\"1.229507927611445\" stroke-opacity=\"1\" stroke-linecap=\"butt\" stroke-dasharray=\"none\" opacity=\"0\"></line><line x1=\"3113.0434238537937\" y1=\"1695.2755521826584\" x2=\"3107.8930497783676\" y2=\"1700.8746838165098\" id=\"uuid-bb6a3ed8-5d62-488d-9c62-a6692276e843\" stroke=\"#000000\" stroke-width=\"1.229507927611445\" stroke-opacity=\"1\" stroke-linecap=\"butt\" stroke-dasharray=\"none\" opacity=\"0\"></line><line x1=\"3117.2292880728132\" y1=\"1692.4998752337544\" x2=\"3111.1055334195553\" y2=\"1697.013882003434\" id=\"uuid-47f852c7-103d-485f-a911-6ad30be5ac3e\" stroke=\"#000000\" stroke-width=\"1.229507927611445\" stroke-opacity=\"1\" stroke-linecap=\"butt\" stroke-dasharray=\"none\" opacity=\"0\"></line><line x1=\"3121.867717867087\" y1=\"1690.5735287362777\" x2=\"3114.9954189667956\" y2=\"1693.8366769086822\" id=\"uuid-77fc31e8-90c6-457d-926c-ce2f0b58ec0e\" stroke=\"#000000\" stroke-width=\"1.229507927611445\" stroke-opacity=\"1\" stroke-linecap=\"butt\" stroke-dasharray=\"none\" opacity=\"0\"></line><line x1=\"3126.7884112577367\" y1=\"1689.5672393445222\" x2=\"3119.419887570675\" y2=\"1691.4597210071076\" id=\"uuid-f6d5b1d2-fc6a-45ed-9904-aaf67b994328\" stroke=\"#000000\" stroke-width=\"1.229507927611445\" stroke-opacity=\"1\" stroke-linecap=\"butt\" stroke-dasharray=\"none\" opacity=\"0\"></line><line x1=\"3131.8107028344743\" y1=\"1689.5179534136857\" x2=\"3124.2164929310143\" y2=\"1689.970285274385\" id=\"uuid-e26fd966-6d3a-47bb-a6de-2ab6fecf7521\" stroke=\"#000000\" stroke-width=\"1.229507927611445\" stroke-opacity=\"1\" stroke-linecap=\"butt\" stroke-dasharray=\"none\" opacity=\"0\"></line><line x1=\"3136.750196965166\" y1=\"1690.4274804982774\" x2=\"3129.2091255838372\" y2=\"1689.4230549949632\" id=\"uuid-a7c1e285-c605-416a-86b4-a8329be8e509\" stroke=\"#000000\" stroke-width=\"1.229507927611445\" stroke-opacity=\"1\" stroke-linecap=\"butt\" stroke-dasharray=\"none\" opacity=\"0\"></line><line x1=\"3141.4255379621295\" y1=\"1692.2624269135347\" x2=\"3134.214478837375\" y2=\"1689.8381219679238\" id=\"uuid-18ad0160-2b1e-49a5-9c7d-b1e5804b217c\" stroke=\"#000000\" stroke-width=\"1.229507927611445\" stroke-opacity=\"1\" stroke-linecap=\"butt\" stroke-dasharray=\"none\" opacity=\"0\"></line><line x1=\"3145.6650686355324\" y1=\"1694.9554217991624\" x2=\"3139.048778957441\" y2=\"1691.200246827794\" id=\"uuid-445abeb9-4156-4fe7-90e8-9cdfdd458a19\" stroke=\"#000000\" stroke-width=\"1.229507927611445\" stroke-opacity=\"1\" stroke-linecap=\"butt\" stroke-dasharray=\"none\" opacity=\"0\"></line><line x1=\"3149.3131327622114\" y1=\"1698.4075906699427\" x2=\"3143.5345325004664\" y2=\"1693.459418564511\" id=\"uuid-d39153e5-c82b-4d52-85f0-e1d60638afb2\" stroke=\"#000000\" stroke-width=\"1.229507927611445\" stroke-opacity=\"1\" stroke-linecap=\"butt\" stroke-dasharray=\"none\" opacity=\"0\"></line><line x1=\"3152.235790071987\" y1=\"1702.492185635709\" x2=\"3147.5070430629235\" y2=\"1696.5326906995347\" id=\"uuid-648e76f2-fec9-469b-8361-60807a551065\" stroke=\"#000000\" stroke-width=\"1.229507927611445\" stroke-opacity=\"1\" stroke-linecap=\"butt\" stroke-dasharray=\"none\" opacity=\"0\"></line><line x1=\"3154.325733923279\" y1=\"1707.0592390055733\" x2=\"3150.820458181822\" y2=\"1700.3072267020925\" id=\"uuid-554d293c-de41-40a2-bba2-8f9e5460b2c4\" stroke=\"#000000\" stroke-width=\"1.229507927611445\" stroke-opacity=\"1\" stroke-linecap=\"butt\" stroke-dasharray=\"none\" opacity=\"0\"></line><line x1=\"3159.947256426712\" y1=\"1704.9232768289176\" x2=\"3152.438892797763\" y2=\"1706.0999142477822\" id=\"uuid-e6f94f7b-eb4d-45f6-8798-2aafd7e48097\" stroke=\"#000000\" stroke-width=\"1.229507927611445\" stroke-opacity=\"1\" stroke-linecap=\"butt\" stroke-dasharray=\"none\" opacity=\"0\"></line><line x1=\"3164.8869693404945\" y1=\"1704.1491732638756\" x2=\"3157.3786057115453\" y2=\"1705.3258106827395\" id=\"uuid-5c35f40e-181d-4f87-a1a5-1558cb9520d4\" stroke=\"#000000\" stroke-width=\"1.229507927611445\" stroke-opacity=\"1\" stroke-linecap=\"butt\" stroke-dasharray=\"none\" opacity=\"0\"></line><line x1=\"3169.826682349378\" y1=\"1703.3750703056935\" x2=\"3166.5393218911067\" y2=\"1703.8902330029093\" id=\"uuid-8f35679a-5a88-4648-a02b-9c59178c1668\" stroke=\"#000000\" stroke-width=\"1.229507927611445\" stroke-opacity=\"1\" stroke-linecap=\"butt\" stroke-dasharray=\"none\" opacity=\"0\"></line><line x1=\"3178.987398719142\" y1=\"1701.9394938395842\" x2=\"3171.479034860742\" y2=\"1703.116129794277\" id=\"uuid-31d004c3-7b53-4356-9943-49740be9dd91\" stroke=\"#000000\" stroke-width=\"1.229507927611445\" stroke-opacity=\"1\" stroke-linecap=\"butt\" stroke-dasharray=\"none\" opacity=\"0\"></line><line x1=\"3182.682560667891\" y1=\"1698.2813945350572\" x2=\"3176.6179541553092\" y2=\"1702.9817852456608\" id=\"uuid-62bec4e2-d0a4-4117-b4ce-6c5d102aba4c\" stroke=\"#000000\" stroke-width=\"1.229507927611445\" stroke-opacity=\"1\" stroke-linecap=\"butt\" stroke-dasharray=\"none\" opacity=\"0\"></line><line x1=\"3187.88348576422\" y1=\"1698.7033160322221\" x2=\"3180.2276002619487\" y2=\"1699.2137493392217\" id=\"uuid-91a4ea94-f24e-4b9d-9d2b-f3737ff08794\" stroke=\"#000000\" stroke-width=\"1.229507927611445\" stroke-opacity=\"1\" stroke-linecap=\"butt\" stroke-dasharray=\"none\" opacity=\"0\"></line><line x1=\"3191.9614045214093\" y1=\"1701.9588065048172\" x2=\"3185.3264803899447\" y2=\"1698.1051190817777\" id=\"uuid-aca30a66-7ef4-4a9b-b6d3-ddebd72419e0\" stroke=\"#000000\" stroke-width=\"1.229507927611445\" stroke-opacity=\"1\" stroke-linecap=\"butt\" stroke-dasharray=\"none\" opacity=\"0\"></line><line x1=\"3193.5249032406527\" y1=\"1706.9370703952025\" x2=\"3190.1748218559505\" y2=\"1700.0341666800516\" id=\"uuid-ca332810-6ccc-4aa7-afb8-515ed2e67570\" stroke=\"#000000\" stroke-width=\"1.229507927611445\" stroke-opacity=\"1\" stroke-linecap=\"butt\" stroke-dasharray=\"none\" opacity=\"0\"></line><line x1=\"3192.0405054930284\" y1=\"1711.939490103128\" x2=\"3193.1183374772213\" y2=\"1704.3426879338842\" id=\"uuid-e8c12c46-ce25-4d43-862f-f0a0148ec243\" stroke=\"#000000\" stroke-width=\"1.229507927611445\" stroke-opacity=\"1\" stroke-linecap=\"butt\" stroke-dasharray=\"none\" opacity=\"0\"></line><line x1=\"3188.014697916328\" y1=\"1715.2592058986106\" x2=\"3193.152679643628\" y2=\"1709.5605859994853\" id=\"uuid-4d86b101-9905-4bfd-9bca-797a276489b2\" stroke=\"#000000\" stroke-width=\"1.229507927611445\" stroke-opacity=\"1\" stroke-linecap=\"butt\" stroke-dasharray=\"none\" opacity=\"0\"></line><line x1=\"3182.8211135190827\" y1=\"1715.7635081057083\" x2=\"3190.266130573715\" y2=\"1713.9074784612767\" id=\"uuid-79fce66d-c744-4ae3-980b-a91b25f54cc3\" stroke=\"#000000\" stroke-width=\"1.229507927611445\" stroke-opacity=\"1\" stroke-linecap=\"butt\" stroke-dasharray=\"none\" opacity=\"0\"></line><line x1=\"3178.2318387273626\" y1=\"1713.280325371096\" x2=\"3185.443600501675\" y2=\"1715.9001759575513\" id=\"uuid-493a6bc1-3921-4f7f-bb95-4cf2076d4bfe\" stroke=\"#000000\" stroke-width=\"1.229507927611445\" stroke-opacity=\"1\" stroke-linecap=\"butt\" stroke-dasharray=\"none\" opacity=\"0\"></line><line x1=\"3173.298175974906\" y1=\"1714.7244554964082\" x2=\"3180.806539833306\" y2=\"1713.5478195417152\" id=\"uuid-f319eee3-61d3-4e27-b275-b5f3683a8abe\" stroke=\"#000000\" stroke-width=\"1.229507927611445\" stroke-opacity=\"1\" stroke-linecap=\"butt\" stroke-dasharray=\"none\" opacity=\"0\"></line><line x1=\"3169.0222976787168\" y1=\"1717.4853054435994\" x2=\"3175.811457610985\" y2=\"1713.8684804842467\" id=\"uuid-ff1a6473-a914-479e-ab96-ec14285d225c\" stroke=\"#000000\" stroke-width=\"1.229507927611445\" stroke-opacity=\"1\" stroke-linecap=\"butt\" stroke-dasharray=\"none\" opacity=\"0\"></line><line x1=\"3164.051465502898\" y1=\"1715.7113904208168\" x2=\"3171.621575775827\" y2=\"1717.0779722252569\" id=\"uuid-10b5326c-a485-4008-9d01-e88aceda10cd\" stroke=\"#000000\" stroke-width=\"1.229507927611445\" stroke-opacity=\"1\" stroke-linecap=\"butt\" stroke-dasharray=\"none\" opacity=\"0\"></line><line x1=\"3159.1977490893946\" y1=\"1716.9341360301282\" x2=\"3166.706112718344\" y2=\"1715.7574986112643\" id=\"uuid-518df015-3edd-41f8-b141-d09d129ebfeb\" stroke=\"#000000\" stroke-width=\"1.229507927611445\" stroke-opacity=\"1\" stroke-linecap=\"butt\" stroke-dasharray=\"none\" opacity=\"0\"></line><line x1=\"3154.2580361756122\" y1=\"1717.7082395951704\" x2=\"3161.7663998045614\" y2=\"1716.5316021763065\" id=\"uuid-dc5f0ae9-d087-4097-bff7-2c6294a333d7\" stroke=\"#000000\" stroke-width=\"1.229507927611445\" stroke-opacity=\"1\" stroke-linecap=\"butt\" stroke-dasharray=\"none\" opacity=\"0\"></line><line x1=\"3149.323403581398\" y1=\"1718.5142273499428\" x2=\"3145.0566862095034\" y2=\"1719.2052870228927\" id=\"uuid-f4e2f4f3-c35e-4121-a315-0d053f7bc5b4\" stroke=\"#000000\" stroke-width=\"1.229507927611445\" stroke-opacity=\"1\" stroke-linecap=\"butt\" stroke-dasharray=\"none\" opacity=\"1\"></line><line x1=\"3132.613689989253\" y1=\"1721.187912215119\" x2=\"3128.3434871017\" y2=\"1721.857096720566\" id=\"uuid-86670af7-2ef8-4ee4-a8ac-9cabf00d6a57\" stroke=\"#000000\" stroke-width=\"1.229507927611445\" stroke-opacity=\"1\" stroke-linecap=\"butt\" stroke-dasharray=\"none\" opacity=\"1\"></line><line x1=\"3115.890493714999\" y1=\"1723.7759279535828\" x2=\"3111.6169174635147\" y2=\"1724.4232197162025\" id=\"uuid-0ab90322-31f1-48dc-a531-62063f587358\" stroke=\"#000000\" stroke-width=\"1.229507927611445\" stroke-opacity=\"1\" stroke-linecap=\"butt\" stroke-dasharray=\"none\" opacity=\"1\"></line><line x1=\"3099.163924079727\" y1=\"1726.3420509678094\" x2=\"3106.6722877016477\" y2=\"1725.1654135040933\" id=\"uuid-3ee14603-8a65-4faf-b5a1-5ff97d99cbff\" stroke=\"#000000\" stroke-width=\"1.229507927611445\" stroke-opacity=\"1\" stroke-linecap=\"butt\" stroke-dasharray=\"none\" opacity=\"0\"></line><line x1=\"3094.2242111705687\" y1=\"1727.11615456236\" x2=\"3101.7325747924897\" y2=\"1725.9395170986434\" id=\"uuid-d9ce2e22-5d0e-4f44-ac30-83195d3ca11f\" stroke=\"#000000\" stroke-width=\"1.229507927611445\" stroke-opacity=\"1\" stroke-linecap=\"butt\" stroke-dasharray=\"none\" opacity=\"0\"></line><line x1=\"3089.284498261411\" y1=\"1727.8902581569105\" x2=\"3096.792861883331\" y2=\"1726.7136206931937\" id=\"uuid-79a42465-33d9-4313-afe5-4fc877942243\" stroke=\"#000000\" stroke-width=\"1.229507927611445\" stroke-opacity=\"1\" stroke-linecap=\"butt\" stroke-dasharray=\"none\" opacity=\"0\"></line><line x1=\"3085.830658258952\" y1=\"1731.8410737157621\" x2=\"3091.5962050643147\" y2=\"1726.7886907483837\" id=\"uuid-e4253fc5-9604-4d21-a358-a52bcc513f5d\" stroke=\"#000000\" stroke-width=\"1.229507927611445\" stroke-opacity=\"1\" stroke-linecap=\"butt\" stroke-dasharray=\"none\" opacity=\"0\"></line><line x1=\"3080.634001449657\" y1=\"1731.9161438329857\" x2=\"3088.207604556467\" y2=\"1730.7292825966092\" id=\"uuid-f4291e3e-c8bb-40df-91df-8bacf2f18426\" stroke=\"#000000\" stroke-width=\"1.229507927611445\" stroke-opacity=\"1\" stroke-linecap=\"butt\" stroke-dasharray=\"none\" opacity=\"0\"></line><line x1=\"3076.202388283004\" y1=\"1729.2010596248556\" x2=\"3083.2371052940257\" y2=\"1732.247510049321\" id=\"uuid-e7f4270a-02e3-4848-a759-49d266bbc485\" stroke=\"#000000\" stroke-width=\"1.229507927611445\" stroke-opacity=\"1\" stroke-linecap=\"butt\" stroke-dasharray=\"none\" opacity=\"0\"></line><line x1=\"3071.231889030284\" y1=\"1730.7192871396007\" x2=\"3078.74025262875\" y2=\"1729.5426495262159\" id=\"uuid-a754d976-07f0-48d4-9cbb-c1ef9096a255\" stroke=\"#000000\" stroke-width=\"1.229507927611445\" stroke-opacity=\"1\" stroke-linecap=\"butt\" stroke-dasharray=\"none\" opacity=\"0\"></line><line x1=\"3066.2921761365565\" y1=\"1731.4933908326173\" x2=\"3073.8005397350225\" y2=\"1730.3167532192322\" id=\"uuid-0fd7cd10-a57b-4602-bb75-2e2c06e60173\" stroke=\"#000000\" stroke-width=\"1.229507927611445\" stroke-opacity=\"1\" stroke-linecap=\"butt\" stroke-dasharray=\"none\" opacity=\"0\"></line><line x1=\"3061.352463242829\" y1=\"1732.2674945256338\" x2=\"3068.860826841295\" y2=\"1731.0908569122487\" id=\"uuid-cb182e78-fcd9-47bb-b92f-d9b8ca2960dd\" stroke=\"#000000\" stroke-width=\"1.229507927611445\" stroke-opacity=\"1\" stroke-linecap=\"butt\" stroke-dasharray=\"none\" opacity=\"0\"></line><line x1=\"3056.4202579411926\" y1=\"1733.0883560445595\" x2=\"3062.304594626791\" y2=\"1732.1208472455564\" id=\"uuid-5c718f93-0c9f-4d60-af75-fd3aa6d397c9\" stroke=\"#000000\" stroke-width=\"1.229507927611445\" stroke-opacity=\"1\" stroke-linecap=\"butt\" stroke-dasharray=\"none\" opacity=\"0\"></line><line x1=\"3049.8568698384324\" y1=\"1734.0715335634695\" x2=\"3055.7550864291024\" y2=\"1733.1925952521062\" id=\"uuid-653c255c-210c-497e-b079-2802b8dbd668\" stroke=\"#000000\" stroke-width=\"1.229507927611445\" stroke-opacity=\"1\" stroke-linecap=\"butt\" stroke-dasharray=\"none\" opacity=\"0\"></line><line x1=\"3043.299854068095\" y1=\"1735.0965238681774\" x2=\"3050.808217643106\" y2=\"1733.9198861051239\" id=\"uuid-8fca1b1f-2705-4aa1-a4a8-b55c96162320\" stroke=\"#000000\" stroke-width=\"1.229507927611445\" stroke-opacity=\"1\" stroke-linecap=\"butt\" stroke-dasharray=\"none\" opacity=\"0\"></line><line x1=\"3038.360141189798\" y1=\"1735.87062765966\" x2=\"3045.868504764809\" y2=\"1734.6939898966066\" id=\"uuid-88217e46-adb5-4db4-8f76-f306a56a490d\" stroke=\"#000000\" stroke-width=\"1.229507927611445\" stroke-opacity=\"1\" stroke-linecap=\"butt\" stroke-dasharray=\"none\" opacity=\"0\"></line><line x1=\"3033.420428311501\" y1=\"1736.644731451143\" x2=\"3040.9287918865125\" y2=\"1735.4680936880889\" id=\"uuid-01acfad7-26bf-4cce-94b8-f160436a3a7c\" stroke=\"#000000\" stroke-width=\"1.229507927611445\" stroke-opacity=\"1\" stroke-linecap=\"butt\" stroke-dasharray=\"none\" opacity=\"0\"></line><line x1=\"3028.4807154332043\" y1=\"1737.4188352426252\" x2=\"3035.989079008216\" y2=\"1736.2421974795718\" id=\"uuid-f7f5a673-26fb-4ebb-b511-b55cb389650a\" stroke=\"#000000\" stroke-width=\"1.229507927611445\" stroke-opacity=\"1\" stroke-linecap=\"butt\" stroke-dasharray=\"none\" opacity=\"0\"></line><line x1=\"3023.5410025549077\" y1=\"1738.192939034108\" x2=\"3031.049366129919\" y2=\"1737.0163012710543\" id=\"uuid-5839ac1c-5f23-4027-b834-c2fc87cb0c1d\" stroke=\"#000000\" stroke-width=\"1.229507927611445\" stroke-opacity=\"1\" stroke-linecap=\"butt\" stroke-dasharray=\"none\" opacity=\"0\"></line><line x1=\"3024.627272900622\" y1=\"1744.2885581212897\" x2=\"3024.8662775895323\" y2=\"1736.6897331641292\" id=\"uuid-b5f98a76-c528-47a2-a8f2-2c1c7426abfc\" stroke=\"#000000\" stroke-width=\"1.229507927611445\" stroke-opacity=\"1\" stroke-linecap=\"butt\" stroke-dasharray=\"none\" opacity=\"0\"></line><line x1=\"3023.771679944949\" y1=\"1749.2225001925976\" x2=\"3024.8535909917414\" y2=\"1741.6972937198345\" id=\"uuid-6e924ec9-8efd-4f56-98aa-1a9eabfd4180\" stroke=\"#000000\" stroke-width=\"1.229507927611445\" stroke-opacity=\"1\" stroke-linecap=\"butt\" stroke-dasharray=\"none\" opacity=\"0\"></line><line x1=\"3022.37312278728\" y1=\"1754.03081190728\" x2=\"3024.284539470907\" y2=\"1746.6724323144322\" id=\"uuid-06a0faf9-0afc-4ff2-85c1-b1a594869bc8\" stroke=\"#000000\" stroke-width=\"1.229507927611445\" stroke-opacity=\"1\" stroke-linecap=\"butt\" stroke-dasharray=\"none\" opacity=\"0\"></line><line x1=\"3020.4489241773867\" y1=\"1758.65393675726\" x2=\"3023.166171389013\" y2=\"1751.5535260957704\" id=\"uuid-b7106cb7-e06f-4ac2-b18e-7dad272ad753\" stroke=\"#000000\" stroke-width=\"1.229507927611445\" stroke-opacity=\"1\" stroke-linecap=\"butt\" stroke-dasharray=\"none\" opacity=\"0\"></line><line x1=\"3018.0229175430595\" y1=\"1763.0346119882056\" x2=\"3021.512339029701\" y2=\"1756.280117065604\" id=\"uuid-e8a47ce5-100f-4d91-8f81-e63204c2d00c\" stroke=\"#000000\" stroke-width=\"1.229507927611445\" stroke-opacity=\"1\" stroke-linecap=\"butt\" stroke-dasharray=\"none\" opacity=\"0\"></line><line x1=\"3015.1251517855117\" y1=\"1767.118577865047\" x2=\"3019.343527021693\" y2=\"1760.7936609219034\" id=\"uuid-36220a19-9c6f-427d-b20b-acf9704f756d\" stroke=\"#000000\" stroke-width=\"1.229507927611445\" stroke-opacity=\"1\" stroke-linecap=\"butt\" stroke-dasharray=\"none\" opacity=\"0\"></line><line x1=\"3011.7915190889416\" y1=\"1770.8552497416208\" x2=\"3016.686598612952\" y2=\"1765.0382521978268\" id=\"uuid-220d604d-9683-42dd-8903-328710688051\" stroke=\"#000000\" stroke-width=\"1.229507927611445\" stroke-opacity=\"1\" stroke-linecap=\"butt\" stroke-dasharray=\"none\" opacity=\"0\"></line><line x1=\"3008.063310354272\" y1=\"1774.1983446100846\" x2=\"3013.574462938249\" y2=\"1768.961316715657\" id=\"uuid-1f11875e-7109-45e7-9399-0522b8c22aa0\" stroke=\"#000000\" stroke-width=\"1.229507927611445\" stroke-opacity=\"1\" stroke-linecap=\"butt\" stroke-dasharray=\"none\" opacity=\"0\"></line><line x1=\"3003.986703763532\" y1=\"1777.10645436956\" x2=\"3010.0456674014213\" y2=\"1772.5142627788682\" id=\"uuid-6801f030-bb2d-4377-b061-7f24b9804d9a\" stroke=\"#000000\" stroke-width=\"1.229507927611445\" stroke-opacity=\"1\" stroke-linecap=\"butt\" stroke-dasharray=\"none\" opacity=\"0\"></line><line x1=\"2999.6121928096068\" y1=\"1779.543558713409\" x2=\"3006.1439202211463\" y2=\"1775.6530830365498\" id=\"uuid-785404b6-c935-413a-ad80-d3fe467e9d28\" stroke=\"#000000\" stroke-width=\"1.229507927611445\" stroke-opacity=\"1\" stroke-linecap=\"butt\" stroke-dasharray=\"none\" opacity=\"0\"></line><line x1=\"2994.9939608758577\" y1=\"1781.4794712824357\" x2=\"3001.917549054041\" y2=\"1778.338899565407\" id=\"uuid-64c4d122-ffe4-43e2-8ba3-db426d8799ac\" stroke=\"#000000\" stroke-width=\"1.229507927611445\" stroke-opacity=\"1\" stroke-linecap=\"butt\" stroke-dasharray=\"none\" opacity=\"0\"></line><line x1=\"2990.189210112183\" y1=\"1782.8902135579024\" x2=\"2997.4189024006782\" y2=\"1780.5384454178516\" id=\"uuid-84ab09b9-a3fa-4555-9fb9-05e9111f49c5\" stroke=\"#000000\" stroke-width=\"1.229507927611445\" stroke-opacity=\"1\" stroke-linecap=\"butt\" stroke-dasharray=\"none\" opacity=\"0\"></line><line x1=\"2985.257452920159\" y1=\"1783.758311863244\" x2=\"2992.7037012087926\" y2=\"1782.2244766716717\" id=\"uuid-fc830925-1ecb-43ba-9f84-89f16770b000\" stroke=\"#000000\" stroke-width=\"1.229507927611445\" stroke-opacity=\"1\" stroke-linecap=\"butt\" stroke-dasharray=\"none\" opacity=\"0\"></line><line x1=\"2980.259774823035\" y1=\"1784.0730137957873\" x2=\"2987.8303487048242\" y2=\"1783.3761098775524\" id=\"uuid-fbf41170-a142-4f20-97f7-2d05238be7f0\" stroke=\"#000000\" stroke-width=\"1.229507927611445\" stroke-opacity=\"1\" stroke-linecap=\"butt\" stroke-dasharray=\"none\" opacity=\"0\"></line><line x1=\"2975.2580778507995\" y1=\"1783.8304214077086\" x2=\"2982.859207002336\" y2=\"1783.979080724775\" id=\"uuid-bff58784-78e0-4cc3-8a1f-73ada644bead\" stroke=\"#000000\" stroke-width=\"1.229507927611445\" stroke-opacity=\"1\" stroke-linecap=\"butt\" stroke-dasharray=\"none\" opacity=\"0\"></line><line x1=\"2970.3143138118635\" y1=\"1783.0335394866286\" x2=\"2977.8518494473424\" y2=\"1784.025920721224\" id=\"uuid-11ec844c-603d-4153-879f-d51dca2f8389\" stroke=\"#000000\" stroke-width=\"1.229507927611445\" stroke-opacity=\"1\" stroke-linecap=\"butt\" stroke-dasharray=\"none\" opacity=\"0\"></line><line x1=\"2965.4897169481787\" y1=\"1781.6922383378405\" x2=\"2972.8702979611257\" y2=\"1783.5160496993078\" id=\"uuid-e4e0e58f-d564-49b6-87ed-541cd58d4718\" stroke=\"#000000\" stroke-width=\"1.229507927611445\" stroke-opacity=\"1\" stroke-linecap=\"butt\" stroke-dasharray=\"none\" opacity=\"0\"></line><line x1=\"2960.8440454782485\" y1=\"1779.823131529151\" x2=\"2967.9762548269255\" y2=\"1782.455783002006\" id=\"uuid-7c3913d4-a157-48f0-be0c-2754659d84f0\" stroke=\"#000000\" stroke-width=\"1.229507927611445\" stroke-opacity=\"1\" stroke-linecap=\"butt\" stroke-dasharray=\"none\" opacity=\"0\"></line><line x1=\"2956.4348414223987\" y1=\"1777.449370112602\" x2=\"2963.2303384357165\" y2=\"1780.8582532600367\" id=\"uuid-0b89aab2-077a-4e05-8d55-498d6cc2bd57\" stroke=\"#000000\" stroke-width=\"1.229507927611445\" stroke-opacity=\"1\" stroke-linecap=\"butt\" stroke-dasharray=\"none\" opacity=\"0\"></line><line x1=\"2952.316717878229\" y1=\"1774.60035587189\" x2=\"2958.6913324572483\" y2=\"1778.7432477290156\" id=\"uuid-8bab32bd-7eff-49a6-b31c-f1f1a7b8bffa\" stroke=\"#000000\" stroke-width=\"1.229507927611445\" stroke-opacity=\"1\" stroke-linecap=\"butt\" stroke-dasharray=\"none\" opacity=\"0\"></line><line x1=\"2949.054127018598\" y1=\"1779.8627442563954\" x2=\"2954.3075131289297\" y2=\"1774.3707560575938\" id=\"uuid-aba8d3cb-fcce-4db3-82c5-7b1cbdc6f2ce\" stroke=\"#000000\" stroke-width=\"1.229507927611445\" stroke-opacity=\"1\" stroke-linecap=\"butt\" stroke-dasharray=\"none\" opacity=\"0\"></line><line x1=\"2945.597951946011\" y1=\"1783.4758943871855\" x2=\"2950.8513380563436\" y2=\"1777.9839061883843\" id=\"uuid-5ec0d4c4-17de-44c7-bc23-75128794263f\" stroke=\"#000000\" stroke-width=\"1.229507927611445\" stroke-opacity=\"1\" stroke-linecap=\"butt\" stroke-dasharray=\"none\" opacity=\"0\"></line><line x1=\"2942.1417768734245\" y1=\"1787.0890445179755\" x2=\"2947.3951629837566\" y2=\"1781.5970563191747\" id=\"uuid-964f74f0-5627-4eef-8030-4b870e686d99\" stroke=\"#000000\" stroke-width=\"1.229507927611445\" stroke-opacity=\"1\" stroke-linecap=\"butt\" stroke-dasharray=\"none\" opacity=\"0\"></line><line x1=\"2938.685601800838\" y1=\"1790.7021946487662\" x2=\"2943.9389879111695\" y2=\"1785.2102064499647\" id=\"uuid-34f378e6-0f8f-4a23-828e-50bd2c019821\" stroke=\"#000000\" stroke-width=\"1.229507927611445\" stroke-opacity=\"1\" stroke-linecap=\"butt\" stroke-dasharray=\"none\" opacity=\"0\"></line><line x1=\"2943.791139761835\" y1=\"1794.4523085795024\" x2=\"2938.7158209632803\" y2=\"1788.794771849396\" id=\"uuid-45cfb532-75bb-46cb-970d-fa3864d72b27\" stroke=\"#000000\" stroke-width=\"1.229507927611445\" stroke-opacity=\"1\" stroke-linecap=\"butt\" stroke-dasharray=\"none\" opacity=\"0\"></line><line x1=\"2946.911576174196\" y1=\"1798.3607064505059\" x2=\"2942.0993887998907\" y2=\"1792.4777280012818\" id=\"uuid-c4d4b22f-24a0-4bf7-9e0e-2bb104bd1047\" stroke=\"#000000\" stroke-width=\"1.229507927611445\" stroke-opacity=\"1\" stroke-linecap=\"butt\" stroke-dasharray=\"none\" opacity=\"0\"></line><line x1=\"2949.850634291477\" y1=\"1802.4072648283006\" x2=\"2945.311579995785\" y2=\"1796.3110718474131\" id=\"uuid-d411672f-853e-464d-b7f1-656bbb338fc4\" stroke=\"#000000\" stroke-width=\"1.229507927611445\" stroke-opacity=\"1\" stroke-linecap=\"butt\" stroke-dasharray=\"none\" opacity=\"0\"></line><line x1=\"2952.602205572765\" y1=\"1806.583573342485\" x2=\"2948.3457183300284\" y2=\"1800.2868361626522\" id=\"uuid-122df122-b36b-40d7-86b6-c478aecef5ea\" stroke=\"#000000\" stroke-width=\"1.229507927611445\" stroke-opacity=\"1\" stroke-linecap=\"butt\" stroke-dasharray=\"none\" opacity=\"0\"></line><line x1=\"2955.16057114995\" y1=\"1810.8809519498602\" x2=\"2951.1954976469037\" y2=\"1804.396757715038\" id=\"uuid-4dea4e8f-8b13-4fce-9212-7c0495e02df0\" stroke=\"#000000\" stroke-width=\"1.229507927611445\" stroke-opacity=\"1\" stroke-linecap=\"butt\" stroke-dasharray=\"none\" opacity=\"0\"></line><line x1=\"2957.5204137138226\" y1=\"1815.2904689750446\" x2=\"2953.854994962636\" y2=\"1808.6322944400902\" id=\"uuid-e5918732-f9ea-4b25-9f91-0fea33c35656\" stroke=\"#000000\" stroke-width=\"1.229507927611445\" stroke-opacity=\"1\" stroke-linecap=\"butt\" stroke-dasharray=\"none\" opacity=\"0\"></line><line x1=\"2959.6768285655744\" y1=\"1819.8029596740707\" x2=\"2956.3186827757227\" y2=\"1812.9846431946485\" id=\"uuid-60c20c6f-4cf9-41a7-abc4-1e626dcb087d\" stroke=\"#000000\" stroke-width=\"1.229507927611445\" stroke-opacity=\"1\" stroke-linecap=\"butt\" stroke-dasharray=\"none\" opacity=\"0\"></line><line x1=\"2961.625333810728\" y1=\"1824.4090452824007\" x2=\"2958.581440555301\" y2=\"1817.4447580533279\" id=\"uuid-de4c3b8d-2cf0-4ba6-b59e-63c2f94625a5\" stroke=\"#000000\" stroke-width=\"1.229507927611445\" stroke-opacity=\"1\" stroke-linecap=\"butt\" stroke-dasharray=\"none\" opacity=\"0\"></line><line x1=\"2963.361879674311\" y1=\"1829.099152507756\" x2=\"2960.638565383661\" y2=\"1822.0033691095816\" id=\"uuid-e0dad73c-5c7a-4baa-b9d1-351ddf619f01\" stroke=\"#000000\" stroke-width=\"1.229507927611445\" stroke-opacity=\"1\" stroke-linecap=\"butt\" stroke-dasharray=\"none\" opacity=\"0\"></line><line x1=\"2964.882856917911\" y1=\"1833.863533427257\" x2=\"2962.485781730795\" y2=\"1826.6510017422813\" id=\"uuid-c9f72585-41e5-4092-a458-040367a7b1b9\" stroke=\"#000000\" stroke-width=\"1.229507927611445\" stroke-opacity=\"1\" stroke-linecap=\"butt\" stroke-dasharray=\"none\" opacity=\"0\"></line><line x1=\"2966.18510434112\" y1=\"1838.6922857475151\" x2=\"2964.119250340664\" y2=\"1831.377996307777\" id=\"uuid-7612a3f0-ad8c-458b-a6ee-e140bb8c6195\" stroke=\"#000000\" stroke-width=\"1.229507927611445\" stroke-opacity=\"1\" stroke-linecap=\"butt\" stroke-dasharray=\"none\" opacity=\"0\"></line><line x1=\"2967.2659153517793\" y1=\"1843.5753733855665\" x2=\"2965.535576210707\" y2=\"1836.174528216511\" id=\"uuid-830a0ad7-59a5-4578-885d-a4c76883c19d\" stroke=\"#000000\" stroke-width=\"1.229507927611445\" stroke-opacity=\"1\" stroke-linecap=\"butt\" stroke-dasharray=\"none\" opacity=\"0\"></line><line x1=\"2968.1230435913553\" y1=\"1848.5026473278774\" x2=\"2966.731815648023\" y2=\"1841.0306283524499\" id=\"uuid-ddbc658e-63f5-418e-a220-a6fada201feb\" stroke=\"#000000\" stroke-width=\"1.229507927611445\" stroke-opacity=\"1\" stroke-linecap=\"butt\" stroke-dasharray=\"none\" opacity=\"0\"></line><line x1=\"2968.75470760378\" y1=\"1853.4638667240606\" x2=\"2967.7054823875383\" y2=\"1845.936203792907\" id=\"uuid-3caa002e-2685-412a-9072-b51a78ca2de1\" stroke=\"#000000\" stroke-width=\"1.229507927611445\" stroke-opacity=\"1\" stroke-linecap=\"butt\" stroke-dasharray=\"none\" opacity=\"0\"></line><line x1=\"2969.159594538029\" y1=\"1858.448720171468\" x2=\"2968.454552759466\" y2=\"1850.8810587856801\" id=\"uuid-7fc6e911-7eff-4a0b-8841-a8d03b847394\" stroke=\"#000000\" stroke-width=\"1.229507927611445\" stroke-opacity=\"1\" stroke-linecap=\"butt\" stroke-dasharray=\"none\" opacity=\"0\"></line><line x1=\"2975.338104181481\" y1=\"1857.049934750436\" x2=\"2967.739138992762\" y2=\"1857.1753463154243\" id=\"uuid-62a1b0bc-ad37-43c3-a294-4f2c416badbe\" stroke=\"#000000\" stroke-width=\"1.229507927611445\" stroke-opacity=\"1\" stroke-linecap=\"butt\" stroke-dasharray=\"none\" opacity=\"0\"></line><line x1=\"2980.3374233845857\" y1=\"1856.9674271418905\" x2=\"2972.7384581958668\" y2=\"1857.0928387068795\" id=\"uuid-363ac074-4b14-44fb-8304-24ce6346b8ab\" stroke=\"#000000\" stroke-width=\"1.229507927611445\" stroke-opacity=\"1\" stroke-linecap=\"butt\" stroke-dasharray=\"none\" opacity=\"0\"></line><line x1=\"2985.3367425876904\" y1=\"1856.8849195333453\" x2=\"2977.7377773989715\" y2=\"1857.0103310983343\" id=\"uuid-0c976bf4-9b44-4ed6-8eb1-c4310592f280\" stroke=\"#000000\" stroke-width=\"1.229507927611445\" stroke-opacity=\"1\" stroke-linecap=\"butt\" stroke-dasharray=\"none\" opacity=\"0\"></line><line x1=\"2990.336061790795\" y1=\"1856.8024119248005\" x2=\"2982.7370966020767\" y2=\"1856.9278234897888\" id=\"uuid-e17ac1df-ea1d-4aab-b41f-5f98c1dfb3ac\" stroke=\"#000000\" stroke-width=\"1.229507927611445\" stroke-opacity=\"1\" stroke-linecap=\"butt\" stroke-dasharray=\"none\" opacity=\"0\"></line><line x1=\"2994.5022483351495\" y1=\"1853.6913346151039\" x2=\"2987.8450977619436\" y2=\"1857.5064979445629\" id=\"uuid-9f318278-3963-402b-b2ac-c3352aacd0de\" stroke=\"#000000\" stroke-width=\"1.229507927611445\" stroke-opacity=\"1\" stroke-linecap=\"butt\" stroke-dasharray=\"none\" opacity=\"0\"></line><line x1=\"2999.594616624973\" y1=\"1854.8295019174777\" x2=\"2991.941818468281\" y2=\"1854.2746998287048\" id=\"uuid-9ee2a2a6-fb1a-4ab2-a6f0-c95601078614\" stroke=\"#000000\" stroke-width=\"1.229507927611445\" stroke-opacity=\"1\" stroke-linecap=\"butt\" stroke-dasharray=\"none\" opacity=\"0\"></line><line x1=\"3003.1823606617295\" y1=\"1858.6183978429567\" x2=\"2997.1451018586736\" y2=\"1853.8829325934057\" id=\"uuid-49795f6a-1f65-412b-aa41-1009f97c89f9\" stroke=\"#000000\" stroke-width=\"1.229507927611445\" stroke-opacity=\"1\" stroke-linecap=\"butt\" stroke-dasharray=\"none\" opacity=\"0\"></line><line x1=\"3004.0413177051114\" y1=\"1863.7652252545781\" x2=\"3001.6795521444246\" y2=\"1856.4648698919168\" id=\"uuid-4eebf29b-23c2-429f-b88d-64bc87b9edca\" stroke=\"#000000\" stroke-width=\"1.229507927611445\" stroke-opacity=\"1\" stroke-linecap=\"butt\" stroke-dasharray=\"none\" opacity=\"0\"></line><line x1=\"3001.8784057522607\" y1=\"1868.5138515287344\" x2=\"3003.997983954804\" y2=\"1861.1395371044587\" id=\"uuid-7b394bfe-f4dd-4a37-abb2-d3a6da8e2ce5\" stroke=\"#000000\" stroke-width=\"1.229507927611445\" stroke-opacity=\"1\" stroke-linecap=\"butt\" stroke-dasharray=\"none\" opacity=\"0\"></line><line x1=\"2997.4316251164996\" y1=\"1871.24401298638\" x2=\"3003.309332540171\" y2=\"1866.3119058883449\" id=\"uuid-d6c4a380-5779-4e14-a607-f1a1a5189c55\" stroke=\"#000000\" stroke-width=\"1.229507927611445\" stroke-opacity=\"1\" stroke-linecap=\"butt\" stroke-dasharray=\"none\" opacity=\"0\"></line><line x1=\"2992.218247685915\" y1=\"1871.0241599134797\" x2=\"2999.848570461059\" y2=\"1870.2171287295116\" id=\"uuid-6951f0ac-761a-4ec1-b297-9b38b51d698f\" stroke=\"#000000\" stroke-width=\"1.229507927611445\" stroke-opacity=\"1\" stroke-linecap=\"butt\" stroke-dasharray=\"none\" opacity=\"0\"></line><line x1=\"2988.0171134045772\" y1=\"1867.9293076783058\" x2=\"2994.796533347578\" y2=\"1871.5227169538016\" id=\"uuid-8fd9a677-2061-4e5b-b6af-731fc9aab44a\" stroke=\"#000000\" stroke-width=\"1.229507927611445\" stroke-opacity=\"1\" stroke-linecap=\"butt\" stroke-dasharray=\"none\" opacity=\"0\"></line><line x1=\"2982.9309894821577\" y1=\"1868.6762236170853\" x2=\"2990.529954670876\" y2=\"1868.5508120520967\" id=\"uuid-e150ee4f-0b98-4af2-b3a1-97c3595f05fc\" stroke=\"#000000\" stroke-width=\"1.229507927611445\" stroke-opacity=\"1\" stroke-linecap=\"butt\" stroke-dasharray=\"none\" opacity=\"0\"></line><line x1=\"2977.9316702790525\" y1=\"1868.7587312256303\" x2=\"2985.5306354677714\" y2=\"1868.633319660642\" id=\"uuid-83cf3e17-1d21-47ee-abb6-2d0ad161d50e\" stroke=\"#000000\" stroke-width=\"1.229507927611445\" stroke-opacity=\"1\" stroke-linecap=\"butt\" stroke-dasharray=\"none\" opacity=\"0\"></line><line x1=\"2972.9323510759477\" y1=\"1868.8412388341758\" x2=\"2980.5313162646667\" y2=\"1868.7158272691868\" id=\"uuid-8d4a062d-a40e-48f9-978e-47019c6272d7\" stroke=\"#000000\" stroke-width=\"1.229507927611445\" stroke-opacity=\"1\" stroke-linecap=\"butt\" stroke-dasharray=\"none\" opacity=\"0\"></line><line x1=\"2967.933031872843\" y1=\"1868.9237464427206\" x2=\"2975.531997061562\" y2=\"1868.7983348777323\" id=\"uuid-d17eb7ba-c8e7-4db4-b188-837ee31b6014\" stroke=\"#000000\" stroke-width=\"1.229507927611445\" stroke-opacity=\"1\" stroke-linecap=\"butt\" stroke-dasharray=\"none\" opacity=\"0\"></line><line x1=\"2968.8557583850516\" y1=\"1875.190998483955\" x2=\"2969.310694346867\" y2=\"1867.6041930936663\" id=\"uuid-566195be-e6b5-4736-bd76-3752ab279df1\" stroke=\"#000000\" stroke-width=\"1.229507927611445\" stroke-opacity=\"1\" stroke-linecap=\"butt\" stroke-dasharray=\"none\" opacity=\"0\"></line><line x1=\"2968.270269000632\" y1=\"1880.157878742466\" x2=\"2969.0705208486715\" y2=\"1872.5996924693463\" id=\"uuid-69fb747b-1458-43ed-8b0f-8afe38389e7b\" stroke=\"#000000\" stroke-width=\"1.229507927611445\" stroke-opacity=\"1\" stroke-linecap=\"butt\" stroke-dasharray=\"none\" opacity=\"0\"></line><line x1=\"2967.459009395645\" y1=\"1885.0929121947306\" x2=\"2968.6029138857807\" y2=\"1877.5790539796117\" id=\"uuid-0137c0f6-92dc-4912-8acb-23f1ca2887d5\" stroke=\"#000000\" stroke-width=\"1.229507927611445\" stroke-opacity=\"1\" stroke-linecap=\"butt\" stroke-dasharray=\"none\" opacity=\"0\"></line><line x1=\"2966.4236656927483\" y1=\"1889.9858418629894\" x2=\"2967.9088453329077\" y2=\"1882.531928515229\" id=\"uuid-9b96b993-fdae-4fe5-a633-92737f4b33ec\" stroke=\"#000000\" stroke-width=\"1.229507927611445\" stroke-opacity=\"1\" stroke-linecap=\"butt\" stroke-dasharray=\"none\" opacity=\"0\"></line><line x1=\"2965.1663897511835\" y1=\"1894.826498278024\" x2=\"2966.9897577427273\" y2=\"1887.4480220175165\" id=\"uuid-a2295fdb-aa65-45e6-ba82-23ea9aff37b4\" stroke=\"#000000\" stroke-width=\"1.229507927611445\" stroke-opacity=\"1\" stroke-linecap=\"butt\" stroke-dasharray=\"none\" opacity=\"0\"></line><line x1=\"2963.689794694344\" y1=\"1899.6048206153903\" x2=\"2965.847561347676\" y2=\"1892.3171168735228\" id=\"uuid-79f95647-64a4-4278-88f3-8ae806757dfb\" stroke=\"#000000\" stroke-width=\"1.229507927611445\" stroke-opacity=\"1\" stroke-linecap=\"butt\" stroke-dasharray=\"none\" opacity=\"0\"></line><line x1=\"2961.9969494786633\" y1=\"1904.3108776058446\" x2=\"2964.4846300897207\" y2=\"1897.1290931523233\" id=\"uuid-0e4c5414-979a-477a-a127-db971a139a66\" stroke=\"#000000\" stroke-width=\"1.229507927611445\" stroke-opacity=\"1\" stroke-linecap=\"butt\" stroke-dasharray=\"none\" opacity=\"0\"></line><line x1=\"2960.091372515089\" y1=\"1908.9348881765013\" x2=\"2962.903796686356\" y2=\"1901.8739496382946\" id=\"uuid-6d113ced-9068-46b3-acb9-aa898cf22f51\" stroke=\"#000000\" stroke-width=\"1.229507927611445\" stroke-opacity=\"1\" stroke-linecap=\"butt\" stroke-dasharray=\"none\" opacity=\"0\"></line><line x1=\"2957.977024356416\" y1=\"1913.4672417798263\" x2=\"2961.108346743084\" y2=\"1906.5418246176462\" id=\"uuid-4f3610e4-1941-4741-80e1-b8d834ac9c89\" stroke=\"#000000\" stroke-width=\"1.229507927611445\" stroke-opacity=\"1\" stroke-linecap=\"butt\" stroke-dasharray=\"none\" opacity=\"0\"></line><line x1=\"2955.658299465671\" y1=\"1917.8985183682025\" x2=\"2959.102011924606\" y2=\"1911.123016375019\" id=\"uuid-d679cc62-71fe-4932-a374-9ecad88c117a\" stroke=\"#000000\" stroke-width=\"1.229507927611445\" stroke-opacity=\"1\" stroke-linecap=\"butt\" stroke-dasharray=\"none\" opacity=\"0\"></line><line x1=\"2953.1400170826555\" y1=\"1922.21950797257\" x2=\"2956.8889621989288\" y2=\"1915.6080033575345\" id=\"uuid-d2722e50-c945-48e2-814a-07bd3ee92a3e\" stroke=\"#000000\" stroke-width=\"1.229507927611445\" stroke-opacity=\"1\" stroke-linecap=\"butt\" stroke-dasharray=\"none\" opacity=\"0\"></line><line x1=\"2950.4274112076337\" y1=\"1926.4212298444281\" x2=\"2954.4737971705013\" y2=\"1919.987463964403\" id=\"uuid-2b9e89f0-5c9a-49da-af00-9b3f15cc6c3d\" stroke=\"#000000\" stroke-width=\"1.229507927611445\" stroke-opacity=\"1\" stroke-linecap=\"butt\" stroke-dasharray=\"none\" opacity=\"0\"></line><line x1=\"2947.5261197229825\" y1=\"1930.4949511214354\" x2=\"2951.8615365203887\" y2=\"1924.2522959209439\" id=\"uuid-ca4e587e-3964-4abe-830f-f17ba3c23573\" stroke=\"#000000\" stroke-width=\"1.229507927611445\" stroke-opacity=\"1\" stroke-linecap=\"butt\" stroke-dasharray=\"none\" opacity=\"0\"></line><line x1=\"2944.442172675411\" y1=\"1934.4322049777968\" x2=\"2949.0576095733672\" y2=\"1928.3936351967604\" id=\"uuid-74941b03-83d7-4535-9fd8-47958aa4ecb4\" stroke=\"#000000\" stroke-width=\"1.229507927611445\" stroke-opacity=\"1\" stroke-linecap=\"butt\" stroke-dasharray=\"none\" opacity=\"0\"></line><line x1=\"2941.1819797431085\" y1=\"1938.2248082217207\" x2=\"2946.0678440136076\" y2=\"1932.4028744287502\" id=\"uuid-36428c8d-cb0c-41d6-a704-f61b88ebee0c\" stroke=\"#000000\" stroke-width=\"1.229507927611445\" stroke-opacity=\"1\" stroke-linecap=\"butt\" stroke-dasharray=\"none\" opacity=\"0\"></line><line x1=\"2937.7523169138613\" y1=\"1941.8648783033716\" x2=\"2942.8984537724127\" y2=\"1936.2716808106563\" id=\"uuid-0a88de74-9a94-44c4-957b-240752c7ab6c\" stroke=\"#000000\" stroke-width=\"1.229507927611445\" stroke-opacity=\"1\" stroke-linecap=\"butt\" stroke-dasharray=\"none\" opacity=\"0\"></line><line x1=\"2934.1603124018343\" y1=\"1945.344849697972\" x2=\"2939.5560261131786\" y2=\"1939.9920134119754\" id=\"uuid-597cc72b-ba24-4598-83d4-84dff8e8a715\" stroke=\"#000000\" stroke-width=\"1.229507927611445\" stroke-opacity=\"1\" stroke-linecap=\"butt\" stroke-dasharray=\"none\" opacity=\"0\"></line><line x1=\"2930.4134318322863\" y1=\"1948.6574896299892\" x2=\"2936.0475079404187\" y2=\"1943.5561398902403\" id=\"uuid-2afe56a8-87b5-415c-8e06-8c9444215596\" stroke=\"#000000\" stroke-width=\"1.229507927611445\" stroke-opacity=\"1\" stroke-linecap=\"butt\" stroke-dasharray=\"none\" opacity=\"0\"></line><line x1=\"2926.5194627250057\" y1=\"1951.7959131057485\" x2=\"2932.380191361311\" y2=\"1946.956652561921\" id=\"uuid-e9484b17-1e29-47c4-8218-882c8b110181\" stroke=\"#000000\" stroke-width=\"1.229507927611445\" stroke-opacity=\"1\" stroke-linecap=\"butt\" stroke-dasharray=\"none\" opacity=\"0\"></line><line x1=\"2931.151035654438\" y1=\"1956.1178471945182\" x2=\"2926.773431967181\" y2=\"1949.9052321285965\" id=\"uuid-2f63d2a3-dd80-4091-ad66-0d9cb6380ea7\" stroke=\"#000000\" stroke-width=\"1.229507927611445\" stroke-opacity=\"1\" stroke-linecap=\"butt\" stroke-dasharray=\"none\" opacity=\"0\"></line><line x1=\"2934.031038080265\" y1=\"1960.2050939484136\" x2=\"2929.653434393008\" y2=\"1953.9924788824922\" id=\"uuid-5db3f2cd-70f1-4c70-90f2-256bd97f7666\" stroke=\"#000000\" stroke-width=\"1.229507927611445\" stroke-opacity=\"1\" stroke-linecap=\"butt\" stroke-dasharray=\"none\" opacity=\"0\"></line><line x1=\"2936.911040506092\" y1=\"1964.2923407023093\" x2=\"2932.533436818835\" y2=\"1958.0797256363878\" id=\"uuid-47a6f8d1-0e65-42b1-beb4-21e9a9568e81\" stroke=\"#000000\" stroke-width=\"1.229507927611445\" stroke-opacity=\"1\" stroke-linecap=\"butt\" stroke-dasharray=\"none\" opacity=\"0\"></line><line x1=\"2939.791042988348\" y1=\"1968.3795874164432\" x2=\"2948.4130208380666\" y2=\"1980.6157403593431\" id=\"uuid-5ac93f3f-22b7-45f5-9554-f501506be53e\" stroke=\"#000000\" stroke-width=\"1.229507927611445\" stroke-opacity=\"1\" stroke-linecap=\"butt\" stroke-dasharray=\"none\" opacity=\"1\"></line><line x1=\"2955.670627120438\" y1=\"1990.9156020598748\" x2=\"2951.293023297035\" y2=\"1984.702987089887\" id=\"uuid-35290704-45c0-4c8a-a63f-65c8ba69d1c3\" stroke=\"#000000\" stroke-width=\"1.229507927611445\" stroke-opacity=\"1\" stroke-linecap=\"butt\" stroke-dasharray=\"none\" opacity=\"0\"></line><line x1=\"2958.5506296358353\" y1=\"1995.002848750657\" x2=\"2954.1730258124317\" y2=\"1988.7902337806686\" id=\"uuid-055bb157-28b7-46d7-aa09-206c6ed01e37\" stroke=\"#000000\" stroke-width=\"1.229507927611445\" stroke-opacity=\"1\" stroke-linecap=\"butt\" stroke-dasharray=\"none\" opacity=\"0\"></line><line x1=\"2961.4306321512317\" y1=\"1999.090095441439\" x2=\"2957.053028327829\" y2=\"1992.8774804714503\" id=\"uuid-15a65c34-074f-45a6-85c7-c3530237063a\" stroke=\"#000000\" stroke-width=\"1.229507927611445\" stroke-opacity=\"1\" stroke-linecap=\"butt\" stroke-dasharray=\"none\" opacity=\"0\"></line><line x1=\"2964.310634666629\" y1=\"2003.1773421322207\" x2=\"2959.9330308432254\" y2=\"1996.9647271622323\" id=\"uuid-32a8e042-ed71-4755-a95d-c798574a6102\" stroke=\"#000000\" stroke-width=\"1.229507927611445\" stroke-opacity=\"1\" stroke-linecap=\"butt\" stroke-dasharray=\"none\" opacity=\"0\"></line><line x1=\"2967.1906371820255\" y1=\"2007.2645888230027\" x2=\"2962.8130333586228\" y2=\"2001.051973853014\" id=\"uuid-644f9f36-01b7-47fc-bf62-35e9fc9b80e2\" stroke=\"#000000\" stroke-width=\"1.229507927611445\" stroke-opacity=\"1\" stroke-linecap=\"butt\" stroke-dasharray=\"none\" opacity=\"0\"></line><line x1=\"2971.9658542849115\" y1=\"2009.230968535743\" x2=\"2973.259768852157\" y2=\"2009.9404792607538\" id=\"uuid-1acb0101-28a0-40de-8360-fd317b0193c2\" stroke=\"#000000\" stroke-width=\"1.229507927611445\" stroke-opacity=\"1\" stroke-linecap=\"butt\" stroke-dasharray=\"none\" opacity=\"1\"></line><line x1=\"2985.077072001927\" y1=\"2013.260333353219\" x2=\"2977.485172162896\" y2=\"2012.9095387778343\" id=\"uuid-008b3908-5291-4f9c-bbed-5d4e5ef864ac\" stroke=\"#000000\" stroke-width=\"1.229507927611445\" stroke-opacity=\"1\" stroke-linecap=\"butt\" stroke-dasharray=\"none\" opacity=\"0\"></line><line x1=\"2990.071742948658\" y1=\"2013.4911192580773\" x2=\"2982.479843109627\" y2=\"2013.1403246826928\" id=\"uuid-6a87f825-7964-4944-ae46-7a5a64d3ad13\" stroke=\"#000000\" stroke-width=\"1.229507927611445\" stroke-opacity=\"1\" stroke-linecap=\"butt\" stroke-dasharray=\"none\" opacity=\"0\"></line><line x1=\"2995.066413895389\" y1=\"2013.7219051629356\" x2=\"2987.4745140563577\" y2=\"2013.3711105875511\" id=\"uuid-71f5870e-ab3b-4f3d-81f2-d56c79b7f98f\" stroke=\"#000000\" stroke-width=\"1.229507927611445\" stroke-opacity=\"1\" stroke-linecap=\"butt\" stroke-dasharray=\"none\" opacity=\"0\"></line><line x1=\"3000.0610848421197\" y1=\"2013.952691067794\" x2=\"2992.469185003089\" y2=\"2013.6018964924094\" id=\"uuid-04754940-15d3-4979-ad0e-ca6a16873240\" stroke=\"#000000\" stroke-width=\"1.229507927611445\" stroke-opacity=\"1\" stroke-linecap=\"butt\" stroke-dasharray=\"none\" opacity=\"0\"></line><line x1=\"3005.055755788851\" y1=\"2014.1834769726522\" x2=\"2997.46385594982\" y2=\"2013.8326823972677\" id=\"uuid-ff9d15eb-41a5-43cb-be94-14c5f8f306f1\" stroke=\"#000000\" stroke-width=\"1.229507927611445\" stroke-opacity=\"1\" stroke-linecap=\"butt\" stroke-dasharray=\"none\" opacity=\"0\"></line><line x1=\"3008.8008032711864\" y1=\"2010.348360142225\" x2=\"3002.6744681738496\" y2=\"2014.9338388090046\" id=\"uuid-b927d811-39bf-4277-bc35-7814be2a1dd4\" stroke=\"#000000\" stroke-width=\"1.229507927611445\" stroke-opacity=\"1\" stroke-linecap=\"butt\" stroke-dasharray=\"none\" opacity=\"0\"></line><line x1=\"3013.9561208816413\" y1=\"2010.2769831328114\" x2=\"3006.3790821367784\" y2=\"2011.34800142733\" id=\"uuid-0edbf654-65df-4820-a935-a2731b85cdfa\" stroke=\"#000000\" stroke-width=\"1.229507927611445\" stroke-opacity=\"1\" stroke-linecap=\"butt\" stroke-dasharray=\"none\" opacity=\"0\"></line><line x1=\"3018.50946108322\" y1=\"2012.6955544778068\" x2=\"3011.3522120551725\" y2=\"2009.9877172081635\" id=\"uuid-c8a3249a-d576-49cd-b912-69f7e20236fb\" stroke=\"#000000\" stroke-width=\"1.229507927611445\" stroke-opacity=\"1\" stroke-linecap=\"butt\" stroke-dasharray=\"none\" opacity=\"0\"></line><line x1=\"3021.3367709418617\" y1=\"2017.0070174899836\" x2=\"3016.366174288286\" y2=\"2011.1887905061149\" id=\"uuid-a6a01682-fbf7-46e6-86ae-59d87965e18c\" stroke=\"#000000\" stroke-width=\"1.229507927611445\" stroke-opacity=\"1\" stroke-linecap=\"butt\" stroke-dasharray=\"none\" opacity=\"0\"></line><line x1=\"3021.740091200976\" y1=\"2022.1470298548254\" x2=\"3020.1832051923125\" y2=\"2014.6547203120758\" id=\"uuid-7aae5833-b347-4004-8cf6-552a36cb06d5\" stroke=\"#000000\" stroke-width=\"1.229507927611445\" stroke-opacity=\"1\" stroke-linecap=\"butt\" stroke-dasharray=\"none\" opacity=\"0\"></line><line x1=\"3019.619856859804\" y1=\"2026.846710767468\" x2=\"3021.8610196321383\" y2=\"2019.529895493303\" id=\"uuid-1feb5719-a16f-470c-a654-8b272d7266e1\" stroke=\"#000000\" stroke-width=\"1.229507927611445\" stroke-opacity=\"1\" stroke-linecap=\"butt\" stroke-dasharray=\"none\" opacity=\"0\"></line><line x1=\"3015.4994761256357\" y1=\"2029.9458811318777\" x2=\"3020.985426670911\" y2=\"2024.610813846159\" id=\"uuid-53275428-e5de-4c4e-955a-b3ba915c3ba6\" stroke=\"#000000\" stroke-width=\"1.229507927611445\" stroke-opacity=\"1\" stroke-linecap=\"butt\" stroke-dasharray=\"none\" opacity=\"0\"></line><line x1=\"3010.3961200967515\" y1=\"2030.6794692892188\" x2=\"3017.772578143007\" y2=\"2028.643182713077\" id=\"uuid-5e08a555-a0d3-4af5-89c4-57b1f4e8c0fa\" stroke=\"#000000\" stroke-width=\"1.229507927611445\" stroke-opacity=\"1\" stroke-linecap=\"butt\" stroke-dasharray=\"none\" opacity=\"0\"></line><line x1=\"3005.569620471171\" y1=\"2028.8663791904053\" x2=\"3013.015608682476\" y2=\"2030.6315579024501\" id=\"uuid-c1d64bb9-d647-4a5c-b8dc-ed7790f610f4\" stroke=\"#000000\" stroke-width=\"1.229507927611445\" stroke-opacity=\"1\" stroke-linecap=\"butt\" stroke-dasharray=\"none\" opacity=\"0\"></line><line x1=\"3002.211463240539\" y1=\"2024.954196378151\" x2=\"3007.8888398296863\" y2=\"2030.0850824023535\" id=\"uuid-88ab7a79-6086-460f-aeb0-38491dedc7fd\" stroke=\"#000000\" stroke-width=\"1.229507927611445\" stroke-opacity=\"1\" stroke-linecap=\"butt\" stroke-dasharray=\"none\" opacity=\"0\"></line><line x1=\"2996.921509073403\" y1=\"2025.5701591220857\" x2=\"3004.5134089124335\" y2=\"2025.9209536974702\" id=\"uuid-c1b4cda5-cefc-4f2d-955b-9c6ac1ed40f5\" stroke=\"#000000\" stroke-width=\"1.229507927611445\" stroke-opacity=\"1\" stroke-linecap=\"butt\" stroke-dasharray=\"none\" opacity=\"0\"></line><line x1=\"2991.9268381266716\" y1=\"2025.3393732172274\" x2=\"2999.5187379657027\" y2=\"2025.6901677926119\" id=\"uuid-564572ab-e7b6-401f-97fd-57e38a74d740\" stroke=\"#000000\" stroke-width=\"1.229507927611445\" stroke-opacity=\"1\" stroke-linecap=\"butt\" stroke-dasharray=\"none\" opacity=\"0\"></line><line x1=\"2986.9321671799407\" y1=\"2025.108587312369\" x2=\"2994.524067018972\" y2=\"2025.4593818877536\" id=\"uuid-d7f14c09-3b6a-4a6d-a356-a09b632df57b\" stroke=\"#000000\" stroke-width=\"1.229507927611445\" stroke-opacity=\"1\" stroke-linecap=\"butt\" stroke-dasharray=\"none\" opacity=\"0\"></line><line x1=\"2981.93749623321\" y1=\"2024.8778014075108\" x2=\"2989.5293960722406\" y2=\"2025.2285959828953\" id=\"uuid-4d7bffbe-6d6a-464b-9aa2-51193f748990\" stroke=\"#000000\" stroke-width=\"1.229507927611445\" stroke-opacity=\"1\" stroke-linecap=\"butt\" stroke-dasharray=\"none\" opacity=\"0\"></line><line x1=\"2976.9428252864786\" y1=\"2024.6470155026523\" x2=\"2984.5347251255093\" y2=\"2024.997810078037\" id=\"uuid-9e5fffa0-2971-4ea0-9e71-65f8b9824ce9\" stroke=\"#000000\" stroke-width=\"1.229507927611445\" stroke-opacity=\"1\" stroke-linecap=\"butt\" stroke-dasharray=\"none\" opacity=\"0\"></line><line x1=\"2973.9362252454757\" y1=\"2029.3064902660856\" x2=\"2979.1536071077594\" y2=\"2023.7325069814765\" id=\"uuid-00df408e-eeb6-4113-aa2d-1075943d3ad5\" stroke=\"#000000\" stroke-width=\"1.229507927611445\" stroke-opacity=\"1\" stroke-linecap=\"butt\" stroke-dasharray=\"none\" opacity=\"0\"></line><line x1=\"2969.0685844732425\" y1=\"2030.83873184111\" x2=\"2976.072989546561\" y2=\"2027.8008587820686\" id=\"uuid-2d1adbcc-e910-4f7f-9872-08752c360127\" stroke=\"#000000\" stroke-width=\"1.229507927611445\" stroke-opacity=\"1\" stroke-linecap=\"butt\" stroke-dasharray=\"none\" opacity=\"0\"></line><line x1=\"2968.449663975261\" y1=\"2036.331851215773\" x2=\"2970.673589756517\" y2=\"2029.064516482911\" id=\"uuid-22cc8840-905e-4b8a-8e58-cdc091fe3877\" stroke=\"#000000\" stroke-width=\"1.229507927611445\" stroke-opacity=\"1\" stroke-linecap=\"butt\" stroke-dasharray=\"none\" opacity=\"0\"></line><line x1=\"2966.9865549086453\" y1=\"2041.1129924873928\" x2=\"2969.210480689901\" y2=\"2033.8456577545307\" id=\"uuid-1e36adb7-5200-4167-bc76-6d5dcdfc0ad6\" stroke=\"#000000\" stroke-width=\"1.229507927611445\" stroke-opacity=\"1\" stroke-linecap=\"butt\" stroke-dasharray=\"none\" opacity=\"0\"></line><line x1=\"2965.5234458420296\" y1=\"2045.8941337590127\" x2=\"2967.7473716232853\" y2=\"2038.6267990261508\" id=\"uuid-97c7730e-ca67-4f8a-ba29-604cf3a8ba1e\" stroke=\"#000000\" stroke-width=\"1.229507927611445\" stroke-opacity=\"1\" stroke-linecap=\"butt\" stroke-dasharray=\"none\" opacity=\"0\"></line><line x1=\"2964.060336775414\" y1=\"2050.6752750306327\" x2=\"2966.2842625566695\" y2=\"2043.4079402977704\" id=\"uuid-bc623222-5cd9-4346-bfab-e13069f6f285\" stroke=\"#000000\" stroke-width=\"1.229507927611445\" stroke-opacity=\"1\" stroke-linecap=\"butt\" stroke-dasharray=\"none\" opacity=\"0\"></line><line x1=\"2962.597227708798\" y1=\"2055.4564163022524\" x2=\"2964.821153490054\" y2=\"2048.1890815693905\" id=\"uuid-af7ec108-fbc3-4dba-aae0-526efd5598e6\" stroke=\"#000000\" stroke-width=\"1.229507927611445\" stroke-opacity=\"1\" stroke-linecap=\"butt\" stroke-dasharray=\"none\" opacity=\"0\"></line><line x1=\"2961.134118642183\" y1=\"2060.237557573873\" x2=\"2963.358044423438\" y2=\"2052.97022284101\" id=\"uuid-1f7e310a-4b29-432d-aae9-8094acd02a86\" stroke=\"#000000\" stroke-width=\"1.229507927611445\" stroke-opacity=\"1\" stroke-linecap=\"butt\" stroke-dasharray=\"none\" opacity=\"0\"></line><line x1=\"2963.919836336341\" y1=\"2064.817216805347\" x2=\"2960.998202963771\" y2=\"2057.7445472411273\" id=\"uuid-9ef98430-f653-49fe-845c-9a0bd3b18f0f\" stroke=\"#000000\" stroke-width=\"1.229507927611445\" stroke-opacity=\"1\" stroke-linecap=\"butt\" stroke-dasharray=\"none\" opacity=\"0\"></line><line x1=\"2962.709569041053\" y1=\"2069.8289677385133\" x2=\"2963.552474256918\" y2=\"2062.2231734259244\" id=\"uuid-6fcc2c9d-8e5f-4afa-88f5-9d32ef3c1e5a\" stroke=\"#000000\" stroke-width=\"1.229507927611445\" stroke-opacity=\"1\" stroke-linecap=\"butt\" stroke-dasharray=\"none\" opacity=\"0\"></line><line x1=\"2959.23664431719\" y1=\"2073.639635423385\" x2=\"2963.6360056942863\" y2=\"2067.3783084232946\" id=\"uuid-46c74a47-816e-43ed-9290-70f6cd4cc1b8\" stroke=\"#000000\" stroke-width=\"1.229507927611445\" stroke-opacity=\"1\" stroke-linecap=\"butt\" stroke-dasharray=\"none\" opacity=\"0\"></line><line x1=\"2954.3584000865426\" y1=\"2075.3085055706088\" x2=\"2961.228176423249\" y2=\"2071.937338204254\" id=\"uuid-34c0892a-a464-4051-9641-12e8b5e1029f\" stroke=\"#000000\" stroke-width=\"1.229507927611445\" stroke-opacity=\"1\" stroke-linecap=\"butt\" stroke-dasharray=\"none\" opacity=\"0\"></line><line x1=\"2949.279096188649\" y1=\"2074.423595261602\" x2=\"2956.9233913063913\" y2=\"2074.7748052859697\" id=\"uuid-c20a7754-7cf1-4187-aeda-d88b63fbfad8\" stroke=\"#000000\" stroke-width=\"1.229507927611445\" stroke-opacity=\"1\" stroke-linecap=\"butt\" stroke-dasharray=\"none\" opacity=\"0\"></line><line x1=\"2945.2526267312746\" y1=\"2071.203356442668\" x2=\"2951.7843441304462\" y2=\"2075.1902429654715\" id=\"uuid-1bf52215-6a35-4b75-914c-96cc3b0cf45d\" stroke=\"#000000\" stroke-width=\"1.229507927611445\" stroke-opacity=\"1\" stroke-linecap=\"butt\" stroke-dasharray=\"none\" opacity=\"0\"></line><line x1=\"2943.2729795578703\" y1=\"2066.4427481400485\" x2=\"2947.0796774304886\" y2=\"2073.081094894696\" id=\"uuid-20d343f8-8ca2-4d28-a3ee-f44d24aec8d4\" stroke=\"#000000\" stroke-width=\"1.229507927611445\" stroke-opacity=\"1\" stroke-linecap=\"butt\" stroke-dasharray=\"none\" opacity=\"0\"></line><line x1=\"2943.828857052871\" y1=\"2061.316990190955\" x2=\"2943.970801110842\" y2=\"2068.9680324867963\" id=\"uuid-d969a0b8-4dfa-48c2-80e7-7ad76839ed77\" stroke=\"#000000\" stroke-width=\"1.229507927611445\" stroke-opacity=\"1\" stroke-linecap=\"butt\" stroke-dasharray=\"none\" opacity=\"0\"></line><line x1=\"2946.7830334212435\" y1=\"2057.091444507059\" x2=\"2943.2251828752164\" y2=\"2063.866420213324\" id=\"uuid-6eccb91d-978f-413a-a64a-f2dc66d63e2c\" stroke=\"#000000\" stroke-width=\"1.229507927611445\" stroke-opacity=\"1\" stroke-linecap=\"butt\" stroke-dasharray=\"none\" opacity=\"0\"></line><line x1=\"2951.4062307115064\" y1=\"2054.8092435611634\" x2=\"2945.026888558438\" y2=\"2059.035659302951\" id=\"uuid-58ddcaba-ed3b-4a4e-9662-e905979b5f76\" stroke=\"#000000\" stroke-width=\"1.229507927611445\" stroke-opacity=\"1\" stroke-linecap=\"butt\" stroke-dasharray=\"none\" opacity=\"0\"></line><line x1=\"2952.1223624351314\" y1=\"2049.5319165344636\" x2=\"2949.8984366538757\" y2=\"2056.7992512673254\" id=\"uuid-18a6a794-d299-4ab4-a6f7-d5e3b8cf2230\" stroke=\"#000000\" stroke-width=\"1.229507927611445\" stroke-opacity=\"1\" stroke-linecap=\"butt\" stroke-dasharray=\"none\" opacity=\"0\"></line><line x1=\"2953.585471501747\" y1=\"2044.7507752628435\" x2=\"2951.3615457204914\" y2=\"2052.018109995706\" id=\"uuid-a4384053-5a93-4d84-acbc-f3f284b5419a\" stroke=\"#000000\" stroke-width=\"1.229507927611445\" stroke-opacity=\"1\" stroke-linecap=\"butt\" stroke-dasharray=\"none\" opacity=\"0\"></line><line x1=\"2955.048580568363\" y1=\"2039.9696339912239\" x2=\"2952.824654787107\" y2=\"2047.2369687240857\" id=\"uuid-a7c5c493-0457-4d17-a943-4ff6887bfc90\" stroke=\"#000000\" stroke-width=\"1.229507927611445\" stroke-opacity=\"1\" stroke-linecap=\"butt\" stroke-dasharray=\"none\" opacity=\"0\"></line><line x1=\"2956.5116896349787\" y1=\"2035.1884927196038\" x2=\"2954.287763853723\" y2=\"2042.455827452466\" id=\"uuid-2610d049-0197-4655-880d-ea3c5cf6dab7\" stroke=\"#000000\" stroke-width=\"1.229507927611445\" stroke-opacity=\"1\" stroke-linecap=\"butt\" stroke-dasharray=\"none\" opacity=\"0\"></line><line x1=\"2957.974798701594\" y1=\"2030.407351447984\" x2=\"2955.7508729203387\" y2=\"2037.6746861808463\" id=\"uuid-da574af6-93b0-4cdd-9ee7-7d44836d9c1b\" stroke=\"#000000\" stroke-width=\"1.229507927611445\" stroke-opacity=\"1\" stroke-linecap=\"butt\" stroke-dasharray=\"none\" opacity=\"0\"></line><line x1=\"2959.4379077682097\" y1=\"2025.626210176364\" x2=\"2957.213981986954\" y2=\"2032.8935449092262\" id=\"uuid-87b3b326-a7b0-4db7-a1e2-bc8fbe154114\" stroke=\"#000000\" stroke-width=\"1.229507927611445\" stroke-opacity=\"1\" stroke-linecap=\"butt\" stroke-dasharray=\"none\" opacity=\"0\"></line><line x1=\"2955.6703604447857\" y1=\"2021.5573120251822\" x2=\"2959.775149499876\" y2=\"2027.9947858547846\" id=\"uuid-13a990fe-d506-4dc6-b54a-dc6287ad6b8d\" stroke=\"#000000\" stroke-width=\"1.229507927611445\" stroke-opacity=\"1\" stroke-linecap=\"butt\" stroke-dasharray=\"none\" opacity=\"0\"></line><line x1=\"2955.3940716242164\" y1=\"2016.461690954169\" x2=\"2956.5986013462625\" y2=\"2024.0008865771988\" id=\"uuid-c4cdf787-d2c5-406d-9043-56c4365bf488\" stroke=\"#000000\" stroke-width=\"1.229507927611445\" stroke-opacity=\"1\" stroke-linecap=\"butt\" stroke-dasharray=\"none\" opacity=\"0\"></line><line x1=\"2957.168049434278\" y1=\"2011.6768511092907\" x2=\"2955.2734198071144\" y2=\"2019.0728460436774\" id=\"uuid-b000f17b-c21e-4f35-b899-641bba27bf2a\" stroke=\"#000000\" stroke-width=\"1.229507927611445\" stroke-opacity=\"1\" stroke-linecap=\"butt\" stroke-dasharray=\"none\" opacity=\"0\"></line><line x1=\"2953.208003635285\" y1=\"2007.8199797641971\" x2=\"2957.585607458689\" y2=\"2014.032594734185\" id=\"uuid-0058e33a-103d-4b87-9984-c8b1c8e594b0\" stroke=\"#000000\" stroke-width=\"1.229507927611445\" stroke-opacity=\"1\" stroke-linecap=\"butt\" stroke-dasharray=\"none\" opacity=\"0\"></line><line x1=\"2950.328001119888\" y1=\"2003.7327330734151\" x2=\"2954.7056049432917\" y2=\"2009.9453480434036\" id=\"uuid-8741e6c6-7aa2-4969-9fb0-a779e11bd226\" stroke=\"#000000\" stroke-width=\"1.229507927611445\" stroke-opacity=\"1\" stroke-linecap=\"butt\" stroke-dasharray=\"none\" opacity=\"0\"></line><line x1=\"2947.447998604491\" y1=\"1999.6454863826336\" x2=\"2951.8256024278944\" y2=\"2005.8581013526214\" id=\"uuid-5201023f-6911-4e87-933f-4192f0646912\" stroke=\"#000000\" stroke-width=\"1.229507927611445\" stroke-opacity=\"1\" stroke-linecap=\"butt\" stroke-dasharray=\"none\" opacity=\"0\"></line><line x1=\"2944.567996089094\" y1=\"1995.5582396918514\" x2=\"2948.9455999124975\" y2=\"2001.7708546618398\" id=\"uuid-06488fe6-915b-4317-aa14-4ab72339a0c0\" stroke=\"#000000\" stroke-width=\"1.229507927611445\" stroke-opacity=\"1\" stroke-linecap=\"butt\" stroke-dasharray=\"none\" opacity=\"0\"></line><line x1=\"2941.6879935736974\" y1=\"1991.4709930010695\" x2=\"2946.0655973971\" y2=\"1997.683607971058\" id=\"uuid-8846175e-add3-43ad-bfc0-9698ba5b784e\" stroke=\"#000000\" stroke-width=\"1.229507927611445\" stroke-opacity=\"1\" stroke-linecap=\"butt\" stroke-dasharray=\"none\" opacity=\"0\"></line><line x1=\"2936.14291684499\" y1=\"1992.811359497706\" x2=\"2943.75867328365\" y2=\"1992.4753565745657\" id=\"uuid-bc67b85f-7e80-433b-8acf-c8443b70a7bc\" stroke=\"#000000\" stroke-width=\"1.229507927611445\" stroke-opacity=\"1\" stroke-linecap=\"butt\" stroke-dasharray=\"none\" opacity=\"0\"></line><line x1=\"2931.4271316244967\" y1=\"1990.9539808210952\" x2=\"2938.732863495616\" y2=\"1993.1308882432559\" id=\"uuid-cfc735a4-d5bc-448b-a442-04466781d581\" stroke=\"#000000\" stroke-width=\"1.229507927611445\" stroke-opacity=\"1\" stroke-linecap=\"butt\" stroke-dasharray=\"none\" opacity=\"0\"></line><line x1=\"2927.579807248808\" y1=\"1987.654498900796\" x2=\"2933.7695654798144\" y2=\"1992.1041659826153\" id=\"uuid-4529cd9c-dbc5-468f-9241-71765c0760b4\" stroke=\"#000000\" stroke-width=\"1.229507927611445\" stroke-opacity=\"1\" stroke-linecap=\"butt\" stroke-dasharray=\"none\" opacity=\"0\"></line><line x1=\"2925.0253703964777\" y1=\"1983.2769038805122\" x2=\"2929.4163171836135\" y2=\"1989.5084550846577\" id=\"uuid-c9dadc03-950c-4f4f-addf-ddbff53cba36\" stroke=\"#000000\" stroke-width=\"1.229507927611445\" stroke-opacity=\"1\" stroke-linecap=\"butt\" stroke-dasharray=\"none\" opacity=\"0\"></line><line x1=\"2924.0456198042243\" y1=\"1978.3041204978251\" x2=\"2926.1533574782025\" y2=\"1985.6301075299616\" id=\"uuid-60a166a0-c85e-46c8-bd97-5914a8ae48db\" stroke=\"#000000\" stroke-width=\"1.229507927611445\" stroke-opacity=\"1\" stroke-linecap=\"butt\" stroke-dasharray=\"none\" opacity=\"0\"></line><line x1=\"2924.748638973483\" y1=\"1973.2847331007608\" x2=\"2924.340647472859\" y2=\"1980.8969723923724\" id=\"uuid-717e1e0a-0c06-403e-a9ef-3a20f32b9a49\" stroke=\"#000000\" stroke-width=\"1.229507927611445\" stroke-opacity=\"1\" stroke-linecap=\"butt\" stroke-dasharray=\"none\" opacity=\"0\"></line><line x1=\"2927.056872683578\" y1=\"1968.7724672693034\" x2=\"2924.178160554702\" y2=\"1975.8311966575438\" id=\"uuid-bffbac92-5e97-4ecb-b5c3-57444792bd32\" stroke=\"#000000\" stroke-width=\"1.229507927611445\" stroke-opacity=\"1\" stroke-linecap=\"butt\" stroke-dasharray=\"none\" opacity=\"0\"></line><line x1=\"2922.9284069471805\" y1=\"1964.8477313370813\" x2=\"2927.3060106344374\" y2=\"1971.0603464030028\" id=\"uuid-d8bd02db-dad8-4ec8-a6ce-5fc2fc880700\" stroke=\"#000000\" stroke-width=\"1.229507927611445\" stroke-opacity=\"1\" stroke-linecap=\"butt\" stroke-dasharray=\"none\" opacity=\"0\"></line><line x1=\"2920.0484045213534\" y1=\"1960.7604845831856\" x2=\"2924.4260082086103\" y2=\"1966.973099649107\" id=\"uuid-fb0bb140-a647-44d6-bb3f-e8f4c5167dae\" stroke=\"#000000\" stroke-width=\"1.229507927611445\" stroke-opacity=\"1\" stroke-linecap=\"butt\" stroke-dasharray=\"none\" opacity=\"0\"></line><line x1=\"2917.168402095526\" y1=\"1956.6732378292902\" x2=\"2921.5460057827836\" y2=\"1962.8858528952114\" id=\"uuid-677f0c52-9ef8-4b87-a1bf-6945a23cbc3a\" stroke=\"#000000\" stroke-width=\"1.229507927611445\" stroke-opacity=\"1\" stroke-linecap=\"butt\" stroke-dasharray=\"none\" opacity=\"0\"></line><line x1=\"2912.254168608291\" y1=\"1960.4963648082812\" x2=\"2916.1055276385114\" y2=\"1958.6190219965922\" id=\"uuid-f6462e0c-464c-4e09-b1fb-96f784119fd8\" stroke=\"#000000\" stroke-width=\"1.229507927611445\" stroke-opacity=\"1\" stroke-linecap=\"butt\" stroke-dasharray=\"none\" opacity=\"0\"></line><line x1=\"2904.7594297912087\" y1=\"1964.0984327576152\" x2=\"2908.624410710886\" y2=\"1962.2492964990367\" id=\"uuid-5f1776cf-9362-44bb-8311-27c5af12dabc\" stroke=\"#000000\" stroke-width=\"1.229507927611445\" stroke-opacity=\"1\" stroke-linecap=\"butt\" stroke-dasharray=\"none\" opacity=\"0\"></line><line x1=\"2897.2385573892107\" y1=\"1967.6456121667748\" x2=\"2901.1169536228167\" y2=\"1965.824781293955\" id=\"uuid-365f6e7f-1f4f-4f4a-b334-604a5312f2af\" stroke=\"#000000\" stroke-width=\"1.229507927611445\" stroke-opacity=\"1\" stroke-linecap=\"butt\" stroke-dasharray=\"none\" opacity=\"0\"></line><line x1=\"2897.1471170717405\" y1=\"1974.5590980475772\" x2=\"2895.056570545792\" y2=\"1967.2522782726787\" id=\"uuid-6c44e636-3f44-4274-aed2-74524bb6d58f\" stroke=\"#000000\" stroke-width=\"1.229507927611445\" stroke-opacity=\"1\" stroke-linecap=\"butt\" stroke-dasharray=\"none\" opacity=\"0\"></line><line x1=\"2898.522476628286\" y1=\"1979.3662163205365\" x2=\"2896.431930102337\" y2=\"1972.059396545638\" id=\"uuid-d116971e-646d-4016-be54-b645f51041a1\" stroke=\"#000000\" stroke-width=\"1.229507927611445\" stroke-opacity=\"1\" stroke-linecap=\"butt\" stroke-dasharray=\"none\" opacity=\"0\"></line><line x1=\"2899.897836184831\" y1=\"1984.1733345934958\" x2=\"2897.8072896588824\" y2=\"1976.8665148185974\" id=\"uuid-9ee8c394-e3d8-4c9a-8c39-2cf9ed875857\" stroke=\"#000000\" stroke-width=\"1.229507927611445\" stroke-opacity=\"1\" stroke-linecap=\"butt\" stroke-dasharray=\"none\" opacity=\"0\"></line><line x1=\"2901.273195741376\" y1=\"1988.9804528664552\" x2=\"2899.1826492154273\" y2=\"1981.673633091557\" id=\"uuid-e703faaa-580a-4e65-af38-b9c05e723230\" stroke=\"#000000\" stroke-width=\"1.229507927611445\" stroke-opacity=\"1\" stroke-linecap=\"butt\" stroke-dasharray=\"none\" opacity=\"0\"></line><line x1=\"2902.6485552979216\" y1=\"1993.7875711394145\" x2=\"2900.5580087719727\" y2=\"1986.4807513645162\" id=\"uuid-c73ef362-823d-4ae5-95cd-632cfbdee228\" stroke=\"#000000\" stroke-width=\"1.229507927611445\" stroke-opacity=\"1\" stroke-linecap=\"butt\" stroke-dasharray=\"none\" opacity=\"0\"></line><line x1=\"2904.0239148544665\" y1=\"1998.5946894123738\" x2=\"2901.933368328518\" y2=\"1991.2878696374755\" id=\"uuid-14460550-4f07-4f79-ada5-15c02c8f07ff\" stroke=\"#000000\" stroke-width=\"1.229507927611445\" stroke-opacity=\"1\" stroke-linecap=\"butt\" stroke-dasharray=\"none\" opacity=\"0\"></line><line x1=\"2907.511277926354\" y1=\"2002.3354607747226\" x2=\"2902.819557735388\" y2=\"1996.2457684232163\" id=\"uuid-72f212cd-8585-4a43-8cc0-2b3459257972\" stroke=\"#000000\" stroke-width=\"1.229507927611445\" stroke-opacity=\"1\" stroke-linecap=\"butt\" stroke-dasharray=\"none\" opacity=\"0\"></line><line x1=\"2906.708137932671\" y1=\"2007.5362395012298\" x2=\"2906.65490718407\" y2=\"1999.8489930648445\" id=\"uuid-794316cb-86e3-4685-91be-655c4a3dc66c\" stroke=\"#000000\" stroke-width=\"1.229507927611445\" stroke-opacity=\"1\" stroke-linecap=\"butt\" stroke-dasharray=\"none\" opacity=\"0\"></line><line x1=\"2902.9230553224697\" y1=\"2011.192232231733\" x2=\"2907.5299928480063\" y2=\"2005.0381508281346\" id=\"uuid-64e56713-bdf6-4424-ab44-e0ebadb3d228\" stroke=\"#000000\" stroke-width=\"1.229507927611445\" stroke-opacity=\"1\" stroke-linecap=\"butt\" stroke-dasharray=\"none\" opacity=\"0\"></line><line x1=\"2897.6975483217834\" y1=\"2011.8144940715745\" x2=\"2905.0884260722546\" y2=\"2009.6998978065844\" id=\"uuid-8bffa959-f6c4-4f33-8d21-cba40163ff56\" stroke=\"#000000\" stroke-width=\"1.229507927611445\" stroke-opacity=\"1\" stroke-linecap=\"butt\" stroke-dasharray=\"none\" opacity=\"0\"></line><line x1=\"2893.159764480184\" y1=\"2009.149601762595\" x2=\"2900.324562878201\" y2=\"2011.9356841738122\" id=\"uuid-57ea2f09-7809-4e6c-9111-eb6af5b2ab43\" stroke=\"#000000\" stroke-width=\"1.229507927611445\" stroke-opacity=\"1\" stroke-linecap=\"butt\" stroke-dasharray=\"none\" opacity=\"0\"></line><line x1=\"2891.1577682173943\" y1=\"2004.2828632063017\" x2=\"2895.178541090096\" y2=\"2010.8349603356532\" id=\"uuid-a4db80d3-71d7-4124-89ef-69c4fd1a3dc1\" stroke=\"#000000\" stroke-width=\"1.229507927611445\" stroke-opacity=\"1\" stroke-linecap=\"butt\" stroke-dasharray=\"none\" opacity=\"0\"></line><line x1=\"2892.5068954310304\" y1=\"1999.1963133959719\" x2=\"2891.746136994711\" y2=\"2006.8460086766927\" id=\"uuid-05a45f98-5208-426a-85ad-8b900024547e\" stroke=\"#000000\" stroke-width=\"1.229507927611445\" stroke-opacity=\"1\" stroke-linecap=\"butt\" stroke-dasharray=\"none\" opacity=\"0\"></line><line x1=\"2890.636640387064\" y1=\"1994.519964595357\" x2=\"2892.7271869130122\" y2=\"2001.8267843702552\" id=\"uuid-9f042ccc-742d-4e02-8c9b-614a38bc77d7\" stroke=\"#000000\" stroke-width=\"1.229507927611445\" stroke-opacity=\"1\" stroke-linecap=\"butt\" stroke-dasharray=\"none\" opacity=\"0\"></line><line x1=\"2889.261280830518\" y1=\"1989.7128463223978\" x2=\"2891.3518273564673\" y2=\"1997.0196660972956\" id=\"uuid-80084b24-8cfa-4346-8381-3b64639e2be2\" stroke=\"#000000\" stroke-width=\"1.229507927611445\" stroke-opacity=\"1\" stroke-linecap=\"butt\" stroke-dasharray=\"none\" opacity=\"0\"></line><line x1=\"2887.885921273973\" y1=\"1984.905728049438\" x2=\"2889.9764677999215\" y2=\"1992.2125478243365\" id=\"uuid-9c0ea1a5-4011-4308-8e69-12d21c922347\" stroke=\"#000000\" stroke-width=\"1.229507927611445\" stroke-opacity=\"1\" stroke-linecap=\"butt\" stroke-dasharray=\"none\" opacity=\"0\"></line><line x1=\"2886.5105617174277\" y1=\"1980.0986097764787\" x2=\"2888.6011082433765\" y2=\"1987.4054295513772\" id=\"uuid-ae298573-0bd3-4d48-90de-e1271efaa163\" stroke=\"#000000\" stroke-width=\"1.229507927611445\" stroke-opacity=\"1\" stroke-linecap=\"butt\" stroke-dasharray=\"none\" opacity=\"0\"></line><line x1=\"2885.1352021608823\" y1=\"1975.2914915035196\" x2=\"2887.225748686831\" y2=\"1982.5983112784177\" id=\"uuid-32e3aec7-24e5-498c-90a1-51039573d2e1\" stroke=\"#000000\" stroke-width=\"1.229507927611445\" stroke-opacity=\"1\" stroke-linecap=\"butt\" stroke-dasharray=\"none\" opacity=\"0\"></line><line x1=\"2883.7598426043373\" y1=\"1970.48437323056\" x2=\"2885.8503891302857\" y2=\"1977.7911930054584\" id=\"uuid-8a842940-8b86-42cc-9416-452d4d029b2f\" stroke=\"#000000\" stroke-width=\"1.229507927611445\" stroke-opacity=\"1\" stroke-linecap=\"butt\" stroke-dasharray=\"none\" opacity=\"0\"></line><line x1=\"2877.8601887657173\" y1=\"1972.466928515967\" x2=\"2877.9861899839184\" y2=\"1972.4521741584756\" id=\"uuid-c233bca4-44af-4859-aeba-9afd7c1c634c\" stroke=\"#000000\" stroke-width=\"1.229507927611445\" stroke-opacity=\"1\" stroke-linecap=\"butt\" stroke-dasharray=\"none\" opacity=\"0\"></line><line x1=\"2865.464036720102\" y1=\"1973.848922032425\" x2=\"2865.5901921586874\" y2=\"1973.8355502947595\" id=\"uuid-6b7339eb-49a9-422d-a3fe-34063720b88d\" stroke=\"#000000\" stroke-width=\"1.229507927611445\" stroke-opacity=\"1\" stroke-linecap=\"butt\" stroke-dasharray=\"none\" opacity=\"0\"></line><line x1=\"2858.969534780576\" y1=\"1980.7895412425296\" x2=\"2859.3986952450023\" y2=\"1973.2016679373291\" id=\"uuid-660ea1e9-6960-4ece-933d-905fff1648a2\" stroke=\"#000000\" stroke-width=\"1.229507927611445\" stroke-opacity=\"1\" stroke-linecap=\"butt\" stroke-dasharray=\"none\" opacity=\"0\"></line><line x1=\"2858.6871923697695\" y1=\"1985.7815631538456\" x2=\"2859.1163528341954\" y2=\"1978.1936898486454\" id=\"uuid-812987c2-e3de-4894-a720-0359c6f7f391\" stroke=\"#000000\" stroke-width=\"1.229507927611445\" stroke-opacity=\"1\" stroke-linecap=\"butt\" stroke-dasharray=\"none\" opacity=\"0\"></line><line x1=\"2858.4048499589626\" y1=\"1990.7735850651618\" x2=\"2858.834010423389\" y2=\"1983.1857117599614\" id=\"uuid-47288c37-74dc-46cf-bddf-d1460e9028d3\" stroke=\"#000000\" stroke-width=\"1.229507927611445\" stroke-opacity=\"1\" stroke-linecap=\"butt\" stroke-dasharray=\"none\" opacity=\"0\"></line><line x1=\"2858.122507548156\" y1=\"1995.7656069764778\" x2=\"2858.551668012582\" y2=\"1988.1777336712773\" id=\"uuid-1344cc5c-f056-46e3-a931-643cf5c94289\" stroke=\"#000000\" stroke-width=\"1.229507927611445\" stroke-opacity=\"1\" stroke-linecap=\"butt\" stroke-dasharray=\"none\" opacity=\"0\"></line><line x1=\"2857.8401651373497\" y1=\"2000.7576288877938\" x2=\"2858.2693256017756\" y2=\"1993.1697555825936\" id=\"uuid-9520c4ae-a789-4fe9-9693-123603c61303\" stroke=\"#000000\" stroke-width=\"1.229507927611445\" stroke-opacity=\"1\" stroke-linecap=\"butt\" stroke-dasharray=\"none\" opacity=\"0\"></line><line x1=\"2857.5578227265432\" y1=\"2005.74965079911\" x2=\"2857.986983190969\" y2=\"1998.1617774939098\" id=\"uuid-4c9784e9-6b9d-4f65-b9c2-c94afed67bec\" stroke=\"#000000\" stroke-width=\"1.229507927611445\" stroke-opacity=\"1\" stroke-linecap=\"butt\" stroke-dasharray=\"none\" opacity=\"0\"></line><line x1=\"2861.3540684005097\" y1=\"2009.5340953463144\" x2=\"2856.8320871225187\" y2=\"2003.3607428009102\" id=\"uuid-77a278cb-408b-4c65-a932-73c0d5af114a\" stroke=\"#000000\" stroke-width=\"1.229507927611445\" stroke-opacity=\"1\" stroke-linecap=\"butt\" stroke-dasharray=\"none\" opacity=\"0\"></line><line x1=\"2861.372214158981\" y1=\"2014.6898751198878\" x2=\"2860.3794841013932\" y2=\"2007.1021822319863\" id=\"uuid-14564ae8-a721-47e8-8323-2e314f01888b\" stroke=\"#000000\" stroke-width=\"1.229507927611445\" stroke-opacity=\"1\" stroke-linecap=\"butt\" stroke-dasharray=\"none\" opacity=\"0\"></line><line x1=\"2858.906759557508\" y1=\"2019.2180014377168\" x2=\"2861.6883494137583\" y2=\"2012.0890916893786\" id=\"uuid-3a2d01e6-cb42-4884-a171-19e9dcb2ca07\" stroke=\"#000000\" stroke-width=\"1.229507927611445\" stroke-opacity=\"1\" stroke-linecap=\"butt\" stroke-dasharray=\"none\" opacity=\"0\"></line><line x1=\"2854.5663350422888\" y1=\"2022.0006457502056\" x2=\"2860.4355721499246\" y2=\"2017.0903858688246\" id=\"uuid-dfd5e2e9-7b54-44ce-9664-8e5a891a2567\" stroke=\"#000000\" stroke-width=\"1.229507927611445\" stroke-opacity=\"1\" stroke-linecap=\"butt\" stroke-dasharray=\"none\" opacity=\"0\"></line><line x1=\"2849.4224324622533\" y1=\"2022.3508750882747\" x2=\"2856.9304171345693\" y2=\"2020.8714284050138\" id=\"uuid-0324daa9-468a-4355-9098-767c7ecfd827\" stroke=\"#000000\" stroke-width=\"1.229507927611445\" stroke-opacity=\"1\" stroke-linecap=\"butt\" stroke-dasharray=\"none\" opacity=\"0\"></line><line x1=\"2844.744892973922\" y1=\"2020.182230655168\" x2=\"2852.038178768049\" y2=\"2022.498818372811\" id=\"uuid-3166f254-90c8-4252-b2d8-e316a08ddb88\" stroke=\"#000000\" stroke-width=\"1.229507927611445\" stroke-opacity=\"1\" stroke-linecap=\"butt\" stroke-dasharray=\"none\" opacity=\"0\"></line><line x1=\"2841.6884297665747\" y1=\"2016.030071336901\" x2=\"2846.9665715295273\" y2=\"2021.5708127907608\" id=\"uuid-f24177a6-3b89-4690-b203-901a4f69ceb8\" stroke=\"#000000\" stroke-width=\"1.229507927611445\" stroke-opacity=\"1\" stroke-linecap=\"butt\" stroke-dasharray=\"none\" opacity=\"0\"></line><line x1=\"2841.0075716660767\" y1=\"2010.9194132003074\" x2=\"2842.967589503453\" y2=\"2018.3165022497592\" id=\"uuid-ad54e8b2-9036-47eb-8f78-20845989d61b\" stroke=\"#000000\" stroke-width=\"1.229507927611445\" stroke-opacity=\"1\" stroke-linecap=\"butt\" stroke-dasharray=\"none\" opacity=\"0\"></line><line x1=\"2842.8703976016673\" y1=\"2006.1118905663689\" x2=\"2841.028434893189\" y2=\"2013.5392568363818\" id=\"uuid-c17a391d-b4cc-491a-91cd-9f24d0c76d2c\" stroke=\"#000000\" stroke-width=\"1.229507927611445\" stroke-opacity=\"1\" stroke-linecap=\"butt\" stroke-dasharray=\"none\" opacity=\"0\"></line><line x1=\"2846.817044074059\" y1=\"2002.7943047025067\" x2=\"2841.627813952335\" y2=\"2008.4184034811688\" id=\"uuid-0fc236a0-84c0-41c1-8de2-c238a92521e1\" stroke=\"#000000\" stroke-width=\"1.229507927611445\" stroke-opacity=\"1\" stroke-linecap=\"butt\" stroke-dasharray=\"none\" opacity=\"0\"></line><line x1=\"2846.255731699376\" y1=\"1997.498272828514\" x2=\"2845.8265712349503\" y2=\"2005.0861461337145\" id=\"uuid-9b00c5a1-e5a5-43af-895e-71ba57c37541\" stroke=\"#000000\" stroke-width=\"1.229507927611445\" stroke-opacity=\"1\" stroke-linecap=\"butt\" stroke-dasharray=\"none\" opacity=\"0\"></line><line x1=\"2846.5380741101826\" y1=\"1992.506250917198\" x2=\"2846.1089136457567\" y2=\"2000.0941242223982\" id=\"uuid-cfe990b4-d16f-426f-a91b-6f7f25469310\" stroke=\"#000000\" stroke-width=\"1.229507927611445\" stroke-opacity=\"1\" stroke-linecap=\"butt\" stroke-dasharray=\"none\" opacity=\"0\"></line><line x1=\"2846.8204165209895\" y1=\"1987.5142290058818\" x2=\"2846.391256056563\" y2=\"1995.1021023110823\" id=\"uuid-307069a6-f508-4f10-a814-8c2e081ac562\" stroke=\"#000000\" stroke-width=\"1.229507927611445\" stroke-opacity=\"1\" stroke-linecap=\"butt\" stroke-dasharray=\"none\" opacity=\"0\"></line><line x1=\"2847.102758931796\" y1=\"1982.5222070945658\" x2=\"2846.67359846737\" y2=\"1990.1100803997663\" id=\"uuid-8060f25d-0786-4f7d-aca9-180438f591b6\" stroke=\"#000000\" stroke-width=\"1.229507927611445\" stroke-opacity=\"1\" stroke-linecap=\"butt\" stroke-dasharray=\"none\" opacity=\"0\"></line><line x1=\"2847.385101342603\" y1=\"1977.5301851832498\" x2=\"2846.9559408781765\" y2=\"1985.11805848845\" id=\"uuid-345a62f2-e3e9-494c-b252-9e56264c1bea\" stroke=\"#000000\" stroke-width=\"1.229507927611445\" stroke-opacity=\"1\" stroke-linecap=\"butt\" stroke-dasharray=\"none\" opacity=\"0\"></line><line x1=\"2847.6674437534093\" y1=\"1972.5381632719336\" x2=\"2847.2382832889834\" y2=\"1980.1260365771338\" id=\"uuid-3ba605ac-f0d0-4837-b8a4-f91290338cb9\" stroke=\"#000000\" stroke-width=\"1.229507927611445\" stroke-opacity=\"1\" stroke-linecap=\"butt\" stroke-dasharray=\"none\" opacity=\"0\"></line><line x1=\"2841.3495837921423\" y1=\"1973.0013240156359\" x2=\"2848.8830014664936\" y2=\"1974.008399436465\" id=\"uuid-5fe23e49-385b-433f-b8cf-a118750c006d\" stroke=\"#000000\" stroke-width=\"1.229507927611445\" stroke-opacity=\"1\" stroke-linecap=\"butt\" stroke-dasharray=\"none\" opacity=\"0\"></line><line x1=\"2836.438635447005\" y1=\"1972.0551297052289\" x2=\"2843.9183242733393\" y2=\"1973.4045139428258\" id=\"uuid-d47ac503-f6f4-4f80-957a-0f9f6750ca62\" stroke=\"#000000\" stroke-width=\"1.229507927611445\" stroke-opacity=\"1\" stroke-linecap=\"butt\" stroke-dasharray=\"none\" opacity=\"0\"></line><line x1=\"2831.5759158615315\" y1=\"1970.8860892633668\" x2=\"2838.9863300481784\" y2=\"1972.5749777563744\" id=\"uuid-1906d1fd-e354-46db-be2a-78a7935b2abb\" stroke=\"#000000\" stroke-width=\"1.229507927611445\" stroke-opacity=\"1\" stroke-linecap=\"butt\" stroke-dasharray=\"none\" opacity=\"0\"></line><line x1=\"2826.7715317162792\" y1=\"1969.4966324247066\" x2=\"2834.097269452037\" y2=\"1971.5215149858323\" id=\"uuid-c849de20-ec16-4ed6-85f3-10e53b2d2af3\" stroke=\"#000000\" stroke-width=\"1.229507927611445\" stroke-opacity=\"1\" stroke-linecap=\"butt\" stroke-dasharray=\"none\" opacity=\"0\"></line><line x1=\"2822.0354684473746\" y1=\"1967.889647037532\" x2=\"2829.2613039126522\" y2=\"1970.2463151491256\" id=\"uuid-fab7593b-dcc7-44de-827b-cb0e9482e7cc\" stroke=\"#000000\" stroke-width=\"1.229507927611445\" stroke-opacity=\"1\" stroke-linecap=\"butt\" stroke-dasharray=\"none\" opacity=\"0\"></line><line x1=\"2817.3775694927785\" y1=\"1966.0684730616515\" x2=\"2824.488484504948\" y2=\"1968.7520286226877\" id=\"uuid-b8574d55-c247-4859-96c0-d022fe625a45\" stroke=\"#000000\" stroke-width=\"1.229507927611445\" stroke-opacity=\"1\" stroke-linecap=\"butt\" stroke-dasharray=\"none\" opacity=\"0\"></line><line x1=\"2812.807515833672\" y1=\"1964.0368956266177\" x2=\"2819.7887310608735\" y2=\"1967.0417611329171\" id=\"uuid-8638c34b-adf8-4eb5-a2fd-6cebcee2755c\" stroke=\"#000000\" stroke-width=\"1.229507927611445\" stroke-opacity=\"1\" stroke-linecap=\"butt\" stroke-dasharray=\"none\" opacity=\"0\"></line><line x1=\"2808.3348058734987\" y1=\"1961.7991371647133\" x2=\"2815.171811552018\" y2=\"1965.1190673012313\" id=\"uuid-7b09c086-15ab-4110-af25-bd0a28b220b2\" stroke=\"#000000\" stroke-width=\"1.229507927611445\" stroke-opacity=\"1\" stroke-linecap=\"butt\" stroke-dasharray=\"none\" opacity=\"0\"></line><line x1=\"2803.9687356964764\" y1=\"1959.3598486350447\" x2=\"2810.6473217878474\" y2=\"1962.9879432561388\" id=\"uuid-73ba8d1e-8286-4703-b50a-3aea12c337f6\" stroke=\"#000000\" stroke-width=\"1.229507927611445\" stroke-opacity=\"1\" stroke-linecap=\"butt\" stroke-dasharray=\"none\" opacity=\"0\"></line><line x1=\"2799.718379746605\" y1=\"1956.7240998569844\" x2=\"2806.2246654717683\" y2=\"1960.6528183276823\" id=\"uuid-90d3bf03-a628-4496-a98b-d0de5ffc4c95\" stroke=\"#000000\" stroke-width=\"1.229507927611445\" stroke-opacity=\"1\" stroke-linecap=\"butt\" stroke-dasharray=\"none\" opacity=\"0\"></line><line x1=\"2795.5925719673355\" y1=\"1953.8973689730533\" x2=\"2801.9130346564602\" y2=\"1958.1185458415155\" id=\"uuid-fb0149f3-a053-490f-8597-02fc534dd03a\" stroke=\"#000000\" stroke-width=\"1.229507927611445\" stroke-opacity=\"1\" stroke-linecap=\"butt\" stroke-dasharray=\"none\" opacity=\"0\"></line><line x1=\"2792.785428487956\" y1=\"1959.5763237672472\" x2=\"2797.4764063887756\" y2=\"1953.5967981728522\" id=\"uuid-5072e032-e3fc-4c7a-af3a-c72b2c634a02\" stroke=\"#000000\" stroke-width=\"1.229507927611445\" stroke-opacity=\"1\" stroke-linecap=\"butt\" stroke-dasharray=\"none\" opacity=\"0\"></line><line x1=\"2789.6992588163644\" y1=\"1963.5102221846123\" x2=\"2794.390236717184\" y2=\"1957.5306965902173\" id=\"uuid-71fd7360-5a8a-41b5-8661-234963df02dc\" stroke=\"#000000\" stroke-width=\"1.229507927611445\" stroke-opacity=\"1\" stroke-linecap=\"butt\" stroke-dasharray=\"none\" opacity=\"0\"></line><line x1=\"2786.6130891447733\" y1=\"1967.4441206019776\" x2=\"2791.304067045592\" y2=\"1961.4645950075826\" id=\"uuid-16df1a9f-1a23-4b93-af9f-e3767ca29562\" stroke=\"#000000\" stroke-width=\"1.229507927611445\" stroke-opacity=\"1\" stroke-linecap=\"butt\" stroke-dasharray=\"none\" opacity=\"0\"></line><line x1=\"2787.873540674901\" y1=\"1972.704633565946\" x2=\"2787.483216384578\" y2=\"1967.3503080214787\" id=\"uuid-3d06b1ed-7efa-4cc6-aee0-4c78f7ed03a6\" stroke=\"#000000\" stroke-width=\"1.229507927611445\" stroke-opacity=\"1\" stroke-linecap=\"butt\" stroke-dasharray=\"none\" opacity=\"0\"></line><line x1=\"2788.30877228276\" y1=\"1979.9229061943618\" x2=\"2787.995600583005\" y2=\"1974.5635145708447\" id=\"uuid-365dc7e7-6691-4e72-a6b3-4fd24da13bf0\" stroke=\"#000000\" stroke-width=\"1.229507927611445\" stroke-opacity=\"1\" stroke-linecap=\"butt\" stroke-dasharray=\"none\" opacity=\"0\"></line><line x1=\"2792.8664461718263\" y1=\"1985.2584592281753\" x2=\"2787.433849027895\" y2=\"1979.94367905664\" id=\"uuid-d52ad244-599b-48db-8c27-23a4019192f7\" stroke=\"#000000\" stroke-width=\"1.229507927611445\" stroke-opacity=\"1\" stroke-linecap=\"butt\" stroke-dasharray=\"none\" opacity=\"0\"></line><line x1=\"2796.4405232402023\" y1=\"1988.7550251305013\" x2=\"2791.007926096271\" y2=\"1983.4402449589659\" id=\"uuid-31cd7888-102f-45cd-82c6-fc222ef9e472\" stroke=\"#000000\" stroke-width=\"1.229507927611445\" stroke-opacity=\"1\" stroke-linecap=\"butt\" stroke-dasharray=\"none\" opacity=\"0\"></line><line x1=\"2800.0146003085783\" y1=\"1992.2515910328273\" x2=\"2794.582003164647\" y2=\"1986.9368108612919\" id=\"uuid-5cc1e9f5-b77c-47c9-9f73-7adf77f4d40d\" stroke=\"#000000\" stroke-width=\"1.229507927611445\" stroke-opacity=\"1\" stroke-linecap=\"butt\" stroke-dasharray=\"none\" opacity=\"0\"></line><line x1=\"2803.5886773769544\" y1=\"1995.7481569351532\" x2=\"2798.156080233023\" y2=\"1990.4333767636178\" id=\"uuid-98cd1865-b086-4bbe-978f-a135c686f186\" stroke=\"#000000\" stroke-width=\"1.229507927611445\" stroke-opacity=\"1\" stroke-linecap=\"butt\" stroke-dasharray=\"none\" opacity=\"0\"></line><line x1=\"2807.1627543404634\" y1=\"1999.2447229446714\" x2=\"2815.406430889988\" y2=\"2007.3096189035346\" id=\"uuid-e95d75ff-eb2c-4bb9-8f00-6368a2d7563e\" stroke=\"#000000\" stroke-width=\"1.229507927611445\" stroke-opacity=\"1\" stroke-linecap=\"butt\" stroke-dasharray=\"none\" opacity=\"1\"></line><line x1=\"2824.4131047876936\" y1=\"2016.1209652989721\" x2=\"2818.980507896775\" y2=\"2010.8061848688146\" id=\"uuid-0c06aae6-7c00-4324-a63f-ff87326dc568\" stroke=\"#000000\" stroke-width=\"1.229507927611445\" stroke-opacity=\"1\" stroke-linecap=\"butt\" stroke-dasharray=\"none\" opacity=\"0\"></line><line x1=\"2827.987181689614\" y1=\"2019.6175313714439\" x2=\"2822.554584798695\" y2=\"2014.3027509412868\" id=\"uuid-680e58ec-bead-4163-807c-91c6603f6775\" stroke=\"#000000\" stroke-width=\"1.229507927611445\" stroke-opacity=\"1\" stroke-linecap=\"butt\" stroke-dasharray=\"none\" opacity=\"0\"></line><line x1=\"2831.5612585915337\" y1=\"2023.114097443916\" x2=\"2826.1286617006153\" y2=\"2017.7993170137586\" id=\"uuid-3aba242a-c91c-47aa-9240-9dbc0cfbbe90\" stroke=\"#000000\" stroke-width=\"1.229507927611445\" stroke-opacity=\"1\" stroke-linecap=\"butt\" stroke-dasharray=\"none\" opacity=\"0\"></line><line x1=\"2835.1353354934536\" y1=\"2026.610663516388\" x2=\"2829.702738602535\" y2=\"2021.2958830862306\" id=\"uuid-20468a87-02e7-4e48-97ab-d1df947d0352\" stroke=\"#000000\" stroke-width=\"1.229507927611445\" stroke-opacity=\"1\" stroke-linecap=\"butt\" stroke-dasharray=\"none\" opacity=\"0\"></line><line x1=\"2838.709412395374\" y1=\"2030.1072295888598\" x2=\"2833.276815504455\" y2=\"2024.7924491587028\" id=\"uuid-cc17a9af-e140-4fbe-baf1-5796e7c48f47\" stroke=\"#000000\" stroke-width=\"1.229507927611445\" stroke-opacity=\"1\" stroke-linecap=\"butt\" stroke-dasharray=\"none\" opacity=\"0\"></line><line x1=\"2842.2834892972937\" y1=\"2033.603795661332\" x2=\"2836.8508924063754\" y2=\"2028.2890152311745\" id=\"uuid-b29e9657-fa69-4d83-80b8-26d1ef9cf7a9\" stroke=\"#000000\" stroke-width=\"1.229507927611445\" stroke-opacity=\"1\" stroke-linecap=\"butt\" stroke-dasharray=\"none\" opacity=\"0\"></line><line x1=\"2845.8575661992136\" y1=\"2037.100361733804\" x2=\"2840.424969308295\" y2=\"2031.7855813036465\" id=\"uuid-ee12bef6-9618-492d-8550-eddfeb28ff7c\" stroke=\"#000000\" stroke-width=\"1.229507927611445\" stroke-opacity=\"1\" stroke-linecap=\"butt\" stroke-dasharray=\"none\" opacity=\"0\"></line><line x1=\"2851.2051685230153\" y1=\"2036.7306981915854\" x2=\"2843.580914069207\" y2=\"2036.0754575091319\" id=\"uuid-37f9ca0b-d43c-46eb-a52d-396a88f354ff\" stroke=\"#000000\" stroke-width=\"1.229507927611445\" stroke-opacity=\"1\" stroke-linecap=\"butt\" stroke-dasharray=\"none\" opacity=\"0\"></line><line x1=\"2855.1002529309117\" y1=\"2040.1086727026645\" x2=\"2848.732425645854\" y2=\"2035.8649276589533\" id=\"uuid-0a4e6def-dcba-4c97-92f3-2e8627be751a\" stroke=\"#000000\" stroke-width=\"1.229507927611445\" stroke-opacity=\"1\" stroke-linecap=\"butt\" stroke-dasharray=\"none\" opacity=\"0\"></line><line x1=\"2856.8888174998638\" y1=\"2044.9443144516808\" x2=\"2853.349400724681\" y2=\"2038.159690274919\" id=\"uuid-3d2375ed-73b3-489f-9597-d8808e7cd2a7\" stroke=\"#000000\" stroke-width=\"1.229507927611445\" stroke-opacity=\"1\" stroke-linecap=\"butt\" stroke-dasharray=\"none\" opacity=\"0\"></line><line x1=\"2856.1293311422564\" y1=\"2050.043880591535\" x2=\"2856.2920772510015\" y2=\"2042.3932525106231\" id=\"uuid-31666d00-8ae2-465f-91eb-a5d88fd5fecf\" stroke=\"#000000\" stroke-width=\"1.229507927611445\" stroke-opacity=\"1\" stroke-linecap=\"butt\" stroke-dasharray=\"none\" opacity=\"0\"></line><line x1=\"2853.0092832243245\" y1=\"2054.148475009008\" x2=\"2856.8340161631686\" y2=\"2047.52050290022\" id=\"uuid-9decc0ec-b947-4b0b-b554-512acadf2861\" stroke=\"#000000\" stroke-width=\"1.229507927611445\" stroke-opacity=\"1\" stroke-linecap=\"butt\" stroke-dasharray=\"none\" opacity=\"0\"></line><line x1=\"2848.298899308248\" y1=\"2056.244823669252\" x2=\"2854.8414325917597\" y2=\"2052.2757111031374\" id=\"uuid-6b100d7d-8236-4530-96e9-b470c31c2c9a\" stroke=\"#000000\" stroke-width=\"1.229507927611445\" stroke-opacity=\"1\" stroke-linecap=\"butt\" stroke-dasharray=\"none\" opacity=\"0\"></line><line x1=\"2843.161000669621\" y1=\"2055.815414864809\" x2=\"2850.8062224440964\" y2=\"2055.4849903690065\" id=\"uuid-63d9be53-e395-41e8-b315-702b513865a8\" stroke=\"#000000\" stroke-width=\"1.229507927611445\" stroke-opacity=\"1\" stroke-linecap=\"butt\" stroke-dasharray=\"none\" opacity=\"0\"></line><line x1=\"2838.8639463117183\" y1=\"2052.9662539028104\" x2=\"2845.7245313199433\" y2=\"2056.356087183855\" id=\"uuid-56d049b4-1140-4421-bf34-56a61b1e6355\" stroke=\"#000000\" stroke-width=\"1.229507927611445\" stroke-opacity=\"1\" stroke-linecap=\"butt\" stroke-dasharray=\"none\" opacity=\"0\"></line><line x1=\"2836.4685215800205\" y1=\"2048.4006942769915\" x2=\"2840.850842645797\" y2=\"2054.6739596471793\" id=\"uuid-612aa603-5278-4650-bdb3-eaec2d722906\" stroke=\"#000000\" stroke-width=\"1.229507927611445\" stroke-opacity=\"1\" stroke-linecap=\"butt\" stroke-dasharray=\"none\" opacity=\"0\"></line><line x1=\"2836.5660691106527\" y1=\"2043.2458054497315\" x2=\"2837.38829166114\" y2=\"2050.853863441481\" id=\"uuid-0d5b92c0-5ae0-4fdf-bf98-67b07d0f8532\" stroke=\"#000000\" stroke-width=\"1.229507927611445\" stroke-opacity=\"1\" stroke-linecap=\"butt\" stroke-dasharray=\"none\" opacity=\"0\"></line><line x1=\"2832.208039037986\" y1=\"2040.1846620231584\" x2=\"2837.6406359289044\" y2=\"2045.4994424533159\" id=\"uuid-62395549-a934-492f-9073-c452d39c7e3a\" stroke=\"#000000\" stroke-width=\"1.229507927611445\" stroke-opacity=\"1\" stroke-linecap=\"butt\" stroke-dasharray=\"none\" opacity=\"0\"></line><line x1=\"2828.6339621360657\" y1=\"2036.6880959506866\" x2=\"2834.0665590269846\" y2=\"2042.0028763808436\" id=\"uuid-870e7324-d73e-41bd-a760-a2151b3dc74c\" stroke=\"#000000\" stroke-width=\"1.229507927611445\" stroke-opacity=\"1\" stroke-linecap=\"butt\" stroke-dasharray=\"none\" opacity=\"0\"></line><line x1=\"2825.059885234146\" y1=\"2033.1915298782144\" x2=\"2830.4924821250643\" y2=\"2038.506310308372\" id=\"uuid-b07759de-afbd-4adc-a114-b747ee306a9f\" stroke=\"#000000\" stroke-width=\"1.229507927611445\" stroke-opacity=\"1\" stroke-linecap=\"butt\" stroke-dasharray=\"none\" opacity=\"0\"></line><line x1=\"2821.485808332226\" y1=\"2029.6949638057424\" x2=\"2826.9184052231444\" y2=\"2035.0097442359\" id=\"uuid-abdb683a-accd-45b6-b4f5-95e36569505b\" stroke=\"#000000\" stroke-width=\"1.229507927611445\" stroke-opacity=\"1\" stroke-linecap=\"butt\" stroke-dasharray=\"none\" opacity=\"0\"></line><line x1=\"2817.9117314303057\" y1=\"2026.1983977332707\" x2=\"2823.3443283212246\" y2=\"2031.5131781634277\" id=\"uuid-064b3a72-bbac-4ff0-a0e8-04f40a21f485\" stroke=\"#000000\" stroke-width=\"1.229507927611445\" stroke-opacity=\"1\" stroke-linecap=\"butt\" stroke-dasharray=\"none\" opacity=\"0\"></line><line x1=\"2814.337654528386\" y1=\"2022.7018316607985\" x2=\"2819.7702514193043\" y2=\"2028.016612090956\" id=\"uuid-0deb102e-4d42-4dec-a7f9-db0cc704284f\" stroke=\"#000000\" stroke-width=\"1.229507927611445\" stroke-opacity=\"1\" stroke-linecap=\"butt\" stroke-dasharray=\"none\" opacity=\"0\"></line><line x1=\"2810.763577626466\" y1=\"2019.2052655883265\" x2=\"2816.1961745173844\" y2=\"2024.520046018484\" id=\"uuid-2308f3f0-2254-4b20-8d6f-a68d77190a90\" stroke=\"#000000\" stroke-width=\"1.229507927611445\" stroke-opacity=\"1\" stroke-linecap=\"butt\" stroke-dasharray=\"none\" opacity=\"0\"></line><line x1=\"2805.4702943020375\" y1=\"2021.0992355210944\" x2=\"2813.005366781484\" y2=\"2019.9066343847455\" id=\"uuid-b68edde8-fbd7-45f0-8211-56cb9b674df2\" stroke=\"#000000\" stroke-width=\"1.229507927611445\" stroke-opacity=\"1\" stroke-linecap=\"butt\" stroke-dasharray=\"none\" opacity=\"0\"></line><line x1=\"2800.628668607799\" y1=\"2019.5437664446267\" x2=\"2808.080927355324\" y2=\"2021.175775727954\" id=\"uuid-b4f90482-f911-452d-8d95-35cacb7e7308\" stroke=\"#000000\" stroke-width=\"1.229507927611445\" stroke-opacity=\"1\" stroke-linecap=\"butt\" stroke-dasharray=\"none\" opacity=\"0\"></line><line x1=\"2796.685387349437\" y1=\"2016.332636374323\" x2=\"2803.0323446918355\" y2=\"2020.5653361315362\" id=\"uuid-2a61d883-5a53-46f6-9d9a-98e0e737af01\" stroke=\"#000000\" stroke-width=\"1.229507927611445\" stroke-opacity=\"1\" stroke-linecap=\"butt\" stroke-dasharray=\"none\" opacity=\"0\"></line><line x1=\"2794.181488702793\" y1=\"2011.9064286319901\" x2=\"2798.5523099220504\" y2=\"2018.159071002238\" id=\"uuid-f5e26697-0924-4e91-a1d1-b2e5404bfbf7\" stroke=\"#000000\" stroke-width=\"1.229507927611445\" stroke-opacity=\"1\" stroke-linecap=\"butt\" stroke-dasharray=\"none\" opacity=\"0\"></line><line x1=\"2793.4605202536236\" y1=\"2006.8724413548648\" x2=\"2795.2555065242054\" y2=\"2014.287132112365\" id=\"uuid-838474af-7c23-4488-8b53-27aa4653ffaf\" stroke=\"#000000\" stroke-width=\"1.229507927611445\" stroke-opacity=\"1\" stroke-linecap=\"butt\" stroke-dasharray=\"none\" opacity=\"0\"></line><line x1=\"2794.6214025275067\" y1=\"2001.9213631129928\" x2=\"2793.594272634895\" y2=\"2009.4807691031901\" id=\"uuid-15bc4e3c-32d7-4924-8125-4d3397281b64\" stroke=\"#000000\" stroke-width=\"1.229507927611445\" stroke-opacity=\"1\" stroke-linecap=\"butt\" stroke-dasharray=\"none\" opacity=\"0\"></line><line x1=\"2789.939150362557\" y1=\"1998.8324578743013\" x2=\"2795.371747506488\" y2=\"2004.1472380458367\" id=\"uuid-52df3f24-6e5b-46bc-96fd-695476faacf7\" stroke=\"#000000\" stroke-width=\"1.229507927611445\" stroke-opacity=\"1\" stroke-linecap=\"butt\" stroke-dasharray=\"none\" opacity=\"0\"></line><line x1=\"2786.365073294181\" y1=\"1995.3358919719753\" x2=\"2791.797670438112\" y2=\"2000.6506721435107\" id=\"uuid-e7511665-85a6-4980-ae33-f0d5d6f7626e\" stroke=\"#000000\" stroke-width=\"1.229507927611445\" stroke-opacity=\"1\" stroke-linecap=\"butt\" stroke-dasharray=\"none\" opacity=\"0\"></line><line x1=\"2782.790996225805\" y1=\"1991.8393260696494\" x2=\"2788.223593369736\" y2=\"1997.1541062411848\" id=\"uuid-499b57d8-c54d-4985-9d12-f16c36435456\" stroke=\"#000000\" stroke-width=\"1.229507927611445\" stroke-opacity=\"1\" stroke-linecap=\"butt\" stroke-dasharray=\"none\" opacity=\"0\"></line><line x1=\"2779.216919157429\" y1=\"1988.3427601673234\" x2=\"2784.64951630136\" y2=\"1993.6575403388588\" id=\"uuid-d3ffcfbf-219b-4c8c-85c6-13c5d3e38f9b\" stroke=\"#000000\" stroke-width=\"1.229507927611445\" stroke-opacity=\"1\" stroke-linecap=\"butt\" stroke-dasharray=\"none\" opacity=\"0\"></line><line x1=\"2774.069647156571\" y1=\"1990.914924241253\" x2=\"2781.4194523737165\" y2=\"1988.9033912663022\" id=\"uuid-71f1626e-691e-4ca0-b0cc-6e977d1d5da2\" stroke=\"#000000\" stroke-width=\"1.229507927611445\" stroke-opacity=\"1\" stroke-linecap=\"butt\" stroke-dasharray=\"none\" opacity=\"0\"></line><line x1=\"2769.048919793952\" y1=\"1990.2915715273452\" x2=\"2776.661761743897\" y2=\"1990.6240457134866\" id=\"uuid-885ba700-32a9-4626-9862-7e8cef623c9a\" stroke=\"#000000\" stroke-width=\"1.229507927611445\" stroke-opacity=\"1\" stroke-linecap=\"butt\" stroke-dasharray=\"none\" opacity=\"0\"></line><line x1=\"2764.459348951637\" y1=\"1988.1626959229336\" x2=\"2771.6058066535466\" y2=\"1990.807321407592\" id=\"uuid-163b49dd-6283-48f7-b67e-883d28cf0b1e\" stroke=\"#000000\" stroke-width=\"1.229507927611445\" stroke-opacity=\"1\" stroke-linecap=\"butt\" stroke-dasharray=\"none\" opacity=\"0\"></line><line x1=\"2760.7406822675543\" y1=\"1984.7322746735265\" x2=\"2766.736021134701\" y2=\"1989.4356578715417\" id=\"uuid-1c6a07b1-c46a-41fa-ab17-be96932a9871\" stroke=\"#000000\" stroke-width=\"1.229507927611445\" stroke-opacity=\"1\" stroke-linecap=\"butt\" stroke-dasharray=\"none\" opacity=\"0\"></line><line x1=\"2758.249222094746\" y1=\"1980.3289920272498\" x2=\"2762.519001466774\" y2=\"1986.6404804217177\" id=\"uuid-0274c97b-ed12-4643-a8d1-bab8da015805\" stroke=\"#000000\" stroke-width=\"1.229507927611445\" stroke-opacity=\"1\" stroke-linecap=\"butt\" stroke-dasharray=\"none\" opacity=\"0\"></line><line x1=\"2757.223686553845\" y1=\"1975.3747465034555\" x2=\"2759.358799466762\" y2=\"1982.689607711188\" id=\"uuid-07d918d6-b2eb-4ef5-bcca-5e92947aabab\" stroke=\"#000000\" stroke-width=\"1.229507927611445\" stroke-opacity=\"1\" stroke-linecap=\"butt\" stroke-dasharray=\"none\" opacity=\"0\"></line><line x1=\"2757.7623368651725\" y1=\"1970.344226878427\" x2=\"2757.558208448599\" y2=\"1977.9615908075593\" id=\"uuid-1c66fea0-e18b-4687-bc48-30774e42f2c5\" stroke=\"#000000\" stroke-width=\"1.229507927611445\" stroke-opacity=\"1\" stroke-linecap=\"butt\" stroke-dasharray=\"none\" opacity=\"0\"></line><line x1=\"2752.375950208907\" y1=\"1968.3387131861377\" x2=\"2758.831153337341\" y2=\"1972.3499913578253\" id=\"uuid-ee2bd305-e3f0-430d-9983-4047c3d1a0ad\" stroke=\"#000000\" stroke-width=\"1.229507927611445\" stroke-opacity=\"1\" stroke-linecap=\"butt\" stroke-dasharray=\"none\" opacity=\"0\"></line><line x1=\"2748.129106045464\" y1=\"1965.6997143889744\" x2=\"2754.5843091738975\" y2=\"1969.7109925606624\" id=\"uuid-b5914f72-b5c7-4413-936c-4d8f8b400b44\" stroke=\"#000000\" stroke-width=\"1.229507927611445\" stroke-opacity=\"1\" stroke-linecap=\"butt\" stroke-dasharray=\"none\" opacity=\"0\"></line><line x1=\"2743.8822618820204\" y1=\"1963.0607155918115\" x2=\"2750.3374650104547\" y2=\"1967.071993763499\" id=\"uuid-4f8e7352-c547-4ddf-837a-57d3b78607c0\" stroke=\"#000000\" stroke-width=\"1.229507927611445\" stroke-opacity=\"1\" stroke-linecap=\"butt\" stroke-dasharray=\"none\" opacity=\"0\"></line><line x1=\"2738.786228229207\" y1=\"1962.6300038669574\" x2=\"2746.351896326385\" y2=\"1963.9928162273611\" id=\"uuid-2ceb6978-9175-4bb1-9d3c-919eacb760c2\" stroke=\"#000000\" stroke-width=\"1.229507927611445\" stroke-opacity=\"1\" stroke-linecap=\"butt\" stroke-dasharray=\"none\" opacity=\"0\"></line><line x1=\"2735.8895076251592\" y1=\"1958.2365834507416\" x2=\"2741.090329758191\" y2=\"1963.8976823217101\" id=\"uuid-3315b0d0-20bc-44d5-b431-ea37efc68c79\" stroke=\"#000000\" stroke-width=\"1.229507927611445\" stroke-opacity=\"1\" stroke-linecap=\"butt\" stroke-dasharray=\"none\" opacity=\"0\"></line><line x1=\"2736.239835989934\" y1=\"1952.985830814369\" x2=\"2736.957717804203\" y2=\"1960.6396688703417\" id=\"uuid-33315909-77d0-4fff-993e-9061edd4f3fd\" stroke=\"#000000\" stroke-width=\"1.229507927611445\" stroke-opacity=\"1\" stroke-linecap=\"butt\" stroke-dasharray=\"none\" opacity=\"0\"></line><line x1=\"2739.694538086289\" y1=\"1949.0161750815653\" x2=\"2735.6371139943567\" y2=\"1955.5456391502712\" id=\"uuid-2ca44dec-d410-468d-ba45-ae86f9ada0ad\" stroke=\"#000000\" stroke-width=\"1.229507927611445\" stroke-opacity=\"1\" stroke-linecap=\"butt\" stroke-dasharray=\"none\" opacity=\"0\"></line><line x1=\"2744.8466469347727\" y1=\"1947.9443039956052\" x2=\"2737.666349348974\" y2=\"1950.6901950833387\" id=\"uuid-66c69e53-47a3-4e6d-a2f6-ccb9086e0ed1\" stroke=\"#000000\" stroke-width=\"1.229507927611445\" stroke-opacity=\"1\" stroke-linecap=\"butt\" stroke-dasharray=\"none\" opacity=\"0\"></line><line x1=\"2749.5979072235878\" y1=\"1950.206749327424\" x2=\"2742.2189945384484\" y2=\"1948.050771852726\" id=\"uuid-9c396a16-3440-498b-b916-a4167974423a\" stroke=\"#000000\" stroke-width=\"1.229507927611445\" stroke-opacity=\"1\" stroke-linecap=\"butt\" stroke-dasharray=\"none\" opacity=\"0\"></line><line x1=\"2752.0133138059255\" y1=\"1954.882104314325\" x2=\"2747.440932688996\" y2=\"1948.702304786196\" id=\"uuid-3fdf523c-9e32-45f8-ae38-f7bf12f64812\" stroke=\"#000000\" stroke-width=\"1.229507927611445\" stroke-opacity=\"1\" stroke-linecap=\"butt\" stroke-dasharray=\"none\" opacity=\"0\"></line><line x1=\"2756.539112183788\" y1=\"1957.0919099794078\" x2=\"2750.083909055354\" y2=\"1953.0806318077196\" id=\"uuid-0537a58f-9abd-4883-8c2b-86df8a092483\" stroke=\"#000000\" stroke-width=\"1.229507927611445\" stroke-opacity=\"1\" stroke-linecap=\"butt\" stroke-dasharray=\"none\" opacity=\"0\"></line><line x1=\"2760.7859563472307\" y1=\"1959.7309087765707\" x2=\"2754.3307532187973\" y2=\"1955.719630604883\" id=\"uuid-f6593586-289e-49da-a62d-f74f48577890\" stroke=\"#000000\" stroke-width=\"1.229507927611445\" stroke-opacity=\"1\" stroke-linecap=\"butt\" stroke-dasharray=\"none\" opacity=\"0\"></line><line x1=\"2765.0328005106744\" y1=\"1962.3699075737336\" x2=\"2758.57759738224\" y2=\"1958.358629402046\" id=\"uuid-ed262f27-d2c3-446a-ba04-6c6927453c7c\" stroke=\"#000000\" stroke-width=\"1.229507927611445\" stroke-opacity=\"1\" stroke-linecap=\"butt\" stroke-dasharray=\"none\" opacity=\"0\"></line><line x1=\"2770.132636023564\" y1=\"1960.588232429703\" x2=\"2771.9668169831934\" y2=\"1960.2643437419908\" id=\"uuid-c8c13458-341a-4d7c-a29b-1bc1edc1be37\" stroke=\"#000000\" stroke-width=\"1.229507927611445\" stroke-opacity=\"1\" stroke-linecap=\"butt\" stroke-dasharray=\"none\" opacity=\"1\"></line><line x1=\"2782.0594057647836\" y1=\"1954.2120962793424\" x2=\"2777.368427863965\" y2=\"1960.1916218737376\" id=\"uuid-73817535-45b3-4c51-825a-060b85fc64a1\" stroke=\"#000000\" stroke-width=\"1.229507927611445\" stroke-opacity=\"1\" stroke-linecap=\"butt\" stroke-dasharray=\"none\" opacity=\"0\"></line><line x1=\"2785.1455754363756\" y1=\"1950.2781978619773\" x2=\"2780.454597535556\" y2=\"1956.2577234563723\" id=\"uuid-0dd07f10-5407-4834-a540-01dab00d39cb\" stroke=\"#000000\" stroke-width=\"1.229507927611445\" stroke-opacity=\"1\" stroke-linecap=\"butt\" stroke-dasharray=\"none\" opacity=\"0\"></line><line x1=\"2788.2317451079666\" y1=\"1946.344299444612\" x2=\"2783.540767207148\" y2=\"1952.323825039007\" id=\"uuid-ac4604b0-b5e6-4332-8ffa-715b079e5729\" stroke=\"#000000\" stroke-width=\"1.229507927611445\" stroke-opacity=\"1\" stroke-linecap=\"butt\" stroke-dasharray=\"none\" opacity=\"0\"></line><line x1=\"2782.783863409075\" y1=\"1943.1115827472554\" x2=\"2788.388250937532\" y2=\"1948.2455308566653\" id=\"uuid-3f537894-a4fe-4242-b13f-fa87b52deb00\" stroke=\"#000000\" stroke-width=\"1.229507927611445\" stroke-opacity=\"1\" stroke-linecap=\"butt\" stroke-dasharray=\"none\" opacity=\"0\"></line><line x1=\"2779.296080358957\" y1=\"1939.5271627500265\" x2=\"2784.6606505905424\" y2=\"1944.9112103900113\" id=\"uuid-1f43f23c-7cc8-44f8-a251-1308aa9ffe44\" stroke=\"#000000\" stroke-width=\"1.229507927611445\" stroke-opacity=\"1\" stroke-linecap=\"butt\" stroke-dasharray=\"none\" opacity=\"0\"></line><line x1=\"2775.97529120215\" y1=\"1935.7875027792193\" x2=\"2781.088894409871\" y2=\"1941.410459740928\" id=\"uuid-c76556a1-7116-4c42-b262-04c7d807eb84\" stroke=\"#000000\" stroke-width=\"1.229507927611445\" stroke-opacity=\"1\" stroke-linecap=\"butt\" stroke-dasharray=\"none\" opacity=\"0\"></line><line x1=\"2772.8283978694503\" y1=\"1931.900375347062\" x2=\"2777.6804059363753\" y2=\"1937.7505548723182\" id=\"uuid-79d86761-f4ca-44d9-a8e9-cc40134a97b8\" stroke=\"#000000\" stroke-width=\"1.229507927611445\" stroke-opacity=\"1\" stroke-linecap=\"butt\" stroke-dasharray=\"none\" opacity=\"0\"></line><line x1=\"2769.861940866437\" y1=\"1927.8738594622675\" x2=\"2774.4422693751817\" y2=\"1933.9391025333427\" id=\"uuid-4bd192fc-498b-41a2-ac47-28a3d88add48\" stroke=\"#000000\" stroke-width=\"1.229507927611445\" stroke-opacity=\"1\" stroke-linecap=\"butt\" stroke-dasharray=\"none\" opacity=\"0\"></line><line x1=\"2767.0820856796813\" y1=\"1923.716323838621\" x2=\"2771.381214871867\" y2=\"1929.984024449542\" id=\"uuid-86d6adea-6b67-46e3-ba67-8b148a2d3af4\" stroke=\"#000000\" stroke-width=\"1.229507927611445\" stroke-opacity=\"1\" stroke-linecap=\"butt\" stroke-dasharray=\"none\" opacity=\"0\"></line><line x1=\"2764.4946099623903\" y1=\"1919.4364095014348\" x2=\"2768.5036045245206\" y2=\"1925.8935408583184\" id=\"uuid-f0d5231c-77e2-4fbe-be4e-08806eb3749d\" stroke=\"#000000\" stroke-width=\"1.229507927611445\" stroke-opacity=\"1\" stroke-linecap=\"butt\" stroke-dasharray=\"none\" opacity=\"0\"></line><line x1=\"2762.1048915261313\" y1=\"1915.043011828036\" x2=\"2765.815419160753\" y2=\"1921.6761534239877\" id=\"uuid-68f73495-b741-456c-a394-3b377228d037\" stroke=\"#000000\" stroke-width=\"1.229507927611445\" stroke-opacity=\"1\" stroke-linecap=\"butt\" stroke-dasharray=\"none\" opacity=\"0\"></line><line x1=\"2759.917897163584\" y1=\"1910.5452620596063\" x2=\"2763.3222459071403\" y2=\"1917.340627567913\" id=\"uuid-b78df4f4-c49d-4e11-9097-0c6743137ba8\" stroke=\"#000000\" stroke-width=\"1.229507927611445\" stroke-opacity=\"1\" stroke-linecap=\"butt\" stroke-dasharray=\"none\" opacity=\"0\"></line><line x1=\"2757.9381723255515\" y1=\"1905.9525083228052\" x2=\"2761.0292665769352\" y2=\"1912.8959742504453\" id=\"uuid-f6c81b57-1e27-4f44-a77c-6b409dab1045\" stroke=\"#000000\" stroke-width=\"1.229507927611445\" stroke-opacity=\"1\" stroke-linecap=\"butt\" stroke-dasharray=\"none\" opacity=\"0\"></line><line x1=\"2756.169831673696\" y1=\"1901.2742962006137\" x2=\"2758.9412469001823\" y2=\"1908.3514312425384\" id=\"uuid-6299c004-c33e-404c-9333-c69608956f75\" stroke=\"#000000\" stroke-width=\"1.229507927611445\" stroke-opacity=\"1\" stroke-linecap=\"butt\" stroke-dasharray=\"none\" opacity=\"0\"></line><line x1=\"2754.6165505286203\" y1=\"1896.520348892789\" x2=\"2757.0625266186207\" y2=\"1903.7164439259566\" id=\"uuid-0fed3c61-de6b-47ba-bbcf-51f13fb62446\" stroke=\"#000000\" stroke-width=\"1.229507927611445\" stroke-opacity=\"1\" stroke-linecap=\"butt\" stroke-dasharray=\"none\" opacity=\"0\"></line><line x1=\"2753.281557231079\" y1=\"1891.7005470071565\" x2=\"2755.3970104659625\" y2=\"1899.000645661987\" id=\"uuid-fc4a5c92-9ab6-42e3-8d32-9642c793c8c2\" stroke=\"#000000\" stroke-width=\"1.229507927611445\" stroke-opacity=\"1\" stroke-linecap=\"butt\" stroke-dasharray=\"none\" opacity=\"0\"></line><line x1=\"2752.1676264321927\" y1=\"1886.8249080237495\" x2=\"2753.948160052291\" y2=\"1894.213837769453\" id=\"uuid-66c157b5-b1d7-4687-934d-e37910e2d054\" stroke=\"#000000\" stroke-width=\"1.229507927611445\" stroke-opacity=\"1\" stroke-linecap=\"butt\" stroke-dasharray=\"none\" opacity=\"0\"></line><line x1=\"2751.2770733266093\" y1=\"1881.9035654744691\" x2=\"2752.7189866694457\" y2=\"1889.3659691536457\" id=\"uuid-63c9828c-bb14-4818-9e9d-92c1a3607868\" stroke=\"#000000\" stroke-width=\"1.229507927611445\" stroke-opacity=\"1\" stroke-linecap=\"butt\" stroke-dasharray=\"none\" opacity=\"0\"></line><line x1=\"2750.6117488406057\" y1=\"1876.9467478815425\" x2=\"2751.7120450323523\" y2=\"1884.4671156285124\" id=\"uuid-da1226bc-92af-499c-b292-bb21e27ccac9\" stroke=\"#000000\" stroke-width=\"1.229507927611445\" stroke-opacity=\"1\" stroke-linecap=\"butt\" stroke-dasharray=\"none\" opacity=\"0\"></line><line x1=\"2750.1730357851166\" y1=\"1871.9647574985563\" x2=\"2750.929427969303\" y2=\"1879.527458975075\" id=\"uuid-8d8d6c2b-7801-48fc-83e7-140825e71868\" stroke=\"#000000\" stroke-width=\"1.229507927611445\" stroke-opacity=\"1\" stroke-linecap=\"butt\" stroke-dasharray=\"none\" opacity=\"0\"></line><line x1=\"2749.9618459817016\" y1=\"1866.9679488982435\" x2=\"2750.3727620722175\" y2=\"1874.55726577961\" id=\"uuid-824d4bd6-ca88-492f-acbf-6dead736b83d\" stroke=\"#000000\" stroke-width=\"1.229507927611445\" stroke-opacity=\"1\" stroke-linecap=\"butt\" stroke-dasharray=\"none\" opacity=\"0\"></line><line x1=\"2743.733720554005\" y1=\"1868.1259798179283\" x2=\"2751.3318303434303\" y2=\"1868.295472082781\" id=\"uuid-39ca2321-5514-432a-a1c6-fd7aa3cf2298\" stroke=\"#000000\" stroke-width=\"1.229507927611445\" stroke-opacity=\"1\" stroke-linecap=\"butt\" stroke-dasharray=\"none\" opacity=\"0\"></line><line x1=\"2738.734964113594\" y1=\"1868.014471748946\" x2=\"2746.333073903019\" y2=\"1868.183964013799\" id=\"uuid-8fb6b07e-4535-4cda-952d-cf17a4844042\" stroke=\"#000000\" stroke-width=\"1.229507927611445\" stroke-opacity=\"1\" stroke-linecap=\"butt\" stroke-dasharray=\"none\" opacity=\"0\"></line><line x1=\"2733.7362076731824\" y1=\"1867.902963679964\" x2=\"2741.334317462608\" y2=\"1868.0724559448167\" id=\"uuid-17528efc-b836-46df-a20c-49d809d20998\" stroke=\"#000000\" stroke-width=\"1.229507927611445\" stroke-opacity=\"1\" stroke-linecap=\"butt\" stroke-dasharray=\"none\" opacity=\"0\"></line><line x1=\"2728.7374512327715\" y1=\"1867.7914556109818\" x2=\"2736.3355610221965\" y2=\"1867.9609478758346\" id=\"uuid-e9c6d52b-a587-40df-ab48-6ac011d1f879\" stroke=\"#000000\" stroke-width=\"1.229507927611445\" stroke-opacity=\"1\" stroke-linecap=\"butt\" stroke-dasharray=\"none\" opacity=\"0\"></line><line x1=\"2723.73869479236\" y1=\"1867.6799475419996\" x2=\"2731.3368045817856\" y2=\"1867.8494398068524\" id=\"uuid-6244c61c-1316-44cf-aabc-52fe15f66f13\" stroke=\"#000000\" stroke-width=\"1.229507927611445\" stroke-opacity=\"1\" stroke-linecap=\"butt\" stroke-dasharray=\"none\" opacity=\"0\"></line><line x1=\"2718.739938351949\" y1=\"1867.5684394730174\" x2=\"2726.338048141374\" y2=\"1867.7379317378702\" id=\"uuid-12f8fbae-b6fb-4a63-a0b6-3bfd77f1c37e\" stroke=\"#000000\" stroke-width=\"1.229507927611445\" stroke-opacity=\"1\" stroke-linecap=\"butt\" stroke-dasharray=\"none\" opacity=\"0\"></line><line x1=\"2713.7411819115378\" y1=\"1867.4569314040355\" x2=\"2721.3392917009633\" y2=\"1867.626423668888\" id=\"uuid-9dd41481-d747-4805-a43d-86ec9df3460b\" stroke=\"#000000\" stroke-width=\"1.229507927611445\" stroke-opacity=\"1\" stroke-linecap=\"butt\" stroke-dasharray=\"none\" opacity=\"0\"></line><line x1=\"2708.742425471127\" y1=\"1867.3454233350528\" x2=\"2716.3405352605523\" y2=\"1867.5149155999063\" id=\"uuid-40f80741-0e35-4219-98d6-1f8c29583304\" stroke=\"#000000\" stroke-width=\"1.229507927611445\" stroke-opacity=\"1\" stroke-linecap=\"butt\" stroke-dasharray=\"none\" opacity=\"0\"></line><line x1=\"2703.743669030716\" y1=\"1867.233915266071\" x2=\"2711.341778820141\" y2=\"1867.4034075309237\" id=\"uuid-95a4c2ab-e5cd-402f-8c98-e0c2f8a6f37e\" stroke=\"#000000\" stroke-width=\"1.229507927611445\" stroke-opacity=\"1\" stroke-linecap=\"butt\" stroke-dasharray=\"none\" opacity=\"0\"></line><line x1=\"2698.7449125903045\" y1=\"1867.122407197089\" x2=\"2706.3430223797295\" y2=\"1867.2918994619417\" id=\"uuid-92e0f6af-d185-4afd-8fed-432fa8d2b4e8\" stroke=\"#000000\" stroke-width=\"1.229507927611445\" stroke-opacity=\"1\" stroke-linecap=\"butt\" stroke-dasharray=\"none\" opacity=\"0\"></line><line x1=\"2693.746156149893\" y1=\"1867.0108991281068\" x2=\"2701.3442659393186\" y2=\"1867.1803913929596\" id=\"uuid-7be4e06c-2b8e-47aa-898b-427e03ac360f\" stroke=\"#000000\" stroke-width=\"1.229507927611445\" stroke-opacity=\"1\" stroke-linecap=\"butt\" stroke-dasharray=\"none\" opacity=\"0\"></line><line x1=\"2688.747399709482\" y1=\"1866.8993910591246\" x2=\"2696.3455094989076\" y2=\"1867.0688833239774\" id=\"uuid-abdcbd89-7c2d-44f4-92e4-75ecb6b8487b\" stroke=\"#000000\" stroke-width=\"1.229507927611445\" stroke-opacity=\"1\" stroke-linecap=\"butt\" stroke-dasharray=\"none\" opacity=\"0\"></line><line x1=\"2683.7486432553724\" y1=\"1866.7878836042564\" x2=\"2687.075299206805\" y2=\"1866.8620915324764\" id=\"uuid-94fac258-12e6-4094-a49a-16f9c3def66a\" stroke=\"#000000\" stroke-width=\"1.229507927611445\" stroke-opacity=\"1\" stroke-linecap=\"butt\" stroke-dasharray=\"none\" opacity=\"0\"></line><line x1=\"2674.4784329358718\" y1=\"1866.5810930409837\" x2=\"2682.0765427583488\" y2=\"1866.7505838241643\" id=\"uuid-aa28e0b8-da27-406a-8684-c5957be60e9f\" stroke=\"#000000\" stroke-width=\"1.229507927611445\" stroke-opacity=\"1\" stroke-linecap=\"butt\" stroke-dasharray=\"none\" opacity=\"0\"></line><line x1=\"2669.479676473716\" y1=\"1866.4695859467859\" x2=\"2677.077786296193\" y2=\"1866.6390767299665\" id=\"uuid-4d581c1b-642e-4deb-aa48-727985828b2c\" stroke=\"#000000\" stroke-width=\"1.229507927611445\" stroke-opacity=\"1\" stroke-linecap=\"butt\" stroke-dasharray=\"none\" opacity=\"0\"></line><line x1=\"2664.4809200115606\" y1=\"1866.358078852588\" x2=\"2672.079029834037\" y2=\"1866.5275696357687\" id=\"uuid-5571bad1-2259-42cc-b646-ea5de3c12130\" stroke=\"#000000\" stroke-width=\"1.229507927611445\" stroke-opacity=\"1\" stroke-linecap=\"butt\" stroke-dasharray=\"none\" opacity=\"0\"></line><line x1=\"2659.4821635494045\" y1=\"1866.24657175839\" x2=\"2667.0802733718815\" y2=\"1866.416062541571\" id=\"uuid-02edbb9d-a90d-43fd-86f3-10482a070398\" stroke=\"#000000\" stroke-width=\"1.229507927611445\" stroke-opacity=\"1\" stroke-linecap=\"butt\" stroke-dasharray=\"none\" opacity=\"0\"></line><line x1=\"2656.910788186929\" y1=\"1871.2459716427916\" x2=\"2661.5983662748545\" y2=\"1865.227148966343\" id=\"uuid-df08691b-04c4-4052-827b-b5d4fb57e885\" stroke=\"#000000\" stroke-width=\"1.229507927611445\" stroke-opacity=\"1\" stroke-linecap=\"butt\" stroke-dasharray=\"none\" opacity=\"0\"></line><line x1=\"2652.3125787934578\" y1=\"1873.4179048334652\" x2=\"2658.869451425261\" y2=\"1869.5182848479747\" id=\"uuid-fa6adf5f-2981-4e5e-9d1b-2ff4c6aaf6cc\" stroke=\"#000000\" stroke-width=\"1.229507927611445\" stroke-opacity=\"1\" stroke-linecap=\"butt\" stroke-dasharray=\"none\" opacity=\"0\"></line><line x1=\"2647.239226299324\" y1=\"1873.767072244925\" x2=\"2654.7657573152946\" y2=\"1872.5217025782908\" id=\"uuid-e73e346c-2e69-43b7-958c-86d2f7eac34c\" stroke=\"#000000\" stroke-width=\"1.229507927611445\" stroke-opacity=\"1\" stroke-linecap=\"butt\" stroke-dasharray=\"none\" opacity=\"0\"></line><line x1=\"2642.3868203818765\" y1=\"1872.2455663385037\" x2=\"2649.8503315771154\" y2=\"1873.8253180213576\" id=\"uuid-f66b2fbe-b8b4-46a6-a4b1-2c17e859d158\" stroke=\"#000000\" stroke-width=\"1.229507927611445\" stroke-opacity=\"1\" stroke-linecap=\"butt\" stroke-dasharray=\"none\" opacity=\"0\"></line><line x1=\"2638.421135728236\" y1=\"1869.0621454365755\" x2=\"2644.797595536676\" y2=\"1873.250268530788\" id=\"uuid-89497284-eafe-4e1f-8696-302f7b907de1\" stroke=\"#000000\" stroke-width=\"1.229507927611445\" stroke-opacity=\"1\" stroke-linecap=\"butt\" stroke-dasharray=\"none\" opacity=\"0\"></line><line x1=\"2635.8862843736315\" y1=\"1864.6535910225962\" x2=\"2640.30081018938\" y2=\"1870.8754538114254\" id=\"uuid-803f0646-bf8c-4931-997f-519693284a67\" stroke=\"#000000\" stroke-width=\"1.229507927611445\" stroke-opacity=\"1\" stroke-linecap=\"butt\" stroke-dasharray=\"none\" opacity=\"0\"></line><line x1=\"2630.3568144799688\" y1=\"1865.5968744396419\" x2=\"2637.954924310514\" y2=\"1865.7663648611097\" id=\"uuid-5f03847a-1821-49d2-9569-ddd0a92afc88\" stroke=\"#000000\" stroke-width=\"1.229507927611445\" stroke-opacity=\"1\" stroke-linecap=\"butt\" stroke-dasharray=\"none\" opacity=\"0\"></line><line x1=\"2625.3571798448174\" y1=\"1865.5327161530238\" x2=\"2631.3198736265867\" y2=\"1865.620888543733\" id=\"uuid-e23d9c55-ece0-4a2a-9ac3-37180eade6fa\" stroke=\"#000000\" stroke-width=\"1.229507927611445\" stroke-opacity=\"1\" stroke-linecap=\"butt\" stroke-dasharray=\"none\" opacity=\"0\"></line><line x1=\"2618.723363213795\" y1=\"1865.3398993303474\" x2=\"2624.684057646118\" y2=\"1865.5177008772905\" id=\"uuid-4cea161a-6374-4391-a839-908c3907b941\" stroke=\"#000000\" stroke-width=\"1.229507927611445\" stroke-opacity=\"1\" stroke-linecap=\"butt\" stroke-dasharray=\"none\" opacity=\"0\"></line><line x1=\"2612.0884253982126\" y1=\"1865.189363219844\" x2=\"2619.686535232137\" y2=\"1865.358853489855\" id=\"uuid-4adbf213-5c36-44b2-9274-e4b57f59646f\" stroke=\"#000000\" stroke-width=\"1.229507927611445\" stroke-opacity=\"1\" stroke-linecap=\"butt\" stroke-dasharray=\"none\" opacity=\"0\"></line><line x1=\"2607.089668928526\" y1=\"1865.0778564632578\" x2=\"2614.6877787624503\" y2=\"1865.2473467332688\" id=\"uuid-eb0e4441-ccd4-438a-a2bf-6d20537b5d71\" stroke=\"#000000\" stroke-width=\"1.229507927611445\" stroke-opacity=\"1\" stroke-linecap=\"butt\" stroke-dasharray=\"none\" opacity=\"0\"></line><line x1=\"2602.0909124588393\" y1=\"1864.9663497066717\" x2=\"2609.689022292763\" y2=\"1865.1358399766827\" id=\"uuid-3338e8e8-05f3-4c01-9d0e-79719f5ffd38\" stroke=\"#000000\" stroke-width=\"1.229507927611445\" stroke-opacity=\"1\" stroke-linecap=\"butt\" stroke-dasharray=\"none\" opacity=\"0\"></line><line x1=\"2597.090602934446\" y1=\"1864.9821582254142\" x2=\"2558.659450383055\" y2=\"1864.9017378859178\" id=\"uuid-83c47c92-10a4-4992-9358-23a444b80305\" stroke=\"#000000\" stroke-width=\"1.229507927611445\" stroke-opacity=\"1\" stroke-linecap=\"butt\" stroke-dasharray=\"none\" opacity=\"1\"></line><line x1=\"2546.0604981781535\" y1=\"1865.0026920700698\" x2=\"2553.659250811132\" y2=\"1864.865002481478\" id=\"uuid-c9ad3475-eb11-4ec8-95f3-e60ff99d834e\" stroke=\"#000000\" stroke-width=\"1.229507927611445\" stroke-opacity=\"1\" stroke-linecap=\"butt\" stroke-dasharray=\"none\" opacity=\"0\"></line><line x1=\"2541.061318814352\" y1=\"1865.093277325722\" x2=\"2548.6600714473307\" y2=\"1864.9555877371304\" id=\"uuid-bc6747a4-1b1d-415f-bb6a-334f85ff3ea3\" stroke=\"#000000\" stroke-width=\"1.229507927611445\" stroke-opacity=\"1\" stroke-linecap=\"butt\" stroke-dasharray=\"none\" opacity=\"0\"></line><line x1=\"2536.0621394505506\" y1=\"1865.1838625813743\" x2=\"2543.6608920835292\" y2=\"1865.0461729927827\" id=\"uuid-eea70e05-ba69-4d69-b764-9280cb87978f\" stroke=\"#000000\" stroke-width=\"1.229507927611445\" stroke-opacity=\"1\" stroke-linecap=\"butt\" stroke-dasharray=\"none\" opacity=\"0\"></line><line x1=\"2531.062960086749\" y1=\"1865.2744478370266\" x2=\"2538.661712719728\" y2=\"1865.136758248435\" id=\"uuid-bb590e7a-9aae-4934-82f4-b9d1c41011dd\" stroke=\"#000000\" stroke-width=\"1.229507927611445\" stroke-opacity=\"1\" stroke-linecap=\"butt\" stroke-dasharray=\"none\" opacity=\"0\"></line><line x1=\"2526.0637807229477\" y1=\"1865.365033092679\" x2=\"2533.6625333559264\" y2=\"1865.2273435040872\" id=\"uuid-9e44e1f2-3638-4732-b603-0eda6b5a9304\" stroke=\"#000000\" stroke-width=\"1.229507927611445\" stroke-opacity=\"1\" stroke-linecap=\"butt\" stroke-dasharray=\"none\" opacity=\"0\"></line><line x1=\"2521.0646013591463\" y1=\"1865.4556183483312\" x2=\"2528.6633539921245\" y2=\"1865.3179287597395\" id=\"uuid-e450d98d-a207-4ca7-9e90-ac8cea181cb0\" stroke=\"#000000\" stroke-width=\"1.229507927611445\" stroke-opacity=\"1\" stroke-linecap=\"butt\" stroke-dasharray=\"none\" opacity=\"0\"></line><line x1=\"2516.0654219953444\" y1=\"1865.5462036039835\" x2=\"2523.664174628323\" y2=\"1865.4085140153918\" id=\"uuid-94c8fd57-7674-4042-ac2d-f1e4a8bf8db9\" stroke=\"#000000\" stroke-width=\"1.229507927611445\" stroke-opacity=\"1\" stroke-linecap=\"butt\" stroke-dasharray=\"none\" opacity=\"0\"></line><line x1=\"2511.066242631543\" y1=\"1865.6367888596358\" x2=\"2518.6649952645216\" y2=\"1865.499099271044\" id=\"uuid-065e8503-2c75-46e3-9c8f-90c6a160dd7c\" stroke=\"#000000\" stroke-width=\"1.229507927611445\" stroke-opacity=\"1\" stroke-linecap=\"butt\" stroke-dasharray=\"none\" opacity=\"0\"></line><line x1=\"2506.0670632677416\" y1=\"1865.7273741152883\" x2=\"2513.66581590072\" y2=\"1865.5896845266964\" id=\"uuid-ccdc9a6a-f81b-4646-88e5-4f9337d8c2e5\" stroke=\"#000000\" stroke-width=\"1.229507927611445\" stroke-opacity=\"1\" stroke-linecap=\"butt\" stroke-dasharray=\"none\" opacity=\"0\"></line><line x1=\"2501.06788390394\" y1=\"1865.8179593709401\" x2=\"2508.6666365369188\" y2=\"1865.6802697823491\" id=\"uuid-65381395-04bd-45c1-bd48-1dc0ce33e76e\" stroke=\"#000000\" stroke-width=\"1.229507927611445\" stroke-opacity=\"1\" stroke-linecap=\"butt\" stroke-dasharray=\"none\" opacity=\"0\"></line><line x1=\"2500.4283280305044\" y1=\"1871.7884834999952\" x2=\"2502.753604808818\" y2=\"1864.6015702241016\" id=\"uuid-a20fcbcd-86cd-4317-8aab-261fb48e3035\" stroke=\"#000000\" stroke-width=\"1.229507927611445\" stroke-opacity=\"1\" stroke-linecap=\"butt\" stroke-dasharray=\"none\" opacity=\"0\"></line><line x1=\"2498.818752910077\" y1=\"1876.5712588122335\" x2=\"2501.211373928769\" y2=\"1869.4064839244998\" id=\"uuid-d2f63a4c-896e-4977-ab99-158d93d61a5e\" stroke=\"#000000\" stroke-width=\"1.229507927611445\" stroke-opacity=\"1\" stroke-linecap=\"butt\" stroke-dasharray=\"none\" opacity=\"0\"></line><line x1=\"2497.1643640161833\" y1=\"1881.3387182135723\" x2=\"2499.624118548692\" y2=\"1874.1967127409628\" id=\"uuid-6f83778b-18e4-4c09-9559-cfe69e1b8b2d\" stroke=\"#000000\" stroke-width=\"1.229507927611445\" stroke-opacity=\"1\" stroke-linecap=\"butt\" stroke-dasharray=\"none\" opacity=\"0\"></line><line x1=\"2502.5390637218193\" y1=\"1884.0294690434937\" x2=\"2496.5477958992847\" y2=\"1879.3534974996685\" id=\"uuid-61f26c27-a5cc-40ed-8c48-2ae5887b2792\" stroke=\"#000000\" stroke-width=\"1.229507927611445\" stroke-opacity=\"1\" stroke-linecap=\"butt\" stroke-dasharray=\"none\" opacity=\"0\"></line><line x1=\"2507.4770184136\" y1=\"1885.2631736919477\" x2=\"2500.196306025565\" y2=\"1882.7801638374497\" id=\"uuid-6d044218-8792-4cfd-8fdf-7572eac69aea\" stroke=\"#000000\" stroke-width=\"1.229507927611445\" stroke-opacity=\"1\" stroke-linecap=\"butt\" stroke-dasharray=\"none\" opacity=\"0\"></line><line x1=\"2509.5801441708013\" y1=\"1890.1039173833526\" x2=\"2505.402935408748\" y2=\"1883.6444253156244\" id=\"uuid-e5695e48-651d-474b-bbc3-a20c3f9db601\" stroke=\"#000000\" stroke-width=\"1.229507927611445\" stroke-opacity=\"1\" stroke-linecap=\"butt\" stroke-dasharray=\"none\" opacity=\"0\"></line><line x1=\"2513.790441673794\" y1=\"1892.8107722498628\" x2=\"2507.7991747630986\" y2=\"1888.1347995377087\" id=\"uuid-255909f7-bd5d-4fce-affb-508538fcd875\" stroke=\"#000000\" stroke-width=\"1.229507927611445\" stroke-opacity=\"1\" stroke-linecap=\"butt\" stroke-dasharray=\"none\" opacity=\"0\"></line><line x1=\"2517.732064641356\" y1=\"1895.887070086807\" x2=\"2511.740797730661\" y2=\"1891.2110973746521\" id=\"uuid-5236bba6-41a6-41bd-90c0-2d2d7ff16816\" stroke=\"#000000\" stroke-width=\"1.229507927611445\" stroke-opacity=\"1\" stroke-linecap=\"butt\" stroke-dasharray=\"none\" opacity=\"0\"></line><line x1=\"2521.673687608918\" y1=\"1898.9633679237509\" x2=\"2515.6824206982233\" y2=\"1894.287395211596\" id=\"uuid-02487f29-231e-466a-8c3b-870971f1919e\" stroke=\"#000000\" stroke-width=\"1.229507927611445\" stroke-opacity=\"1\" stroke-linecap=\"butt\" stroke-dasharray=\"none\" opacity=\"0\"></line><line x1=\"2525.6153105764806\" y1=\"1902.0396657606943\" x2=\"2519.6240436657854\" y2=\"1897.3636930485402\" id=\"uuid-51d5e847-981c-4868-a68f-05c999287911\" stroke=\"#000000\" stroke-width=\"1.229507927611445\" stroke-opacity=\"1\" stroke-linecap=\"butt\" stroke-dasharray=\"none\" opacity=\"0\"></line><line x1=\"2529.5569335440427\" y1=\"1905.1159635976385\" x2=\"2523.565666633348\" y2=\"1900.4399908854837\" id=\"uuid-6ca6c3b8-c53e-4f6d-b7cb-309a7a6c8055\" stroke=\"#000000\" stroke-width=\"1.229507927611445\" stroke-opacity=\"1\" stroke-linecap=\"butt\" stroke-dasharray=\"none\" opacity=\"0\"></line><line x1=\"2533.498556511605\" y1=\"1908.1922614345824\" x2=\"2527.50728960091\" y2=\"1903.5162887224276\" id=\"uuid-6e8f1604-0705-4d10-8222-18dc016e5825\" stroke=\"#000000\" stroke-width=\"1.229507927611445\" stroke-opacity=\"1\" stroke-linecap=\"butt\" stroke-dasharray=\"none\" opacity=\"0\"></line><line x1=\"2537.440179479167\" y1=\"1911.268559271526\" x2=\"2531.4489125684727\" y2=\"1906.5925865593717\" id=\"uuid-8f039634-da8b-49ec-861a-047257423e01\" stroke=\"#000000\" stroke-width=\"1.229507927611445\" stroke-opacity=\"1\" stroke-linecap=\"butt\" stroke-dasharray=\"none\" opacity=\"0\"></line><line x1=\"2541.3818024467296\" y1=\"1914.34485710847\" x2=\"2535.390535536035\" y2=\"1909.6688843963154\" id=\"uuid-d7f5fc90-d2fb-485d-9ad2-843f5e9bbd02\" stroke=\"#000000\" stroke-width=\"1.229507927611445\" stroke-opacity=\"1\" stroke-linecap=\"butt\" stroke-dasharray=\"none\" opacity=\"0\"></line><line x1=\"2545.3234254142917\" y1=\"1917.421154945414\" x2=\"2539.332158503597\" y2=\"1912.7451822332591\" id=\"uuid-f3805104-96db-4312-9347-db8112d4f9b3\" stroke=\"#000000\" stroke-width=\"1.229507927611445\" stroke-opacity=\"1\" stroke-linecap=\"butt\" stroke-dasharray=\"none\" opacity=\"0\"></line><line x1=\"2549.2650483818543\" y1=\"1920.4974527823574\" x2=\"2543.273781471159\" y2=\"1915.8214800702033\" id=\"uuid-cc67351e-b648-4c95-9f90-eff5c0a02d67\" stroke=\"#000000\" stroke-width=\"1.229507927611445\" stroke-opacity=\"1\" stroke-linecap=\"butt\" stroke-dasharray=\"none\" opacity=\"0\"></line><line x1=\"2553.2066713494164\" y1=\"1923.5737506193016\" x2=\"2547.2154044387216\" y2=\"1918.8977779071467\" id=\"uuid-b06c1033-c041-4fd8-bc67-7230ef66135f\" stroke=\"#000000\" stroke-width=\"1.229507927611445\" stroke-opacity=\"1\" stroke-linecap=\"butt\" stroke-dasharray=\"none\" opacity=\"0\"></line><line x1=\"2557.1482943169785\" y1=\"1926.6500484562453\" x2=\"2551.157027406284\" y2=\"1921.974075744091\" id=\"uuid-c2e345da-5bcd-4cd4-b8eb-7fe889d1a4e9\" stroke=\"#000000\" stroke-width=\"1.229507927611445\" stroke-opacity=\"1\" stroke-linecap=\"butt\" stroke-dasharray=\"none\" opacity=\"0\"></line><line x1=\"2561.089917234091\" y1=\"1929.7263463578302\" x2=\"2578.2039652576173\" y2=\"1943.0832581584236\" id=\"uuid-41f482ab-9c02-402c-bcfb-c365507f85c3\" stroke=\"#000000\" stroke-width=\"1.229507927611445\" stroke-opacity=\"1\" stroke-linecap=\"butt\" stroke-dasharray=\"none\" opacity=\"1\"></line><line x1=\"2588.1368549845242\" y1=\"1950.8355289014444\" x2=\"2582.1455881955503\" y2=\"1946.1595560333315\" id=\"uuid-0e5cadf7-786e-4d7d-b861-a9bc3eedd788\" stroke=\"#000000\" stroke-width=\"1.229507927611445\" stroke-opacity=\"1\" stroke-linecap=\"butt\" stroke-dasharray=\"none\" opacity=\"0\"></line><line x1=\"2592.0784778720076\" y1=\"1953.9118268409932\" x2=\"2586.0872110830333\" y2=\"1949.2358539728793\" id=\"uuid-d12f466d-6845-4803-8fac-b0a887545fb7\" stroke=\"#000000\" stroke-width=\"1.229507927611445\" stroke-opacity=\"1\" stroke-linecap=\"butt\" stroke-dasharray=\"none\" opacity=\"0\"></line><line x1=\"2596.0201007594906\" y1=\"1956.9881247805415\" x2=\"2590.028833970516\" y2=\"1952.312151912428\" id=\"uuid-b3a62503-7d37-4142-8cc3-e364181ed826\" stroke=\"#000000\" stroke-width=\"1.229507927611445\" stroke-opacity=\"1\" stroke-linecap=\"butt\" stroke-dasharray=\"none\" opacity=\"0\"></line><line x1=\"2599.9617236469735\" y1=\"1960.06442272009\" x2=\"2593.970456857999\" y2=\"1955.3884498519762\" id=\"uuid-9bed270d-4ff4-4486-9b58-89233ebd9dcd\" stroke=\"#000000\" stroke-width=\"1.229507927611445\" stroke-opacity=\"1\" stroke-linecap=\"butt\" stroke-dasharray=\"none\" opacity=\"0\"></line><line x1=\"2604.619390913916\" y1=\"1961.9847536864118\" x2=\"2597.6689180508606\" y2=\"1958.6576102224162\" id=\"uuid-5105132b-acb3-41ff-b09f-6260c0ae189e\" stroke=\"#000000\" stroke-width=\"1.229507927611445\" stroke-opacity=\"1\" stroke-linecap=\"butt\" stroke-dasharray=\"none\" opacity=\"0\"></line><line x1=\"2605.8598570602508\" y1=\"1967.1568512120487\" x2=\"2602.7916748714856\" y2=\"1960.0882435198205\" id=\"uuid-964d8621-a79f-49e2-bc1e-2ac4397a8cfb\" stroke=\"#000000\" stroke-width=\"1.229507927611445\" stroke-opacity=\"1\" stroke-linecap=\"butt\" stroke-dasharray=\"none\" opacity=\"0\"></line><line x1=\"2603.4064487774745\" y1=\"1971.8759757996072\" x2=\"2605.722677168036\" y2=\"1964.526551149144\" id=\"uuid-2aeb18b9-90f1-4c09-ace9-01d285876604\" stroke=\"#000000\" stroke-width=\"1.229507927611445\" stroke-opacity=\"1\" stroke-linecap=\"butt\" stroke-dasharray=\"none\" opacity=\"0\"></line><line x1=\"2598.460305108188\" y1=\"1973.8317395577542\" x2=\"2605.026965534426\" y2=\"1969.7996275185665\" id=\"uuid-4dbfef04-f6f8-4781-9f4d-72cd9d7f8a50\" stroke=\"#000000\" stroke-width=\"1.229507927611445\" stroke-opacity=\"1\" stroke-linecap=\"butt\" stroke-dasharray=\"none\" opacity=\"0\"></line><line x1=\"2593.4429578916756\" y1=\"1972.0666401317003\" x2=\"2601.0451463064956\" y2=\"1973.3258811553576\" id=\"uuid-712c2100-0dcd-4410-acf4-5c7147c0fe6e\" stroke=\"#000000\" stroke-width=\"1.229507927611445\" stroke-opacity=\"1\" stroke-linecap=\"butt\" stroke-dasharray=\"none\" opacity=\"0\"></line><line x1=\"2590.810798782908\" y1=\"1967.4448344779507\" x2=\"2595.7266375932613\" y2=\"1973.3789296440818\" id=\"uuid-2271191e-5ab0-4899-9353-b4768a565e6d\" stroke=\"#000000\" stroke-width=\"1.229507927611445\" stroke-opacity=\"1\" stroke-linecap=\"butt\" stroke-dasharray=\"none\" opacity=\"0\"></line><line x1=\"2586.7411567000604\" y1=\"1964.6512636375614\" x2=\"2592.7324234890348\" y2=\"1969.327236505675\" id=\"uuid-2b72decb-f75b-4a62-be55-973ba3774180\" stroke=\"#000000\" stroke-width=\"1.229507927611445\" stroke-opacity=\"1\" stroke-linecap=\"butt\" stroke-dasharray=\"none\" opacity=\"0\"></line><line x1=\"2582.7995338125775\" y1=\"1961.5749656980129\" x2=\"2588.790800601552\" y2=\"1966.2509385661267\" id=\"uuid-b635869e-c83c-4c90-955f-985025fbd7a9\" stroke=\"#000000\" stroke-width=\"1.229507927611445\" stroke-opacity=\"1\" stroke-linecap=\"butt\" stroke-dasharray=\"none\" opacity=\"0\"></line><line x1=\"2578.8579109250945\" y1=\"1958.498667758465\" x2=\"2584.8491777140684\" y2=\"1963.174640626578\" id=\"uuid-6b4d4dcd-b96e-4997-b16e-0200d5cbac7c\" stroke=\"#000000\" stroke-width=\"1.229507927611445\" stroke-opacity=\"1\" stroke-linecap=\"butt\" stroke-dasharray=\"none\" opacity=\"0\"></line><line x1=\"2574.916288037611\" y1=\"1955.4223698189162\" x2=\"2580.9075548265855\" y2=\"1960.0983426870298\" id=\"uuid-3dd116a4-bd4f-4dcd-98be-31e0497490a1\" stroke=\"#000000\" stroke-width=\"1.229507927611445\" stroke-opacity=\"1\" stroke-linecap=\"butt\" stroke-dasharray=\"none\" opacity=\"0\"></line><line x1=\"2570.241864606974\" y1=\"1958.9070912812124\" x2=\"2577.1314610902837\" y2=\"1955.6614392495883\" id=\"uuid-71cbb62e-83f1-4583-adc1-157613e7cc07\" stroke=\"#000000\" stroke-width=\"1.229507927611445\" stroke-opacity=\"1\" stroke-linecap=\"butt\" stroke-dasharray=\"none\" opacity=\"0\"></line><line x1=\"2565.217277922145\" y1=\"1959.378092750328\" x2=\"2572.730274933906\" y2=\"1958.1308266542255\" id=\"uuid-a7eb9e5a-26a4-4d8c-8023-80174bea2a4a\" stroke=\"#000000\" stroke-width=\"1.229507927611445\" stroke-opacity=\"1\" stroke-linecap=\"butt\" stroke-dasharray=\"none\" opacity=\"0\"></line><line x1=\"2560.25426847479\" y1=\"1958.4632971651104\" x2=\"2567.823031323247\" y2=\"1959.3086525678991\" id=\"uuid-451bdfcd-7c8c-461b-8656-5a9591fc3e4e\" stroke=\"#000000\" stroke-width=\"1.229507927611445\" stroke-opacity=\"1\" stroke-linecap=\"butt\" stroke-dasharray=\"none\" opacity=\"0\"></line><line x1=\"2555.7278099715954\" y1=\"1956.2318207130431\" x2=\"2562.780490649925\" y2=\"1959.1059278896682\" id=\"uuid-273e7385-5332-40f3-8e17-fd1572f05b4e\" stroke=\"#000000\" stroke-width=\"1.229507927611445\" stroke-opacity=\"1\" stroke-linecap=\"butt\" stroke-dasharray=\"none\" opacity=\"0\"></line><line x1=\"2551.9798930819547\" y1=\"1952.8522596874636\" x2=\"2557.98363549869\" y2=\"1957.5379692182285\" id=\"uuid-31c1035e-46a5-4048-98b3-b00568a45821\" stroke=\"#000000\" stroke-width=\"1.229507927611445\" stroke-opacity=\"1\" stroke-linecap=\"butt\" stroke-dasharray=\"none\" opacity=\"0\"></line><line x1=\"2549.293686778922\" y1=\"1948.579952414476\" x2=\"2553.794886005062\" y2=\"1954.7232416262755\" id=\"uuid-b37c9b67-9622-4128-9ea2-db7007c7a79d\" stroke=\"#000000\" stroke-width=\"1.229507927611445\" stroke-opacity=\"1\" stroke-linecap=\"butt\" stroke-dasharray=\"none\" opacity=\"0\"></line><line x1=\"2547.872143876723\" y1=\"1943.7376874987083\" x2=\"2550.5307176746132\" y2=\"1950.8744081864177\" id=\"uuid-9dfa72a8-9ce3-4588-9ce5-757acde1deb2\" stroke=\"#000000\" stroke-width=\"1.229507927611445\" stroke-opacity=\"1\" stroke-linecap=\"butt\" stroke-dasharray=\"none\" opacity=\"0\"></line><line x1=\"2547.8226671955435\" y1=\"1938.6913159512205\" x2=\"2548.437750488848\" y2=\"1946.2822624900596\" id=\"uuid-e2ad2493-2431-44b6-b860-6c8041921474\" stroke=\"#000000\" stroke-width=\"1.229507927611445\" stroke-opacity=\"1\" stroke-linecap=\"butt\" stroke-dasharray=\"none\" opacity=\"0\"></line><line x1=\"2549.148994881509\" y1=\"1933.8221097934663\" x2=\"2547.6741158541136\" y2=\"1941.2937581168121\" id=\"uuid-55121a15-f3cb-484e-89ff-2d487bedb420\" stroke=\"#000000\" stroke-width=\"1.229507927611445\" stroke-opacity=\"1\" stroke-linecap=\"butt\" stroke-dasharray=\"none\" opacity=\"0\"></line><line x1=\"2543.9277274894657\" y1=\"1931.2368897178624\" x2=\"2549.918994400161\" y2=\"1935.9128624300165\" id=\"uuid-fe57240e-2a57-49b7-b946-250d328554fb\" stroke=\"#000000\" stroke-width=\"1.229507927611445\" stroke-opacity=\"1\" stroke-linecap=\"butt\" stroke-dasharray=\"none\" opacity=\"0\"></line><line x1=\"2539.9861045219036\" y1=\"1928.1605918809182\" x2=\"2545.9773714325984\" y2=\"1932.836564593073\" id=\"uuid-8721173b-1135-4230-ba0d-d87e5b159fef\" stroke=\"#000000\" stroke-width=\"1.229507927611445\" stroke-opacity=\"1\" stroke-linecap=\"butt\" stroke-dasharray=\"none\" opacity=\"0\"></line><line x1=\"2536.044481554341\" y1=\"1925.0842940439748\" x2=\"2542.0357484650362\" y2=\"1929.7602667561289\" id=\"uuid-8148e287-bd18-48c6-8760-a6af3698b9a6\" stroke=\"#000000\" stroke-width=\"1.229507927611445\" stroke-opacity=\"1\" stroke-linecap=\"butt\" stroke-dasharray=\"none\" opacity=\"0\"></line><line x1=\"2532.102858586779\" y1=\"1922.0079962070306\" x2=\"2538.0941254974737\" y2=\"1926.6839689191854\" id=\"uuid-a033b66d-2ba0-4e07-905f-ed94fd1d85ff\" stroke=\"#000000\" stroke-width=\"1.229507927611445\" stroke-opacity=\"1\" stroke-linecap=\"butt\" stroke-dasharray=\"none\" opacity=\"0\"></line><line x1=\"2528.1612356192168\" y1=\"1918.9316983700867\" x2=\"2534.1525025299115\" y2=\"1923.6076710822415\" id=\"uuid-f03ae317-a8b8-41cd-abb5-b110612e4a45\" stroke=\"#000000\" stroke-width=\"1.229507927611445\" stroke-opacity=\"1\" stroke-linecap=\"butt\" stroke-dasharray=\"none\" opacity=\"0\"></line><line x1=\"2524.2196126516546\" y1=\"1915.855400533143\" x2=\"2530.210879562349\" y2=\"1920.5313732452973\" id=\"uuid-b433a525-7a97-42d8-82f5-916901e49cb6\" stroke=\"#000000\" stroke-width=\"1.229507927611445\" stroke-opacity=\"1\" stroke-linecap=\"butt\" stroke-dasharray=\"none\" opacity=\"0\"></line><line x1=\"2520.277989684092\" y1=\"1912.779102696199\" x2=\"2526.269256594787\" y2=\"1917.4550754083537\" id=\"uuid-e0397061-cf75-4975-aeb3-3602af58dbd2\" stroke=\"#000000\" stroke-width=\"1.229507927611445\" stroke-opacity=\"1\" stroke-linecap=\"butt\" stroke-dasharray=\"none\" opacity=\"0\"></line><line x1=\"2516.33636671653\" y1=\"1909.7028048592551\" x2=\"2522.3276336272247\" y2=\"1914.37877757141\" id=\"uuid-b3a50ede-8712-40dc-8d53-5f9e100ae4c4\" stroke=\"#000000\" stroke-width=\"1.229507927611445\" stroke-opacity=\"1\" stroke-linecap=\"butt\" stroke-dasharray=\"none\" opacity=\"0\"></line><line x1=\"2512.394743748968\" y1=\"1906.6265070223114\" x2=\"2518.386010659662\" y2=\"1911.3024797344658\" id=\"uuid-1e07fbb2-eb00-4414-9ad1-2ef303392f6b\" stroke=\"#000000\" stroke-width=\"1.229507927611445\" stroke-opacity=\"1\" stroke-linecap=\"butt\" stroke-dasharray=\"none\" opacity=\"0\"></line><line x1=\"2508.4531207814052\" y1=\"1903.5502091853675\" x2=\"2514.4443876921\" y2=\"1908.226181897522\" id=\"uuid-fccf9446-8ca6-443f-b85e-beb4ffce2b54\" stroke=\"#000000\" stroke-width=\"1.229507927611445\" stroke-opacity=\"1\" stroke-linecap=\"butt\" stroke-dasharray=\"none\" opacity=\"0\"></line><line x1=\"2504.511497813843\" y1=\"1900.4739113484238\" x2=\"2510.5027647245374\" y2=\"1905.1498840605782\" id=\"uuid-c8aed49f-f792-4d92-85c5-a5c4a7bf152e\" stroke=\"#000000\" stroke-width=\"1.229507927611445\" stroke-opacity=\"1\" stroke-linecap=\"butt\" stroke-dasharray=\"none\" opacity=\"0\"></line><line x1=\"2500.5698748462805\" y1=\"1897.3976135114797\" x2=\"2506.5611417569753\" y2=\"1902.0735862236345\" id=\"uuid-0f99f742-b73d-432b-a5d1-d29881ca313d\" stroke=\"#000000\" stroke-width=\"1.229507927611445\" stroke-opacity=\"1\" stroke-linecap=\"butt\" stroke-dasharray=\"none\" opacity=\"0\"></line><line x1=\"2495.631918904312\" y1=\"1896.1639122713457\" x2=\"2502.9126329088012\" y2=\"1898.6469183038328\" id=\"uuid-58a5df8c-fce7-4ef1-9c2d-b616df81c276\" stroke=\"#000000\" stroke-width=\"1.229507927611445\" stroke-opacity=\"1\" stroke-linecap=\"butt\" stroke-dasharray=\"none\" opacity=\"0\"></line><line x1=\"2493.528796515927\" y1=\"1891.323166125587\" x2=\"2497.7060019631003\" y2=\"1897.782660689764\" id=\"uuid-57660fb8-885f-44d2-aea0-0df36ae5a941\" stroke=\"#000000\" stroke-width=\"1.229507927611445\" stroke-opacity=\"1\" stroke-linecap=\"butt\" stroke-dasharray=\"none\" opacity=\"0\"></line><line x1=\"2489.3184977887654\" y1=\"1888.6163128831918\" x2=\"2495.3097656112996\" y2=\"1893.2922844270174\" id=\"uuid-4a056840-8a66-4587-9cbd-4ccfd67f151c\" stroke=\"#000000\" stroke-width=\"1.229507927611445\" stroke-opacity=\"1\" stroke-linecap=\"butt\" stroke-dasharray=\"none\" opacity=\"0\"></line><line x1=\"2485.5108274090594\" y1=\"1893.458057612152\" x2=\"2491.3430359959534\" y2=\"1888.5799853663555\" id=\"uuid-cc52da65-0d17-45a8-a582-aaac34d4ed2a\" stroke=\"#000000\" stroke-width=\"1.229507927611445\" stroke-opacity=\"1\" stroke-linecap=\"butt\" stroke-dasharray=\"none\" opacity=\"0\"></line><line x1=\"2481.2085509198096\" y1=\"1896.0246674312446\" x2=\"2487.6073868293583\" y2=\"1891.9179479571474\" id=\"uuid-e5dc58f1-0edc-4edf-9019-3cd4e96eb978\" stroke=\"#000000\" stroke-width=\"1.229507927611445\" stroke-opacity=\"1\" stroke-linecap=\"butt\" stroke-dasharray=\"none\" opacity=\"0\"></line><line x1=\"2476.617916129723\" y1=\"1898.030444382318\" x2=\"2483.4819844634294\" y2=\"1894.7601520794087\" id=\"uuid-b90d3def-3938-4098-a805-09996684fd94\" stroke=\"#000000\" stroke-width=\"1.229507927611445\" stroke-opacity=\"1\" stroke-linecap=\"butt\" stroke-dasharray=\"none\" opacity=\"0\"></line><line x1=\"2471.811665480575\" y1=\"1899.4436052546084\" x2=\"2479.0321993436764\" y2=\"1897.0615606353672\" id=\"uuid-9062b633-5c14-42c5-986a-f56d8085c7ae\" stroke=\"#000000\" stroke-width=\"1.229507927611445\" stroke-opacity=\"1\" stroke-linecap=\"butt\" stroke-dasharray=\"none\" opacity=\"0\"></line><line x1=\"2466.865958027482\" y1=\"1900.2417573339987\" x2=\"2474.3285420312286\" y2=\"1898.7857058846037\" id=\"uuid-6cf69cdc-eb45-454a-9049-cd85b35b0ccc\" stroke=\"#000000\" stroke-width=\"1.229507927611445\" stroke-opacity=\"1\" stroke-linecap=\"butt\" stroke-dasharray=\"none\" opacity=\"0\"></line><line x1=\"2461.859162635078\" y1=\"1900.4122532342735\" x2=\"2469.445545904109\" y2=\"1899.9052673058532\" id=\"uuid-c8fe7b4e-5cfd-4143-b6af-3aef13b8fc1e\" stroke=\"#000000\" stroke-width=\"1.229507927611445\" stroke-opacity=\"1\" stroke-linecap=\"butt\" stroke-dasharray=\"none\" opacity=\"0\"></line><line x1=\"2456.8706161574064\" y1=\"1899.9523913055164\" x2=\"2464.460586113623\" y2=\"1900.4025045134777\" id=\"uuid-eac9d862-113d-468b-9ab4-c81000c9f7bb\" stroke=\"#000000\" stroke-width=\"1.229507927611445\" stroke-opacity=\"1\" stroke-linecap=\"butt\" stroke-dasharray=\"none\" opacity=\"0\"></line><line x1=\"2451.9793662792185\" y1=\"1898.8694584440068\" x2=\"2459.452653510467\" y2=\"1900.2695383686923\" id=\"uuid-da6d842d-10a6-4df2-a71f-14ccdaf1d8de\" stroke=\"#000000\" stroke-width=\"1.229507927611445\" stroke-opacity=\"1\" stroke-linecap=\"butt\" stroke-dasharray=\"none\" opacity=\"0\"></line><line x1=\"2447.262918939396\" y1=\"1897.180614625267\" x2=\"2454.50110296874\" y2=\"1899.508475831097\" id=\"uuid-077fbb5b-e8cc-43bc-bb70-9a5b9613621c\" stroke=\"#000000\" stroke-width=\"1.229507927611445\" stroke-opacity=\"1\" stroke-linecap=\"butt\" stroke-dasharray=\"none\" opacity=\"0\"></line><line x1=\"2442.7960101846284\" y1=\"1894.9126209899166\" x2=\"2449.6843959416924\" y2=\"1898.1313765721452\" id=\"uuid-b210f1e2-d1af-4615-83f6-11d6d0e0209c\" stroke=\"#000000\" stroke-width=\"1.229507927611445\" stroke-opacity=\"1\" stroke-linecap=\"butt\" stroke-dasharray=\"none\" opacity=\"0\"></line><line x1=\"2438.6494219143397\" y1=\"1892.1014157910531\" x2=\"2445.0788571744824\" y2=\"1896.1600618795765\" id=\"uuid-65244a77-720f-44e5-b59f-8651cdebe79d\" stroke=\"#000000\" stroke-width=\"1.229507927611445\" stroke-opacity=\"1\" stroke-linecap=\"butt\" stroke-dasharray=\"none\" opacity=\"0\"></line><line x1=\"2434.8888602823868\" y1=\"1888.7915449226211\" x2=\"2440.757465274848\" y2=\"1893.6257688808907\" id=\"uuid-7b169c60-0b29-4657-a6ad-b7684a5f3d17\" stroke=\"#000000\" stroke-width=\"1.229507927611445\" stroke-opacity=\"1\" stroke-linecap=\"butt\" stroke-dasharray=\"none\" opacity=\"0\"></line><line x1=\"2431.5739145281805\" y1=\"1885.035456052522\" x2=\"2436.788696306127\" y2=\"1890.5686555649786\" id=\"uuid-8dcf1076-8066-4f9f-9f3b-fbc10c076366\" stroke=\"#000000\" stroke-width=\"1.229507927611445\" stroke-opacity=\"1\" stroke-linecap=\"butt\" stroke-dasharray=\"none\" opacity=\"0\"></line><line x1=\"2428.7571127354254\" y1=\"1880.8926675455205\" x2=\"2433.23543872685\" y2=\"1887.03716444525\" id=\"uuid-ca2d57c4-70c5-47b3-bb1e-3866a705d30a\" stroke=\"#000000\" stroke-width=\"1.229507927611445\" stroke-opacity=\"1\" stroke-linecap=\"butt\" stroke-dasharray=\"none\" opacity=\"0\"></line><line x1=\"2426.4830894807696\" y1=\"1876.4288253450507\" x2=\"2430.153996870599\" y2=\"1883.0872549475582\" id=\"uuid-f89967c5-c650-4c3d-a4cc-2e94b6a83f52\" stroke=\"#000000\" stroke-width=\"1.229507927611445\" stroke-opacity=\"1\" stroke-linecap=\"butt\" stroke-dasharray=\"none\" opacity=\"0\"></line><line x1=\"2424.787878561665\" y1=\"1871.714662758423\" x2=\"2427.593198756821\" y2=\"1878.781516686367\" id=\"uuid-7f9fc605-12ad-4432-ba37-b0374a632240\" stroke=\"#000000\" stroke-width=\"1.229507927611445\" stroke-opacity=\"1\" stroke-linecap=\"butt\" stroke-dasharray=\"none\" opacity=\"0\"></line><line x1=\"2440.4233242151754\" y1=\"1828.5216716876714\" x2=\"2441.0408481748873\" y2=\"1828.096037855391\" id=\"uuid-da6080d3-f519-4c64-aa05-c1bf3f2b3555\" stroke=\"#000000\" stroke-width=\"2\" stroke-opacity=\"1\" stroke-linecap=\"round\" stroke-dasharray=\"none\" opacity=\"1\"></line><line x1=\"2437.5857653333055\" y1=\"1824.4048452895922\" x2=\"2438.2032892930174\" y2=\"1823.9792114573117\" id=\"uuid-3b47abcf-6fc9-477f-b4b1-326d1c5af793\" stroke=\"#000000\" stroke-width=\"2\" stroke-opacity=\"1\" stroke-linecap=\"round\" stroke-dasharray=\"none\" opacity=\"1\"></line><line x1=\"2434.7482064514356\" y1=\"1820.2880188915133\" x2=\"2435.3657304111475\" y2=\"1819.8623850592326\" id=\"uuid-367631cf-cdf1-4c10-8611-849560392132\" stroke=\"#000000\" stroke-width=\"2\" stroke-opacity=\"1\" stroke-linecap=\"round\" stroke-dasharray=\"none\" opacity=\"1\"></line><line x1=\"2431.9106475695658\" y1=\"1816.171192493434\" x2=\"2432.528171529277\" y2=\"1815.7455586611536\" id=\"uuid-ee759600-d7e8-4aba-a156-99cba8f59833\" stroke=\"#000000\" stroke-width=\"2\" stroke-opacity=\"1\" stroke-linecap=\"round\" stroke-dasharray=\"none\" opacity=\"1\"></line><line x1=\"2429.0730886876954\" y1=\"1812.054366095355\" x2=\"2429.6906126474073\" y2=\"1811.6287322630744\" id=\"uuid-43a6ac98-bec6-4d7b-b95c-f677477c0ca2\" stroke=\"#000000\" stroke-width=\"2\" stroke-opacity=\"1\" stroke-linecap=\"round\" stroke-dasharray=\"none\" opacity=\"1\"></line><line x1=\"2421.5405425591634\" y1=\"1801.1258931722853\" x2=\"2422.1580665273596\" y2=\"1800.700259352314\" id=\"uuid-839a69c8-4b7b-4f92-a98b-a1c54a486814\" stroke=\"#000000\" stroke-width=\"2\" stroke-opacity=\"1\" stroke-linecap=\"round\" stroke-dasharray=\"none\" opacity=\"1\"></line><line x1=\"2418.702983759357\" y1=\"1797.0090667176435\" x2=\"2419.320507727553\" y2=\"1796.5834328976725\" id=\"uuid-ef2a1664-5c86-4351-8b5c-d5992badc667\" stroke=\"#000000\" stroke-width=\"2\" stroke-opacity=\"1\" stroke-linecap=\"round\" stroke-dasharray=\"none\" opacity=\"1\"></line><line x1=\"2415.8654249595497\" y1=\"1792.8922402630017\" x2=\"2416.482948927746\" y2=\"1792.4666064430307\" id=\"uuid-cd4b562c-a0aa-45e3-9a91-b62d1356c430\" stroke=\"#000000\" stroke-width=\"2\" stroke-opacity=\"1\" stroke-linecap=\"round\" stroke-dasharray=\"none\" opacity=\"1\"></line><line x1=\"2413.0278661597426\" y1=\"1788.7754138083599\" x2=\"2413.6453901279388\" y2=\"1788.349779988389\" id=\"uuid-dce028ab-b187-414b-9007-37427cf6bafb\" stroke=\"#000000\" stroke-width=\"2\" stroke-opacity=\"1\" stroke-linecap=\"round\" stroke-dasharray=\"none\" opacity=\"1\"></line><line x1=\"2410.190307359936\" y1=\"1784.658587353718\" x2=\"2410.807831328132\" y2=\"1784.2329535337471\" id=\"uuid-e40cfee5-3683-4768-8436-2447cf0ae2ac\" stroke=\"#000000\" stroke-width=\"2\" stroke-opacity=\"1\" stroke-linecap=\"round\" stroke-dasharray=\"none\" opacity=\"1\"></line><line x1=\"2386.37184814474\" y1=\"1766.8767765844607\" x2=\"2386.6044035848145\" y2=\"1766.1637422463734\" id=\"uuid-ed3c1e72-3cdd-4b82-9f00-d3d304f9a691\" stroke=\"#000000\" stroke-width=\"2\" stroke-opacity=\"1\" stroke-linecap=\"round\" stroke-dasharray=\"none\" opacity=\"1\"></line><line x1=\"2381.618285890824\" y1=\"1765.3264069839643\" x2=\"2381.850841330898\" y2=\"1764.613372645877\" id=\"uuid-40cfaaaf-42a5-4eee-adda-4158ee97f57e\" stroke=\"#000000\" stroke-width=\"2\" stroke-opacity=\"1\" stroke-linecap=\"round\" stroke-dasharray=\"none\" opacity=\"1\"></line><line x1=\"2376.864723636908\" y1=\"1763.7760373834678\" x2=\"2377.097279076982\" y2=\"1763.0630030453806\" id=\"uuid-80bacb80-d85e-4a37-8550-8449366f2992\" stroke=\"#000000\" stroke-width=\"2\" stroke-opacity=\"1\" stroke-linecap=\"round\" stroke-dasharray=\"none\" opacity=\"1\"></line><line x1=\"2364.2459802576523\" y1=\"1759.6604466437043\" x2=\"2364.4785357119404\" y2=\"1758.9474123102527\" id=\"uuid-640211d1-a359-47e7-bfdf-361510d8fa3a\" stroke=\"#000000\" stroke-width=\"2\" stroke-opacity=\"1\" stroke-linecap=\"round\" stroke-dasharray=\"none\" opacity=\"1\"></line><line x1=\"2359.49241803464\" y1=\"1758.1100769484524\" x2=\"2359.7249734889283\" y2=\"1757.3970426150006\" id=\"uuid-4068b456-b963-4990-998d-bf798fde2dce\" stroke=\"#000000\" stroke-width=\"2\" stroke-opacity=\"1\" stroke-linecap=\"round\" stroke-dasharray=\"none\" opacity=\"1\"></line><line x1=\"2354.7388558116286\" y1=\"1756.5597072532005\" x2=\"2354.9714112659167\" y2=\"1755.8466729197487\" id=\"uuid-41a06e05-7969-4b4a-b2e0-6a7d158ec694\" stroke=\"#000000\" stroke-width=\"2\" stroke-opacity=\"1\" stroke-linecap=\"round\" stroke-dasharray=\"none\" opacity=\"1\"></line><line x1=\"2349.985293588617\" y1=\"1755.0093375579486\" x2=\"2350.217849042905\" y2=\"1754.2963032244968\" id=\"uuid-8401404a-c618-45d1-91a6-53c95dfaa4bd\" stroke=\"#000000\" stroke-width=\"2\" stroke-opacity=\"1\" stroke-linecap=\"round\" stroke-dasharray=\"none\" opacity=\"1\"></line><line x1=\"2401.9169772507066\" y1=\"1755.6094168541879\" x2=\"2402.6660929914146\" y2=\"1755.6458257407885\" id=\"uuid-3aff1e2b-1c35-4559-b629-ccd3ea91c26c\" stroke=\"#000000\" stroke-width=\"2\" stroke-opacity=\"1\" stroke-linecap=\"round\" stroke-dasharray=\"none\" opacity=\"1\"></line><line x1=\"2402.1597031613774\" y1=\"1750.6153119161345\" x2=\"2402.9088189020854\" y2=\"1750.651720802735\" id=\"uuid-7d6b79fb-0d0b-4168-baa9-8fb0e389c929\" stroke=\"#000000\" stroke-width=\"2\" stroke-opacity=\"1\" stroke-linecap=\"round\" stroke-dasharray=\"none\" opacity=\"1\"></line><line x1=\"2402.402429072048\" y1=\"1745.621206978081\" x2=\"2403.151544812756\" y2=\"1745.6576158646817\" id=\"uuid-a443adb3-6a91-4705-b81a-69ae7c04a1e4\" stroke=\"#000000\" stroke-width=\"2\" stroke-opacity=\"1\" stroke-linecap=\"round\" stroke-dasharray=\"none\" opacity=\"1\"></line><line x1=\"2402.645154982719\" y1=\"1740.6271020400277\" x2=\"2403.394270723427\" y2=\"1740.6635109266283\" id=\"uuid-8f0e79f0-295e-467a-beee-0dc7793379ac\" stroke=\"#000000\" stroke-width=\"2\" stroke-opacity=\"1\" stroke-linecap=\"round\" stroke-dasharray=\"none\" opacity=\"1\"></line><line x1=\"2402.8878808933896\" y1=\"1735.6329971019745\" x2=\"2403.6369966340976\" y2=\"1735.669405988575\" id=\"uuid-61dde0d8-217e-4bdf-b462-802f90561710\" stroke=\"#000000\" stroke-width=\"2\" stroke-opacity=\"1\" stroke-linecap=\"round\" stroke-dasharray=\"none\" opacity=\"1\"></line><line x1=\"2488.054290528839\" y1=\"1830.3980646452771\" x2=\"2488.627277552806\" y2=\"1830.8819921918841\" id=\"uuid-36eba7b6-814c-4a5c-a13a-6615350eba3b\" stroke=\"#000000\" stroke-width=\"2\" stroke-opacity=\"1\" stroke-linecap=\"round\" stroke-dasharray=\"none\" opacity=\"1\"></line><line x1=\"2491.280474172885\" y1=\"1826.5781511521614\" x2=\"2491.853461196852\" y2=\"1827.0620786987681\" id=\"uuid-c82c8d52-bb4c-43b2-b42f-8a1890f2a419\" stroke=\"#000000\" stroke-width=\"2\" stroke-opacity=\"1\" stroke-linecap=\"round\" stroke-dasharray=\"none\" opacity=\"1\"></line><line x1=\"2494.5066578169312\" y1=\"1822.7582376590453\" x2=\"2495.0796448408983\" y2=\"1823.2421652056523\" id=\"uuid-74a81580-4a0c-45d0-9b7a-fc74032d867b\" stroke=\"#000000\" stroke-width=\"2\" stroke-opacity=\"1\" stroke-linecap=\"round\" stroke-dasharray=\"none\" opacity=\"1\"></line><line x1=\"2497.7328414609774\" y1=\"1818.9383241659295\" x2=\"2498.3058284849444\" y2=\"1819.4222517125363\" id=\"uuid-13e72881-ac82-488a-9508-73899f54a654\" stroke=\"#000000\" stroke-width=\"2\" stroke-opacity=\"1\" stroke-linecap=\"round\" stroke-dasharray=\"none\" opacity=\"1\"></line><line x1=\"2500.9590251050236\" y1=\"1815.1184106728135\" x2=\"2501.5320121289906\" y2=\"1815.6023382194205\" id=\"uuid-40d54062-09ba-4f44-b180-e55a5c4de4c6\" stroke=\"#000000\" stroke-width=\"2\" stroke-opacity=\"1\" stroke-linecap=\"round\" stroke-dasharray=\"none\" opacity=\"1\"></line><line x1=\"2504.1852087490697\" y1=\"1811.2984971796977\" x2=\"2504.7581957730367\" y2=\"1811.7824247263045\" id=\"uuid-73f93a9a-ae8c-4c38-aed2-84c3aeca41b2\" stroke=\"#000000\" stroke-width=\"2\" stroke-opacity=\"1\" stroke-linecap=\"round\" stroke-dasharray=\"none\" opacity=\"1\"></line><line x1=\"2507.411392393116\" y1=\"1807.4785836865817\" x2=\"2507.984379417083\" y2=\"1807.9625112331887\" id=\"uuid-b892549d-5bca-4903-985e-2bc37b7b95a8\" stroke=\"#000000\" stroke-width=\"2\" stroke-opacity=\"1\" stroke-linecap=\"round\" stroke-dasharray=\"none\" opacity=\"1\"></line><line x1=\"2502.2544389689633\" y1=\"1859.545432999719\" x2=\"2502.2680267573114\" y2=\"1860.295309904289\" id=\"uuid-80294e0a-165a-4b44-bc0c-fc04bbc1b55d\" stroke=\"#000000\" stroke-width=\"2\" stroke-opacity=\"1\" stroke-linecap=\"round\" stroke-dasharray=\"none\" opacity=\"1\"></line><line x1=\"2507.2536183327647\" y1=\"1859.4548477440665\" x2=\"2507.267206121113\" y2=\"1860.204724648637\" id=\"uuid-5e57e8e3-3252-42e2-8ada-f016d08cda5e\" stroke=\"#000000\" stroke-width=\"2\" stroke-opacity=\"1\" stroke-linecap=\"round\" stroke-dasharray=\"none\" opacity=\"1\"></line><line x1=\"2512.252797696566\" y1=\"1859.3642624884144\" x2=\"2512.2663854849143\" y2=\"1860.1141393929845\" id=\"uuid-4500e2b2-6e14-47f1-af3d-53e5660dc59c\" stroke=\"#000000\" stroke-width=\"2\" stroke-opacity=\"1\" stroke-linecap=\"round\" stroke-dasharray=\"none\" opacity=\"1\"></line><line x1=\"2517.2519770603676\" y1=\"1859.2736772327619\" x2=\"2517.2655648487157\" y2=\"1860.0235541373322\" id=\"uuid-e14ed2a7-aefb-40dd-b385-309c2bdb0fb7\" stroke=\"#000000\" stroke-width=\"2\" stroke-opacity=\"1\" stroke-linecap=\"round\" stroke-dasharray=\"none\" opacity=\"1\"></line><line x1=\"2522.251156424169\" y1=\"1859.1830919771098\" x2=\"2522.264744212517\" y2=\"1859.93296888168\" id=\"uuid-4526fc99-1cb4-4238-8181-e5d84a8dcb0d\" stroke=\"#000000\" stroke-width=\"2\" stroke-opacity=\"1\" stroke-linecap=\"round\" stroke-dasharray=\"none\" opacity=\"1\"></line><line x1=\"2527.250335787971\" y1=\"1859.0925067214573\" x2=\"2527.2639235763186\" y2=\"1859.8423836260276\" id=\"uuid-d1018913-09d9-4880-8d58-2b574310cf4c\" stroke=\"#000000\" stroke-width=\"2\" stroke-opacity=\"1\" stroke-linecap=\"round\" stroke-dasharray=\"none\" opacity=\"1\"></line><line x1=\"2532.2495151517724\" y1=\"1859.001921465805\" x2=\"2532.26310294012\" y2=\"1859.7517983703754\" id=\"uuid-c9949ff0-529b-47d4-9400-c348483efe7e\" stroke=\"#000000\" stroke-width=\"2\" stroke-opacity=\"1\" stroke-linecap=\"round\" stroke-dasharray=\"none\" opacity=\"1\"></line><line x1=\"2537.248694515574\" y1=\"1858.9113362101527\" x2=\"2537.2622823039214\" y2=\"1859.661213114723\" id=\"uuid-4f249fd2-7096-4a83-b720-b773603f0204\" stroke=\"#000000\" stroke-width=\"2\" stroke-opacity=\"1\" stroke-linecap=\"round\" stroke-dasharray=\"none\" opacity=\"1\"></line><line x1=\"2542.247873879375\" y1=\"1858.8207509545005\" x2=\"2542.2614616677233\" y2=\"1859.5706278590708\" id=\"uuid-52c01965-0daf-4999-a8bf-d9dd3ddd16ed\" stroke=\"#000000\" stroke-width=\"2\" stroke-opacity=\"1\" stroke-linecap=\"round\" stroke-dasharray=\"none\" opacity=\"1\"></line><line x1=\"2547.2470532431767\" y1=\"1858.7301656988482\" x2=\"2547.2606410315243\" y2=\"1859.4800426034185\" id=\"uuid-46e5dc4a-ecdc-43d2-9004-924208bb851a\" stroke=\"#000000\" stroke-width=\"2\" stroke-opacity=\"1\" stroke-linecap=\"round\" stroke-dasharray=\"none\" opacity=\"1\"></line><line x1=\"2552.246232606978\" y1=\"1858.6395804431959\" x2=\"2552.259820395326\" y2=\"1859.3894573477662\" id=\"uuid-43223ada-a512-4ce4-859f-d831c5e363b6\" stroke=\"#000000\" stroke-width=\"2\" stroke-opacity=\"1\" stroke-linecap=\"round\" stroke-dasharray=\"none\" opacity=\"1\"></line><line x1=\"2572.7283107273042\" y1=\"1833.4322357107615\" x2=\"2573.4650968258698\" y2=\"1833.2920706474958\" id=\"uuid-4ecfab05-1297-4ed9-be00-c68c2dccafa0\" stroke=\"#000000\" stroke-width=\"2\" stroke-opacity=\"1\" stroke-linecap=\"round\" stroke-dasharray=\"none\" opacity=\"1\"></line><line x1=\"2571.7938769722014\" y1=\"1828.5203283869894\" x2=\"2572.530663070767\" y2=\"1828.380163323724\" id=\"uuid-75814b3b-574f-4092-8019-6866599c5e6a\" stroke=\"#000000\" stroke-width=\"2\" stroke-opacity=\"1\" stroke-linecap=\"round\" stroke-dasharray=\"none\" opacity=\"1\"></line><line x1=\"2570.8594432170985\" y1=\"1823.6084210632175\" x2=\"2571.596229315664\" y2=\"1823.468255999952\" id=\"uuid-c689c136-d745-4989-90b3-fadb42158786\" stroke=\"#000000\" stroke-width=\"2\" stroke-opacity=\"1\" stroke-linecap=\"round\" stroke-dasharray=\"none\" opacity=\"1\"></line><line x1=\"2569.925009461996\" y1=\"1818.6965137394454\" x2=\"2570.6617955605616\" y2=\"1818.55634867618\" id=\"uuid-5c8df6ec-c54b-4a88-947b-f3e8e0f3499d\" stroke=\"#000000\" stroke-width=\"2\" stroke-opacity=\"1\" stroke-linecap=\"round\" stroke-dasharray=\"none\" opacity=\"1\"></line><line x1=\"2568.990575706893\" y1=\"1813.7846064156736\" x2=\"2569.7273618054587\" y2=\"1813.6444413524082\" id=\"uuid-9fa238a3-779e-4608-92f5-b6888d6abdaf\" stroke=\"#000000\" stroke-width=\"2\" stroke-opacity=\"1\" stroke-linecap=\"round\" stroke-dasharray=\"none\" opacity=\"1\"></line><line x1=\"2568.0561419517903\" y1=\"1808.8726990919017\" x2=\"2568.792928050356\" y2=\"1808.732534028636\" id=\"uuid-8f81d1c4-8d4a-4527-952e-f3a181bae263\" stroke=\"#000000\" stroke-width=\"2\" stroke-opacity=\"1\" stroke-linecap=\"round\" stroke-dasharray=\"none\" opacity=\"1\"></line><line x1=\"2567.1217081966875\" y1=\"1803.9607917681296\" x2=\"2567.8584942952534\" y2=\"1803.820626704864\" id=\"uuid-25ee574b-108e-4322-83ff-d12698312043\" stroke=\"#000000\" stroke-width=\"2\" stroke-opacity=\"1\" stroke-linecap=\"round\" stroke-dasharray=\"none\" opacity=\"1\"></line><line x1=\"2603.5299725866903\" y1=\"1858.7468958762756\" x2=\"2603.5132465732027\" y2=\"1859.4967093467287\" id=\"uuid-4b4fd324-0f7d-40a6-95a4-af5fb5813e64\" stroke=\"#000000\" stroke-width=\"2\" stroke-opacity=\"1\" stroke-linecap=\"round\" stroke-dasharray=\"none\" opacity=\"1\"></line><line x1=\"2608.5287290563774\" y1=\"1858.8584026328617\" x2=\"2608.5120030428893\" y2=\"1859.6082161033148\" id=\"uuid-50cc9bf4-aec5-43a0-ab90-a831fa70a3ea\" stroke=\"#000000\" stroke-width=\"2\" stroke-opacity=\"1\" stroke-linecap=\"round\" stroke-dasharray=\"none\" opacity=\"1\"></line><line x1=\"2613.527485526064\" y1=\"1858.9699093894478\" x2=\"2613.510759512576\" y2=\"1859.719722859901\" id=\"uuid-84051ec6-c775-49be-882f-00a5ff367a18\" stroke=\"#000000\" stroke-width=\"2\" stroke-opacity=\"1\" stroke-linecap=\"round\" stroke-dasharray=\"none\" opacity=\"1\"></line><line x1=\"2618.5262419957508\" y1=\"1859.081416146034\" x2=\"2618.509515982263\" y2=\"1859.831229616487\" id=\"uuid-3a418f8e-138d-46f0-9ecd-1c962eaa7771\" stroke=\"#000000\" stroke-width=\"2\" stroke-opacity=\"1\" stroke-linecap=\"round\" stroke-dasharray=\"none\" opacity=\"1\"></line><line x1=\"2631.7958747317957\" y1=\"1859.3774206379312\" x2=\"2631.779148703361\" y2=\"1860.1272341080507\" id=\"uuid-2885cd79-c82e-48c2-8937-2c3d094002cc\" stroke=\"#000000\" stroke-width=\"2\" stroke-opacity=\"1\" stroke-linecap=\"round\" stroke-dasharray=\"none\" opacity=\"1\"></line><line x1=\"2636.79463119926\" y1=\"1859.4889274941602\" x2=\"2636.7779051708253\" y2=\"1860.2387409642797\" id=\"uuid-01163eb0-993d-475e-8f99-9af23d734fce\" stroke=\"#000000\" stroke-width=\"2\" stroke-opacity=\"1\" stroke-linecap=\"round\" stroke-dasharray=\"none\" opacity=\"1\"></line><line x1=\"2660.9212240973125\" y1=\"1860.0271180251868\" x2=\"2660.904498033183\" y2=\"1860.77693149451\" id=\"uuid-31b6de01-4e22-424e-8b30-65eaccdce932\" stroke=\"#000000\" stroke-width=\"2\" stroke-opacity=\"1\" stroke-linecap=\"round\" stroke-dasharray=\"none\" opacity=\"1\"></line><line x1=\"2665.919980559468\" y1=\"1860.1386251193849\" x2=\"2665.9032544953384\" y2=\"1860.8884385887081\" id=\"uuid-5f756362-de6c-45b3-b5ba-ad0558f679c2\" stroke=\"#000000\" stroke-width=\"2\" stroke-opacity=\"1\" stroke-linecap=\"round\" stroke-dasharray=\"none\" opacity=\"1\"></line><line x1=\"2670.918737021624\" y1=\"1860.2501322135827\" x2=\"2670.9020109574944\" y2=\"1860.999945682906\" id=\"uuid-60a387b6-b54b-4536-bbcb-253abe241945\" stroke=\"#000000\" stroke-width=\"2\" stroke-opacity=\"1\" stroke-linecap=\"round\" stroke-dasharray=\"none\" opacity=\"1\"></line><line x1=\"2675.9174934837797\" y1=\"1860.3616393077805\" x2=\"2675.90076741965\" y2=\"1861.1114527771038\" id=\"uuid-a0a3f5ad-6285-4f3c-92b9-ef8d210ce041\" stroke=\"#000000\" stroke-width=\"2\" stroke-opacity=\"1\" stroke-linecap=\"round\" stroke-dasharray=\"none\" opacity=\"1\"></line><line x1=\"2680.9162499459353\" y1=\"1860.4731464019783\" x2=\"2680.8995238818056\" y2=\"1861.2229598713016\" id=\"uuid-3697b898-c661-4fb9-b89c-5f508b4a17df\" stroke=\"#000000\" stroke-width=\"2\" stroke-opacity=\"1\" stroke-linecap=\"round\" stroke-dasharray=\"none\" opacity=\"1\"></line><line x1=\"2690.1864614702167\" y1=\"1860.6799376065458\" x2=\"2690.16973525987\" y2=\"1861.4297510726076\" id=\"uuid-a80a6b13-6344-4926-a480-c03a2c8142cf\" stroke=\"#000000\" stroke-width=\"2\" stroke-opacity=\"1\" stroke-linecap=\"round\" stroke-dasharray=\"none\" opacity=\"1\"></line><line x1=\"2695.185217910628\" y1=\"1860.791445675528\" x2=\"2695.168491700281\" y2=\"1861.5412591415898\" id=\"uuid-b7e3dd8b-d36a-418b-b50e-78d624a986c8\" stroke=\"#000000\" stroke-width=\"2\" stroke-opacity=\"1\" stroke-linecap=\"round\" stroke-dasharray=\"none\" opacity=\"1\"></line><line x1=\"2700.183974351039\" y1=\"1860.9029537445101\" x2=\"2700.1672481406918\" y2=\"1861.652767210572\" id=\"uuid-c56c2ce1-3afd-4e3c-921b-537ad2560651\" stroke=\"#000000\" stroke-width=\"2\" stroke-opacity=\"1\" stroke-linecap=\"round\" stroke-dasharray=\"none\" opacity=\"1\"></line><line x1=\"2705.1827307914505\" y1=\"1861.0144618134923\" x2=\"2705.166004581103\" y2=\"1861.764275279554\" id=\"uuid-3979dc24-c908-4b61-b5b8-16af4eea20d5\" stroke=\"#000000\" stroke-width=\"2\" stroke-opacity=\"1\" stroke-linecap=\"round\" stroke-dasharray=\"none\" opacity=\"1\"></line><line x1=\"2710.1814872318614\" y1=\"1861.1259698824745\" x2=\"2710.1647610215146\" y2=\"1861.875783348536\" id=\"uuid-0cc7141a-6a14-4513-be03-433d6e4c369a\" stroke=\"#000000\" stroke-width=\"2\" stroke-opacity=\"1\" stroke-linecap=\"round\" stroke-dasharray=\"none\" opacity=\"1\"></line><line x1=\"2715.180243672273\" y1=\"1861.2374779514566\" x2=\"2715.1635174619255\" y2=\"1861.9872914175185\" id=\"uuid-b35df501-5f0e-4cd5-ba17-4377ed38a55b\" stroke=\"#000000\" stroke-width=\"2\" stroke-opacity=\"1\" stroke-linecap=\"round\" stroke-dasharray=\"none\" opacity=\"1\"></line><line x1=\"2720.1790001126838\" y1=\"1861.3489860204388\" x2=\"2720.1622739023364\" y2=\"1862.0987994865004\" id=\"uuid-dc2ee4e0-a8f4-4ca2-9aef-0c11892d094d\" stroke=\"#000000\" stroke-width=\"2\" stroke-opacity=\"1\" stroke-linecap=\"round\" stroke-dasharray=\"none\" opacity=\"1\"></line><line x1=\"2725.177756553095\" y1=\"1861.460494089421\" x2=\"2725.161030342748\" y2=\"1862.2103075554826\" id=\"uuid-12e67531-7b4e-45b2-8f51-9d8c6814ea4d\" stroke=\"#000000\" stroke-width=\"2\" stroke-opacity=\"1\" stroke-linecap=\"round\" stroke-dasharray=\"none\" opacity=\"1\"></line><line x1=\"2730.176512993506\" y1=\"1861.5720021584032\" x2=\"2730.159786783159\" y2=\"1862.3218156244648\" id=\"uuid-9514fcf4-0832-4332-b590-40a84da8f423\" stroke=\"#000000\" stroke-width=\"2\" stroke-opacity=\"1\" stroke-linecap=\"round\" stroke-dasharray=\"none\" opacity=\"1\"></line><line x1=\"2735.175269433917\" y1=\"1861.6835102273853\" x2=\"2735.15854322357\" y2=\"1862.433323693447\" id=\"uuid-58c0d0ce-743e-47a3-a5fc-d8c96ce16d3a\" stroke=\"#000000\" stroke-width=\"2\" stroke-opacity=\"1\" stroke-linecap=\"round\" stroke-dasharray=\"none\" opacity=\"1\"></line><line x1=\"2740.1740258743284\" y1=\"1861.7950182963675\" x2=\"2740.157299663981\" y2=\"1862.544831762429\" id=\"uuid-cdfe82bb-dd5e-4999-8ec8-9ab854a16737\" stroke=\"#000000\" stroke-width=\"2\" stroke-opacity=\"1\" stroke-linecap=\"round\" stroke-dasharray=\"none\" opacity=\"1\"></line><line x1=\"2745.17278231474\" y1=\"1861.9065263653497\" x2=\"2745.1560561043925\" y2=\"1862.6563398314113\" id=\"uuid-f0355b5c-b016-4487-8352-da332b6f117b\" stroke=\"#000000\" stroke-width=\"2\" stroke-opacity=\"1\" stroke-linecap=\"round\" stroke-dasharray=\"none\" opacity=\"1\"></line><line x1=\"2750.171538755151\" y1=\"1862.0180344343319\" x2=\"2750.1548125448035\" y2=\"1862.7678479003935\" id=\"uuid-039c153f-0669-4713-97a0-05d678ae52c8\" stroke=\"#000000\" stroke-width=\"2\" stroke-opacity=\"1\" stroke-linecap=\"round\" stroke-dasharray=\"none\" opacity=\"1\"></line><line x1=\"2756.927096241722\" y1=\"1826.8695557414446\" x2=\"2757.1895227472783\" y2=\"1826.1669660111029\" id=\"uuid-22b98b86-fe9b-4cc1-908f-f78d7e3f03b7\" stroke=\"#000000\" stroke-width=\"2\" stroke-opacity=\"1\" stroke-linecap=\"round\" stroke-dasharray=\"none\" opacity=\"1\"></line><line x1=\"2752.2431647061103\" y1=\"1825.1200457044056\" x2=\"2752.5055912116663\" y2=\"1824.4174559740638\" id=\"uuid-d68c2d9f-7059-4fdd-b021-8a68292d0b82\" stroke=\"#000000\" stroke-width=\"2\" stroke-opacity=\"1\" stroke-linecap=\"round\" stroke-dasharray=\"none\" opacity=\"1\"></line><line x1=\"2747.5592331704984\" y1=\"1823.3705356673665\" x2=\"2747.8216596760544\" y2=\"1822.667945937025\" id=\"uuid-f9f268fe-089d-4a9a-867a-b8b591bca4f1\" stroke=\"#000000\" stroke-width=\"2\" stroke-opacity=\"1\" stroke-linecap=\"round\" stroke-dasharray=\"none\" opacity=\"1\"></line><line x1=\"2742.8753016348865\" y1=\"1821.6210256303277\" x2=\"2743.1377281404425\" y2=\"1820.918435899986\" id=\"uuid-10ab35ee-34b8-4b8e-84f2-3c02b412196a\" stroke=\"#000000\" stroke-width=\"2\" stroke-opacity=\"1\" stroke-linecap=\"round\" stroke-dasharray=\"none\" opacity=\"1\"></line><line x1=\"2738.1913700992745\" y1=\"1819.871515593289\" x2=\"2738.4537966048306\" y2=\"1819.1689258629472\" id=\"uuid-85058fb3-8576-4ac4-b335-e888bf8e3d91\" stroke=\"#000000\" stroke-width=\"2\" stroke-opacity=\"1\" stroke-linecap=\"round\" stroke-dasharray=\"none\" opacity=\"1\"></line><line x1=\"2733.5074385636626\" y1=\"1818.1220055562499\" x2=\"2733.7698650692187\" y2=\"1817.4194158259081\" id=\"uuid-10f83e9a-6977-42f5-ba37-451eed9a28df\" stroke=\"#000000\" stroke-width=\"2\" stroke-opacity=\"1\" stroke-linecap=\"round\" stroke-dasharray=\"none\" opacity=\"1\"></line><line x1=\"2728.8235070280507\" y1=\"1816.3724955192108\" x2=\"2729.0859335336067\" y2=\"1815.6699057888693\" id=\"uuid-d6a29a1c-b4ff-4b48-ac6b-2244f4d4ac7b\" stroke=\"#000000\" stroke-width=\"2\" stroke-opacity=\"1\" stroke-linecap=\"round\" stroke-dasharray=\"none\" opacity=\"1\"></line><line x1=\"2724.139575492439\" y1=\"1814.622985482172\" x2=\"2724.402001997995\" y2=\"1813.9203957518303\" id=\"uuid-38972fac-3050-4c5d-a7bf-79de9cc53c79\" stroke=\"#000000\" stroke-width=\"2\" stroke-opacity=\"1\" stroke-linecap=\"round\" stroke-dasharray=\"none\" opacity=\"1\"></line><line x1=\"2719.455643956827\" y1=\"1812.873475445133\" x2=\"2719.7180704623825\" y2=\"1812.1708857147912\" id=\"uuid-4358446e-8f0b-4944-9e2d-1d7a3b820e04\" stroke=\"#000000\" stroke-width=\"2\" stroke-opacity=\"1\" stroke-linecap=\"round\" stroke-dasharray=\"none\" opacity=\"1\"></line><line x1=\"2935.0677696562225\" y1=\"1785.442556774027\" x2=\"2935.609742175841\" y2=\"1785.9609830349152\" id=\"uuid-29b17024-6619-416a-970d-a4bc56cda61d\" stroke=\"#000000\" stroke-width=\"2\" stroke-opacity=\"1\" stroke-linecap=\"round\" stroke-dasharray=\"none\" opacity=\"1\"></line><line x1=\"2938.523944728809\" y1=\"1781.8294066432368\" x2=\"2939.065917248428\" y2=\"1782.347832904125\" id=\"uuid-16999a57-5f3b-4ad0-87ee-3a4ea7397ad4\" stroke=\"#000000\" stroke-width=\"2\" stroke-opacity=\"1\" stroke-linecap=\"round\" stroke-dasharray=\"none\" opacity=\"1\"></line><line x1=\"2941.980119801396\" y1=\"1778.2162565124463\" x2=\"2942.522092321015\" y2=\"1778.7346827733345\" id=\"uuid-29cf3503-e205-4f12-9a3c-8a5cab825945\" stroke=\"#000000\" stroke-width=\"2\" stroke-opacity=\"1\" stroke-linecap=\"round\" stroke-dasharray=\"none\" opacity=\"1\"></line><line x1=\"2945.4362948739827\" y1=\"1774.6031063816563\" x2=\"2945.9782673936015\" y2=\"1775.1215326425445\" id=\"uuid-254eee32-3ea6-4f64-afd7-f5c597b26a74\" stroke=\"#000000\" stroke-width=\"2\" stroke-opacity=\"1\" stroke-linecap=\"round\" stroke-dasharray=\"none\" opacity=\"1\"></line><line x1=\"2948.8924699465692\" y1=\"1770.9899562508658\" x2=\"2949.434442466188\" y2=\"1771.508382511754\" id=\"uuid-fce23d1d-147f-4cbe-bb40-97d529f6b2ce\" stroke=\"#000000\" stroke-width=\"2\" stroke-opacity=\"1\" stroke-linecap=\"round\" stroke-dasharray=\"none\" opacity=\"1\"></line><line x1=\"2984.495796520468\" y1=\"1694.7951123002215\" x2=\"2985.2411773043027\" y2=\"1694.8782235936137\" id=\"uuid-d8a45efc-3195-4e71-83f4-4db55644d590\" stroke=\"#000000\" stroke-width=\"2\" stroke-opacity=\"1\" stroke-linecap=\"round\" stroke-dasharray=\"none\" opacity=\"1\"></line><line x1=\"2985.0498718097506\" y1=\"1689.825907074654\" x2=\"2985.7952525935857\" y2=\"1689.9090183680464\" id=\"uuid-aff53aac-8984-4fe9-b911-a573e961025b\" stroke=\"#000000\" stroke-width=\"2\" stroke-opacity=\"1\" stroke-linecap=\"round\" stroke-dasharray=\"none\" opacity=\"1\"></line><line x1=\"2985.603947099033\" y1=\"1684.8567018490867\" x2=\"2986.349327882868\" y2=\"1684.939813142479\" id=\"uuid-2de80ea5-89ef-4526-a98b-8ff33d34ab67\" stroke=\"#000000\" stroke-width=\"2\" stroke-opacity=\"1\" stroke-linecap=\"round\" stroke-dasharray=\"none\" opacity=\"1\"></line><line x1=\"2987.490793710251\" y1=\"1667.9345883456801\" x2=\"2988.236174488023\" y2=\"1668.017699693454\" id=\"uuid-329278af-d2b2-4ce4-a816-734668e69824\" stroke=\"#000000\" stroke-width=\"2\" stroke-opacity=\"1\" stroke-linecap=\"round\" stroke-dasharray=\"none\" opacity=\"1\"></line><line x1=\"2988.0448693620774\" y1=\"1662.965383160537\" x2=\"2988.790250139849\" y2=\"1663.0484945083108\" id=\"uuid-b4d956a9-7d5c-43bc-ab4e-ab4715aae84a\" stroke=\"#000000\" stroke-width=\"2\" stroke-opacity=\"1\" stroke-linecap=\"round\" stroke-dasharray=\"none\" opacity=\"1\"></line><line x1=\"2988.598945013903\" y1=\"1657.9961779753937\" x2=\"2989.344325791675\" y2=\"1658.0792893231678\" id=\"uuid-4e4dc5ae-1e8a-4ad3-a340-192e9e610787\" stroke=\"#000000\" stroke-width=\"2\" stroke-opacity=\"1\" stroke-linecap=\"round\" stroke-dasharray=\"none\" opacity=\"1\"></line><line x1=\"2989.626481169037\" y1=\"1648.7807694789078\" x2=\"2990.371861930601\" y2=\"1648.863880972035\" id=\"uuid-60bde99b-3d20-4ee4-9fc8-afbf40bef28b\" stroke=\"#000000\" stroke-width=\"2\" stroke-opacity=\"1\" stroke-linecap=\"round\" stroke-dasharray=\"none\" opacity=\"1\"></line><line x1=\"2990.1805577898845\" y1=\"1643.8115644018126\" x2=\"2990.925938551449\" y2=\"1643.8946758949396\" id=\"uuid-2e44a1fc-f9ce-4a07-b8e3-fe16b9860d91\" stroke=\"#000000\" stroke-width=\"2\" stroke-opacity=\"1\" stroke-linecap=\"round\" stroke-dasharray=\"none\" opacity=\"1\"></line><line x1=\"2990.7346344107323\" y1=\"1638.8423593247173\" x2=\"2991.4800151722966\" y2=\"1638.9254708178444\" id=\"uuid-5731d3b1-32ab-4568-a333-e8987bd0fec5\" stroke=\"#000000\" stroke-width=\"2\" stroke-opacity=\"1\" stroke-linecap=\"round\" stroke-dasharray=\"none\" opacity=\"1\"></line><line x1=\"2991.2887110315796\" y1=\"1633.8731542476219\" x2=\"2992.034091793144\" y2=\"1633.956265740749\" id=\"uuid-1a8155d1-4bb7-4d2f-b0d3-304e790b7705\" stroke=\"#000000\" stroke-width=\"2\" stroke-opacity=\"1\" stroke-linecap=\"round\" stroke-dasharray=\"none\" opacity=\"1\"></line><line x1=\"2991.8427876524274\" y1=\"1628.9039491705266\" x2=\"2992.5881684139918\" y2=\"1628.9870606636537\" id=\"uuid-0964d3ed-b54b-458c-98a8-f2a7312cb930\" stroke=\"#000000\" stroke-width=\"2\" stroke-opacity=\"1\" stroke-linecap=\"round\" stroke-dasharray=\"none\" opacity=\"1\"></line><line x1=\"2992.3968642732752\" y1=\"1623.9347440934312\" x2=\"2993.142245034839\" y2=\"1624.0178555865584\" id=\"uuid-2c7772dc-8d10-4de8-8b54-bdb8dc265b20\" stroke=\"#000000\" stroke-width=\"2\" stroke-opacity=\"1\" stroke-linecap=\"round\" stroke-dasharray=\"none\" opacity=\"1\"></line><line x1=\"2994.2837154190006\" y1=\"1607.0126310956311\" x2=\"2995.0290961745013\" y2=\"1607.0957426431398\" id=\"uuid-ed131035-7cad-4bf8-a343-873ef2abb2b2\" stroke=\"#000000\" stroke-width=\"2\" stroke-opacity=\"1\" stroke-linecap=\"round\" stroke-dasharray=\"none\" opacity=\"1\"></line><line x1=\"2994.8377924023916\" y1=\"1602.0434260589602\" x2=\"2995.5831731578924\" y2=\"1602.126537606469\" id=\"uuid-c26e579f-3c2f-45e7-9787-0bfa46c131d9\" stroke=\"#000000\" stroke-width=\"2\" stroke-opacity=\"1\" stroke-linecap=\"round\" stroke-dasharray=\"none\" opacity=\"1\"></line><line x1=\"2995.3918693857827\" y1=\"1597.0742210222893\" x2=\"2996.1372501412834\" y2=\"1597.157332569798\" id=\"uuid-9f13c6e5-5d73-4052-bee2-c2e04b23466e\" stroke=\"#000000\" stroke-width=\"2\" stroke-opacity=\"1\" stroke-linecap=\"round\" stroke-dasharray=\"none\" opacity=\"1\"></line><line x1=\"2995.9459463691737\" y1=\"1592.1050159856184\" x2=\"2996.6913271246744\" y2=\"1592.188127533127\" id=\"uuid-c3c5fd47-dcf8-4df1-8c7d-c39c976f0ff1\" stroke=\"#000000\" stroke-width=\"2\" stroke-opacity=\"1\" stroke-linecap=\"round\" stroke-dasharray=\"none\" opacity=\"1\"></line><line x1=\"2986.679868160339\" y1=\"1574.004572661772\" x2=\"2987.0482689169994\" y2=\"1573.351287974601\" id=\"uuid-44fc57ed-86b3-4023-9757-e60e45619ab4\" stroke=\"#000000\" stroke-width=\"2\" stroke-opacity=\"1\" stroke-linecap=\"round\" stroke-dasharray=\"none\" opacity=\"1\"></line><line x1=\"2982.3246369125322\" y1=\"1571.54856761737\" x2=\"2982.6930376691926\" y2=\"1570.895282930199\" id=\"uuid-f3c47ef2-e6c2-421c-931d-20878a5024c0\" stroke=\"#000000\" stroke-width=\"2\" stroke-opacity=\"1\" stroke-linecap=\"round\" stroke-dasharray=\"none\" opacity=\"1\"></line><line x1=\"2977.9694056647254\" y1=\"1569.092562572968\" x2=\"2978.3378064213857\" y2=\"1568.439277885797\" id=\"uuid-0d8d3582-df51-4c7e-a233-f6247237ff5b\" stroke=\"#000000\" stroke-width=\"2\" stroke-opacity=\"1\" stroke-linecap=\"round\" stroke-dasharray=\"none\" opacity=\"1\"></line><line x1=\"2973.614174416919\" y1=\"1566.636557528566\" x2=\"2973.9825751735793\" y2=\"1565.983272841395\" id=\"uuid-26c9003c-6168-46fa-b09e-75630b13bfc7\" stroke=\"#000000\" stroke-width=\"2\" stroke-opacity=\"1\" stroke-linecap=\"round\" stroke-dasharray=\"none\" opacity=\"1\"></line><line x1=\"2965.5373831033407\" y1=\"1562.0818866969778\" x2=\"2965.905783987395\" y2=\"1561.428602081647\" id=\"uuid-466288df-f3a1-4713-8b5c-5ae94bd23441\" stroke=\"#000000\" stroke-width=\"2\" stroke-opacity=\"1\" stroke-linecap=\"round\" stroke-dasharray=\"none\" opacity=\"1\"></line><line x1=\"2961.1821523344684\" y1=\"1559.6258808032824\" x2=\"2961.5505532185225\" y2=\"1558.9725961879517\" id=\"uuid-82aa92d6-88b9-495c-827c-de8a8d3472dc\" stroke=\"#000000\" stroke-width=\"2\" stroke-opacity=\"1\" stroke-linecap=\"round\" stroke-dasharray=\"none\" opacity=\"1\"></line><line x1=\"2956.826921565596\" y1=\"1557.169874909587\" x2=\"2957.19532244965\" y2=\"1556.5165902942563\" id=\"uuid-02ddecc0-2efc-43cc-9c63-20a4bbea7bda\" stroke=\"#000000\" stroke-width=\"2\" stroke-opacity=\"1\" stroke-linecap=\"round\" stroke-dasharray=\"none\" opacity=\"1\"></line><line x1=\"2952.4716907967236\" y1=\"1554.7138690158915\" x2=\"2952.8400916807777\" y2=\"1554.0605844005609\" id=\"uuid-79729bc7-b9c8-46c9-b438-daff4c81eb21\" stroke=\"#000000\" stroke-width=\"2\" stroke-opacity=\"1\" stroke-linecap=\"round\" stroke-dasharray=\"none\" opacity=\"1\"></line><line x1=\"2948.116460027851\" y1=\"1552.257863122196\" x2=\"2948.4848609119053\" y2=\"1551.6045785068654\" id=\"uuid-db4af625-2f3c-4c5e-9849-53b2c5e1fe9b\" stroke=\"#000000\" stroke-width=\"2\" stroke-opacity=\"1\" stroke-linecap=\"round\" stroke-dasharray=\"none\" opacity=\"1\"></line><line x1=\"2943.7612292589783\" y1=\"1549.8018572285007\" x2=\"2944.1296301430325\" y2=\"1549.14857261317\" id=\"uuid-1aebcc50-2947-4f4c-8d5c-b3d728a0fc65\" stroke=\"#000000\" stroke-width=\"2\" stroke-opacity=\"1\" stroke-linecap=\"round\" stroke-dasharray=\"none\" opacity=\"1\"></line><line x1=\"2919.747620035158\" y1=\"1536.2600801328442\" x2=\"2920.1160209048962\" y2=\"1535.60679550944\" id=\"uuid-6e231b04-b88f-4d51-82fd-8e48e0413941\" stroke=\"#000000\" stroke-width=\"2\" stroke-opacity=\"1\" stroke-linecap=\"round\" stroke-dasharray=\"none\" opacity=\"1\"></line><line x1=\"2915.3923892124635\" y1=\"1533.8040743345914\" x2=\"2915.7607900822018\" y2=\"1533.1507897111871\" id=\"uuid-f9d259f5-52f3-4566-8278-80eecd8d8907\" stroke=\"#000000\" stroke-width=\"2\" stroke-opacity=\"1\" stroke-linecap=\"round\" stroke-dasharray=\"none\" opacity=\"1\"></line><line x1=\"2911.037158389769\" y1=\"1531.3480685363386\" x2=\"2911.4055592595073\" y2=\"1530.6947839129343\" id=\"uuid-c4dde629-3834-4d7f-8a69-107d40d84a53\" stroke=\"#000000\" stroke-width=\"2\" stroke-opacity=\"1\" stroke-linecap=\"round\" stroke-dasharray=\"none\" opacity=\"1\"></line><line x1=\"2906.6819275670746\" y1=\"1528.8920627380858\" x2=\"2907.050328436813\" y2=\"1528.2387781146815\" id=\"uuid-a6d59fca-780f-4aba-a7b6-dabb570c5f7a\" stroke=\"#000000\" stroke-width=\"2\" stroke-opacity=\"1\" stroke-linecap=\"round\" stroke-dasharray=\"none\" opacity=\"1\"></line><line x1=\"3009.5012813079584\" y1=\"1575.8548475991447\" x2=\"3009.71673780102\" y2=\"1576.5732336371477\" id=\"uuid-554dfc9e-b59f-4a85-b5c5-f50ff6c096bf\" stroke=\"#000000\" stroke-width=\"2\" stroke-opacity=\"1\" stroke-linecap=\"round\" stroke-dasharray=\"none\" opacity=\"1\"></line><line x1=\"3014.2905215613123\" y1=\"1574.418470978736\" x2=\"3014.5059780543734\" y2=\"1575.136857016739\" id=\"uuid-6325628a-90e4-4858-8995-24da42f72292\" stroke=\"#000000\" stroke-width=\"2\" stroke-opacity=\"1\" stroke-linecap=\"round\" stroke-dasharray=\"none\" opacity=\"1\"></line><line x1=\"3019.0797618146657\" y1=\"1572.9820943583272\" x2=\"3019.2952183077273\" y2=\"1573.7004803963302\" id=\"uuid-cd0340b5-4146-45ab-9652-e6e53a41f1ab\" stroke=\"#000000\" stroke-width=\"2\" stroke-opacity=\"1\" stroke-linecap=\"round\" stroke-dasharray=\"none\" opacity=\"1\"></line><line x1=\"3018.1732230835673\" y1=\"1716.280914344919\" x2=\"3018.551870191843\" y2=\"1716.928314041702\" id=\"uuid-42ae9221-88b4-4065-b2cc-f80d537be939\" stroke=\"#000000\" stroke-width=\"2\" stroke-opacity=\"1\" stroke-linecap=\"round\" stroke-dasharray=\"none\" opacity=\"1\"></line><line x1=\"3022.4892210621174\" y1=\"1713.7566002897454\" x2=\"3022.8678681703936\" y2=\"1714.4039999865279\" id=\"uuid-340910a7-f370-4923-847a-c52c4f5b51eb\" stroke=\"#000000\" stroke-width=\"2\" stroke-opacity=\"1\" stroke-linecap=\"round\" stroke-dasharray=\"none\" opacity=\"1\"></line><line x1=\"3026.8052190406684\" y1=\"1711.2322862345713\" x2=\"3027.183866148944\" y2=\"1711.8796859313543\" id=\"uuid-de00efbd-2039-41e1-bbfd-e832c0965458\" stroke=\"#000000\" stroke-width=\"2\" stroke-opacity=\"1\" stroke-linecap=\"round\" stroke-dasharray=\"none\" opacity=\"1\"></line><line x1=\"3034.8092530181416\" y1=\"1706.5509376687564\" x2=\"3035.1879000001713\" y2=\"1707.1983374393774\" id=\"uuid-85151488-0205-42e6-97f4-ecef5f824fe4\" stroke=\"#000000\" stroke-width=\"2\" stroke-opacity=\"1\" stroke-linecap=\"round\" stroke-dasharray=\"none\" opacity=\"1\"></line><line x1=\"3039.125251488947\" y1=\"1704.0266244552254\" x2=\"3039.5038984709768\" y2=\"1704.6740242258463\" id=\"uuid-cbcb630a-17b8-4961-a8ab-ffcb9472c706\" stroke=\"#000000\" stroke-width=\"2\" stroke-opacity=\"1\" stroke-linecap=\"round\" stroke-dasharray=\"none\" opacity=\"1\"></line><line x1=\"3023.857698163911\" y1=\"1731.8170309504515\" x2=\"3023.973813732634\" y2=\"1732.557987882196\" id=\"uuid-c6d99b7b-b8dc-4a11-8461-fe1d46e4a0ec\" stroke=\"#000000\" stroke-width=\"2\" stroke-opacity=\"1\" stroke-linecap=\"round\" stroke-dasharray=\"none\" opacity=\"1\"></line><line x1=\"3028.7974110422083\" y1=\"1731.0429271589687\" x2=\"3028.9135266109306\" y2=\"1731.7838840907132\" id=\"uuid-6a25d6ba-d2f6-4629-ad9b-623be443a764\" stroke=\"#000000\" stroke-width=\"2\" stroke-opacity=\"1\" stroke-linecap=\"round\" stroke-dasharray=\"none\" opacity=\"1\"></line><line x1=\"3033.737123920505\" y1=\"1730.2688233674862\" x2=\"3033.8532394892272\" y2=\"1731.0097802992307\" id=\"uuid-38a8014f-2bc5-495a-a1eb-a24433ddb2de\" stroke=\"#000000\" stroke-width=\"2\" stroke-opacity=\"1\" stroke-linecap=\"round\" stroke-dasharray=\"none\" opacity=\"1\"></line><line x1=\"3038.6768367988016\" y1=\"1729.4947195760035\" x2=\"3038.7929523675243\" y2=\"1730.235676507748\" id=\"uuid-4c9ff453-8841-4adc-bbe2-714db61b41ad\" stroke=\"#000000\" stroke-width=\"2\" stroke-opacity=\"1\" stroke-linecap=\"round\" stroke-dasharray=\"none\" opacity=\"1\"></line><line x1=\"3043.6165496770986\" y1=\"1728.7206157845208\" x2=\"3043.7326652458214\" y2=\"1729.4615727162654\" id=\"uuid-214c4099-e504-4868-b367-dbd9d2e603a8\" stroke=\"#000000\" stroke-width=\"2\" stroke-opacity=\"1\" stroke-linecap=\"round\" stroke-dasharray=\"none\" opacity=\"1\"></line><line x1=\"3048.5562625553957\" y1=\"1727.9465119930383\" x2=\"3048.672378124118\" y2=\"1728.6874689247827\" id=\"uuid-9e7368a6-1aa7-4d62-abbd-83a3780cf5d6\" stroke=\"#000000\" stroke-width=\"2\" stroke-opacity=\"1\" stroke-linecap=\"round\" stroke-dasharray=\"none\" opacity=\"1\"></line><line x1=\"3061.6691589789275\" y1=\"1725.8915864482901\" x2=\"3061.78527453288\" y2=\"1726.6325433823492\" id=\"uuid-c18e4849-342b-4aca-9603-9aaf50bbb8fb\" stroke=\"#000000\" stroke-width=\"2\" stroke-opacity=\"1\" stroke-linecap=\"round\" stroke-dasharray=\"none\" opacity=\"1\"></line><line x1=\"3066.608871872655\" y1=\"1725.1174827552736\" x2=\"3066.7249874266076\" y2=\"1725.8584396893327\" id=\"uuid-a1ae0140-6272-4edd-823f-7e9ed62803d8\" stroke=\"#000000\" stroke-width=\"2\" stroke-opacity=\"1\" stroke-linecap=\"round\" stroke-dasharray=\"none\" opacity=\"1\"></line><line x1=\"3071.5485847663826\" y1=\"1724.343379062257\" x2=\"3071.664700320335\" y2=\"1725.0843359963162\" id=\"uuid-d76d6108-840e-4a5d-ba0c-20f764260b2d\" stroke=\"#000000\" stroke-width=\"2\" stroke-opacity=\"1\" stroke-linecap=\"round\" stroke-dasharray=\"none\" opacity=\"1\"></line><line x1=\"3076.48829766011\" y1=\"1723.5692753692406\" x2=\"3076.6044132140623\" y2=\"1724.3102323033\" id=\"uuid-cf89a554-4e97-40b4-90b1-b29b3d2a343b\" stroke=\"#000000\" stroke-width=\"2\" stroke-opacity=\"1\" stroke-linecap=\"round\" stroke-dasharray=\"none\" opacity=\"1\"></line><line x1=\"3089.601194124604\" y1=\"1721.5143500858794\" x2=\"3089.7173096637866\" y2=\"1722.2553070222534\" id=\"uuid-87b9980c-b03a-4248-9346-8b6a7ff39208\" stroke=\"#000000\" stroke-width=\"2\" stroke-opacity=\"1\" stroke-linecap=\"round\" stroke-dasharray=\"none\" opacity=\"1\"></line><line x1=\"3094.5409070337623\" y1=\"1720.7402464913293\" x2=\"3094.6570225729447\" y2=\"1721.4812034277027\" id=\"uuid-7f82a0bd-1c28-4668-bc5c-28c8f1903188\" stroke=\"#000000\" stroke-width=\"2\" stroke-opacity=\"1\" stroke-linecap=\"round\" stroke-dasharray=\"none\" opacity=\"1\"></line><line x1=\"3099.4806199429204\" y1=\"1719.9661428967788\" x2=\"3099.5967354821028\" y2=\"1720.7070998331524\" id=\"uuid-a7f142f4-c746-4051-8d1f-ccaf70241bf8\" stroke=\"#000000\" stroke-width=\"2\" stroke-opacity=\"1\" stroke-linecap=\"round\" stroke-dasharray=\"none\" opacity=\"1\"></line><line x1=\"3104.4203328520784\" y1=\"1719.1920393022283\" x2=\"3104.5364483912613\" y2=\"1719.9329962386023\" id=\"uuid-819fdd51-16ea-40d2-8757-e66d48bae43b\" stroke=\"#000000\" stroke-width=\"2\" stroke-opacity=\"1\" stroke-linecap=\"round\" stroke-dasharray=\"none\" opacity=\"1\"></line><line x1=\"3154.574732076893\" y1=\"1711.3323315260318\" x2=\"3154.690847611649\" y2=\"1712.0732884630988\" id=\"uuid-a995a2ea-dc13-4a20-a483-ef74a38ede32\" stroke=\"#000000\" stroke-width=\"2\" stroke-opacity=\"1\" stroke-linecap=\"round\" stroke-dasharray=\"none\" opacity=\"1\"></line><line x1=\"3159.514444990675\" y1=\"1710.5582279609894\" x2=\"3159.6305605254315\" y2=\"1711.2991848980566\" id=\"uuid-282944af-1a35-424b-98f7-06cfdc3bd032\" stroke=\"#000000\" stroke-width=\"2\" stroke-opacity=\"1\" stroke-linecap=\"round\" stroke-dasharray=\"none\" opacity=\"1\"></line><line x1=\"3164.4541579044576\" y1=\"1709.7841243959472\" x2=\"3164.570273439214\" y2=\"1710.5250813330144\" id=\"uuid-7a77f530-3d8d-4319-b8c6-0090f89a6b0c\" stroke=\"#000000\" stroke-width=\"2\" stroke-opacity=\"1\" stroke-linecap=\"round\" stroke-dasharray=\"none\" opacity=\"1\"></line><line x1=\"3173.614873119523\" y1=\"1708.3485474890267\" x2=\"3173.7309885097884\" y2=\"1709.0895044487372\" id=\"uuid-1d742072-c30c-4bf6-8b7e-55a7babd5cda\" stroke=\"#000000\" stroke-width=\"2\" stroke-opacity=\"1\" stroke-linecap=\"round\" stroke-dasharray=\"none\" opacity=\"1\"></line><line x1=\"3178.5545861842597\" y1=\"1707.5744448872551\" x2=\"3178.670701574525\" y2=\"1708.3154018469654\" id=\"uuid-7782e996-790f-49b3-8de0-81a0e56352c1\" stroke=\"#000000\" stroke-width=\"2\" stroke-opacity=\"1\" stroke-linecap=\"round\" stroke-dasharray=\"none\" opacity=\"1\"></line><line x1=\"2969.129720354969\" y1=\"1862.653145460618\" x2=\"2969.1420964962504\" y2=\"1863.4030433410837\" id=\"uuid-fffbacb1-2c56-4af8-a426-1a3e506f65c8\" stroke=\"#000000\" stroke-width=\"2\" stroke-opacity=\"1\" stroke-linecap=\"round\" stroke-dasharray=\"none\" opacity=\"1\"></line><line x1=\"2974.1290395580736\" y1=\"1862.5706378520729\" x2=\"2974.141415699355\" y2=\"1863.3205357325387\" id=\"uuid-64258c59-30bc-4101-8f52-2df6d599be49\" stroke=\"#000000\" stroke-width=\"2\" stroke-opacity=\"1\" stroke-linecap=\"round\" stroke-dasharray=\"none\" opacity=\"1\"></line><line x1=\"2979.1283587611783\" y1=\"1862.4881302435276\" x2=\"2979.14073490246\" y2=\"1863.2380281239934\" id=\"uuid-659c089c-802a-4a33-8975-c15b13c866a2\" stroke=\"#000000\" stroke-width=\"2\" stroke-opacity=\"1\" stroke-linecap=\"round\" stroke-dasharray=\"none\" opacity=\"1\"></line><line x1=\"2984.127677964283\" y1=\"1862.4056226349824\" x2=\"2984.1400541055646\" y2=\"1863.1555205154484\" id=\"uuid-0e6c603a-d271-42fe-ac54-f38dd020bfb4\" stroke=\"#000000\" stroke-width=\"2\" stroke-opacity=\"1\" stroke-linecap=\"round\" stroke-dasharray=\"none\" opacity=\"1\"></line><line x1=\"2989.1269971673883\" y1=\"1862.3231150264373\" x2=\"2989.1393733086697\" y2=\"1863.0730129069032\" id=\"uuid-7c067f82-d601-4698-8e50-42e373cdaa3d\" stroke=\"#000000\" stroke-width=\"2\" stroke-opacity=\"1\" stroke-linecap=\"round\" stroke-dasharray=\"none\" opacity=\"1\"></line><line x1=\"2923.0262611686107\" y1=\"1954.1359189530192\" x2=\"2922.4131741555266\" y2=\"1954.5679193168935\" id=\"uuid-881b1f85-a327-4341-8d69-9876f0943d15\" stroke=\"#000000\" stroke-width=\"2\" stroke-opacity=\"1\" stroke-linecap=\"round\" stroke-dasharray=\"none\" opacity=\"1\"></line><line x1=\"2925.906263594438\" y1=\"1958.2231657069149\" x2=\"2925.2931765813532\" y2=\"1958.6551660707887\" id=\"uuid-56b91d03-73ef-4dcc-b8e5-93a6e952d527\" stroke=\"#000000\" stroke-width=\"2\" stroke-opacity=\"1\" stroke-linecap=\"round\" stroke-dasharray=\"none\" opacity=\"1\"></line><line x1=\"2928.786266020265\" y1=\"1962.3104124608105\" x2=\"2928.1731790071804\" y2=\"1962.7424128246844\" id=\"uuid-a0a5953c-e290-43a4-a441-dedf5e3c35c4\" stroke=\"#000000\" stroke-width=\"2\" stroke-opacity=\"1\" stroke-linecap=\"round\" stroke-dasharray=\"none\" opacity=\"1\"></line><line x1=\"2931.666268446092\" y1=\"1966.3976592147062\" x2=\"2931.0531814330075\" y2=\"1966.82965957858\" id=\"uuid-17736b86-26e5-466e-b0d3-d390df18af0c\" stroke=\"#000000\" stroke-width=\"2\" stroke-opacity=\"1\" stroke-linecap=\"round\" stroke-dasharray=\"none\" opacity=\"1\"></line><line x1=\"2947.5458525911777\" y1=\"1988.9336739964267\" x2=\"2946.9327655875604\" y2=\"1989.365674373736\" id=\"uuid-06e1b18a-4dbe-405c-85e4-41f0758de8f8\" stroke=\"#000000\" stroke-width=\"2\" stroke-opacity=\"1\" stroke-linecap=\"round\" stroke-dasharray=\"none\" opacity=\"1\"></line><line x1=\"2950.425855106575\" y1=\"1993.0209206872084\" x2=\"2949.8127681029573\" y2=\"1993.4529210645183\" id=\"uuid-1862f65c-f9de-4477-8bb4-0d823e096427\" stroke=\"#000000\" stroke-width=\"2\" stroke-opacity=\"1\" stroke-linecap=\"round\" stroke-dasharray=\"none\" opacity=\"1\"></line><line x1=\"2953.305857621972\" y1=\"1997.1081673779902\" x2=\"2952.692770618354\" y2=\"1997.5401677553\" id=\"uuid-f1f58dd9-be06-4747-a1c6-246c4f932afe\" stroke=\"#000000\" stroke-width=\"2\" stroke-opacity=\"1\" stroke-linecap=\"round\" stroke-dasharray=\"none\" opacity=\"1\"></line><line x1=\"2956.1858601373688\" y1=\"2001.1954140687724\" x2=\"2955.5727731337515\" y2=\"2001.6274144460817\" id=\"uuid-bc669944-7fe1-4a07-9048-9b82fd186254\" stroke=\"#000000\" stroke-width=\"2\" stroke-opacity=\"1\" stroke-linecap=\"round\" stroke-dasharray=\"none\" opacity=\"1\"></line><line x1=\"2959.0658626527656\" y1=\"2005.2826607595541\" x2=\"2958.4527756491484\" y2=\"2005.7146611368635\" id=\"uuid-423a7d5b-a18b-4dd3-be64-2735a8930d32\" stroke=\"#000000\" stroke-width=\"2\" stroke-opacity=\"1\" stroke-linecap=\"round\" stroke-dasharray=\"none\" opacity=\"1\"></line><line x1=\"2961.9458651681625\" y1=\"2009.369907450336\" x2=\"2961.3327781645457\" y2=\"2009.8019078276452\" id=\"uuid-0bfe8073-c157-41de-bd1b-b3cb74b1169c\" stroke=\"#000000\" stroke-width=\"2\" stroke-opacity=\"1\" stroke-linecap=\"round\" stroke-dasharray=\"none\" opacity=\"1\"></line><line x1=\"2978.5299221137016\" y1=\"2018.4636811545015\" x2=\"2978.4953042279726\" y2=\"2019.2128817965113\" id=\"uuid-91999ceb-8abe-406a-846f-d96fddddbba0\" stroke=\"#000000\" stroke-width=\"2\" stroke-opacity=\"1\" stroke-linecap=\"round\" stroke-dasharray=\"none\" opacity=\"1\"></line><line x1=\"2983.524593060433\" y1=\"2018.69446705936\" x2=\"2983.489975174704\" y2=\"2019.4436677013698\" id=\"uuid-166dfaa9-ba11-4a2e-a2b8-5150cec290d7\" stroke=\"#000000\" stroke-width=\"2\" stroke-opacity=\"1\" stroke-linecap=\"round\" stroke-dasharray=\"none\" opacity=\"1\"></line><line x1=\"2988.5192640071637\" y1=\"2018.9252529642183\" x2=\"2988.484646121435\" y2=\"2019.674453606228\" id=\"uuid-4af00342-012f-4fc4-bdf9-7609607b003b\" stroke=\"#000000\" stroke-width=\"2\" stroke-opacity=\"1\" stroke-linecap=\"round\" stroke-dasharray=\"none\" opacity=\"1\"></line><line x1=\"2993.5139349538945\" y1=\"2019.1560388690766\" x2=\"2993.479317068166\" y2=\"2019.9052395110864\" id=\"uuid-6461dcad-e80e-4fcf-a482-c176f37a5e92\" stroke=\"#000000\" stroke-width=\"2\" stroke-opacity=\"1\" stroke-linecap=\"round\" stroke-dasharray=\"none\" opacity=\"1\"></line><line x1=\"2998.5086059006258\" y1=\"2019.386824773935\" x2=\"2998.473988014897\" y2=\"2020.1360254159447\" id=\"uuid-a6af9f92-256b-42a7-894d-1884412fc2b2\" stroke=\"#000000\" stroke-width=\"2\" stroke-opacity=\"1\" stroke-linecap=\"round\" stroke-dasharray=\"none\" opacity=\"1\"></line><line x1=\"3003.5032768473566\" y1=\"2019.6176106787932\" x2=\"3003.468658961628\" y2=\"2020.366811320803\" id=\"uuid-1e9e330e-f1cb-4271-9b6c-f2cdad268829\" stroke=\"#000000\" stroke-width=\"2\" stroke-opacity=\"1\" stroke-linecap=\"round\" stroke-dasharray=\"none\" opacity=\"1\"></line><line x1=\"2965.033926000415\" y1=\"2028.6981932402548\" x2=\"2964.3167548096717\" y2=\"2028.4787268802625\" id=\"uuid-d7f49ca7-6d70-4e97-874a-bf7925d20897\" stroke=\"#000000\" stroke-width=\"2\" stroke-opacity=\"1\" stroke-linecap=\"round\" stroke-dasharray=\"none\" opacity=\"1\"></line><line x1=\"2963.570816933799\" y1=\"2033.4793345118746\" x2=\"2962.853645743056\" y2=\"2033.2598681518823\" id=\"uuid-ab3bdb2d-359f-42d1-ad50-efc38cfe143c\" stroke=\"#000000\" stroke-width=\"2\" stroke-opacity=\"1\" stroke-linecap=\"round\" stroke-dasharray=\"none\" opacity=\"1\"></line><line x1=\"2962.1077078671833\" y1=\"2038.2604757834945\" x2=\"2961.3905366764407\" y2=\"2038.0410094235024\" id=\"uuid-024de227-9e41-401f-92c5-08c4a1bb1c15\" stroke=\"#000000\" stroke-width=\"2\" stroke-opacity=\"1\" stroke-linecap=\"round\" stroke-dasharray=\"none\" opacity=\"1\"></line><line x1=\"2960.6445988005676\" y1=\"2043.0416170551146\" x2=\"2959.927427609825\" y2=\"2042.822150695122\" id=\"uuid-cb1bad53-af63-4376-a356-6af66b68dda6\" stroke=\"#000000\" stroke-width=\"2\" stroke-opacity=\"1\" stroke-linecap=\"round\" stroke-dasharray=\"none\" opacity=\"1\"></line><line x1=\"2959.181489733952\" y1=\"2047.8227583267342\" x2=\"2958.464318543209\" y2=\"2047.603291966742\" id=\"uuid-fe5e3561-8734-47af-a819-d40b59c3ec32\" stroke=\"#000000\" stroke-width=\"2\" stroke-opacity=\"1\" stroke-linecap=\"round\" stroke-dasharray=\"none\" opacity=\"1\"></line><line x1=\"2957.718380667336\" y1=\"2052.603899598354\" x2=\"2957.0012094765934\" y2=\"2052.384433238362\" id=\"uuid-b9ff8929-7900-4643-a001-de041c84ca49\" stroke=\"#000000\" stroke-width=\"2\" stroke-opacity=\"1\" stroke-linecap=\"round\" stroke-dasharray=\"none\" opacity=\"1\"></line><line x1=\"2956.255271600721\" y1=\"2057.385040869974\" x2=\"2955.5381004099777\" y2=\"2057.165574509982\" id=\"uuid-558cfb3b-3aa4-4a34-842b-22f63c25a00d\" stroke=\"#000000\" stroke-width=\"2\" stroke-opacity=\"1\" stroke-linecap=\"round\" stroke-dasharray=\"none\" opacity=\"1\"></line><line x1=\"2890.1263339302386\" y1=\"1970.015024535848\" x2=\"2889.4052661892943\" y2=\"1970.2213284693298\" id=\"uuid-923b759f-9c48-4f76-8b5e-d03338d14e47\" stroke=\"#000000\" stroke-width=\"2\" stroke-opacity=\"1\" stroke-linecap=\"round\" stroke-dasharray=\"none\" opacity=\"1\"></line><line x1=\"2891.5016934867836\" y1=\"1974.8221428088075\" x2=\"2890.780625745839\" y2=\"1975.0284467422891\" id=\"uuid-df737889-ff92-4e43-a512-9396bedb0181\" stroke=\"#000000\" stroke-width=\"2\" stroke-opacity=\"1\" stroke-linecap=\"round\" stroke-dasharray=\"none\" opacity=\"1\"></line><line x1=\"2892.877053043329\" y1=\"1979.6292610817666\" x2=\"2892.1559853023846\" y2=\"1979.8355650152487\" id=\"uuid-1c6650af-37bb-4393-b25b-157595f7096d\" stroke=\"#000000\" stroke-width=\"2\" stroke-opacity=\"1\" stroke-linecap=\"round\" stroke-dasharray=\"none\" opacity=\"1\"></line><line x1=\"2894.252412599874\" y1=\"1984.4363793547261\" x2=\"2893.53134485893\" y2=\"1984.6426832882078\" id=\"uuid-2c094ee8-7855-4f3e-8f59-7c0223f85ba1\" stroke=\"#000000\" stroke-width=\"2\" stroke-opacity=\"1\" stroke-linecap=\"round\" stroke-dasharray=\"none\" opacity=\"1\"></line><line x1=\"2895.6277721564193\" y1=\"1989.2434976276854\" x2=\"2894.906704415475\" y2=\"1989.4498015611673\" id=\"uuid-456c7a4e-337e-4567-8614-afffb7da9d59\" stroke=\"#000000\" stroke-width=\"2\" stroke-opacity=\"1\" stroke-linecap=\"round\" stroke-dasharray=\"none\" opacity=\"1\"></line><line x1=\"2897.0031317129647\" y1=\"1994.0506159006447\" x2=\"2896.2820639720208\" y2=\"1994.2569198341266\" id=\"uuid-8d648de1-af63-44e5-9e0a-db6b5eb3311c\" stroke=\"#000000\" stroke-width=\"2\" stroke-opacity=\"1\" stroke-linecap=\"round\" stroke-dasharray=\"none\" opacity=\"1\"></line><line x1=\"2898.3784912695096\" y1=\"1998.857734173604\" x2=\"2897.6574235285657\" y2=\"1999.064038107086\" id=\"uuid-f1564330-5b61-4343-b326-8f2b4a5358c5\" stroke=\"#000000\" stroke-width=\"2\" stroke-opacity=\"1\" stroke-linecap=\"round\" stroke-dasharray=\"none\" opacity=\"1\"></line><line x1=\"2853.834062115745\" y1=\"1974.189016982384\" x2=\"2853.0852588290472\" y2=\"1974.146665620763\" id=\"uuid-f298a687-d304-4497-a714-f5bdb9a1290f\" stroke=\"#000000\" stroke-width=\"2\" stroke-opacity=\"1\" stroke-linecap=\"round\" stroke-dasharray=\"none\" opacity=\"1\"></line><line x1=\"2853.551719704938\" y1=\"1979.1810388937001\" x2=\"2852.802916418241\" y2=\"1979.138687532079\" id=\"uuid-1e44a95b-4c59-4552-90fb-ae68b1f25344\" stroke=\"#000000\" stroke-width=\"2\" stroke-opacity=\"1\" stroke-linecap=\"round\" stroke-dasharray=\"none\" opacity=\"1\"></line><line x1=\"2853.2693772941316\" y1=\"1984.1730608050163\" x2=\"2852.520574007434\" y2=\"1984.1307094433953\" id=\"uuid-d13e96d6-0c33-4154-b1f9-2058181f8e29\" stroke=\"#000000\" stroke-width=\"2\" stroke-opacity=\"1\" stroke-linecap=\"round\" stroke-dasharray=\"none\" opacity=\"1\"></line><line x1=\"2852.9870348833247\" y1=\"1989.1650827163323\" x2=\"2852.2382315966274\" y2=\"1989.1227313547113\" id=\"uuid-b37dbbe9-6250-4f05-ba92-ecb92e082f14\" stroke=\"#000000\" stroke-width=\"2\" stroke-opacity=\"1\" stroke-linecap=\"round\" stroke-dasharray=\"none\" opacity=\"1\"></line><line x1=\"2852.704692472518\" y1=\"1994.1571046276483\" x2=\"2851.9558891858205\" y2=\"1994.1147532660273\" id=\"uuid-14d74ea3-3231-4253-ab2d-01e9e0ebd5a6\" stroke=\"#000000\" stroke-width=\"2\" stroke-opacity=\"1\" stroke-linecap=\"round\" stroke-dasharray=\"none\" opacity=\"1\"></line><line x1=\"2852.4223500617118\" y1=\"1999.1491265389645\" x2=\"2851.673546775014\" y2=\"1999.1067751773435\" id=\"uuid-7c95179e-f9a3-496d-9e65-11df76dc8ecd\" stroke=\"#000000\" stroke-width=\"2\" stroke-opacity=\"1\" stroke-linecap=\"round\" stroke-dasharray=\"none\" opacity=\"1\"></line><line x1=\"2852.1400076509053\" y1=\"2004.1411484502805\" x2=\"2851.3912043642076\" y2=\"2004.0987970886597\" id=\"uuid-24e885de-9c72-41b6-abe1-8b335987c61b\" stroke=\"#000000\" stroke-width=\"2\" stroke-opacity=\"1\" stroke-linecap=\"round\" stroke-dasharray=\"none\" opacity=\"1\"></line><line x1=\"2792.3467140150597\" y1=\"1951.2248251226165\" x2=\"2791.756629252455\" y2=\"1950.7618996718775\" id=\"uuid-03212e46-4c1d-482e-a30d-5535c9ddfefc\" stroke=\"#000000\" stroke-width=\"2\" stroke-opacity=\"1\" stroke-linecap=\"round\" stroke-dasharray=\"none\" opacity=\"1\"></line><line x1=\"2789.260544343468\" y1=\"1955.1587235399816\" x2=\"2788.6704595808633\" y2=\"1954.695798089243\" id=\"uuid-142fe153-c558-4474-9ff2-8a6f6ab93f50\" stroke=\"#000000\" stroke-width=\"2\" stroke-opacity=\"1\" stroke-linecap=\"round\" stroke-dasharray=\"none\" opacity=\"1\"></line><line x1=\"2786.1743746718766\" y1=\"1959.0926219573466\" x2=\"2785.584289909272\" y2=\"1958.629696506608\" id=\"uuid-9a53a48b-2ffd-4211-b8b2-6f09d6a043bd\" stroke=\"#000000\" stroke-width=\"2\" stroke-opacity=\"1\" stroke-linecap=\"round\" stroke-dasharray=\"none\" opacity=\"1\"></line><line x1=\"2783.088205000285\" y1=\"1963.0265203747122\" x2=\"2782.4981202376803\" y2=\"1962.5635949239734\" id=\"uuid-df227eb5-2222-49da-a996-4e93802133ec\" stroke=\"#000000\" stroke-width=\"2\" stroke-opacity=\"1\" stroke-linecap=\"round\" stroke-dasharray=\"none\" opacity=\"1\"></line><line x1=\"2784.516886573114\" y1=\"1984.784270966458\" x2=\"2783.9924016877653\" y2=\"1985.3203825267146\" id=\"uuid-27d8cd78-13e0-4f4c-8e84-21b463f53c06\" stroke=\"#000000\" stroke-width=\"2\" stroke-opacity=\"1\" stroke-linecap=\"round\" stroke-dasharray=\"none\" opacity=\"1\"></line><line x1=\"2788.09096364149\" y1=\"1988.280836868784\" x2=\"2787.5664787561414\" y2=\"1988.8169484290406\" id=\"uuid-985da0a9-2738-4477-8aec-bc95e9883744\" stroke=\"#000000\" stroke-width=\"2\" stroke-opacity=\"1\" stroke-linecap=\"round\" stroke-dasharray=\"none\" opacity=\"1\"></line><line x1=\"2791.665040709866\" y1=\"1991.77740277111\" x2=\"2791.1405558245174\" y2=\"1992.3135143313666\" id=\"uuid-f5511104-d8f8-4806-b177-f39c081fc27c\" stroke=\"#000000\" stroke-width=\"2\" stroke-opacity=\"1\" stroke-linecap=\"round\" stroke-dasharray=\"none\" opacity=\"1\"></line><line x1=\"2795.239117778242\" y1=\"1995.273968673436\" x2=\"2794.7146328928934\" y2=\"1995.8100802336926\" id=\"uuid-f11e26f7-1b67-418e-9772-e3c92e330b4f\" stroke=\"#000000\" stroke-width=\"2\" stroke-opacity=\"1\" stroke-linecap=\"round\" stroke-dasharray=\"none\" opacity=\"1\"></line><line x1=\"2798.813194846618\" y1=\"1998.770534575762\" x2=\"2798.2887099612694\" y2=\"1999.3066461360186\" id=\"uuid-1a8bad01-380b-432c-8b19-7555214914a7\" stroke=\"#000000\" stroke-width=\"2\" stroke-opacity=\"1\" stroke-linecap=\"round\" stroke-dasharray=\"none\" opacity=\"1\"></line><line x1=\"2816.0635452115553\" y1=\"2015.6467766397693\" x2=\"2815.5390603006845\" y2=\"2016.1828881750573\" id=\"uuid-ed891901-fbcb-4692-b2d4-8d59d41e3d97\" stroke=\"#000000\" stroke-width=\"2\" stroke-opacity=\"1\" stroke-linecap=\"round\" stroke-dasharray=\"none\" opacity=\"1\"></line><line x1=\"2819.637622113475\" y1=\"2019.1433427122413\" x2=\"2819.1131372026043\" y2=\"2019.6794542475293\" id=\"uuid-5e24106a-1593-4fb8-8eb2-2a2b694db6d0\" stroke=\"#000000\" stroke-width=\"2\" stroke-opacity=\"1\" stroke-linecap=\"round\" stroke-dasharray=\"none\" opacity=\"1\"></line><line x1=\"2823.2116990153954\" y1=\"2022.6399087847133\" x2=\"2822.687214104524\" y2=\"2023.1760203200013\" id=\"uuid-4c09db52-824a-4bcc-9e4c-9225da5084b3\" stroke=\"#000000\" stroke-width=\"2\" stroke-opacity=\"1\" stroke-linecap=\"round\" stroke-dasharray=\"none\" opacity=\"1\"></line><line x1=\"2826.7857759173153\" y1=\"2026.1364748571852\" x2=\"2826.2612910064445\" y2=\"2026.6725863924732\" id=\"uuid-970e09c7-dfa5-41da-b73e-d9603742034c\" stroke=\"#000000\" stroke-width=\"2\" stroke-opacity=\"1\" stroke-linecap=\"round\" stroke-dasharray=\"none\" opacity=\"1\"></line><line x1=\"2830.359852819235\" y1=\"2029.6330409296572\" x2=\"2829.8353679083643\" y2=\"2030.1691524649452\" id=\"uuid-919aeafe-f951-4947-9c33-05d1038115fa\" stroke=\"#000000\" stroke-width=\"2\" stroke-opacity=\"1\" stroke-linecap=\"round\" stroke-dasharray=\"none\" opacity=\"1\"></line><line x1=\"2833.9339297211554\" y1=\"2033.1296070021292\" x2=\"2833.409444810284\" y2=\"2033.6657185374172\" id=\"uuid-2663f223-b20e-4ebc-a329-54870f419e65\" stroke=\"#000000\" stroke-width=\"2\" stroke-opacity=\"1\" stroke-linecap=\"round\" stroke-dasharray=\"none\" opacity=\"1\"></line><line x1=\"2837.5080066230753\" y1=\"2036.6261730746012\" x2=\"2836.9835217122045\" y2=\"2037.1622846098892\" id=\"uuid-c6e1f2dc-049a-4280-a427-f387df9c4467\" stroke=\"#000000\" stroke-width=\"2\" stroke-opacity=\"1\" stroke-linecap=\"round\" stroke-dasharray=\"none\" opacity=\"1\"></line><line x1=\"2841.082083524995\" y1=\"2040.1227391470732\" x2=\"2840.5575986141243\" y2=\"2040.6588506823612\" id=\"uuid-01edf9cd-120c-4ea8-ba5a-0460af462307\" stroke=\"#000000\" stroke-width=\"2\" stroke-opacity=\"1\" stroke-linecap=\"round\" stroke-dasharray=\"none\" opacity=\"1\"></line><line x1=\"2760.629872531725\" y1=\"1966.9923230907755\" x2=\"2761.0257223512995\" y2=\"1966.3552964662588\" id=\"uuid-2fba7f56-900f-41e8-8829-bb66aafc5a87\" stroke=\"#000000\" stroke-width=\"2\" stroke-opacity=\"1\" stroke-linecap=\"round\" stroke-dasharray=\"none\" opacity=\"1\"></line><line x1=\"2756.383028368282\" y1=\"1964.3533242936126\" x2=\"2756.778878187856\" y2=\"1963.7162976690959\" id=\"uuid-0a5595df-f80d-4674-b027-af00ed8f54be\" stroke=\"#000000\" stroke-width=\"2\" stroke-opacity=\"1\" stroke-linecap=\"round\" stroke-dasharray=\"none\" opacity=\"1\"></line><line x1=\"2752.1361842048386\" y1=\"1961.7143254964492\" x2=\"2752.532034024413\" y2=\"1961.0772988719327\" id=\"uuid-e1cd2956-328b-4754-a8d2-ddb1a9864278\" stroke=\"#000000\" stroke-width=\"2\" stroke-opacity=\"1\" stroke-linecap=\"round\" stroke-dasharray=\"none\" opacity=\"1\"></line><line x1=\"2747.8893400413954\" y1=\"1959.0753266992863\" x2=\"2748.28518986097\" y2=\"1958.4383000747696\" id=\"uuid-5271918a-d1e6-41f5-bbd9-3890c770c6a8\" stroke=\"#000000\" stroke-width=\"2\" stroke-opacity=\"1\" stroke-linecap=\"round\" stroke-dasharray=\"none\" opacity=\"1\"></line><line x1=\"2494.1886912516866\" y1=\"1884.4891206616305\" x2=\"2493.727246691441\" y2=\"1885.0803641967489\" id=\"uuid-2979b2f9-bd59-4b3b-9f52-4f41ed1fc787\" stroke=\"#000000\" stroke-width=\"2\" stroke-opacity=\"1\" stroke-linecap=\"round\" stroke-dasharray=\"none\" opacity=\"1\"></line><line x1=\"2498.1303148191437\" y1=\"1887.5654177299366\" x2=\"2497.6688702588976\" y2=\"1888.1566612650554\" id=\"uuid-a350563c-83a0-4428-b8c3-c904ec1b839c\" stroke=\"#000000\" stroke-width=\"2\" stroke-opacity=\"1\" stroke-linecap=\"round\" stroke-dasharray=\"none\" opacity=\"1\"></line><line x1=\"2505.4400691140268\" y1=\"1893.2704222396324\" x2=\"2504.978624438485\" y2=\"1893.8616656847666\" id=\"uuid-fcf49c37-9e5a-4473-bbfe-29ec7f23d0d1\" stroke=\"#000000\" stroke-width=\"2\" stroke-opacity=\"1\" stroke-linecap=\"round\" stroke-dasharray=\"none\" opacity=\"1\"></line><line x1=\"2509.3816920815893\" y1=\"1896.346720076576\" x2=\"2508.920247406047\" y2=\"1896.9379635217106\" id=\"uuid-9df0df1c-c0cd-4590-a364-3d2a82091db6\" stroke=\"#000000\" stroke-width=\"2\" stroke-opacity=\"1\" stroke-linecap=\"round\" stroke-dasharray=\"none\" opacity=\"1\"></line><line x1=\"2513.3233150491515\" y1=\"1899.42301791352\" x2=\"2512.8618703736097\" y2=\"1900.0142613586545\" id=\"uuid-9d592d07-057f-400d-9bac-f24192e95be0\" stroke=\"#000000\" stroke-width=\"2\" stroke-opacity=\"1\" stroke-linecap=\"round\" stroke-dasharray=\"none\" opacity=\"1\"></line><line x1=\"2517.2649380167136\" y1=\"1902.499315750464\" x2=\"2516.803493341172\" y2=\"1903.0905591955982\" id=\"uuid-286db003-0954-49ef-87f7-cf669c0170fd\" stroke=\"#000000\" stroke-width=\"2\" stroke-opacity=\"1\" stroke-linecap=\"round\" stroke-dasharray=\"none\" opacity=\"1\"></line><line x1=\"2521.206560984276\" y1=\"1905.5756135874076\" x2=\"2520.7451163087344\" y2=\"1906.166857032542\" id=\"uuid-b6bea829-30ca-4822-8369-b4b6fb819dcc\" stroke=\"#000000\" stroke-width=\"2\" stroke-opacity=\"1\" stroke-linecap=\"round\" stroke-dasharray=\"none\" opacity=\"1\"></line><line x1=\"2525.1481839518383\" y1=\"1908.6519114243515\" x2=\"2524.6867392762965\" y2=\"1909.243154869486\" id=\"uuid-5f8c7c18-0735-4885-8f39-6d20512117d3\" stroke=\"#000000\" stroke-width=\"2\" stroke-opacity=\"1\" stroke-linecap=\"round\" stroke-dasharray=\"none\" opacity=\"1\"></line><line x1=\"2529.0898069194004\" y1=\"1911.7282092612954\" x2=\"2528.6283622438586\" y2=\"1912.3194527064297\" id=\"uuid-ed9b4e69-efc0-46a3-9d6b-4891eafa6bea\" stroke=\"#000000\" stroke-width=\"2\" stroke-opacity=\"1\" stroke-linecap=\"round\" stroke-dasharray=\"none\" opacity=\"1\"></line><line x1=\"2533.031429886963\" y1=\"1914.8045070982394\" x2=\"2532.569985211421\" y2=\"1915.3957505433737\" id=\"uuid-a050de14-5a15-45e6-be0d-d1088e2de809\" stroke=\"#000000\" stroke-width=\"2\" stroke-opacity=\"1\" stroke-linecap=\"round\" stroke-dasharray=\"none\" opacity=\"1\"></line><line x1=\"2536.973052854525\" y1=\"1917.880804935183\" x2=\"2536.5116081789834\" y2=\"1918.4720483803176\" id=\"uuid-f23b904c-40b2-43e2-a67d-db32f1c180a7\" stroke=\"#000000\" stroke-width=\"2\" stroke-opacity=\"1\" stroke-linecap=\"round\" stroke-dasharray=\"none\" opacity=\"1\"></line><line x1=\"2540.9146758220872\" y1=\"1920.957102772127\" x2=\"2540.4532311465455\" y2=\"1921.5483462172615\" id=\"uuid-d7ab168f-fbd4-4b67-949f-c67ae405df0f\" stroke=\"#000000\" stroke-width=\"2\" stroke-opacity=\"1\" stroke-linecap=\"round\" stroke-dasharray=\"none\" opacity=\"1\"></line><line x1=\"2544.85629878965\" y1=\"1924.0334006090707\" x2=\"2544.394854114108\" y2=\"1924.6246440542052\" id=\"uuid-f4f0dcd3-d31c-4535-bdf6-1bfb70878e15\" stroke=\"#000000\" stroke-width=\"2\" stroke-opacity=\"1\" stroke-linecap=\"round\" stroke-dasharray=\"none\" opacity=\"1\"></line><line x1=\"2548.797921757212\" y1=\"1927.1096984460146\" x2=\"2548.33647708167\" y2=\"1927.7009418911491\" id=\"uuid-992fa0e3-13da-4822-9268-278787a33985\" stroke=\"#000000\" stroke-width=\"2\" stroke-opacity=\"1\" stroke-linecap=\"round\" stroke-dasharray=\"none\" opacity=\"1\"></line><line x1=\"2552.7395447247745\" y1=\"1930.1859962829585\" x2=\"2552.2781000492328\" y2=\"1930.7772397280928\" id=\"uuid-d6d96d5b-f4c2-4444-a11a-3f925bef9689\" stroke=\"#000000\" stroke-width=\"2\" stroke-opacity=\"1\" stroke-linecap=\"round\" stroke-dasharray=\"none\" opacity=\"1\"></line><line x1=\"2579.7864824127923\" y1=\"1951.2951786738452\" x2=\"2579.32503772186\" y2=\"1951.8864221069673\" id=\"uuid-b9363009-a6b8-4219-9d57-f917a3add1b4\" stroke=\"#000000\" stroke-width=\"2\" stroke-opacity=\"1\" stroke-linecap=\"round\" stroke-dasharray=\"none\" opacity=\"1\"></line><line x1=\"2583.7281053002757\" y1=\"1954.3714766133933\" x2=\"2583.266660609343\" y2=\"1954.962720046516\" id=\"uuid-57ee4101-4431-4a53-aaa1-c32ba5b1fa51\" stroke=\"#000000\" stroke-width=\"2\" stroke-opacity=\"1\" stroke-linecap=\"round\" stroke-dasharray=\"none\" opacity=\"1\"></line><line x1=\"2587.6697281877587\" y1=\"1957.4477745529418\" x2=\"2587.2082834968264\" y2=\"1958.0390179860642\" id=\"uuid-9c3b5de4-ce46-4fe7-a989-0a80b3a7d345\" stroke=\"#000000\" stroke-width=\"2\" stroke-opacity=\"1\" stroke-linecap=\"round\" stroke-dasharray=\"none\" opacity=\"1\"></line><line x1=\"2591.6113510752416\" y1=\"1960.5240724924904\" x2=\"2591.1499063843094\" y2=\"1961.1153159256125\" id=\"uuid-6630bdd5-22bf-4a66-8014-1313e2dfdb3a\" stroke=\"#000000\" stroke-width=\"2\" stroke-opacity=\"1\" stroke-linecap=\"round\" stroke-dasharray=\"none\" opacity=\"1\"></line><line x1=\"2595.5529739627245\" y1=\"1963.6003704320387\" x2=\"2595.0915292717923\" y2=\"1964.1916138651611\" id=\"uuid-ff3c40d3-36e4-4d38-a381-049721cbbba8\" stroke=\"#000000\" stroke-width=\"2\" stroke-opacity=\"1\" stroke-linecap=\"round\" stroke-dasharray=\"none\" opacity=\"1\"></line></svg>",
  "sequences": [
   {
    "className": "Sequence",
    "id": "G21A-Mini",
    "bases": [
     {
      "className": "Base",
      "textId": "id4498359-76de-489c-8015-0086c4243fb2",
      "center": {
       "x": 2425.268746772374,
       "y": 1848.3371669322773
      }
     },
     {
      "className": "Base",
      "textId": "ia1067739-35c8-40e8-8dcc-748e25f8ea94",
      "center": {
       "x": 2427.112330546112,
       "y": 1843.6930135641774
      }
     },
     {
      "className": "Base",
      "textId": "i897adae1-ce8e-4128-b782-14a372070f4b",
      "center": {
       "x": 2429.5247558052565,
       "y": 1839.3172660844584
      }
     },
     {
      "className": "Base",
      "textId": "ibb685cbe-a02c-4cd4-99ab-d519bc278b4c",
      "center": {
       "x": 2432.467795657019,
       "y": 1835.2792618660158
      }
     },
     {
      "className": "Base",
      "textId": "i1212c8e0-beb2-4575-a4f9-6879675d873d",
      "center": {
       "x": 2435.8948151772884,
       "y": 1831.6429864577283
      }
     },
     {
      "className": "Base",
      "textId": "i8b0271e8-62a0-4e48-8f86-a21cbe949fcf",
      "center": {
       "x": 2433.0572562954185,
       "y": 1827.526160059649
      }
     },
     {
      "className": "Base",
      "textId": "iac7368d3-f02c-4263-a6c4-64993cc4a744",
      "center": {
       "x": 2430.2196974135486,
       "y": 1823.4093336615701
      }
     },
     {
      "className": "Base",
      "textId": "iea680cbf-c872-40b9-a056-34967086feb6",
      "center": {
       "x": 2427.3821385316787,
       "y": 1819.292507263491
      }
     },
     {
      "className": "Base",
      "textId": "i15d2a4e9-3f6e-4799-a289-69a524b11ba0",
      "center": {
       "x": 2424.5445796498084,
       "y": 1815.1756808654118
      }
     },
     {
      "className": "Base",
      "textId": "iac791542-7248-4f64-8737-8ba6be44ef17",
      "center": {
       "x": 2420.7372314091435,
       "y": 1809.7397557640784
      }
     },
     {
      "className": "Base",
      "textId": "i69aef35a-447d-49e9-80af-732d84c3653b",
      "center": {
       "x": 2417.0120334590574,
       "y": 1804.2472078520727
      }
     },
     {
      "className": "Base",
      "textId": "i5b089b30-7be2-494d-8958-0054a7cfc02f",
      "center": {
       "x": 2414.174474659251,
       "y": 1800.1303813974312
      }
     },
     {
      "className": "Base",
      "textId": "i5f8aacd1-68fd-4b09-9b5b-06dc3579ac65",
      "center": {
       "x": 2411.3369158594437,
       "y": 1796.0135549427894
      }
     },
     {
      "className": "Base",
      "textId": "i016fac90-2c26-4008-882d-244e75be367e",
      "center": {
       "x": 2408.4993570596366,
       "y": 1791.8967284881476
      }
     },
     {
      "className": "Base",
      "textId": "i01427476-e1c8-4dc5-be38-ed0aaa32043a",
      "center": {
       "x": 2405.66179825983,
       "y": 1787.7799020335058
      }
     },
     {
      "className": "Base",
      "textId": "i34c83845-5cbf-424e-b769-b6082bb07f21",
      "center": {
       "x": 2400.7047747300585,
       "y": 1788.275350783654
      }
     },
     {
      "className": "Base",
      "textId": "idb291500-e227-45e8-9cc2-b4f554ad3c9e",
      "center": {
       "x": 2395.819161527523,
       "y": 1787.3015256587232
      }
     },
     {
      "className": "Base",
      "textId": "i2b090c84-e126-49d8-96d9-378b632f057f",
      "center": {
       "x": 2391.430939759475,
       "y": 1784.9433353667484
      }
     },
     {
      "className": "Base",
      "textId": "ia7beecf5-8510-43e0-93ec-ee0fbca5c00e",
      "center": {
       "x": 2387.9227225166615,
       "y": 1781.4063926875467
      }
     },
     {
      "className": "Base",
      "textId": "i5bb36136-cfc5-492a-aca3-912a00a288a3",
      "center": {
       "x": 2385.600394486146,
       "y": 1776.9990869053922
      }
     },
     {
      "className": "Base",
      "textId": "ifb1e8fce-9a3f-4299-a186-61d3014d23d5",
      "center": {
       "x": 2384.6664415841938,
       "y": 1772.1056950637685
      }
     },
     {
      "className": "Base",
      "textId": "i0fa1c882-1aee-42f3-a4f6-0612d8a693b7",
      "center": {
       "x": 2379.912879330278,
       "y": 1770.555325463272
      }
     },
     {
      "className": "Base",
      "textId": "i4be2f227-a2a5-4a20-ba0a-74e4957e08ab",
      "center": {
       "x": 2375.1593170763617,
       "y": 1769.0049558627757
      }
     },
     {
      "className": "Base",
      "textId": "i57f23384-df37-42ff-b0ca-70e220e56609",
      "center": {
       "x": 2370.377340016444,
       "y": 1770.2201509236259
      }
     },
     {
      "className": "Base",
      "textId": "ia02204b0-8dfe-4ce0-9950-8334747438a1",
      "center": {
       "x": 2365.686558747302,
       "y": 1768.6902572271367
      }
     },
     {
      "className": "Base",
      "textId": "ic1397d86-5d77-4774-b0b5-9d34f90e34ee",
      "center": {
       "x": 2362.5405735928753,
       "y": 1764.8893650890172
      }
     },
     {
      "className": "Base",
      "textId": "i5eff1e16-58c8-4a08-a13e-714881bf1bd5",
      "center": {
       "x": 2357.787011369863,
       "y": 1763.3389953937653
      }
     },
     {
      "className": "Base",
      "textId": "ide45b448-0f4a-4070-95d9-1e3244ad300d",
      "center": {
       "x": 2353.0334491468516,
       "y": 1761.7886256985134
      }
     },
     {
      "className": "Base",
      "textId": "ie8e9919a-1346-449a-9f11-1fa97a04b250",
      "center": {
       "x": 2348.27988692384,
       "y": 1760.2382560032615
      }
     },
     {
      "className": "Base",
      "textId": "i50051e0d-e792-452e-b6fb-00f8bc66b712",
      "center": {
       "x": 2343.3769146982677,
       "y": 1760.5451764341585
      }
     },
     {
      "className": "Base",
      "textId": "id9d3a397-efad-4f4f-bef4-78f009ab83fd",
      "center": {
       "x": 2339.2867094985922,
       "y": 1757.8242283971358
      }
     },
     {
      "className": "Base",
      "textId": "i8aba119d-5e7a-43d9-8aad-bb85b3739241",
      "center": {
       "x": 2337.6750542185664,
       "y": 1753.1835491306924
      }
     },
     {
      "className": "Base",
      "textId": "ibf4b02f8-a006-473a-85e3-23a26b31000e",
      "center": {
       "x": 2339.198313921808,
       "y": 1748.5131083943043
      }
     },
     {
      "className": "Base",
      "textId": "id255e41f-f4af-4bbf-9233-06300ed5bc52",
      "center": {
       "x": 2343.2361236553306,
       "y": 1745.7149966468028
      }
     },
     {
      "className": "Base",
      "textId": "i8d75940f-dc39-4ad0-8ba7-836679f5f401",
      "center": {
       "x": 2348.1440391788133,
       "y": 1745.9287769311786
      }
     },
     {
      "className": "Base",
      "textId": "icc7d9143-7fa4-4f7d-bcf1-3da3377c1744",
      "center": {
       "x": 2351.923255707682,
       "y": 1749.0673847791838
      }
     },
     {
      "className": "Base",
      "textId": "i028ec1aa-857f-41be-9eff-9c39ccf72239",
      "center": {
       "x": 2356.6768179306937,
       "y": 1750.6177544744357
      }
     },
     {
      "className": "Base",
      "textId": "i582bf056-64f4-47fe-b8e0-92240bd85d29",
      "center": {
       "x": 2361.4303801537053,
       "y": 1752.1681241696876
      }
     },
     {
      "className": "Base",
      "textId": "i43240d5b-9d15-4812-9509-2d0269dc8d75",
      "center": {
       "x": 2366.1839423767174,
       "y": 1753.7184938649398
      }
     },
     {
      "className": "Base",
      "textId": "ieb40de19-8d51-4387-a9db-02d9b7f862ec",
      "center": {
       "x": 2370.965919379455,
       "y": 1752.5032986166425
      }
     },
     {
      "className": "Base",
      "textId": "i49fee793-156b-4d71-b142-da71a5812aaa",
      "center": {
       "x": 2375.6567006398013,
       "y": 1754.033192310263
      }
     },
     {
      "className": "Base",
      "textId": "i1fdf90be-85c0-4574-a708-39b43d59416b",
      "center": {
       "x": 2378.802685637528,
       "y": 1757.8340845660728
      }
     },
     {
      "className": "Base",
      "textId": "i9c99ab36-bdae-4cd8-8e67-c31486c721f9",
      "center": {
       "x": 2383.5562478914444,
       "y": 1759.3844541665692
      }
     },
     {
      "className": "Base",
      "textId": "i52603e85-1e38-44e4-a7d9-dc06f8f647da",
      "center": {
       "x": 2388.3098101453606,
       "y": 1760.9348237670656
      }
     },
     {
      "className": "Base",
      "textId": "i5896ac54-f130-4e3a-b6a3-20f32e37d0dd",
      "center": {
       "x": 2391.949228767045,
       "y": 1757.533032498503
      }
     },
     {
      "className": "Base",
      "textId": "i224c1308-eaaa-4139-bcc0-55eb5370dc66",
      "center": {
       "x": 2396.423461818848,
       "y": 1755.34241835245
      }
     },
     {
      "className": "Base",
      "textId": "i6d94b870-da6b-4111-b4d8-afadd1ff2b76",
      "center": {
       "x": 2396.6661877295187,
       "y": 1750.3483134143967
      }
     },
     {
      "className": "Base",
      "textId": "i3056035b-7533-4751-b264-15e21e44d5ac",
      "center": {
       "x": 2396.9089136401894,
       "y": 1745.3542084763433
      }
     },
     {
      "className": "Base",
      "textId": "i9c89aa75-1f87-4365-b077-27d2f5d297bd",
      "center": {
       "x": 2397.15163955086,
       "y": 1740.3601035382899
      }
     },
     {
      "className": "Base",
      "textId": "i8ff27c3c-ebf9-40c1-9c84-22b778d9a390",
      "center": {
       "x": 2397.394365461531,
       "y": 1735.3659986002367
      }
     },
     {
      "className": "Base",
      "textId": "idbba09e9-de67-436b-9969-cd55b6a1408e",
      "center": {
       "x": 2399.0666374161888,
       "y": 1730.810689228205
      }
     },
     {
      "className": "Base",
      "textId": "i7689e8a6-60cc-4437-b0e5-200dfcba4969",
      "center": {
       "x": 2403.583852389112,
       "y": 1729.0380906121477
      }
     },
     {
      "className": "Base",
      "textId": "ic91f9192-c09c-4295-8599-4dd3865ef4d2",
      "center": {
       "x": 2407.9078771761992,
       "y": 1731.2403954516076
      }
     },
     {
      "className": "Base",
      "textId": "ic0452fb6-f518-46ce-8226-4ce36d8302f6",
      "center": {
       "x": 2409.1305120659563,
       "y": 1735.9364044903127
      }
     },
     {
      "className": "Base",
      "textId": "i2917dd58-2d50-48e0-a74b-e1651ae7fade",
      "center": {
       "x": 2408.8877861552855,
       "y": 1740.9305094283661
      }
     },
     {
      "className": "Base",
      "textId": "ic5a41f07-f084-4ffb-a017-95cf4e52ae11",
      "center": {
       "x": 2408.645060244615,
       "y": 1745.9246143664195
      }
     },
     {
      "className": "Base",
      "textId": "i2b662229-dd1b-46f5-90e3-36e2852ad644",
      "center": {
       "x": 2408.402334333944,
       "y": 1750.918719304473
      }
     },
     {
      "className": "Base",
      "textId": "idcf9b45f-9f7b-4560-af39-f815cf931825",
      "center": {
       "x": 2408.1596084232733,
       "y": 1755.9128242425263
      }
     },
     {
      "className": "Base",
      "textId": "ida006159-8ee0-458b-a991-837b45da7c76",
      "center": {
       "x": 2410.0043230994906,
       "y": 1762.19803877663
      }
     },
     {
      "className": "Base",
      "textId": "i07dc1e01-3eac-42f1-85a7-460518bbc889",
      "center": {
       "x": 2411.8153843921336,
       "y": 1768.4930328966152
      }
     },
     {
      "className": "Base",
      "textId": "if48ca46d-84f7-40ab-84ec-1fa94d76cb32",
      "center": {
       "x": 2413.592740460389,
       "y": 1774.7976264111087
      }
     },
     {
      "className": "Base",
      "textId": "i5fc276e0-d614-4735-8fba-578e131ea031",
      "center": {
       "x": 2415.336340428238,
       "y": 1781.1116388539594
      }
     },
     {
      "className": "Base",
      "textId": "ic986e3f6-38e3-4c86-a9b7-acd83e837985",
      "center": {
       "x": 2418.173899228045,
       "y": 1785.2284653086012
      }
     },
     {
      "className": "Base",
      "textId": "ibd0bba11-c9da-430c-9f38-c498f5aa58b3",
      "center": {
       "x": 2421.011458027852,
       "y": 1789.345291763243
      }
     },
     {
      "className": "Base",
      "textId": "if250300a-315c-4802-b264-b4c7856e1e3c",
      "center": {
       "x": 2423.849016827659,
       "y": 1793.4621182178848
      }
     },
     {
      "className": "Base",
      "textId": "i8bf22efe-24d5-4389-a84f-cf5469b1ce8b",
      "center": {
       "x": 2426.6865756274656,
       "y": 1797.5789446725266
      }
     },
     {
      "className": "Base",
      "textId": "i49054422-c897-48a9-8504-25292842bfe3",
      "center": {
       "x": 2431.224900581851,
       "y": 1799.5148191918581
      }
     },
     {
      "className": "Base",
      "textId": "i80786256-ce77-4407-a8b1-febfae0885e8",
      "center": {
       "x": 2434.024983376189,
       "y": 1803.5772741012759
      }
     },
     {
      "className": "Base",
      "textId": "ib25ec32e-87e7-4ebc-a540-14f1d9f86407",
      "center": {
       "x": 2434.2191216852943,
       "y": 1808.5074174930176
      }
     },
     {
      "className": "Base",
      "textId": "i86e61b8f-c5ab-4671-9c17-3011efe552c2",
      "center": {
       "x": 2437.056680567164,
       "y": 1812.6242438910967
      }
     },
     {
      "className": "Base",
      "textId": "i67eba1a1-a6ec-4287-9f4b-b13ab3501198",
      "center": {
       "x": 2439.8942394490346,
       "y": 1816.7410702891757
      }
     },
     {
      "className": "Base",
      "textId": "i1596be5b-b5ee-4fc9-bc1b-3d72eec121a4",
      "center": {
       "x": 2442.7317983309044,
       "y": 1820.8578966872549
      }
     },
     {
      "className": "Base",
      "textId": "icbb94844-f562-466a-8fb1-84034e8cea1e",
      "center": {
       "x": 2445.5693572127743,
       "y": 1824.974723085334
      }
     },
     {
      "className": "Base",
      "textId": "i7667faa2-74a1-45b5-bbf1-057a93aeb214",
      "center": {
       "x": 2450.1871401377944,
       "y": 1823.0660474988038
      }
     },
     {
      "className": "Base",
      "textId": "ia96c02b5-7588-42d8-a37b-5e20e38369b6",
      "center": {
       "x": 2455.0081249210352,
       "y": 1821.7526293030319
      }
     },
     {
      "className": "Base",
      "textId": "i78e7e1c4-b9c5-4cdb-89b6-0dd41eebec43",
      "center": {
       "x": 2459.9559190327204,
       "y": 1821.0552807061335
      }
     },
     {
      "className": "Base",
      "textId": "i31fd4a70-134e-4e1f-a74c-74c053872c65",
      "center": {
       "x": 2464.9521205433693,
       "y": 1820.9850517789655
      }
     },
     {
      "className": "Base",
      "textId": "ib563c0d5-d8be-4329-bef4-fb26d1c14fd8",
      "center": {
       "x": 2469.917560467841,
       "y": 1821.5430553575247
      }
     },
     {
      "className": "Base",
      "textId": "id2eddd25-0361-4d50-90db-ac50e9de7cdb",
      "center": {
       "x": 2474.773557264016,
       "y": 1822.720449409134
      }
     },
     {
      "className": "Base",
      "textId": "ide68aa85-5a16-4a1e-af33-cab63166905c",
      "center": {
       "x": 2479.4431636075346,
       "y": 1824.498577141833
      }
     },
     {
      "className": "Base",
      "textId": "ida7d2d66-e0ae-4249-a3cc-8d96100648bc",
      "center": {
       "x": 2483.8523856864113,
       "y": 1826.8492626368263
      }
     },
     {
      "className": "Base",
      "textId": "i4be5cd3d-5d9c-4da1-adfd-2db2d32a1139",
      "center": {
       "x": 2487.0785693304574,
       "y": 1823.0293491437105
      }
     },
     {
      "className": "Base",
      "textId": "i9f79ec05-1743-4a8d-a276-8d639c88ae23",
      "center": {
       "x": 2490.3047529745036,
       "y": 1819.2094356505945
      }
     },
     {
      "className": "Base",
      "textId": "icab16f99-81ea-43c5-97da-618bcdd5c750",
      "center": {
       "x": 2493.5309366185497,
       "y": 1815.3895221574787
      }
     },
     {
      "className": "Base",
      "textId": "i4fdeca6e-8de0-40ea-88d6-aa3a488a050c",
      "center": {
       "x": 2496.757120262596,
       "y": 1811.5696086643627
      }
     },
     {
      "className": "Base",
      "textId": "idf64d5cf-ecbe-4aaf-81ae-6cc5a1ad4f5b",
      "center": {
       "x": 2499.983303906642,
       "y": 1807.749695171247
      }
     },
     {
      "className": "Base",
      "textId": "idc0dcb7e-f403-42cf-8d4a-1cca2f63fe03",
      "center": {
       "x": 2503.209487550688,
       "y": 1803.929781678131
      }
     },
     {
      "className": "Base",
      "textId": "idce913a9-db8e-49e1-ba8d-69a6b5e34f8f",
      "center": {
       "x": 2507.3047905495496,
       "y": 1801.3267391673812
      }
     },
     {
      "className": "Base",
      "textId": "ie3038b7f-b37e-443b-98e9-1ee4fcbc7db2",
      "center": {
       "x": 2511.969944781186,
       "y": 1802.6622813645054
      }
     },
     {
      "className": "Base",
      "textId": "ib36948a5-45ac-4300-b70c-0ae47171311d",
      "center": {
       "x": 2514.0673178640636,
       "y": 1807.0381656313102
      }
     },
     {
      "className": "Base",
      "textId": "ib16afb1e-5d24-4e5e-9046-9b56588afbaa",
      "center": {
       "x": 2512.1862842595106,
       "y": 1811.5113132416395
      }
     },
     {
      "className": "Base",
      "textId": "i064b3ac9-b95c-43ad-9229-e12a9cd44f95",
      "center": {
       "x": 2508.9601006154644,
       "y": 1815.3312267347553
      }
     },
     {
      "className": "Base",
      "textId": "i2018ae8b-3bdd-4dde-83ee-59e0bd5c4aa5",
      "center": {
       "x": 2505.7339169714182,
       "y": 1819.1511402278713
      }
     },
     {
      "className": "Base",
      "textId": "i032e6d96-62c7-4745-b399-226b73240472",
      "center": {
       "x": 2502.507733327372,
       "y": 1822.9710537209871
      }
     },
     {
      "className": "Base",
      "textId": "i84a583ee-b953-46cd-a587-b3faa18b98bc",
      "center": {
       "x": 2499.281549683326,
       "y": 1826.7909672141031
      }
     },
     {
      "className": "Base",
      "textId": "if82f6bc9-28db-43e2-8c15-0c58288b0a88",
      "center": {
       "x": 2496.0553660392798,
       "y": 1830.610880707219
      }
     },
     {
      "className": "Base",
      "textId": "ie1823c89-7510-448a-8657-8a7623f80100",
      "center": {
       "x": 2492.8291823952336,
       "y": 1834.430794200335
      }
     },
     {
      "className": "Base",
      "textId": "i3222e365-a276-474e-a3cd-f779f98c8c34",
      "center": {
       "x": 2497.549622632224,
       "y": 1844.2111646927242
      }
     },
     {
      "className": "Base",
      "textId": "i318da534-f80d-463d-985f-a113ff7ef06c",
      "center": {
       "x": 2502.154795187746,
       "y": 1854.0463356995374
      }
     },
     {
      "className": "Base",
      "textId": "i6258cceb-5f26-4c83-99b4-a2b6f9bef793",
      "center": {
       "x": 2507.1539745515474,
       "y": 1853.9557504438849
      }
     },
     {
      "className": "Base",
      "textId": "ie6801728-de7f-4887-9e74-2a180caad654",
      "center": {
       "x": 2512.153153915349,
       "y": 1853.8651651882328
      }
     },
     {
      "className": "Base",
      "textId": "ie3a821ae-4526-474a-aa7e-f3b9773857d5",
      "center": {
       "x": 2517.1523332791503,
       "y": 1853.7745799325803
      }
     },
     {
      "className": "Base",
      "textId": "i567beaed-6eb3-4efa-9cdd-e5fc9d0af8ee",
      "center": {
       "x": 2522.1515126429517,
       "y": 1853.6839946769283
      }
     },
     {
      "className": "Base",
      "textId": "i1ba40a7f-9def-4c74-aae1-02cae62770f4",
      "center": {
       "x": 2527.150692006753,
       "y": 1853.5934094212757
      }
     },
     {
      "className": "Base",
      "textId": "ia8bd77be-2649-4f1d-a371-5ab01727e18d",
      "center": {
       "x": 2532.1498713705546,
       "y": 1853.5028241656235
      }
     },
     {
      "className": "Base",
      "textId": "ic12bb4b1-b7a7-4a91-8bd5-e377072c9785",
      "center": {
       "x": 2537.149050734356,
       "y": 1853.4122389099712
      }
     },
     {
      "className": "Base",
      "textId": "id8d37526-fbf8-45d4-8dc0-8e7893cdcfb8",
      "center": {
       "x": 2542.148230098158,
       "y": 1853.3216536543189
      }
     },
     {
      "className": "Base",
      "textId": "ie8d1bf97-777f-44c0-8166-cdf6dbdceb6f",
      "center": {
       "x": 2547.147409461959,
       "y": 1853.2310683986666
      }
     },
     {
      "className": "Base",
      "textId": "i3ad0be52-8837-445b-a1fc-48b690f410da",
      "center": {
       "x": 2552.146588825761,
       "y": 1853.1404831430143
      }
     },
     {
      "className": "Base",
      "textId": "ic38976eb-6d2e-4058-883a-610bdc248405",
      "center": {
       "x": 2559.6837629358765,
       "y": 1843.7579337225084
      }
     },
     {
      "className": "Base",
      "textId": "i8acf66f8-45c1-4a44-9113-02c87f279765",
      "center": {
       "x": 2567.325212671155,
       "y": 1834.4601128413744
      }
     },
     {
      "className": "Base",
      "textId": "iefa7d067-f846-43b9-9f10-d728108aff37",
      "center": {
       "x": 2566.390778916052,
       "y": 1829.5482055176024
      }
     },
     {
      "className": "Base",
      "textId": "if7a63015-ad9f-44a3-8d0b-d0865b6b3df9",
      "center": {
       "x": 2565.4563451609492,
       "y": 1824.6362981938305
      }
     },
     {
      "className": "Base",
      "textId": "icb431ddf-e828-42d7-b886-1051be413ac2",
      "center": {
       "x": 2564.521911405847,
       "y": 1819.7243908700584
      }
     },
     {
      "className": "Base",
      "textId": "ib57678ff-5516-4dc1-9664-a191e30501c9",
      "center": {
       "x": 2563.587477650744,
       "y": 1814.8124835462866
      }
     },
     {
      "className": "Base",
      "textId": "i68cec383-2444-4863-aab3-e83228105225",
      "center": {
       "x": 2562.653043895641,
       "y": 1809.9005762225147
      }
     },
     {
      "className": "Base",
      "textId": "i9a05dffa-1fff-4377-af18-dcef4017bc18",
      "center": {
       "x": 2561.718610140538,
       "y": 1804.9886688987426
      }
     },
     {
      "className": "Base",
      "textId": "ieb6b39f0-f9e1-4f47-b07f-b50ae8574dc5",
      "center": {
       "x": 2559.793567409991,
       "y": 1800.4889293209844
      }
     },
     {
      "className": "Base",
      "textId": "ied2a0c79-ab00-4ad1-9148-2b3ea2ff2fdc",
      "center": {
       "x": 2561.2892574716616,
       "y": 1795.8288480962099
      }
     },
     {
      "className": "Base",
      "textId": "i99135f31-55bb-4051-93b8-d98cb586327a",
      "center": {
       "x": 2565.4734207414785,
       "y": 1793.2899066802665
      }
     },
     {
      "className": "Base",
      "textId": "ia98572bc-ed0d-47f8-8886-6fe4609d2237",
      "center": {
       "x": 2570.2975755626035,
       "y": 1794.115119406717
      }
     },
     {
      "className": "Base",
      "textId": "i93508c8e-d0cc-43bf-90bf-a13c6cec7249",
      "center": {
       "x": 2573.399913366975,
       "y": 1797.9004788255365
      }
     },
     {
      "className": "Base",
      "textId": "i733103a9-2f2b-4225-aa81-a525eeee58d3",
      "center": {
       "x": 2573.2615923514027,
       "y": 1802.792749574251
      }
     },
     {
      "className": "Base",
      "textId": "i2eeb1c40-1d5f-4086-bd8d-264d6bac64b2",
      "center": {
       "x": 2574.196026106505,
       "y": 1807.7046568980231
      }
     },
     {
      "className": "Base",
      "textId": "i0e88742d-312d-4bc0-a31e-68c584c57dd7",
      "center": {
       "x": 2575.130459861608,
       "y": 1812.6165642217952
      }
     },
     {
      "className": "Base",
      "textId": "i23ba03f5-4d9d-4442-8253-060abee712cf",
      "center": {
       "x": 2576.064893616711,
       "y": 1817.528471545567
      }
     },
     {
      "className": "Base",
      "textId": "i8e3f4344-4173-4a96-ab85-4f936bc6055e",
      "center": {
       "x": 2576.9993273718133,
       "y": 1822.440378869339
      }
     },
     {
      "className": "Base",
      "textId": "i49051c9b-484b-4905-942b-9601281647f4",
      "center": {
       "x": 2577.933761126916,
       "y": 1827.352286193111
      }
     },
     {
      "className": "Base",
      "textId": "i6b74da67-0e97-4b9a-b8c1-9e28cc3a0675",
      "center": {
       "x": 2578.868194882019,
       "y": 1832.2641935168829
      }
     },
     {
      "className": "Base",
      "textId": "i444247b6-11f6-42ef-9f9d-ab0e15de79fb",
      "center": {
       "x": 2583.81704227589,
       "y": 1832.9227712941056
      }
     },
     {
      "className": "Base",
      "textId": "i0d9ab2f1-1a6d-45fe-a6f4-9f22ec3b073c",
      "center": {
       "x": 2588.5523191766365,
       "y": 1834.5045323031486
      }
     },
     {
      "className": "Base",
      "textId": "i5f14f2ee-7a6e-4595-bfcf-ff1ad3029180",
      "center": {
       "x": 2592.9034442315565,
       "y": 1836.952495941139
      }
     },
     {
      "className": "Base",
      "textId": "i9992f413-ac32-4b7e-8832-fe5732712fa5",
      "center": {
       "x": 2596.7136745905045,
       "y": 1840.1784779355435
      }
     },
     {
      "className": "Base",
      "textId": "ia488040b-56c2-400b-a502-3fb76513125f",
      "center": {
       "x": 2599.845752335442,
       "y": 1844.066267052271
      }
     },
     {
      "className": "Base",
      "textId": "ic9ba100c-30bf-4581-b9bf-baae17ab7c10",
      "center": {
       "x": 2602.1868489940944,
       "y": 1848.4758114336466
      }
     },
     {
      "className": "Base",
      "textId": "i421ea9c1-a402-4dc9-bf4c-f35a986758c6",
      "center": {
       "x": 2603.6526300189353,
       "y": 1853.2482637596202
      }
     },
     {
      "className": "Base",
      "textId": "id5e5205c-eaf7-4dff-9515-986964636ce6",
      "center": {
       "x": 2608.651386488622,
       "y": 1853.3597705162063
      }
     },
     {
      "className": "Base",
      "textId": "ia26630b0-ae9c-4b0b-bb75-eb200e11012e",
      "center": {
       "x": 2613.6501429583086,
       "y": 1853.4712772727923
      }
     },
     {
      "className": "Base",
      "textId": "i941b9c13-b036-4385-820d-2a94d51759b0",
      "center": {
       "x": 2618.6488994279957,
       "y": 1853.5827840293784
      }
     },
     {
      "className": "Base",
      "textId": "ic366f76b-565b-41cb-8071-6aa2c2859751",
      "center": {
       "x": 2622.8761797547995,
       "y": 1851.0383578315673
      }
     },
     {
      "className": "Base",
      "textId": "i1fc8aaf7-7bb6-41dc-afc4-6fe83e5f634d",
      "center": {
       "x": 2627.8089169391505,
       "y": 1851.1483919517996
      }
     },
     {
      "className": "Base",
      "textId": "i7e3c9988-2486-4642-8ef8-709c1f66d79d",
      "center": {
       "x": 2631.9185322736475,
       "y": 1853.8787885237207
      }
     },
     {
      "className": "Base",
      "textId": "i8e5ae4da-e775-44d6-82bd-a1212b3ab4d6",
      "center": {
       "x": 2636.917288741112,
       "y": 1853.9902953799497
      }
     },
     {
      "className": "Base",
      "textId": "i1c09a0fd-6657-49ad-9268-e5bd4e79a822",
      "center": {
       "x": 2639.9718149260225,
       "y": 1850.068302118942
      }
     },
     {
      "className": "Base",
      "textId": "ie14dbf4a-754e-449d-92ca-864dd5072741",
      "center": {
       "x": 2644.2444132464734,
       "y": 1847.5272265699318
      }
     },
     {
      "className": "Base",
      "textId": "i2a868b23-e085-4c60-9334-82ce951e7951",
      "center": {
       "x": 2649.1488616154347,
       "y": 1846.7157171430702
      }
     },
     {
      "className": "Base",
      "textId": "ida7f3d61-5c6d-4e89-9d0d-427cd30f4ea4",
      "center": {
       "x": 2654.0122449252976,
       "y": 1847.7451170338036
      }
     },
     {
      "className": "Base",
      "textId": "i14834313-5f4d-450e-a254-e889c125e4ad",
      "center": {
       "x": 2658.16728240214,
       "y": 1850.474187373633
      }
     },
     {
      "className": "Base",
      "textId": "i762de63b-aad3-4aad-9d5d-a705111a1a36",
      "center": {
       "x": 2661.04388190093,
       "y": 1854.5284859168155
      }
     },
     {
      "className": "Base",
      "textId": "i4c902200-81b5-417e-94f3-80a20fdd7670",
      "center": {
       "x": 2666.0426383630856,
       "y": 1854.6399930110135
      }
     },
     {
      "className": "Base",
      "textId": "ie0948bc7-3a69-4850-9db6-b21fd6f5b004",
      "center": {
       "x": 2671.0413948252417,
       "y": 1854.7515001052113
      }
     },
     {
      "className": "Base",
      "textId": "i515d40bd-2958-42e4-861c-c4214ffb20c1",
      "center": {
       "x": 2676.0401512873973,
       "y": 1854.8630071994091
      }
     },
     {
      "className": "Base",
      "textId": "i9a6143f1-7f76-461d-8940-b7d916f3f1be",
      "center": {
       "x": 2681.038907749553,
       "y": 1854.974514293607
      }
     },
     {
      "className": "Base",
      "textId": "i6e904db1-2543-4b11-88c5-bec40ff63892",
      "center": {
       "x": 2685.7098975921067,
       "y": 1853.469291947395
      }
     },
     {
      "className": "Base",
      "textId": "iaf8d3693-de44-4fa5-b21e-43f2ab2b5ddd",
      "center": {
       "x": 2690.309120346097,
       "y": 1855.1813055220935
      }
     },
     {
      "className": "Base",
      "textId": "i57c24dfe-61db-424a-92e3-8b685106f9fb",
      "center": {
       "x": 2695.3078767865086,
       "y": 1855.2928135910756
      }
     },
     {
      "className": "Base",
      "textId": "icee2b161-b48f-444e-a7a0-952d83e9c771",
      "center": {
       "x": 2700.3066332269195,
       "y": 1855.4043216600578
      }
     },
     {
      "className": "Base",
      "textId": "ib4ea8ec2-2880-4fc9-94d9-19022665f05e",
      "center": {
       "x": 2705.305389667331,
       "y": 1855.51582972904
      }
     },
     {
      "className": "Base",
      "textId": "i402b6aa8-81e7-42cc-9dab-1d43f38f3bf4",
      "center": {
       "x": 2710.304146107742,
       "y": 1855.6273377980222
      }
     },
     {
      "className": "Base",
      "textId": "i5907b66f-c85a-4bdd-b11d-f6234aeaf960",
      "center": {
       "x": 2715.3029025481533,
       "y": 1855.7388458670043
      }
     },
     {
      "className": "Base",
      "textId": "if1a10bbd-9189-44c9-bca0-c90499ea6a5d",
      "center": {
       "x": 2720.301658988564,
       "y": 1855.8503539359865
      }
     },
     {
      "className": "Base",
      "textId": "ia4028a98-f367-43c2-ab78-8fc4f17acf01",
      "center": {
       "x": 2725.3004154289756,
       "y": 1855.9618620049687
      }
     },
     {
      "className": "Base",
      "textId": "ia4f37feb-dbf5-42e2-a53e-defa329d531a",
      "center": {
       "x": 2730.2991718693866,
       "y": 1856.0733700739509
      }
     },
     {
      "className": "Base",
      "textId": "ie19a0bbc-728e-43bb-9b4e-d332866f3172",
      "center": {
       "x": 2735.2979283097975,
       "y": 1856.184878142933
      }
     },
     {
      "className": "Base",
      "textId": "i9269e7eb-97b6-404b-8c22-ea2ba06cb2cd",
      "center": {
       "x": 2740.296684750209,
       "y": 1856.2963862119152
      }
     },
     {
      "className": "Base",
      "textId": "i4082953a-900d-4f54-b437-f904e0f5e941",
      "center": {
       "x": 2745.2954411906203,
       "y": 1856.4078942808974
      }
     },
     {
      "className": "Base",
      "textId": "ib0332b1d-723b-4907-b4b0-db56e0729c5e",
      "center": {
       "x": 2750.2941976310312,
       "y": 1856.5194023498796
      }
     },
     {
      "className": "Base",
      "textId": "id98b5cc7-93bd-4c34-8c88-8085bdc45fb6",
      "center": {
       "x": 2751.8039632296377,
       "y": 1848.3421601538896
      }
     },
     {
      "className": "Base",
      "textId": "icf395890-694d-456f-bdfe-0f5e794bc5d1",
      "center": {
       "x": 2753.3734703819637,
       "y": 1840.1761740289066
      }
     },
     {
      "className": "Base",
      "textId": "i85042676-2a59-4656-8ed4-05047833299d",
      "center": {
       "x": 2755.0026352009795,
       "y": 1832.0218804306178
      }
     },
     {
      "className": "Base",
      "textId": "i79609773-2b3f-432b-b04c-55cd120dac6a",
      "center": {
       "x": 2750.3187036653676,
       "y": 1830.2723703935787
      }
     },
     {
      "className": "Base",
      "textId": "i061f97ed-9821-4627-a691-9b3308bdf11b",
      "center": {
       "x": 2745.6347721297557,
       "y": 1828.5228603565397
      }
     },
     {
      "className": "Base",
      "textId": "i89443c86-a16d-4baf-ac8e-8b8eea84eb7e",
      "center": {
       "x": 2740.9508405941438,
       "y": 1826.7733503195009
      }
     },
     {
      "className": "Base",
      "textId": "iebd3a3fa-f18e-4dba-b9e0-1e965e9c4b79",
      "center": {
       "x": 2736.266909058532,
       "y": 1825.023840282462
      }
     },
     {
      "className": "Base",
      "textId": "i34937c19-ad40-47bc-a19c-888b4e6bc9a6",
      "center": {
       "x": 2731.58297752292,
       "y": 1823.274330245423
      }
     },
     {
      "className": "Base",
      "textId": "i70483726-e03b-4bb9-be5d-40ae34ce1a1a",
      "center": {
       "x": 2726.899045987308,
       "y": 1821.524820208384
      }
     },
     {
      "className": "Base",
      "textId": "i7a877aca-80b7-4399-a527-45a51a402c90",
      "center": {
       "x": 2722.215114451696,
       "y": 1819.7753101713452
      }
     },
     {
      "className": "Base",
      "textId": "i17f98925-8624-4511-be2f-09d6f904a317",
      "center": {
       "x": 2717.5311829160837,
       "y": 1818.025800134306
      }
     },
     {
      "className": "Base",
      "textId": "i7e9b890d-a4c3-43f1-9a4b-3912c85401fd",
      "center": {
       "x": 2712.9652051835637,
       "y": 1816.325402855396
      }
     },
     {
      "className": "Base",
      "textId": "i08495f8f-29c4-4599-9450-4d7cbb3cb906",
      "center": {
       "x": 2710.941087512724,
       "y": 1811.8934223483773
      }
     },
     {
      "className": "Base",
      "textId": "i93ffa894-a5df-4654-bab4-7ca599b8806d",
      "center": {
       "x": 2712.6459221109226,
       "y": 1807.3290995560255
      }
     },
     {
      "className": "Base",
      "textId": "i0315a194-4f73-4437-a8ba-b2ebaa856d8e",
      "center": {
       "x": 2717.079867963227,
       "y": 1805.309290718826
      }
     },
     {
      "className": "Base",
      "textId": "i9be8c4af-0b51-4599-9838-5da254759f08",
      "center": {
       "x": 2721.6425315031256,
       "y": 1807.018561025618
      }
     },
     {
      "className": "Base",
      "textId": "ia266f014-84c2-4de4-b3b6-b2d673d2a417",
      "center": {
       "x": 2726.3264630387375,
       "y": 1808.768071062657
      }
     },
     {
      "className": "Base",
      "textId": "i93c687f0-b222-4846-a1a7-e7aa7559c96e",
      "center": {
       "x": 2731.0103945743494,
       "y": 1810.5175810996961
      }
     },
     {
      "className": "Base",
      "textId": "i31c3f5ac-81eb-4ab4-ac0c-04fdcd044772",
      "center": {
       "x": 2735.6943261099614,
       "y": 1812.267091136735
      }
     },
     {
      "className": "Base",
      "textId": "i39e39088-1ded-450c-974a-e29d1b84bf4f",
      "center": {
       "x": 2740.3782576455733,
       "y": 1814.016601173774
      }
     },
     {
      "className": "Base",
      "textId": "i28951362-8963-4283-afd2-e08397732811",
      "center": {
       "x": 2745.062189181185,
       "y": 1815.7661112108128
      }
     },
     {
      "className": "Base",
      "textId": "ib98b600e-ecd9-4de3-82d9-0a3b7faaebb1",
      "center": {
       "x": 2749.746120716797,
       "y": 1817.5156212478519
      }
     },
     {
      "className": "Base",
      "textId": "i28294b4f-e744-49b9-98b7-eed6f34c9172",
      "center": {
       "x": 2754.430052252409,
       "y": 1819.2651312848907
      }
     },
     {
      "className": "Base",
      "textId": "i7b99473d-6ccb-4f0d-9c76-5d653404f9d0",
      "center": {
       "x": 2759.113983788021,
       "y": 1821.0146413219297
      }
     },
     {
      "className": "Base",
      "textId": "i3d486c51-745d-4d00-af71-3b351381450c",
      "center": {
       "x": 2761.2156884421493,
       "y": 1816.4782873790655
      }
     },
     {
      "className": "Base",
      "textId": "i40ee68e5-4dcc-4a7c-ba69-301602b8c09f",
      "center": {
       "x": 2763.521965293505,
       "y": 1812.0424383472537
      }
     },
     {
      "className": "Base",
      "textId": "i11a2183b-b2ad-49b2-9e70-7fed6c73df73",
      "center": {
       "x": 2766.028020974303,
       "y": 1807.7163136989266
      }
     },
     {
      "className": "Base",
      "textId": "i15f93753-d73d-4d3f-b1c4-c5b33d9c87d2",
      "center": {
       "x": 2768.728646896267,
       "y": 1803.5089048552625
      }
     },
     {
      "className": "Base",
      "textId": "i959ee194-6c7e-4fa6-8de1-a71bd748d3b4",
      "center": {
       "x": 2771.6182300761648,
       "y": 1799.4289564984108
      }
     },
     {
      "className": "Base",
      "textId": "i1ca544c4-84c5-4cdd-8ba3-4c877d3c2ade",
      "center": {
       "x": 2774.690764801837,
       "y": 1795.484948396535
      }
     },
     {
      "className": "Base",
      "textId": "ib2fe94d8-cb3e-49f8-a6c4-0e68c7a28c82",
      "center": {
       "x": 2777.9398651144747,
       "y": 1791.685077779456
      }
     },
     {
      "className": "Base",
      "textId": "i83a814aa-03b8-4baf-9d7b-2644cddc8060",
      "center": {
       "x": 2781.3587780812027,
       "y": 1788.037242301523
      }
     },
     {
      "className": "Base",
      "textId": "i6438dab2-364f-4515-a3fd-8d148dc4fddf",
      "center": {
       "x": 2784.9403978303785,
       "y": 1784.549023627122
      }
     },
     {
      "className": "Base",
      "textId": "ib808f6a7-1307-4867-905f-3de824fd25eb",
      "center": {
       "x": 2788.6772803204435,
       "y": 1781.2276716729373
      }
     },
     {
      "className": "Base",
      "textId": "i129579d5-72d8-45ec-a183-d29b9d7a6ec5",
      "center": {
       "x": 2792.5616588116263,
       "y": 1778.0800895397183
      }
     },
     {
      "className": "Base",
      "textId": "i81368a92-94a8-485e-a097-62d34120e3db",
      "center": {
       "x": 2796.58546000834,
       "y": 1775.11281916487
      }
     },
     {
      "className": "Base",
      "textId": "i4cabfde1-d67b-4ce1-abb6-eb1feb3bc25c",
      "center": {
       "x": 2800.740320838726,
       "y": 1772.3320277256842
      }
     },
     {
      "className": "Base",
      "textId": "i9c726ccb-90f2-4d11-98de-7b90dee9695e",
      "center": {
       "x": 2805.017605836472,
       "y": 1769.743494821473
      }
     },
     {
      "className": "Base",
      "textId": "i15798796-5ab6-4bd1-8108-353ccb8b9cee",
      "center": {
       "x": 2809.4084250887695,
       "y": 1767.352600461244
      }
     },
     {
      "className": "Base",
      "textId": "i6286b86a-8458-47ab-9e33-95d3e3668ca1",
      "center": {
       "x": 2813.90365271312,
       "y": 1765.1643138818863
      }
     },
     {
      "className": "Base",
      "textId": "i13643980-14c2-4500-9a36-9b4098edbb3a",
      "center": {
       "x": 2818.4939458245744,
       "y": 1763.1831832201026
      }
     },
     {
      "className": "Base",
      "textId": "i70a37520-bd19-4a04-b670-3e9026e47fac",
      "center": {
       "x": 2823.1697639539934,
       "y": 1761.4133260595595
      }
     },
     {
      "className": "Base",
      "textId": "ic91e82ef-f52f-43ab-b875-f02ba527a4d4",
      "center": {
       "x": 2827.921388876966,
       "y": 1759.858420872897
      }
     },
     {
      "className": "Base",
      "textId": "i5cadc83e-bc00-495b-8fe7-c49771205bae",
      "center": {
       "x": 2832.738944812178,
       "y": 1758.521699376389
      }
     },
     {
      "className": "Base",
      "textId": "ifca803cd-fb73-4648-a723-c206de9452c8",
      "center": {
       "x": 2837.6124189472425,
       "y": 1757.4059398131399
      }
     },
     {
      "className": "Base",
      "textId": "i2b1bc0fe-c79b-41cd-acbc-469d4cdfe750",
      "center": {
       "x": 2842.531682249338,
       "y": 1756.5134611787826
      }
     },
     {
      "className": "Base",
      "textId": "iffb74098-9898-4212-99f2-f5809337b680",
      "center": {
       "x": 2847.4865105173976,
       "y": 1755.8461184016762
      }
     },
     {
      "className": "Base",
      "textId": "ib83745d4-0c6b-46fb-ba35-1f654c8ba8d7",
      "center": {
       "x": 2852.4666056321016,
       "y": 1755.405298487621
      }
     },
     {
      "className": "Base",
      "textId": "i69982e53-0069-4081-a7d1-9b4582ec648e",
      "center": {
       "x": 2857.461616959492,
       "y": 1755.1919176371046
      }
     },
     {
      "className": "Base",
      "textId": "iccc33a4b-5020-4583-98e6-4b6722ee0abd",
      "center": {
       "x": 2862.461162863742,
       "y": 1755.2064193410692
      }
     },
     {
      "className": "Base",
      "textId": "i1a8ddf58-6018-4cea-8011-9f7f6bfa96d0",
      "center": {
       "x": 2867.454852284358,
       "y": 1755.4487734591612
      }
     },
     {
      "className": "Base",
      "textId": "i8e91f0c3-a2a7-4b9c-80cc-de20ab5dc5cc",
      "center": {
       "x": 2872.4323063329643,
       "y": 1755.9184762823738
      }
     },
     {
      "className": "Base",
      "textId": "iaae4bb13-a6ec-40b4-83bb-eb9948abdd61",
      "center": {
       "x": 2877.383179864799,
       "y": 1756.6145515799562
      }
     },
     {
      "className": "Base",
      "textId": "ib9428709-6582-4647-975d-8128629e637d",
      "center": {
       "x": 2882.297182980067,
       "y": 1757.535552628413
      }
     },
     {
      "className": "Base",
      "textId": "ic6491988-cc8a-48e0-8faa-8744725d0f4d",
      "center": {
       "x": 2887.16410241048,
       "y": 1758.6795652183755
      }
     },
     {
      "className": "Base",
      "textId": "ie0532e9f-b2d3-41d4-a596-ce2e0b1d4b92",
      "center": {
       "x": 2891.97382274652,
       "y": 1760.0442116330953
      }
     },
     {
      "className": "Base",
      "textId": "i9a079081-07f5-4f37-8798-c2d3d76932d3",
      "center": {
       "x": 2896.7163474613158,
       "y": 1761.6266555902941
      }
     },
     {
      "className": "Base",
      "textId": "i586d616f-bcc3-44c2-9cd7-b7a2d9359b15",
      "center": {
       "x": 2901.381819687433,
       "y": 1763.423608137094
      }
     },
     {
      "className": "Base",
      "textId": "i0bd85084-ee7a-4010-ae05-c9e6267122f6",
      "center": {
       "x": 2905.9605427033966,
       "y": 1765.431334485781
      }
     },
     {
      "className": "Base",
      "textId": "i709b45e5-2ca3-4389-b522-afa7b257431a",
      "center": {
       "x": 2910.443000087363,
       "y": 1767.6456617761899
      }
     },
     {
      "className": "Base",
      "textId": "i88cd9de8-8b69-430e-ba32-31f9dfeb8215",
      "center": {
       "x": 2914.8198754960617,
       "y": 1770.0619877485815
      }
     },
     {
      "className": "Base",
      "textId": "i0c5811e7-21a7-4b93-b089-f4b160a40045",
      "center": {
       "x": 2919.0820720278894,
       "y": 1772.6752903089828
      }
     },
     {
      "className": "Base",
      "textId": "i2b1a1715-3b03-4186-915a-159e38fac385",
      "center": {
       "x": 2923.22073112992,
       "y": 1775.4801379671107
      }
     },
     {
      "className": "Base",
      "textId": "ief7764f7-5829-4e82-93d5-4a39fdc6cf22",
      "center": {
       "x": 2927.2272510095254,
       "y": 1778.470701125188
      }
     },
     {
      "className": "Base",
      "textId": "i5548b965-c5a9-4cfb-bcd3-a40723c08c64",
      "center": {
       "x": 2931.093304512353,
       "y": 1781.6407641941817
      }
     },
     {
      "className": "Base",
      "textId": "i69dde8e5-c068-4398-909a-8f0677f180eb",
      "center": {
       "x": 2934.54947958494,
       "y": 1778.0276140633914
      }
     },
     {
      "className": "Base",
      "textId": "i3a6fbfe1-882d-4321-b714-1cb896bc2ba5",
      "center": {
       "x": 2938.005654657527,
       "y": 1774.414463932601
      }
     },
     {
      "className": "Base",
      "textId": "i07730c2a-0c06-40bc-980c-e6e36027edbf",
      "center": {
       "x": 2941.4618297301135,
       "y": 1770.801313801811
      }
     },
     {
      "className": "Base",
      "textId": "i1c9ded68-c340-4e67-a0c6-b5cad6756d64",
      "center": {
       "x": 2944.9180048027,
       "y": 1767.1881636710204
      }
     },
     {
      "className": "Base",
      "textId": "i726d91ad-2c3c-43d9-b13d-fc3dc0efcb02",
      "center": {
       "x": 2961.862478092895,
       "y": 1730.6348618800782
      }
     },
     {
      "className": "Base",
      "textId": "i60445460-2165-412e-9c8a-00f9a8ce6b44",
      "center": {
       "x": 2979.0296707723437,
       "y": 1694.1856294820107
      }
     },
     {
      "className": "Base",
      "textId": "i683e556b-411e-4676-8fe5-bd91b3158b9e",
      "center": {
       "x": 2979.5837460616262,
       "y": 1689.2164242564431
      }
     },
     {
      "className": "Base",
      "textId": "i442f31d7-146a-4f93-abf3-f569bcb0ebb5",
      "center": {
       "x": 2980.137821350909,
       "y": 1684.2472190308758
      }
     },
     {
      "className": "Base",
      "textId": "ifb90be3b-41ef-44b9-86a1-193d8f8557fa",
      "center": {
       "x": 2977.2849740662436,
       "y": 1680.2002132574462
      }
     },
     {
      "className": "Base",
      "textId": "i86b68100-6448-411c-92bd-4fb1e6d40c80",
      "center": {
       "x": 2976.6399216368754,
       "y": 1675.290946436101
      }
     },
     {
      "className": "Base",
      "textId": "i06246296-482a-456e-9ff5-c3a983e9eb89",
      "center": {
       "x": 2978.350472123143,
       "y": 1670.644333648949
      }
     },
     {
      "className": "Base",
      "textId": "i16cd21cd-e373-4051-b1ff-1ca87e9ced21",
      "center": {
       "x": 2982.024668006594,
       "y": 1667.3251051286716
      }
     },
     {
      "className": "Base",
      "textId": "i090a5703-6597-45d7-90f3-d1025e7c702e",
      "center": {
       "x": 2982.57874365842,
       "y": 1662.3558999435284
      }
     },
     {
      "className": "Base",
      "textId": "i138fe675-9bbd-467e-af4f-88e93f064b49",
      "center": {
       "x": 2983.132819310246,
       "y": 1657.3866947583851
      }
     },
     {
      "className": "Base",
      "textId": "i6e77c402-9b16-4965-b554-561430bf161f",
      "center": {
       "x": 2984.160355584232,
       "y": 1648.1712851959753
      }
     },
     {
      "className": "Base",
      "textId": "iddc52197-8f92-43d5-803e-ea165d720811",
      "center": {
       "x": 2984.7144322050794,
       "y": 1643.20208011888
      }
     },
     {
      "className": "Base",
      "textId": "ifebbfe67-a1c0-4967-8c51-95e75b33bb6d",
      "center": {
       "x": 2985.2685088259273,
       "y": 1638.2328750417848
      }
     },
     {
      "className": "Base",
      "textId": "i2ebd8f27-1fe9-420c-9ed9-7e9c493b3762",
      "center": {
       "x": 2985.8225854467746,
       "y": 1633.2636699646894
      }
     },
     {
      "className": "Base",
      "textId": "i11a50419-6405-47dc-a4cd-54e5de021239",
      "center": {
       "x": 2986.3766620676224,
       "y": 1628.2944648875941
      }
     },
     {
      "className": "Base",
      "textId": "ic363d1d9-04bb-481a-b179-c0eb034604eb",
      "center": {
       "x": 2986.9307386884702,
       "y": 1623.3252598104987
      }
     },
     {
      "className": "Base",
      "textId": "i18fccfa2-5824-48fa-ad20-866f8abc2e65",
      "center": {
       "x": 2984.0778924882543,
       "y": 1619.2782532726108
      }
     },
     {
      "className": "Base",
      "textId": "i6fd4f1f7-d0da-4871-aa1d-f5358c795ed1",
      "center": {
       "x": 2983.43284137439,
       "y": 1614.3689862784154
      }
     },
     {
      "className": "Base",
      "textId": "ic6bb0a89-99e6-470d-81fb-716998d9bd71",
      "center": {
       "x": 2985.1433931057795,
       "y": 1609.7223739496283
      }
     },
     {
      "className": "Base",
      "textId": "i7ac4d3fb-4c5f-415a-9fde-35292cc01de5",
      "center": {
       "x": 2988.8175898786626,
       "y": 1606.403146413901
      }
     },
     {
      "className": "Base",
      "textId": "ie696076c-a5c1-4939-bc75-72ea655945b8",
      "center": {
       "x": 2989.3716668620536,
       "y": 1601.43394137723
      }
     },
     {
      "className": "Base",
      "textId": "ife23204d-42f3-47d5-acef-ad2bf8368e3f",
      "center": {
       "x": 2989.9257438454447,
       "y": 1596.464736340559
      }
     },
     {
      "className": "Base",
      "textId": "i89667e65-978d-4022-b468-4fe4b3fcd457",
      "center": {
       "x": 2990.4798208288357,
       "y": 1591.4955313038881
      }
     },
     {
      "className": "Base",
      "textId": "i1fea8296-fbfb-4f67-8050-ef9aaa2d9581",
      "center": {
       "x": 2986.788161122271,
       "y": 1588.1642329695364
      }
     },
     {
      "className": "Base",
      "textId": "i9de6e3e8-fa79-4cc6-88e5-575e3cd20297",
      "center": {
       "x": 2984.522257271794,
       "y": 1583.7379953209324
      }
     },
     {
      "className": "Base",
      "textId": "iceedbb86-8bf7-42e6-bcc7-38b1c2fbc11d",
      "center": {
       "x": 2983.978262611497,
       "y": 1578.7953270343594
      }
     },
     {
      "className": "Base",
      "textId": "icd11ac13-b2e7-4731-a943-877820ec273d",
      "center": {
       "x": 2979.62303136369,
       "y": 1576.3393219899574
      }
     },
     {
      "className": "Base",
      "textId": "ie26975c8-6e82-4712-a74e-cc1e71a9daeb",
      "center": {
       "x": 2975.2678001158833,
       "y": 1573.8833169455554
      }
     },
     {
      "className": "Base",
      "textId": "i4672f17a-3816-43f5-bc79-b6024920cae2",
      "center": {
       "x": 2970.912568868077,
       "y": 1571.4273119011534
      }
     },
     {
      "className": "Base",
      "textId": "iba04e08c-b3fe-481a-9f2e-54a969da9268",
      "center": {
       "x": 2962.8357766202757,
       "y": 1566.8726405427376
      }
     },
     {
      "className": "Base",
      "textId": "i8e7dde23-f3a9-4af3-9322-4bd18dc65a37",
      "center": {
       "x": 2958.4805458514033,
       "y": 1564.4166346490422
      }
     },
     {
      "className": "Base",
      "textId": "if718aaeb-e113-48a3-bd4c-e87cbb60a638",
      "center": {
       "x": 2954.125315082531,
       "y": 1561.9606287553468
      }
     },
     {
      "className": "Base",
      "textId": "iee99e0b1-e0b2-4f25-aefe-d999a8dad2db",
      "center": {
       "x": 2949.7700843136586,
       "y": 1559.5046228616513
      }
     },
     {
      "className": "Base",
      "textId": "i4afde1b5-3c0d-4581-a903-2bb0af595906",
      "center": {
       "x": 2945.414853544786,
       "y": 1557.048616967956
      }
     },
     {
      "className": "Base",
      "textId": "i8b5b9060-60f0-452f-956c-85f53cd987e1",
      "center": {
       "x": 2941.0596227759133,
       "y": 1554.5926110742605
      }
     },
     {
      "className": "Base",
      "textId": "ib2b45379-c276-43f5-b962-8f93a27297c7",
      "center": {
       "x": 2936.662769035802,
       "y": 1556.9242551586212
      }
     },
     {
      "className": "Base",
      "textId": "i1e9d691a-dca5-4a5f-a0d0-6517d1a53a4b",
      "center": {
       "x": 2931.7447601830877,
       "y": 1557.6871941291145
      }
     },
     {
      "className": "Base",
      "textId": "i6d9e0038-a5d3-43e1-80ef-4d8872d7f6ab",
      "center": {
       "x": 2926.848138004101,
       "y": 1556.797262567517
      }
     },
     {
      "className": "Base",
      "textId": "i8c1fb663-fb51-4302-baca-772e87b9b2a0",
      "center": {
       "x": 2922.5130849636425,
       "y": 1554.3526353803006
      }
     },
     {
      "className": "Base",
      "textId": "i53eaec46-5b60-4f0f-8e37-eaf8a5341397",
      "center": {
       "x": 2919.2178326978956,
       "y": 1550.6229974014666
      }
     },
     {
      "className": "Base",
      "textId": "i3deef3eb-1d94-400b-a23d-6d45b9b63176",
      "center": {
       "x": 2917.3259047596257,
       "y": 1546.0197924718047
      }
     },
     {
      "className": "Base",
      "textId": "i2c37742f-5645-4178-87f1-cafc545e3bdf",
      "center": {
       "x": 2917.04601365708,
       "y": 1541.0508340378083
      }
     },
     {
      "className": "Base",
      "textId": "i0f8b8471-c0d8-4d5a-9461-bbbbb92241ab",
      "center": {
       "x": 2912.6907828343856,
       "y": 1538.5948282395555
      }
     },
     {
      "className": "Base",
      "textId": "id7d864b6-11a3-48a4-8473-5bdb58d9ac60",
      "center": {
       "x": 2908.335552011691,
       "y": 1536.1388224413026
      }
     },
     {
      "className": "Base",
      "textId": "i8c78c565-4643-494f-86ca-a883ebb278ad",
      "center": {
       "x": 2903.9803211889966,
       "y": 1533.6828166430498
      }
     },
     {
      "className": "Base",
      "textId": "idb22c614-9be6-4d6e-b441-3da85f9dedf4",
      "center": {
       "x": 2899.733981149177,
       "y": 1531.2936536460522
      }
     },
     {
      "className": "Base",
      "textId": "i8db75a7f-f615-4980-b5a9-6b218f75ac6a",
      "center": {
       "x": 2898.4230391361434,
       "y": 1526.601006781173
      }
     },
     {
      "className": "Base",
      "textId": "i536b6bf0-4b97-4910-82d7-3578eabed5ec",
      "center": {
       "x": 2900.8163284397733,
       "y": 1522.356991009627
      }
     },
     {
      "className": "Base",
      "textId": "i4807510d-d880-4b4b-b053-7dfe89f26ad1",
      "center": {
       "x": 2905.5102473212837,
       "y": 1521.05061086059
      }
     },
     {
      "className": "Base",
      "textId": "if9bdd011-3b32-4b6d-9d40-a58354b83ffd",
      "center": {
       "x": 2909.751934814891,
       "y": 1523.4480242097175
      }
     },
     {
      "className": "Base",
      "textId": "i0077a931-0117-44f5-b0a2-4d78da511870",
      "center": {
       "x": 2914.1071656375852,
       "y": 1525.9040300079703
      }
     },
     {
      "className": "Base",
      "textId": "ifb351e0b-76c8-461a-8ed4-f7630b48d3cc",
      "center": {
       "x": 2918.4623964602797,
       "y": 1528.360035806223
      }
     },
     {
      "className": "Base",
      "textId": "i4ddbcafd-4a88-4db5-9683-6152b4f4514f",
      "center": {
       "x": 2922.817627282974,
       "y": 1530.816041604476
      }
     },
     {
      "className": "Base",
      "textId": "i26b18ce2-f2be-4aaa-a981-f9cc7492413b",
      "center": {
       "x": 2930.8534910207914,
       "y": 1535.2742638958375
      }
     },
     {
      "className": "Base",
      "textId": "i4bb3ad49-2a2c-4569-afa2-614d49282c5d",
      "center": {
       "x": 2938.858156512297,
       "y": 1539.7882623873152
      }
     },
     {
      "className": "Base",
      "textId": "i6a5fe7a2-590d-490a-b2ed-7207ab302619",
      "center": {
       "x": 2946.8312366260975,
       "y": 1544.3578187674102
      }
     },
     {
      "className": "Base",
      "textId": "i1f58cb66-660f-400f-9cd9-8f0942701196",
      "center": {
       "x": 2951.1864673949704,
       "y": 1546.8138246611056
      }
     },
     {
      "className": "Base",
      "textId": "i7e5e0c4d-3f2a-404a-900b-0c20d40e6a52",
      "center": {
       "x": 2955.5416981638427,
       "y": 1549.269830554801
      }
     },
     {
      "className": "Base",
      "textId": "i68479acb-102b-41a5-a542-582c44d950ff",
      "center": {
       "x": 2959.896928932715,
       "y": 1551.7258364484965
      }
     },
     {
      "className": "Base",
      "textId": "i44f5a37b-164d-42bb-bf1a-aecf61732b9f",
      "center": {
       "x": 2964.2521597015875,
       "y": 1554.1818423421919
      }
     },
     {
      "className": "Base",
      "textId": "ib14ce3a8-fc62-4268-8917-9c7aff10a676",
      "center": {
       "x": 2968.60739047046,
       "y": 1556.6378482358873
      }
     },
     {
      "className": "Base",
      "textId": "i7b8df5c2-cf9d-4738-8f31-8537804cc4e3",
      "center": {
       "x": 2973.4361382439365,
       "y": 1557.5136521256145
      }
     },
     {
      "className": "Base",
      "textId": "i3bedfc55-7c69-4224-a499-f5aeb4d0a6f3",
      "center": {
       "x": 2976.6841807224214,
       "y": 1561.1925184688077
      }
     },
     {
      "className": "Base",
      "textId": "i7df62eb8-8b3b-4237-b7a6-31b09cf4145d",
      "center": {
       "x": 2981.039411970228,
       "y": 1563.6485235132097
      }
     },
     {
      "className": "Base",
      "textId": "i8097264c-db67-42e0-ba25-f77327c72433",
      "center": {
       "x": 2985.3946432180346,
       "y": 1566.1045285576117
      }
     },
     {
      "className": "Base",
      "textId": "ia5940b24-24bc-442d-85af-d8e5f039c889",
      "center": {
       "x": 2989.7498744658415,
       "y": 1568.5605336020137
      }
     },
     {
      "className": "Base",
      "textId": "i81ec6e56-8ae7-48eb-b158-ce9577fbb805",
      "center": {
       "x": 2994.260888979621,
       "y": 1566.468489616339
      }
     },
     {
      "className": "Base",
      "textId": "i25b69fa9-d82a-4c78-afcb-898f6045bae0",
      "center": {
       "x": 2999.220974805145,
       "y": 1566.1171371082185
      }
     },
     {
      "className": "Base",
      "textId": "i42dce8e7-2cf0-4ce8-bc8f-be219e9ed272",
      "center": {
       "x": 3003.9818493798903,
       "y": 1567.552397804075
      }
     },
     {
      "className": "Base",
      "textId": "ibe30c588-a8eb-492f-829c-8a5510ec5421",
      "center": {
       "x": 3007.9212670255088,
       "y": 1570.5866833204557
      }
     },
     {
      "className": "Base",
      "textId": "i819200c9-f35a-4c7c-b498-f32fa7c7247b",
      "center": {
       "x": 3012.7105072788627,
       "y": 1569.150306700047
      }
     },
     {
      "className": "Base",
      "textId": "i28974ce5-c0f0-4135-83ba-c253132fca22",
      "center": {
       "x": 3017.499747532216,
       "y": 1567.7139300796382
      }
     },
     {
      "className": "Base",
      "textId": "ie03dc78f-5417-428e-bdac-f16d53ff158c",
      "center": {
       "x": 3022.165327173826,
       "y": 1566.3096971332247
      }
     },
     {
      "className": "Base",
      "textId": "i4ea26bf6-11fb-49b7-8693-794b6c252ef0",
      "center": {
       "x": 3026.4562115358176,
       "y": 1568.617903136166
      }
     },
     {
      "className": "Base",
      "textId": "i3eceb37d-1c1b-40f4-bd33-7d538943c60e",
      "center": {
       "x": 3027.85590888346,
       "y": 1573.2848454858206
      }
     },
     {
      "className": "Base",
      "textId": "i614cf018-1792-423f-b5ad-65c60ba61324",
      "center": {
       "x": 3025.5435332386387,
       "y": 1577.5734842485558
      }
     },
     {
      "className": "Base",
      "textId": "id6b07c88-dbb7-401a-9d76-876e31bae781",
      "center": {
       "x": 3020.875232590177,
       "y": 1578.9686446750193
      }
     },
     {
      "className": "Base",
      "textId": "i62188857-3c40-432e-b73c-220bf1ba6c62",
      "center": {
       "x": 3016.085992336823,
       "y": 1580.405021295428
      }
     },
     {
      "className": "Base",
      "textId": "id8cbfd53-9d6f-4cca-beb3-87b79f67da02",
      "center": {
       "x": 3011.2967520834695,
       "y": 1581.8413979158368
      }
     },
     {
      "className": "Base",
      "textId": "ia2e9e5e0-cbc1-4a61-963e-af79395df6b6",
      "center": {
       "x": 3006.766820379853,
       "y": 1587.3526364678264
      }
     },
     {
      "className": "Base",
      "textId": "iaf024ce1-3a71-4be9-87f2-473befc905ac",
      "center": {
       "x": 3002.1574526650124,
       "y": 1592.7976122148573
      }
     },
     {
      "className": "Base",
      "textId": "i57b37538-4428-470d-8052-754d8c89b77c",
      "center": {
       "x": 3001.6033756816214,
       "y": 1597.7668172515282
      }
     },
     {
      "className": "Base",
      "textId": "iff299abb-4dd7-4178-a828-14e8f4d16271",
      "center": {
       "x": 3001.0492986982304,
       "y": 1602.7360222881991
      }
     },
     {
      "className": "Base",
      "textId": "ib413819f-49ba-4549-9f83-6c6e868146d5",
      "center": {
       "x": 3000.4952217148393,
       "y": 1607.70522732487
      }
     },
     {
      "className": "Base",
      "textId": "i9a75d8aa-d7e1-4bde-960d-bd4c825ab2e0",
      "center": {
       "x": 2999.9161950168104,
       "y": 1613.3514235671043
      }
     },
     {
      "className": "Base",
      "textId": "i6e910dc4-803a-473d-a167-7fe994a62962",
      "center": {
       "x": 2999.2872282346707,
       "y": 1618.992274984206
      }
     },
     {
      "className": "Base",
      "textId": "i77421d1d-fa0e-440e-92b1-03430df39352",
      "center": {
       "x": 2998.608370619644,
       "y": 1624.627339869491
      }
     },
     {
      "className": "Base",
      "textId": "i91d54473-907c-408f-b5ac-963affcc53ef",
      "center": {
       "x": 2998.0542939987968,
       "y": 1629.5965449465862
      }
     },
     {
      "className": "Base",
      "textId": "i4029abd0-2166-4bc5-b970-3fe667830c68",
      "center": {
       "x": 2997.500217377949,
       "y": 1634.5657500236814
      }
     },
     {
      "className": "Base",
      "textId": "id054ee39-3e0b-42a7-9212-9aca5100c4bd",
      "center": {
       "x": 2996.9461407571016,
       "y": 1639.5349551007769
      }
     },
     {
      "className": "Base",
      "textId": "icda7f76c-0e11-4bef-987c-d70cc129aff6",
      "center": {
       "x": 2996.392064136254,
       "y": 1644.504160177872
      }
     },
     {
      "className": "Base",
      "textId": "i076edd57-a0aa-4eaa-a615-dfe9c3eb9528",
      "center": {
       "x": 2995.837987515406,
       "y": 1649.4733652549676
      }
     },
     {
      "className": "Base",
      "textId": "i7b6efe23-07ef-48b3-b0d6-1ff604a41061",
      "center": {
       "x": 2996.92333012659,
       "y": 1654.2593728740032
      }
     },
     {
      "className": "Base",
      "textId": "ifa103eab-b881-403b-a4fe-8fbc20bae6e4",
      "center": {
       "x": 2994.8104514953325,
       "y": 1658.6887725401764
      }
     },
     {
      "className": "Base",
      "textId": "ie1b095de-2757-474d-85ee-14b9d1c259fc",
      "center": {
       "x": 2994.2563758435062,
       "y": 1663.6579777253194
      }
     },
     {
      "className": "Base",
      "textId": "i99eb13a7-8e49-4166-95d0-89fa4ec5c233",
      "center": {
       "x": 2993.7023001916805,
       "y": 1668.6271829104626
      }
     },
     {
      "className": "Base",
      "textId": "i9bfb3103-9f6f-417b-a014-01d7de7d1598",
      "center": {
       "x": 2996.555147911751,
       "y": 1672.6741883590507
      }
     },
     {
      "className": "Base",
      "textId": "ibb322350-f4ec-4192-b4a5-25742cba6123",
      "center": {
       "x": 2997.2002005186805,
       "y": 1677.5834551422995
      }
     },
     {
      "className": "Base",
      "textId": "icca5a295-30a6-423c-9f82-38f5df459017",
      "center": {
       "x": 2995.4896498676044,
       "y": 1682.2300678531801
      }
     },
     {
      "className": "Base",
      "textId": "i45127302-af4d-46f1-b680-0ed7043f9b69",
      "center": {
       "x": 2991.815453630992,
       "y": 1685.5492959606897
      }
     },
     {
      "className": "Base",
      "textId": "id026877a-29ae-473d-a2d0-493108b59cf6",
      "center": {
       "x": 2991.26137834171,
       "y": 1690.5185011862573
      }
     },
     {
      "className": "Base",
      "textId": "i9861bc47-3c1b-479b-b62b-8b2488b89a94",
      "center": {
       "x": 2990.707303052427,
       "y": 1695.4877064118245
      }
     },
     {
      "className": "Base",
      "textId": "ia9e41894-6f25-4d9f-bf8d-145aeefae065",
      "center": {
       "x": 2995.4845625748812,
       "y": 1696.954666177518
      }
     },
     {
      "className": "Base",
      "textId": "i54b28edd-1b84-4a93-9967-9fb08d4f3103",
      "center": {
       "x": 3000.069226597429,
       "y": 1698.9433932325455
      }
     },
     {
      "className": "Base",
      "textId": "iba426699-9f81-4a80-996d-f51997e15230",
      "center": {
       "x": 3004.404508747549,
       "y": 1701.4292548895755
      }
     },
     {
      "className": "Base",
      "textId": "i021f35b3-b581-4741-b410-25c627cd4682",
      "center": {
       "x": 3008.4367115359705,
       "y": 1704.381460873596
      }
     },
     {
      "className": "Base",
      "textId": "i0791a6e6-ab5d-4ef8-a71f-30b2c41a9d65",
      "center": {
       "x": 3012.1158914622547,
       "y": 1707.763444695123
      }
     },
     {
      "className": "Base",
      "textId": "i12c348e0-b5f4-4206-9558-cb4320b840aa",
      "center": {
       "x": 3015.396477622876,
       "y": 1711.5333165685136
      }
     },
     {
      "className": "Base",
      "textId": "i49b4f8ce-fd0d-4bc0-b253-1814ef701e48",
      "center": {
       "x": 3019.7124756014264,
       "y": 1709.0090025133397
      }
     },
     {
      "className": "Base",
      "textId": "i33c9d009-9580-451f-8286-5d665285c0ae",
      "center": {
       "x": 3024.028473579977,
       "y": 1706.484688458166
      }
     },
     {
      "className": "Base",
      "textId": "i9e2a64fc-88a0-4d6d-9743-f34cf7eb4c65",
      "center": {
       "x": 3032.0325084832575,
       "y": 1701.8033393508708
      }
     },
     {
      "className": "Base",
      "textId": "i8bb7bdea-0b1a-4266-9cdb-8616b80b4a3b",
      "center": {
       "x": 3036.348506954063,
       "y": 1699.2790261373398
      }
     },
     {
      "className": "Base",
      "textId": "i3dbad165-f10d-414b-8c45-3c754fa15a5d",
      "center": {
       "x": 3038.871888032664,
       "y": 1695.0471193150886
      }
     },
     {
      "className": "Base",
      "textId": "i9caea817-7f5c-430c-806f-47d65fd29e82",
      "center": {
       "x": 3043.3289699029388,
       "y": 1692.9469029877237
      }
     },
     {
      "className": "Base",
      "textId": "i7fcacac7-d3f1-4da0-b462-ab363a8ece7c",
      "center": {
       "x": 3048.1989658253106,
       "y": 1693.6949852934526
      }
     },
     {
      "className": "Base",
      "textId": "ib61e91f1-fd38-43e0-9200-715488fca884",
      "center": {
       "x": 3051.8201999688,
       "y": 1697.036115446273
      }
     },
     {
      "className": "Base",
      "textId": "i85594889-52c0-4714-b0ee-3cdc32d15e56",
      "center": {
       "x": 3052.9570825402184,
       "y": 1701.8302770454336
      }
     },
     {
      "className": "Base",
      "textId": "i01e2f600-c767-463f-9af9-7f4656e22b6b",
      "center": {
       "x": 3051.2217014505827,
       "y": 1706.441669448363
      }
     },
     {
      "className": "Base",
      "textId": "ib181b694-1924-480d-b16b-7f4de61fef79",
      "center": {
       "x": 3047.206180566145,
       "y": 1709.296854109064
      }
     },
     {
      "className": "Base",
      "textId": "i03f17d18-03d9-489a-8ffb-197c3a031138",
      "center": {
       "x": 3042.280643005861,
       "y": 1709.421622543732
      }
     },
     {
      "className": "Base",
      "textId": "i2f874598-9918-41a8-b0ff-02f0b7c2b337",
      "center": {
       "x": 3037.9646445350554,
       "y": 1711.945935757263
      }
     },
     {
      "className": "Base",
      "textId": "i699d4de3-d688-40fd-90a8-e24e1e26e06e",
      "center": {
       "x": 3034.7749625679985,
       "y": 1715.675515688321
      }
     },
     {
      "className": "Base",
      "textId": "i715358ac-0dce-4f56-8a50-ea2a6d22d2a9",
      "center": {
       "x": 3029.9606116096356,
       "y": 1716.6272837077597
      }
     },
     {
      "className": "Base",
      "textId": "ic06872f9-3798-4621-9e92-3710ed9ab83f",
      "center": {
       "x": 3025.6446136310847,
       "y": 1719.1515977629335
      }
     },
     {
      "className": "Base",
      "textId": "ibf70477f-7380-46b3-b335-b0747e142a5a",
      "center": {
       "x": 3021.3286156525346,
       "y": 1721.6759118181074
      }
     },
     {
      "className": "Base",
      "textId": "i74da0091-a1fc-4ed7-845a-427f00a69c38",
      "center": {
       "x": 3023.0061839932805,
       "y": 1726.3833467843249
      }
     },
     {
      "className": "Base",
      "textId": "i4fce908a-66ed-4cbe-9a09-a6b74253c6d3",
      "center": {
       "x": 3027.945896871577,
       "y": 1725.6092429928422
      }
     },
     {
      "className": "Base",
      "textId": "ie9cd5e01-6343-4a0a-8743-a74df724f159",
      "center": {
       "x": 3032.8856097498738,
       "y": 1724.8351392013597
      }
     },
     {
      "className": "Base",
      "textId": "i87e2a80f-fd7d-4fa5-9724-9269f063c20a",
      "center": {
       "x": 3037.825322628171,
       "y": 1724.061035409877
      }
     },
     {
      "className": "Base",
      "textId": "if9d48206-202b-46c5-bab0-d55c9fe91372",
      "center": {
       "x": 3042.765035506468,
       "y": 1723.2869316183942
      }
     },
     {
      "className": "Base",
      "textId": "ia54648c9-b8ff-4a2c-b3cf-c06241a42f32",
      "center": {
       "x": 3047.7047483847646,
       "y": 1722.5128278269117
      }
     },
     {
      "className": "Base",
      "textId": "i4098038d-0730-43be-9c88-65ea335b7dca",
      "center": {
       "x": 3051.4155323682353,
       "y": 1719.2610458745796
      }
     },
     {
      "className": "Base",
      "textId": "i291c6df1-c04f-42b1-8321-818f16e17d1a",
      "center": {
       "x": 3056.290005766975,
       "y": 1718.4971658300237
      }
     },
     {
      "className": "Base",
      "textId": "iaeb5058f-9da2-41de-9b9a-aa17791e0212",
      "center": {
       "x": 3060.8176449166094,
       "y": 1720.45790226519
      }
     },
     {
      "className": "Base",
      "textId": "i52b6e1b7-4d9a-4c63-ac76-13478cfeb573",
      "center": {
       "x": 3065.757357810337,
       "y": 1719.6837985721734
      }
     },
     {
      "className": "Base",
      "textId": "if0b8fd1a-c3d8-4419-8e61-0f416681fa3d",
      "center": {
       "x": 3070.6970707040646,
       "y": 1718.9096948791569
      }
     },
     {
      "className": "Base",
      "textId": "i1aad83d2-bf0f-452a-a3c4-193db1e56611",
      "center": {
       "x": 3075.6367835977917,
       "y": 1718.1355911861403
      }
     },
     {
      "className": "Base",
      "textId": "ic549d4f9-dd2b-48e1-8898-1dbe6969bfd9",
      "center": {
       "x": 3082.1855083572973,
       "y": 1717.0588431388971
      }
     },
     {
      "className": "Base",
      "textId": "ib530576b-91eb-4b3c-af87-1df0df6182a2",
      "center": {
       "x": 3088.7496801705984,
       "y": 1716.0806658858055
      }
     },
     {
      "className": "Base",
      "textId": "ic9c8b1d3-15da-45fb-92f9-853f18cc4b60",
      "center": {
       "x": 3093.689393079757,
       "y": 1715.3065622912552
      }
     },
     {
      "className": "Base",
      "textId": "ia2e8d5a6-df8c-4281-a60e-2986514b6839",
      "center": {
       "x": 3098.629105988915,
       "y": 1714.5324586967047
      }
     },
     {
      "className": "Base",
      "textId": "i9524eee9-0350-4194-8ecc-34336d1d37b8",
      "center": {
       "x": 3103.568818898073,
       "y": 1713.7583551021544
      }
     },
     {
      "className": "Base",
      "textId": "ib78bc8ac-b0d2-4ae5-b68f-b7fe8109e67a",
      "center": {
       "x": 3104.403366086023,
       "y": 1708.836272266658
      }
     },
     {
      "className": "Base",
      "textId": "ife057d7e-da77-41fe-8f41-db730843b3f2",
      "center": {
       "x": 3106.161388185395,
       "y": 1704.1637219195218
      }
     },
     {
      "className": "Base",
      "textId": "i3311b68c-fe26-4275-9bef-c0b29d22f11a",
      "center": {
       "x": 3108.7783386458013,
       "y": 1699.912258790647
      }
     },
     {
      "className": "Base",
      "textId": "i7e4ce669-8330-4d31-8ba9-a584964e5a79",
      "center": {
       "x": 3112.15813498636,
       "y": 1696.2379772085212
      }
     },
     {
      "className": "Base",
      "textId": "ic5029573-89ea-4d9b-b75b-05f80ef69279",
      "center": {
       "x": 3116.1766865060085,
       "y": 1693.2757800286672
      }
     },
     {
      "className": "Base",
      "textId": "ie6d70542-d402-40ee-a7a0-0761122d1f85",
      "center": {
       "x": 3120.686450327874,
       "y": 1691.1344256162927
      }
     },
     {
      "className": "Base",
      "textId": "i32587b54-f107-424a-951a-a3c11ace0bb6",
      "center": {
       "x": 3125.521848500538,
       "y": 1689.8925347353372
      }
     },
     {
      "className": "Base",
      "textId": "i940e9e54-107a-4a64-ac78-58622cbec85e",
      "center": {
       "x": 3130.5053472649506,
       "y": 1689.5957039527336
      }
     },
     {
      "className": "Base",
      "textId": "ie2e3997b-1b59-4bd2-8f39-c69794da663d",
      "center": {
       "x": 3135.453975284053,
       "y": 1690.254831540507
      }
     },
     {
      "className": "Base",
      "textId": "i7d0af41d-be85-4cb4-b5d4-8302c05e01fb",
      "center": {
       "x": 3140.1860415154515,
       "y": 1691.8457173409515
      }
     },
     {
      "className": "Base",
      "textId": "i7b9a1b3e-febc-444b-ac50-a0b78ad80b76",
      "center": {
       "x": 3144.5278060775217,
       "y": 1694.309951286005
      }
     },
     {
      "className": "Base",
      "textId": "i6990ac9b-f358-49c4-a1ce-7a3b2a519037",
      "center": {
       "x": 3148.319859185156,
       "y": 1697.5570579484488
      }
     },
     {
      "className": "Base",
      "textId": "ie6d33c09-4b1a-48a7-836e-75ba6ab3ae50",
      "center": {
       "x": 3151.4229739497546,
       "y": 1701.4678183867948
      }
     },
     {
      "className": "Base",
      "textId": "i18b2f81a-ef72-453f-b892-7016834b4d49",
      "center": {
       "x": 3153.7232181553463,
       "y": 1705.898647320871
      }
     },
     {
      "className": "Base",
      "textId": "i03012d83-ae39-47e0-807a-786ed2d6332f",
      "center": {
       "x": 3158.6629310691287,
       "y": 1705.1245437558287
      }
     },
     {
      "className": "Base",
      "textId": "iddd23ef9-cea5-43bd-affb-e26c1c82d910",
      "center": {
       "x": 3163.602643982911,
       "y": 1704.3504401907865
      }
     },
     {
      "className": "Base",
      "textId": "i644df4af-d7f2-45ca-b084-97c465e87b00",
      "center": {
       "x": 3172.763360257574,
       "y": 1702.9148631178164
      }
     },
     {
      "className": "Base",
      "textId": "i8615158e-b0e9-4123-b2b3-4ba8ffc9f265",
      "center": {
       "x": 3177.7030733223105,
       "y": 1702.1407605160448
      }
     },
     {
      "className": "Base",
      "textId": "i64d94617-6321-4904-bb0d-5246b822e3ff",
      "center": {
       "x": 3181.5974415008895,
       "y": 1699.1224192646732
      }
     },
     {
      "className": "Base",
      "textId": "i7f3387a7-deeb-4ad6-a8ba-e90cd8c0f6e2",
      "center": {
       "x": 3186.5136445252792,
       "y": 1698.7946461067706
      }
     },
     {
      "className": "Base",
      "textId": "id18a2baa-0007-4f72-a4b7-14537fc07f3f",
      "center": {
       "x": 3190.774240386075,
       "y": 1701.2692794798243
      }
     },
     {
      "className": "Base",
      "textId": "i00198008-9f0f-4fbf-8139-9aef8ee08aaf",
      "center": {
       "x": 3192.9254847105285,
       "y": 1705.7019575954298
      }
     },
     {
      "className": "Base",
      "textId": "ia1fc8ed7-c842-4c64-a345-a438bf61a0a5",
      "center": {
       "x": 3192.233358259721,
       "y": 1710.5802204415825
      }
     },
     {
      "className": "Base",
      "textId": "i9869784f-dd0d-49be-a52f-5dd3c84dc568",
      "center": {
       "x": 3188.9340193002345,
       "y": 1714.2395714565134
      }
     },
     {
      "className": "Base",
      "textId": "i5d93b843-63fa-4a62-9b51-1856d4fc5b95",
      "center": {
       "x": 3184.1532247925634,
       "y": 1715.4314151104716
      }
     },
     {
      "className": "Base",
      "textId": "ic535dc4e-e811-49fe-9a81-f06f921fd559",
      "center": {
       "x": 3179.5222144364743,
       "y": 1713.7490862181758
      }
     },
     {
      "className": "Base",
      "textId": "i82faa30a-7d14-470b-821c-5b167ee07467",
      "center": {
       "x": 3174.5825013717376,
       "y": 1714.5231888199476
      }
     },
     {
      "className": "Base",
      "textId": "iab7f06df-3f7d-4a58-a88a-8965b167f9dd",
      "center": {
       "x": 3170.2512539179643,
       "y": 1716.8305971078985
      }
     },
     {
      "className": "Base",
      "textId": "i08015643-419f-456e-80cd-a080f5ea60e8",
      "center": {
       "x": 3165.4217873607604,
       "y": 1715.9587655381752
      }
     },
     {
      "className": "Base",
      "textId": "i89bc92cf-0ee4-4c90-83e8-5cf11f861d59",
      "center": {
       "x": 3160.482074446978,
       "y": 1716.7328691032174
      }
     },
     {
      "className": "Base",
      "textId": "ic62cf3af-0801-431d-b01f-8763dcd49331",
      "center": {
       "x": 3155.5423615331956,
       "y": 1717.5069726682596
      }
     },
     {
      "className": "Base",
      "textId": "i037949df-9d65-4c44-b96b-2dd0e227e111",
      "center": {
       "x": 3138.8377282577057,
       "y": 1720.2125417045759
      }
     },
     {
      "className": "Base",
      "textId": "idc95fe9c-36f0-4d3f-adb4-b833ab004508",
      "center": {
       "x": 3122.119448833247,
       "y": 1722.8324672311091
      }
     },
     {
      "className": "Base",
      "textId": "i7eb0160b-c558-4623-9012-359d1e1639ed",
      "center": {
       "x": 3105.3879623452667,
       "y": 1725.3666804386762
      }
     },
     {
      "className": "Base",
      "textId": "ic10b8417-7798-4fe7-ace4-014b034ac40b",
      "center": {
       "x": 3100.448249436108,
       "y": 1726.1407840332265
      }
     },
     {
      "className": "Base",
      "textId": "i4f0b69c9-de5d-473f-8ec7-f2f2a05d589b",
      "center": {
       "x": 3095.50853652695,
       "y": 1726.9148876277768
      }
     },
     {
      "className": "Base",
      "textId": "i382060e4-8f7a-4651-aa10-5096889564bf",
      "center": {
       "x": 3090.568823617792,
       "y": 1727.6889912223273
      }
     },
     {
      "className": "Base",
      "textId": "i878b1273-bc57-42fa-8e0b-6b343fc71592",
      "center": {
       "x": 3086.8580397054748,
       "y": 1730.9407732418185
      }
     },
     {
      "className": "Base",
      "textId": "i49b5a81a-6989-4cbb-8cc0-9c1a988a232b",
      "center": {
       "x": 3081.983566300649,
       "y": 1731.7046531877763
      }
     },
     {
      "className": "Base",
      "textId": "i0e7e0c2c-bda9-4149-9714-684f7a09b9ca",
      "center": {
       "x": 3077.455927276381,
       "y": 1729.7439164864002
      }
     },
     {
      "className": "Base",
      "textId": "ie9f45fd5-8bfc-4186-8737-e8cd85a3f6d1",
      "center": {
       "x": 3072.5162143826533,
       "y": 1730.5180201794165
      }
     },
     {
      "className": "Base",
      "textId": "i74dd3af0-2dd4-4a08-a8ed-7cfef957f728",
      "center": {
       "x": 3067.5765014889257,
       "y": 1731.292123872433
      }
     },
     {
      "className": "Base",
      "textId": "ia183f8a6-0e6b-4d73-87ed-9af384e5c67b",
      "center": {
       "x": 3062.636788595198,
       "y": 1732.0662275654495
      }
     },
     {
      "className": "Base",
      "textId": "i3896e384-f72a-445f-bc42-5e1b7a8c35e9",
      "center": {
       "x": 3056.0880639727857,
       "y": 1733.1429757246665
      }
     },
     {
      "className": "Base",
      "textId": "i4de79b5e-75e4-4337-b0a1-91e538b99d11",
      "center": {
       "x": 3049.523892294749,
       "y": 1734.1211530909093
      }
     },
     {
      "className": "Base",
      "textId": "i34d98f5f-f59e-4fb8-89e5-60b58ee80139",
      "center": {
       "x": 3044.584179416452,
       "y": 1734.895256882392
      }
     },
     {
      "className": "Base",
      "textId": "i8cfaac29-e2dc-48f3-907c-8fb882a090fe",
      "center": {
       "x": 3039.644466538155,
       "y": 1735.6693606738745
      }
     },
     {
      "className": "Base",
      "textId": "ic209d9e6-4834-4a07-bbfc-a03eb46b2e7d",
      "center": {
       "x": 3034.7047536598584,
       "y": 1736.4434644653572
      }
     },
     {
      "className": "Base",
      "textId": "icd57383b-2cbe-4332-b3e2-f5dd044df128",
      "center": {
       "x": 3029.7650407815618,
       "y": 1737.2175682568397
      }
     },
     {
      "className": "Base",
      "textId": "i6a2241cb-ff92-406c-bb95-d3953e83889e",
      "center": {
       "x": 3024.8253279032647,
       "y": 1737.9916720483225
      }
     },
     {
      "className": "Base",
      "textId": "i669f6013-d1f1-46ed-85eb-2f8d42f99fbd",
      "center": {
       "x": 3024.6682225868894,
       "y": 1742.9866192370964
      }
     },
     {
      "className": "Base",
      "textId": "i0854fa66-f3c9-4d32-b361-adb6cf65e2c9",
      "center": {
       "x": 3023.957048349801,
       "y": 1747.9331746753357
      }
     },
     {
      "className": "Base",
      "textId": "i5518994b-d4b7-436a-be67-ec9057048417",
      "center": {
       "x": 3022.700613908386,
       "y": 1752.7700695463764
      }
     },
     {
      "className": "Base",
      "textId": "i5df98780-ac0a-4110-952e-37e9899c9904",
      "center": {
       "x": 3020.9144816580138,
       "y": 1757.437393306654
      }
     },
     {
      "className": "Base",
      "textId": "ifb7ed64f-ea63-497b-b213-5cb63cf54ae2",
      "center": {
       "x": 3018.6207749147466,
       "y": 1761.8773357471555
      }
     },
     {
      "className": "Base",
      "textId": "i1af0f7f8-92b5-4dca-a0ad-df7e9cb66550",
      "center": {
       "x": 3015.847903892458,
       "y": 1766.034903039795
      }
     },
     {
      "className": "Base",
      "textId": "id14095e1-911e-49c1-9c1c-640e3689d2db",
      "center": {
       "x": 3012.6302138094356,
       "y": 1769.8585988996526
      }
     },
     {
      "className": "Base",
      "textId": "ifda92f61-ec70-4c7f-890d-ac06c149a424",
      "center": {
       "x": 3009.007559483085,
       "y": 1773.301062426089
      }
     },
     {
      "className": "Base",
      "textId": "ic2637bf0-7bfb-4cb9-b7ad-4f9f27d645fb",
      "center": {
       "x": 3005.0248116818684,
       "y": 1776.3196547223392
      }
     },
     {
      "className": "Base",
      "textId": "ic99b4bdc-ccac-4ae1-992c-10d69ad7d02a",
      "center": {
       "x": 3000.7313013488847,
       "y": 1778.8769870276196
      }
     },
     {
      "className": "Base",
      "textId": "i7fb59cb2-0d2a-468c-b3d4-a346e96255ec",
      "center": {
       "x": 2996.180208581014,
       "y": 1780.941383820223
      }
     },
     {
      "className": "Base",
      "textId": "i6762837a-e770-4880-840d-9fc1cfc983f8",
      "center": {
       "x": 2991.427903931847,
       "y": 1782.4872751555308
      }
     },
     {
      "className": "Base",
      "textId": "i8929c8c0-d392-47f8-a492-f199a6bb0afc",
      "center": {
       "x": 2986.5332501971043,
       "y": 1783.4955133793849
      }
     },
     {
      "className": "Base",
      "textId": "if5e74c6d-183c-4f7d-9684-3596b34ed7ae",
      "center": {
       "x": 2981.556873330755,
       "y": 1783.9536102939549
      }
     },
     {
      "className": "Base",
      "textId": "i760ccda4-2389-4e26-bb66-e0bb998e3c45",
      "center": {
       "x": 2976.5604115223805,
       "y": 1783.8558918385288
      }
     },
     {
      "className": "Base",
      "textId": "i6af58be8-6d69-41c2-96eb-97b802f29225",
      "center": {
       "x": 2971.6057517368254,
       "y": 1783.2035683693239
      }
     },
     {
      "className": "Base",
      "textId": "i3274779e-7625-4259-a842-9c24472ddf13",
      "center": {
       "x": 2966.754263172479,
       "y": 1782.0047196678245
      }
     },
     {
      "className": "Base",
      "textId": "ia69f25ee-b1d0-4a3b-a71c-278d579fe353",
      "center": {
       "x": 2962.066037132695,
       "y": 1780.2741948633325
      }
     },
     {
      "className": "Base",
      "textId": "i65e441da-7ddb-4b45-95ed-74bd5997975b",
      "center": {
       "x": 2957.5991427254203,
       "y": 1778.0334285093063
      }
     },
     {
      "className": "Base",
      "textId": "ib49b222d-9fc2-4d96-93a9-a7f707711a9e",
      "center": {
       "x": 2953.408907610057,
       "y": 1775.3101750915994
      }
     },
     {
      "className": "Base",
      "textId": "idbf7a76a-637b-43fa-83e5-6ca34212e852",
      "center": {
       "x": 2949.9527325374706,
       "y": 1778.9233252223898
      }
     },
     {
      "className": "Base",
      "textId": "i21dc3e36-1270-4433-95ec-2a79d696c775",
      "center": {
       "x": 2946.496557464884,
       "y": 1782.5364753531799
      }
     },
     {
      "className": "Base",
      "textId": "i54194e44-18b7-4d55-8f41-431227584fb2",
      "center": {
       "x": 2943.040382392297,
       "y": 1786.1496254839703
      }
     },
     {
      "className": "Base",
      "textId": "if4bb3a7b-3bcf-4c30-8c10-4ab63b9e4ccb",
      "center": {
       "x": 2939.5842073197105,
       "y": 1789.7627756147606
      }
     },
     {
      "className": "Base",
      "textId": "i9bf6bd49-2b60-4dfd-9d28-9356db888bd4",
      "center": {
       "x": 2942.922753405405,
       "y": 1793.4843048141379
      }
     },
     {
      "className": "Base",
      "textId": "i205be497-4783-4473-ad93-4ee1a2aa8067",
      "center": {
       "x": 2946.088211568682,
       "y": 1797.3541296376497
      }
     },
     {
      "className": "Base",
      "textId": "i3e3c1583-cc25-46a4-8af9-d9e05ee25f56",
      "center": {
       "x": 2949.0740027185802,
       "y": 1801.364207038064
      }
     },
     {
      "className": "Base",
      "textId": "id26c33f2-ed9c-4eea-93c0-86c692c40b67",
      "center": {
       "x": 2951.873921184213,
       "y": 1805.506202467073
      }
     },
     {
      "className": "Base",
      "textId": "idb013282-1f9a-4cf4-968c-d6cbe3989c92",
      "center": {
       "x": 2954.482147612641,
       "y": 1809.771507197825
      }
     },
     {
      "className": "Base",
      "textId": "ie5a23f22-a653-49f9-aa93-2d8aa67842b5",
      "center": {
       "x": 2956.8932610638176,
       "y": 1814.1512562173098
      }
     },
     {
      "className": "Base",
      "textId": "i6f642039-3a25-4ea8-bde3-0e6bb3628c5b",
      "center": {
       "x": 2959.1022502774795,
       "y": 1818.6363466514094
      }
     },
     {
      "className": "Base",
      "textId": "ib1ce9bba-7740-463a-b675-c373e2ce03a4",
      "center": {
       "x": 2961.1045240885496,
       "y": 1823.2174566843191
      }
     },
     {
      "className": "Base",
      "textId": "i9add7529-a9c7-4e89-8a15-da5fd9e5ce7c",
      "center": {
       "x": 2962.895920969422,
       "y": 1827.8850649330184
      }
     },
     {
      "className": "Base",
      "textId": "i72477565-ba93-4e9c-869a-5d5f787a1a7e",
      "center": {
       "x": 2964.472717679284,
       "y": 1832.6294702365199
      }
     },
     {
      "className": "Base",
      "textId": "idfadca90-fdc2-4ee5-8cae-1ae0d6a67214",
      "center": {
       "x": 2965.8316370025004,
       "y": 1837.4408118187723
      }
     },
     {
      "className": "Base",
      "textId": "i19c575fb-8997-49ea-bb39-714667ea3bc0",
      "center": {
       "x": 2966.969854559986,
       "y": 1842.3090897833051
      }
     },
     {
      "className": "Base",
      "textId": "i3b6da843-33dd-49d0-9951-443a158e7e4e",
      "center": {
       "x": 2967.8850046793923,
       "y": 1847.2241858970222
      }
     },
     {
      "className": "Base",
      "textId": "ib4e4525c-3b8a-4cc7-8bcd-d1874d8ffc5e",
      "center": {
       "x": 2968.575185311926,
       "y": 1852.1758846199455
      }
     },
     {
      "className": "Base",
      "textId": "iad040cb5-c856-4a68-9beb-0544aa83fbb2",
      "center": {
       "x": 2969.038961985569,
       "y": 1857.1538943372027
      }
     },
     {
      "className": "Base",
      "textId": "i1a520d17-cfa4-4ff4-a3d2-a338b13f8b24",
      "center": {
       "x": 2974.038281188674,
       "y": 1857.0713867286577
      }
     },
     {
      "className": "Base",
      "textId": "i8117aecd-c96c-4755-ad02-96048ea9fbf2",
      "center": {
       "x": 2979.0376003917786,
       "y": 1856.9888791201124
      }
     },
     {
      "className": "Base",
      "textId": "icff75366-2835-4a52-a926-c8f3af596a3e",
      "center": {
       "x": 2984.0369195948833,
       "y": 1856.9063715115672
      }
     },
     {
      "className": "Base",
      "textId": "i75d5672f-8d1c-4a4e-bbc2-b8b9ee14a33d",
      "center": {
       "x": 2989.0362387979885,
       "y": 1856.8238639030221
      }
     },
     {
      "className": "Base",
      "textId": "i678452e3-0bbe-428d-a493-65a53531c982",
      "center": {
       "x": 2993.3111072991046,
       "y": 1854.3739686566446
      }
     },
     {
      "className": "Base",
      "textId": "ibb9f203f-fad3-4e3e-a1dc-ecee913a6b18",
      "center": {
       "x": 2998.225327794149,
       "y": 1854.730233089538
      }
     },
     {
      "className": "Base",
      "textId": "i1fa6c136-ebd2-44d9-9817-862a55a9a732",
      "center": {
       "x": 3002.102134726254,
       "y": 1857.7710973468245
      }
     },
     {
      "className": "Base",
      "textId": "i15f44777-5823-4eca-a177-d6d7787bde4d",
      "center": {
       "x": 3003.618735123282,
       "y": 1862.4589977996704
      }
     },
     {
      "className": "Base",
      "textId": "if116f0ea-e610-4e91-8d1d-139edf1be74c",
      "center": {
       "x": 3002.257654583783,
       "y": 1867.1943908335227
      }
     },
     {
      "className": "Base",
      "textId": "i8aee0f61-390d-4306-b3a1-1fd63e04ae10",
      "center": {
       "x": 2998.483303072888,
       "y": 1870.3615280412023
      }
     },
     {
      "className": "Base",
      "textId": "if0e22418-4ffa-4502-8374-d67c3dde597a",
      "center": {
       "x": 2993.583515074086,
       "y": 1870.879760601789
      }
     },
     {
      "className": "Base",
      "textId": "i6f8f341c-a5b7-4610-a091-cf56a92c2c7e",
      "center": {
       "x": 2989.2301316780695,
       "y": 1868.5722640303184
      }
     },
     {
      "className": "Base",
      "textId": "ib1135bde-0bc1-41c9-a7d5-ec29672bf2da",
      "center": {
       "x": 2984.2308124749643,
       "y": 1868.6547716388636
      }
     },
     {
      "className": "Base",
      "textId": "idf8a23e7-b738-478a-b72f-a2608dd564b4",
      "center": {
       "x": 2979.2314932718596,
       "y": 1868.7372792474087
      }
     },
     {
      "className": "Base",
      "textId": "i4da84c98-d03d-428c-8099-eb4d21f5e6c6",
      "center": {
       "x": 2974.232174068755,
       "y": 1868.819786855954
      }
     },
     {
      "className": "Base",
      "textId": "i640a84a0-040c-4ba5-8294-ffea400a0bb0",
      "center": {
       "x": 2969.23285486565,
       "y": 1868.902294464499
      }
     },
     {
      "className": "Base",
      "textId": "i09ab3c95-f619-46b8-a94b-71ef49061ef0",
      "center": {
       "x": 2968.9335978662684,
       "y": 1873.8928971131222
      }
     },
     {
      "className": "Base",
      "textId": "i1045bfd2-d120-4117-9ce2-01ca2199e08f",
      "center": {
       "x": 2968.4071919830353,
       "y": 1878.86467409869
      }
     },
     {
      "className": "Base",
      "textId": "if69c1e18-2c06-4dc7-874f-0ee704b34011",
      "center": {
       "x": 2967.6547312983903,
       "y": 1883.8072920756522
      }
     },
     {
      "className": "Base",
      "textId": "i8d2df5b8-bb62-4684-a618-7f39dd914083",
      "center": {
       "x": 2966.6777797272657,
       "y": 1888.7104783025663
      }
     },
     {
      "className": "Base",
      "textId": "i4e9b0ddd-af79-47f2-8a61-13c4429fd8d6",
      "center": {
       "x": 2965.478367766645,
       "y": 1893.5640419929741
      }
     },
     {
      "className": "Base",
      "textId": "i8b627533-942f-442b-aa84-8ff4612a1833",
      "center": {
       "x": 2964.058988275375,
       "y": 1898.357895495939
      }
     },
     {
      "className": "Base",
      "textId": "i1e8b9d2b-c4e5-49f1-9fa3-c01e7f4cb281",
      "center": {
       "x": 2962.4225912930087,
       "y": 1903.082075262229
      }
     },
     {
      "className": "Base",
      "textId": "i7ae58cf2-bb2e-41dd-8d0a-b58395b8be33",
      "center": {
       "x": 2960.5725779084364,
       "y": 1907.726762552567
      }
     },
     {
      "className": "Base",
      "textId": "i8c81f3a5-7552-4cb9-99f6-a1eca566d133",
      "center": {
       "x": 2958.512793191064,
       "y": 1912.2823038449055
      }
     },
     {
      "className": "Base",
      "textId": "if9efa113-42e5-4ea1-8f24-b889365ea038",
      "center": {
       "x": 2956.247518199213,
       "y": 1916.739230898316
      }
     },
     {
      "className": "Base",
      "textId": "ib4ab022c-1896-40cc-a828-dab6fce5871e",
      "center": {
       "x": 2953.781461082371,
       "y": 1921.0882804317885
      }
     },
     {
      "className": "Base",
      "textId": "i498bbaae-9e81-4315-bf2f-52c5c2150ba4",
      "center": {
       "x": 2951.119747295764,
       "y": 1925.3204133770428
      }
     },
     {
      "className": "Base",
      "textId": "i6f64bb9e-8214-452c-9264-74e22a54b9d8",
      "center": {
       "x": 2948.2679089476073,
       "y": 1929.4268336653365
      }
     },
     {
      "className": "Base",
      "textId": "if9668f08-7c81-427c-8d21-daafaf5b16b2",
      "center": {
       "x": 2945.2318733011707,
       "y": 1933.3990065092207
      }
     },
     {
      "className": "Base",
      "textId": "i36da055b-bb4f-4f21-9c9b-c0cecb0c4825",
      "center": {
       "x": 2942.0179504555454,
       "y": 1937.2286761412502
      }
     },
     {
      "className": "Base",
      "textId": "i15cbc717-5fb8-451d-9389-42a7a4f4bf42",
      "center": {
       "x": 2938.6328202307286,
       "y": 1940.9078829727778
      }
     },
     {
      "className": "Base",
      "textId": "i92a46e56-b06b-4fc5-910c-e6dbb9114a98",
      "center": {
       "x": 2935.0835182842843,
       "y": 1944.4289801371697
      }
     },
     {
      "className": "Base",
      "textId": "i620f796c-0971-4418-b73c-2d397a37ee93",
      "center": {
       "x": 2931.3774214884206,
       "y": 1947.7846493830598
      }
     },
     {
      "className": "Base",
      "textId": "i8cf31f6e-3b20-4aa5-b867-df041e7e1d96",
      "center": {
       "x": 2927.522232597896,
       "y": 1950.9679162846096
      }
     },
     {
      "className": "Base",
      "textId": "i1d5c4fa5-70d2-4a6e-89d0-bf656df69688",
      "center": {
       "x": 2930.402235023723,
       "y": 1955.055163038505
      }
     },
     {
      "className": "Base",
      "textId": "i6abd2ba0-4f6d-4f3b-88e5-05fbcca5916d",
      "center": {
       "x": 2933.28223744955,
       "y": 1959.1424097924007
      }
     },
     {
      "className": "Base",
      "textId": "i4b1b1b4f-d2d5-4459-8777-33fd9c18a2d1",
      "center": {
       "x": 2936.162239875377,
       "y": 1963.2296565462964
      }
     },
     {
      "className": "Base",
      "textId": "ibd0361b6-8d9d-4348-8a77-5b20599e6971",
      "center": {
       "x": 2952.0418239510377,
       "y": 1985.76567122949
      }
     },
     {
      "className": "Base",
      "textId": "i51d53335-b7ba-4b1b-82e4-dff9c5d167c1",
      "center": {
       "x": 2954.921826466435,
       "y": 1989.852917920272
      }
     },
     {
      "className": "Base",
      "textId": "i3017924a-6555-4b23-881d-c50bd3f22cee",
      "center": {
       "x": 2957.801828981832,
       "y": 1993.9401646110537
      }
     },
     {
      "className": "Base",
      "textId": "ia898a18b-a208-4592-8ee5-115542cb4e01",
      "center": {
       "x": 2960.681831497229,
       "y": 1998.0274113018356
      }
     },
     {
      "className": "Base",
      "textId": "i4bbf80ea-9b1f-4b19-9ace-4c5d0d860744",
      "center": {
       "x": 2963.5618340126257,
       "y": 2002.1146579926174
      }
     },
     {
      "className": "Base",
      "textId": "iec86d46d-0141-47af-854d-afebb58b517d",
      "center": {
       "x": 2966.4418365280226,
       "y": 2006.2019046833993
      }
     },
     {
      "className": "Base",
      "textId": "i441ea88e-9630-422d-af42-c18af46d46a1",
      "center": {
       "x": 2978.783786609046,
       "y": 2012.9695431130974
      }
     },
     {
      "className": "Base",
      "textId": "i51a19ec8-013f-4337-ada4-b91a66bbe415",
      "center": {
       "x": 2983.778457555777,
       "y": 2013.200329017956
      }
     },
     {
      "className": "Base",
      "textId": "i396a2a69-9b50-4a17-9693-31e3f2de1529",
      "center": {
       "x": 2988.773128502508,
       "y": 2013.4311149228142
      }
     },
     {
      "className": "Base",
      "textId": "iad1889fd-3595-4b77-9484-1f772e1b5f91",
      "center": {
       "x": 2993.7677994492387,
       "y": 2013.6619008276725
      }
     },
     {
      "className": "Base",
      "textId": "i9ec9c406-0167-40a6-af54-a6a920b1d158",
      "center": {
       "x": 2998.76247039597,
       "y": 2013.8926867325308
      }
     },
     {
      "className": "Base",
      "textId": "ibc08b57d-6eca-4412-bb78-7da79d6b706c",
      "center": {
       "x": 3003.757141342701,
       "y": 2014.123472637389
      }
     },
     {
      "className": "Base",
      "textId": "i19f93ba2-9f92-4028-aebd-1d8036ebeb6b",
      "center": {
       "x": 3007.718130102335,
       "y": 2011.1587263138404
      }
     },
     {
      "className": "Base",
      "textId": "if49526bb-7f7a-4dd8-8d92-eb36f34ada7c",
      "center": {
       "x": 3012.6170729160845,
       "y": 2010.466258246301
      }
     },
     {
      "className": "Base",
      "textId": "i50c2da6e-e15f-4e87-8a92-c31414a72401",
      "center": {
       "x": 3017.244600222308,
       "y": 2012.2170134396692
      }
     },
     {
      "className": "Base",
      "textId": "i27c92484-f4d1-432a-9134-4b9093818e97",
      "center": {
       "x": 3020.45834500784,
       "y": 2015.9787945564292
      }
     },
     {
      "className": "Base",
      "textId": "i04ecb7f0-fd6c-4c18-95b1-fc24f14a00a3",
      "center": {
       "x": 3021.464951385449,
       "y": 2020.822955610472
      }
     },
     {
      "className": "Base",
      "textId": "i559801ae-eac1-43ba-8f5d-158e56a8888c",
      "center": {
       "x": 3020.0159251064933,
       "y": 2025.553650650299
      }
     },
     {
      "className": "Base",
      "textId": "i41be6e7e-b9ce-464d-a3b1-a1b70085c1c9",
      "center": {
       "x": 3016.468977690053,
       "y": 2029.0030443277378
      }
     },
     {
      "className": "Base",
      "textId": "i9b5ee562-2c35-4d1b-8b15-89531b79ea7c",
      "center": {
       "x": 3011.6997205497055,
       "y": 2030.319607674558
      }
     },
     {
      "className": "Base",
      "textId": "i76689a82-dcf4-46be-87bd-7e6acf700051",
      "center": {
       "x": 3006.8855086039416,
       "y": 2029.1783294182974
      }
     },
     {
      "className": "Base",
      "textId": "iea92bcfb-c74a-4ff3-856a-47ae6b7d65b7",
      "center": {
       "x": 3003.214794466284,
       "y": 2025.860949362207
      }
     },
     {
      "className": "Base",
      "textId": "i81de76b1-9a85-43b5-8ef9-ec10ade8276e",
      "center": {
       "x": 2998.2201235195525,
       "y": 2025.6301634573488
      }
     },
     {
      "className": "Base",
      "textId": "ie2bb5384-2b6a-4fff-be99-293af1fabfa9",
      "center": {
       "x": 2993.2254525728217,
       "y": 2025.3993775524905
      }
     },
     {
      "className": "Base",
      "textId": "i20d6244a-d190-47a7-a165-680b3e73cfaa",
      "center": {
       "x": 2988.230781626091,
       "y": 2025.1685916476322
      }
     },
     {
      "className": "Base",
      "textId": "i1d018c6f-3de9-4709-8bdd-a949d6733f33",
      "center": {
       "x": 2983.2361106793596,
       "y": 2024.937805742774
      }
     },
     {
      "className": "Base",
      "textId": "i144441c4-34df-495e-8450-d4df4bb4f33c",
      "center": {
       "x": 2978.2414397326284,
       "y": 2024.7070198379154
      }
     },
     {
      "className": "Base",
      "textId": "i93ae48b8-8d7c-4890-9874-4dbb937d9dc0",
      "center": {
       "x": 2974.848392620607,
       "y": 2028.3319774096467
      }
     },
     {
      "className": "Base",
      "textId": "icfcad540-b99f-4547-9818-aa253b09f65f",
      "center": {
       "x": 2970.293181399197,
       "y": 2030.307613213532
      }
     },
     {
      "className": "Base",
      "textId": "i7aaed9ca-347a-4223-b727-cbf3fe9e30f8",
      "center": {
       "x": 2968.830072332581,
       "y": 2035.0887544851519
      }
     },
     {
      "className": "Base",
      "textId": "i90341dcf-16e1-4492-8d16-897ee4132ff3",
      "center": {
       "x": 2967.3669632659653,
       "y": 2039.8698957567717
      }
     },
     {
      "className": "Base",
      "textId": "ia77a4715-2388-4496-9694-1fdbc8213207",
      "center": {
       "x": 2965.9038541993496,
       "y": 2044.6510370283918
      }
     },
     {
      "className": "Base",
      "textId": "ifc392282-26a5-438d-84d1-2f8060bb5917",
      "center": {
       "x": 2964.440745132734,
       "y": 2049.4321783000114
      }
     },
     {
      "className": "Base",
      "textId": "ic2eb4a73-fe67-4a76-a563-e05ece911735",
      "center": {
       "x": 2962.977636066118,
       "y": 2054.2133195716315
      }
     },
     {
      "className": "Base",
      "textId": "i2347c70f-e4dd-4fb4-b27c-f67a06f12ec5",
      "center": {
       "x": 2961.514526999503,
       "y": 2058.9944608432515
      }
     },
     {
      "className": "Base",
      "textId": "i9d6c6476-1ad0-4783-86ec-c03a2b0925d5",
      "center": {
       "x": 2963.4035123006092,
       "y": 2063.5673032032228
      }
     },
     {
      "className": "Base",
      "textId": "i8a001141-92cb-4614-8da3-191b3d742a72",
      "center": {
       "x": 2962.8585309973614,
       "y": 2068.484837961215
      }
     },
     {
      "className": "Base",
      "textId": "i683512c3-d569-4d03-9ad4-4f9899131278",
      "center": {
       "x": 2960.014119014115,
       "y": 2072.5331058854645
      }
     },
     {
      "className": "Base",
      "textId": "i0d349bdc-4aab-4b53-a7ed-6d1a058c2f57",
      "center": {
       "x": 2955.5724574956766,
       "y": 2074.7127378893983
      }
     },
     {
      "className": "Base",
      "textId": "i95d2ca0f-851d-4a3a-a47b-afa8b0c5b579",
      "center": {
       "x": 2950.6300299993636,
       "y": 2074.485662658173
      }
     },
     {
      "className": "Base",
      "textId": "i7716f80d-9f30-45e2-a2d8-3a970f1336ac",
      "center": {
       "x": 2946.4069408623573,
       "y": 2071.907936749966
      }
     },
     {
      "className": "Base",
      "textId": "ic9f7b3a2-b605-4192-851e-db9eae6f8547",
      "center": {
       "x": 2943.9457161260016,
       "y": 2067.6159062847782
      }
     },
     {
      "className": "Base",
      "textId": "i53348224-c959-44dc-a461-16a1a4014fed",
      "center": {
       "x": 2943.8539420377115,
       "y": 2062.669116392973
      }
     },
     {
      "className": "Base",
      "textId": "i99b3b70a-3f00-4fe9-b90a-0c830c201796",
      "center": {
       "x": 2946.1542742587485,
       "y": 2058.28874832741
      }
     },
     {
      "className": "Base",
      "textId": "i53b37bf3-ce5d-4a7e-b148-4f0782fdbe5f",
      "center": {
       "x": 2950.2788450111957,
       "y": 2055.5561545367045
      }
     },
     {
      "className": "Base",
      "textId": "ibbd66a9a-8498-4899-bc8d-1573ca6a9ef4",
      "center": {
       "x": 2951.7419540778114,
       "y": 2050.7750132650845
      }
     },
     {
      "className": "Base",
      "textId": "i09575e82-e97f-471a-82ed-0ffdc5db8d91",
      "center": {
       "x": 2953.205063144427,
       "y": 2045.9938719934648
      }
     },
     {
      "className": "Base",
      "textId": "i6234fdef-ad3e-42c7-8b35-3403148c15d0",
      "center": {
       "x": 2954.668172211043,
       "y": 2041.2127307218448
      }
     },
     {
      "className": "Base",
      "textId": "i96bc36e3-1f27-4415-8287-c946bb82b451",
      "center": {
       "x": 2956.1312812776587,
       "y": 2036.4315894502251
      }
     },
     {
      "className": "Base",
      "textId": "ia2b6690d-a63f-425b-85d7-075e2ea21e77",
      "center": {
       "x": 2957.594390344274,
       "y": 2031.650448178605
      }
     },
     {
      "className": "Base",
      "textId": "i9b476b5a-6d35-4a96-a02f-b6f3ca589eb0",
      "center": {
       "x": 2959.0574994108897,
       "y": 2026.8693069069852
      }
     },
     {
      "className": "Base",
      "textId": "i90c0759e-db56-48a0-a5e6-3ad0f2181551",
      "center": {
       "x": 2956.388010533772,
       "y": 2022.6827909729816
      }
     },
     {
      "className": "Base",
      "textId": "i3061e6c7-cf06-483c-ba44-0f2db6931f3a",
      "center": {
       "x": 2955.604662436707,
       "y": 2017.7797865583861
      }
     },
     {
      "className": "Base",
      "textId": "i072e6a76-3dd0-450b-b8c1-d13054417719",
      "center": {
       "x": 2956.8368068046857,
       "y": 2012.969910594582
      }
     },
     {
      "className": "Base",
      "textId": "i010dc674-f403-4cf3-b266-f860ca456ef5",
      "center": {
       "x": 2953.9568042892884,
       "y": 2008.8826639038002
      }
     },
     {
      "className": "Base",
      "textId": "i02d23e2c-28c1-450e-af6a-426c9a75fed8",
      "center": {
       "x": 2951.0768017738915,
       "y": 2004.7954172130185
      }
     },
     {
      "className": "Base",
      "textId": "i29410468-caf5-439b-be0a-f66d2aa0c9df",
      "center": {
       "x": 2948.196799258494,
       "y": 2000.7081705222365
      }
     },
     {
      "className": "Base",
      "textId": "i6aa922a3-1a11-48ac-bc3a-613e42bc7ee8",
      "center": {
       "x": 2945.3167967430973,
       "y": 1996.6209238314548
      }
     },
     {
      "className": "Base",
      "textId": "i9a0f423d-d6e0-4a9a-84c1-7d46a47ec1fa",
      "center": {
       "x": 2942.4367942277004,
       "y": 1992.5336771406728
      }
     },
     {
      "className": "Base",
      "textId": "i3cd955ad-e927-469d-a3d6-bf82703b9f1c",
      "center": {
       "x": 2937.4647959009394,
       "y": 1992.753038931599
      }
     },
     {
      "className": "Base",
      "textId": "i892f0469-db2b-4596-9987-0d81d3c5c85f",
      "center": {
       "x": 2932.6951992191734,
       "y": 1991.3318301327522
      }
     },
     {
      "className": "Base",
      "textId": "ibd845252-8f94-4990-9d82-df90370ba6d3",
      "center": {
       "x": 2928.654173509449,
       "y": 1988.426834750659
      }
     },
     {
      "className": "Base",
      "textId": "i918926ca-3722-4778-9774-53e8424abc14",
      "center": {
       "x": 2925.7875140706424,
       "y": 1984.358524214511
      }
     },
     {
      "className": "Base",
      "textId": "i482c799f-41c2-480d-9801-fcb94d8d5a4b",
      "center": {
       "x": 2924.4114632117844,
       "y": 1979.5757038132758
      }
     },
     {
      "className": "Base",
      "textId": "i3b5539ee-41ee-432a-be6a-41fdd2a99d3e",
      "center": {
       "x": 2924.6778232345578,
       "y": 1974.6060016798574
      }
     },
     {
      "className": "Base",
      "textId": "iba21315d-2322-4b45-a2e9-887a5708da47",
      "center": {
       "x": 2926.5572100037225,
       "y": 1969.9976622469899
      }
     },
     {
      "className": "Base",
      "textId": "i22919431-2a14-44bb-80ac-4dc713d274fc",
      "center": {
       "x": 2923.6772075778954,
       "y": 1965.9104154930942
      }
     },
     {
      "className": "Base",
      "textId": "ia86ec6af-b66f-44aa-8945-5779b7a1a3e6",
      "center": {
       "x": 2920.7972051520683,
       "y": 1961.8231687391985
      }
     },
     {
      "className": "Base",
      "textId": "i4f127011-06f2-487c-b860-23b1393e61c6",
      "center": {
       "x": 2917.917202726241,
       "y": 1957.735921985303
      }
     },
     {
      "className": "Base",
      "textId": "i56e5d508-983b-47d8-ac81-612a7843db06",
      "center": {
       "x": 2910.442493520561,
       "y": 1961.3794648195703
      }
     },
     {
      "className": "Base",
      "textId": "i35cf7d58-2ca1-4c3d-8664-d85d6f330113",
      "center": {
       "x": 2902.9413469815336,
       "y": 1964.9682644370816
      }
     },
     {
      "className": "Base",
      "textId": "ia69f9d00-dc74-41f1-8eb9-f87bd1f7ef15",
      "center": {
       "x": 2895.414164030494,
       "y": 1968.5021290236482
      }
     },
     {
      "className": "Base",
      "textId": "i3b9162f6-15c9-467b-a821-932a6c043e1f",
      "center": {
       "x": 2896.7895235870387,
       "y": 1973.3092472966077
      }
     },
     {
      "className": "Base",
      "textId": "iab26b0a4-ce41-4e68-ab04-93f3f1a5f3b7",
      "center": {
       "x": 2898.164883143584,
       "y": 1978.1163655695668
      }
     },
     {
      "className": "Base",
      "textId": "ia11fcff2-aa4d-45a2-8281-2f73b3e3cdd9",
      "center": {
       "x": 2899.540242700129,
       "y": 1982.9234838425264
      }
     },
     {
      "className": "Base",
      "textId": "id6825c79-16dc-4fa3-8746-3493c0b94917",
      "center": {
       "x": 2900.9156022566744,
       "y": 1987.7306021154857
      }
     },
     {
      "className": "Base",
      "textId": "i40a9e75c-2868-4672-85be-678874f262e0",
      "center": {
       "x": 2902.29096181322,
       "y": 1992.537720388445
      }
     },
     {
      "className": "Base",
      "textId": "i80f9e745-dfba-4c19-88d2-d9e04f38a9dc",
      "center": {
       "x": 2903.666321369765,
       "y": 1997.3448386614043
      }
     },
     {
      "className": "Base",
      "textId": "i09cf39d5-b261-42df-94a4-d32d23979893",
      "center": {
       "x": 2906.6645142919774,
       "y": 2001.2363905365346
      }
     },
     {
      "className": "Base",
      "textId": "i8f012901-c40a-437c-ba08-60653dc12080",
      "center": {
       "x": 2906.6985308247636,
       "y": 2006.1488420295398
      }
     },
     {
      "className": "Base",
      "textId": "i7f0fe064-2e75-4f8d-ba89-968ed2bf4196",
      "center": {
       "x": 2903.7545173457124,
       "y": 2010.0815410303278
      }
     },
     {
      "className": "Base",
      "textId": "i1695c85c-9bb2-4520-abd3-7f0fd1b682b3",
      "center": {
       "x": 2899.0314570483256,
       "y": 2011.432850847831
      }
     },
     {
      "className": "Base",
      "textId": "i60c75a07-9b8e-4db0-b4ea-87707ce7eb33",
      "center": {
       "x": 2894.4528703100596,
       "y": 2009.652435088576
      }
     },
     {
      "className": "Base",
      "textId": "if4928937-5532-4c86-abc1-f0dfdf346b0e",
      "center": {
       "x": 2891.883438997431,
       "y": 2005.4653884533789
      }
     },
     {
      "className": "Base",
      "textId": "i5614cf2b-e571-454e-9e89-53cd166c6efa",
      "center": {
       "x": 2892.3695934283105,
       "y": 2000.5769336192857
      }
     },
     {
      "className": "Base",
      "textId": "i59cc970b-d58e-42a4-8d01-aecad441beb1",
      "center": {
       "x": 2890.9942338717656,
       "y": 1995.7698153463264
      }
     },
     {
      "className": "Base",
      "textId": "ic360298e-9fec-4f27-afef-065d1598a826",
      "center": {
       "x": 2889.6188743152197,
       "y": 1990.962697073367
      }
     },
     {
      "className": "Base",
      "textId": "i52477b29-d09f-4f0c-ac6f-eebf36704a81",
      "center": {
       "x": 2888.243514758675,
       "y": 1986.1555788004075
      }
     },
     {
      "className": "Base",
      "textId": "i30632abd-f8ec-4074-90b7-02b489753485",
      "center": {
       "x": 2886.8681552021294,
       "y": 1981.3484605274484
      }
     },
     {
      "className": "Base",
      "textId": "i56b7c213-e6a4-4ccb-91b9-c0e5eba6d9c9",
      "center": {
       "x": 2885.492795645584,
       "y": 1976.5413422544889
      }
     },
     {
      "className": "Base",
      "textId": "i464322b3-4144-4076-9f7e-cad339287f38",
      "center": {
       "x": 2884.117436089039,
       "y": 1971.7342239815296
      }
     },
     {
      "className": "Base",
      "textId": "i3629285f-46f8-4050-82b7-60bf14ed1901",
      "center": {
       "x": 2871.7289426605967,
       "y": 1973.1848786929131
      }
     },
     {
      "className": "Base",
      "textId": "i22daf942-b1b5-4323-962a-cb112299220c",
      "center": {
       "x": 2859.3252862181926,
       "y": 1974.4995936342714
      }
     },
     {
      "className": "Base",
      "textId": "if1c6dfc9-020b-4986-b7d6-d3830cca577e",
      "center": {
       "x": 2859.0429438073857,
       "y": 1979.4916155455874
      }
     },
     {
      "className": "Base",
      "textId": "i045fcd1e-ffe5-445d-98bb-12414ba5e26a",
      "center": {
       "x": 2858.760601396579,
       "y": 1984.4836374569036
      }
     },
     {
      "className": "Base",
      "textId": "i3d8f9829-382f-49e9-b22f-723e5c1f6776",
      "center": {
       "x": 2858.4782589857723,
       "y": 1989.4756593682196
      }
     },
     {
      "className": "Base",
      "textId": "id8a54552-50d5-4148-8ee7-fd4fd2cea1cd",
      "center": {
       "x": 2858.195916574966,
       "y": 1994.4676812795356
      }
     },
     {
      "className": "Base",
      "textId": "i4db61937-00b6-4387-9b3c-d5e234c13265",
      "center": {
       "x": 2857.9135741641594,
       "y": 1999.4597031908518
      }
     },
     {
      "className": "Base",
      "textId": "i83afcfc4-ba4f-4d3a-b208-a4ad1a35ab70",
      "center": {
       "x": 2857.631231753353,
       "y": 2004.451725102168
      }
     },
     {
      "className": "Base",
      "textId": "if200b208-7755-4c4b-bc0f-503d6f3327d5",
      "center": {
       "x": 2860.5549237696755,
       "y": 2008.4431130450566
      }
     },
     {
      "className": "Base",
      "textId": "id879687e-6bdf-4812-89d0-4f80d909400a",
      "center": {
       "x": 2861.1967744906988,
       "y": 2013.3489443068174
      }
     },
     {
      "className": "Base",
      "textId": "ic3222cb8-75f8-4a9c-aca2-b4e46ba3a11e",
      "center": {
       "x": 2859.3983344805674,
       "y": 2017.958148820278
      }
     },
     {
      "className": "Base",
      "textId": "ib04942d3-0dad-48c9-a859-0f6ad3d650be",
      "center": {
       "x": 2855.603572711646,
       "y": 2021.1328827987522
      }
     },
     {
      "className": "Base",
      "textId": "i8de7cced-904b-4385-8902-bbeecfaa1ece",
      "center": {
       "x": 2850.7492768851766,
       "y": 2022.0894206945363
      }
     },
     {
      "className": "Base",
      "textId": "i794ea98e-31cb-4c5e-a889-11f6e4601b7d",
      "center": {
       "x": 2846.0337948567944,
       "y": 2020.5916283334427
      }
     },
     {
      "className": "Base",
      "textId": "idf7d2f7d-59ee-454c-b6f8-4edb2c9fe157",
      "center": {
       "x": 2842.6212064393076,
       "y": 2017.0092557942191
      }
     },
     {
      "className": "Base",
      "textId": "i6a587ab4-1be7-4747-bf27-420f7fffceee",
      "center": {
       "x": 2841.353954730222,
       "y": 2012.2266596558475
      }
     },
     {
      "className": "Base",
      "textId": "i63002b8c-d5b7-448d-be34-a09e13e0c78e",
      "center": {
       "x": 2842.5448777646343,
       "y": 2007.4244877469032
      }
     },
     {
      "className": "Base",
      "textId": "i9e1ff787-40f3-40b1-93dc-285307cbc22d",
      "center": {
       "x": 2845.89998026176,
       "y": 2003.7882204367722
      }
     },
     {
      "className": "Base",
      "textId": "i5dc7752e-6131-4e13-857e-f524f18975b6",
      "center": {
       "x": 2846.1823226725664,
       "y": 1998.7961985254562
      }
     },
     {
      "className": "Base",
      "textId": "i22470b99-03c3-4a44-b451-303e7cc74887",
      "center": {
       "x": 2846.464665083373,
       "y": 1993.80417661414
      }
     },
     {
      "className": "Base",
      "textId": "i6c5b41c2-97df-4731-b636-8c4dc59a9f4b",
      "center": {
       "x": 2846.74700749418,
       "y": 1988.812154702824
      }
     },
     {
      "className": "Base",
      "textId": "i9f68afa9-d332-42d3-b312-5750e147a206",
      "center": {
       "x": 2847.0293499049862,
       "y": 1983.820132791508
      }
     },
     {
      "className": "Base",
      "textId": "i55a9b823-cdf5-4673-81af-8147b6c2a48f",
      "center": {
       "x": 2847.311692315793,
       "y": 1978.8281108801918
      }
     },
     {
      "className": "Base",
      "textId": "i4b8a7cf4-e7c1-42c4-9351-509f57030f1d",
      "center": {
       "x": 2847.5940347265996,
       "y": 1973.8360889688756
      }
     },
     {
      "className": "Base",
      "textId": "i02ced56f-8421-46df-aa93-ae2cccc69a7a",
      "center": {
       "x": 2842.6385505320363,
       "y": 1973.1736344832252
      }
     },
     {
      "className": "Base",
      "textId": "i567f65e6-5446-4fb5-94ce-570dff2f797e",
      "center": {
       "x": 2837.7184091883078,
       "y": 1972.2860091648295
      }
     },
     {
      "className": "Base",
      "textId": "ib4adad2b-4eda-477c-8743-2539efc70a8c",
      "center": {
       "x": 2832.843836721402,
       "y": 1971.1750578549118
      }
     },
     {
      "className": "Base",
      "textId": "ic085e12b-16a1-43c1-b97d-c1394dd8ebbd",
      "center": {
       "x": 2828.024964446914,
       "y": 1969.843089555627
      }
     },
     {
      "className": "Base",
      "textId": "if3a4ef4b-9e39-463c-a47e-b735eb8a10d4",
      "center": {
       "x": 2823.2718079131128,
       "y": 1968.2928726310306
      }
     },
     {
      "className": "Base",
      "textId": "i581d7c83-48dd-46b9-837d-2e40a6dfb531",
      "center": {
       "x": 2818.5942460846136,
       "y": 1966.5276290533086
      }
     },
     {
      "className": "Base",
      "textId": "i06071108-b0ef-4b3a-9cee-39c03d650fb0",
      "center": {
       "x": 2814.002000809932,
       "y": 1964.5510277062263
      }
     },
     {
      "className": "Base",
      "textId": "i3911ed13-7a44-4d74-883b-573f32b1e0ec",
      "center": {
       "x": 2809.504616615585,
       "y": 1962.3671767597184
      }
     },
     {
      "className": "Base",
      "textId": "i9bd19663-405b-47cf-a656-f3242aea7e78",
      "center": {
       "x": 2805.111440868739,
       "y": 1959.9806151314651
      }
     },
     {
      "className": "Base",
      "textId": "i95feb688-9786-4ef0-8f41-8180c905414b",
      "center": {
       "x": 2800.8316043496343,
       "y": 1957.3963030532016
      }
     },
     {
      "className": "Base",
      "textId": "i22f01bf5-f169-4e5c-a08a-43c98887244b",
      "center": {
       "x": 2796.6740022741615,
       "y": 1954.6196117613672
      }
     },
     {
      "className": "Base",
      "textId": "i675df1bd-e771-4f55-af70-044ab10e0431",
      "center": {
       "x": 2793.58783260257,
       "y": 1958.5535101787323
      }
     },
     {
      "className": "Base",
      "textId": "i6e03461d-c461-4772-b283-36468b456d29",
      "center": {
       "x": 2790.5016629309785,
       "y": 1962.4874085960973
      }
     },
     {
      "className": "Base",
      "textId": "i8ed058c6-8af0-4bd9-baa3-f4382172fcad",
      "center": {
       "x": 2787.415493259387,
       "y": 1966.4213070134629
      }
     },
     {
      "className": "Base",
      "textId": "i35bc7a96-ae67-4144-a4af-3a1c2bc7a65c",
      "center": {
       "x": 2787.941263800092,
       "y": 1973.633634573962
      }
     },
     {
      "className": "Base",
      "textId": "i8a795879-9b76-4aa1-ba85-7ae37203f07e",
      "center": {
       "x": 2788.3631090656727,
       "y": 1980.8527861912446
      }
     },
     {
      "className": "Base",
      "textId": "id246ae5f-a6b9-4c38-8064-70b67b1ed4f6",
      "center": {
       "x": 2791.9371861340487,
       "y": 1984.3493520935706
      }
     },
     {
      "className": "Base",
      "textId": "i0d94f6c3-b942-48e3-a1ae-ac4d1984635d",
      "center": {
       "x": 2795.5112632024247,
       "y": 1987.8459179958966
      }
     },
     {
      "className": "Base",
      "textId": "ie02d4000-8174-4149-8f98-c35d77d40427",
      "center": {
       "x": 2799.0853402708008,
       "y": 1991.3424838982226
      }
     },
     {
      "className": "Base",
      "textId": "i6d73dc26-dba7-40e3-9602-6ecf991cb9ee",
      "center": {
       "x": 2802.659417339177,
       "y": 1994.8390498005485
      }
     },
     {
      "className": "Base",
      "textId": "i0edefae2-aa78-4013-ad6d-614f6fc43e61",
      "center": {
       "x": 2819.9097678912744,
       "y": 2011.7152920476574
      }
     },
     {
      "className": "Base",
      "textId": "if42b448b-4627-4f7a-bf93-48ce7041dcb9",
      "center": {
       "x": 2823.4838447931943,
       "y": 2015.2118581201294
      }
     },
     {
      "className": "Base",
      "textId": "i9a9bbe7b-674d-46f1-843c-43ea4abf575b",
      "center": {
       "x": 2827.0579216951146,
       "y": 2018.7084241926013
      }
     },
     {
      "className": "Base",
      "textId": "i375e36c6-671b-4465-885f-8e1611acf13d",
      "center": {
       "x": 2830.6319985970345,
       "y": 2022.2049902650733
      }
     },
     {
      "className": "Base",
      "textId": "i9a322197-d7b9-4e9e-8f77-599cf94f4e94",
      "center": {
       "x": 2834.2060754989543,
       "y": 2025.7015563375453
      }
     },
     {
      "className": "Base",
      "textId": "i16ef34ed-d58c-4f9c-991f-4363c037660e",
      "center": {
       "x": 2837.7801524008746,
       "y": 2029.1981224100173
      }
     },
     {
      "className": "Base",
      "textId": "ie69aa28f-24e6-4563-9214-22855b484a8b",
      "center": {
       "x": 2841.3542293027945,
       "y": 2032.6946884824893
      }
     },
     {
      "className": "Base",
      "textId": "i9b049870-50ac-4738-8840-15c8b1b7f52b",
      "center": {
       "x": 2844.9283062047143,
       "y": 2036.1912545549612
      }
     },
     {
      "className": "Base",
      "textId": "i78f2aa92-442c-4b88-9756-d8d8e1c42adb",
      "center": {
       "x": 2849.8577763875082,
       "y": 2036.614901145756
      }
     },
     {
      "className": "Base",
      "textId": "i83c16125-a17a-4d1e-9614-471b30e95764",
      "center": {
       "x": 2853.9749021892576,
       "y": 2039.3586992158619
      }
     },
     {
      "className": "Base",
      "textId": "i7ce09c53-17d9-45ce-aef0-15b57b626930",
      "center": {
       "x": 2856.263316035287,
       "y": 2043.745305510738
      }
     },
     {
      "className": "Base",
      "textId": "i45b84431-bbd3-4361-8f0a-cf69f8807146",
      "center": {
       "x": 2856.158092357971,
       "y": 2048.6918275914204
      }
     },
     {
      "className": "Base",
      "textId": "i0dcb04da-f5f5-44d2-8a4a-0566c70018d1",
      "center": {
       "x": 2853.685207029522,
       "y": 2052.9771503178076
      }
     },
     {
      "className": "Base",
      "textId": "ic3c7915b-efe3-49d7-9cae-220fe1ff73c0",
      "center": {
       "x": 2849.4551248704856,
       "y": 2055.543384454582
      }
     },
     {
      "className": "Base",
      "textId": "ic82d49bd-c345-4699-8876-0d2d8a016d7f",
      "center": {
       "x": 2844.512098243232,
       "y": 2055.7570207792337
      }
     },
     {
      "className": "Base",
      "textId": "i21f1d89e-162a-4f84-99ee-9d1bbcef16c0",
      "center": {
       "x": 2840.07637938843,
       "y": 2053.5653203074316
      }
     },
     {
      "className": "Base",
      "textId": "i31ad00d1-7829-459c-9f33-967fbc0c261a",
      "center": {
       "x": 2837.2429848373877,
       "y": 2049.5093336167392
      }
     },
     {
      "className": "Base",
      "textId": "i3f5069e2-d474-4a83-85fd-b1c543839e42",
      "center": {
       "x": 2836.711375934405,
       "y": 2044.590335274473
      }
     },
     {
      "className": "Base",
      "textId": "i6a0c81ff-3d20-412e-898f-86139abe0617",
      "center": {
       "x": 2833.1372990324853,
       "y": 2041.093769202001
      }
     },
     {
      "className": "Base",
      "textId": "i9a03e38f-0f07-4357-b997-6cabbf9eee68",
      "center": {
       "x": 2829.563222130565,
       "y": 2037.5972031295291
      }
     },
     {
      "className": "Base",
      "textId": "i97550b60-28de-43dd-8147-27c9806a9784",
      "center": {
       "x": 2825.989145228645,
       "y": 2034.1006370570572
      }
     },
     {
      "className": "Base",
      "textId": "icb8a4e33-bb42-4249-9528-d6d6c2e66fdf",
      "center": {
       "x": 2822.4150683267253,
       "y": 2030.6040709845852
      }
     },
     {
      "className": "Base",
      "textId": "i49155de7-8b78-4f2a-ae69-ce1f04839d4a",
      "center": {
       "x": 2818.840991424805,
       "y": 2027.1075049121132
      }
     },
     {
      "className": "Base",
      "textId": "i8350aa8a-8b6b-4e00-977e-aef2874a3b64",
      "center": {
       "x": 2815.266914522885,
       "y": 2023.6109388396412
      }
     },
     {
      "className": "Base",
      "textId": "ib2a9224d-b183-4e2a-8a16-b0c3aa1b61f3",
      "center": {
       "x": 2811.6928376209653,
       "y": 2020.1143727671692
      }
     },
     {
      "className": "Base",
      "textId": "ia87871fa-213a-46e1-9240-4714e71685c8",
      "center": {
       "x": 2806.7828234625563,
       "y": 2020.8914971386707
      }
     },
     {
      "className": "Base",
      "textId": "i46228c0f-cca4-4473-9beb-5a8fc25a8dc5",
      "center": {
       "x": 2801.926772500567,
       "y": 2019.82804503391
      }
     },
     {
      "className": "Base",
      "textId": "i153d79c5-0cb8-40ec-83a7-8af4f693f01b",
      "center": {
       "x": 2797.7909595407054,
       "y": 2017.0699274719493
      }
     },
     {
      "className": "Base",
      "textId": "i733eb57f-79b5-49f0-b3a3-9253ba1d4cd2",
      "center": {
       "x": 2794.942839084138,
       "y": 2012.995572162279
      }
     },
     {
      "className": "Base",
      "textId": "i8df65a44-aecf-4686-9490-e3099a0986cb",
      "center": {
       "x": 2793.773187693691,
       "y": 2008.164001304951
      }
     },
     {
      "className": "Base",
      "textId": "i3202d7f1-4b35-4546-9f8e-dd1485813e42",
      "center": {
       "x": 2794.4424874687106,
       "y": 2003.238130911232
      }
     },
     {
      "className": "Base",
      "textId": "i55db9b45-b0a7-4b8f-bfe0-edbd4d945010",
      "center": {
       "x": 2790.8684104003346,
       "y": 1999.741565008906
      }
     },
     {
      "className": "Base",
      "textId": "i9ba2d863-1f14-41f8-976f-3cde2d1a0e00",
      "center": {
       "x": 2787.2943333319586,
       "y": 1996.24499910658
      }
     },
     {
      "className": "Base",
      "textId": "i9649138d-9ba7-46ee-800a-a75147812f00",
      "center": {
       "x": 2783.7202562635825,
       "y": 1992.748433204254
      }
     },
     {
      "className": "Base",
      "textId": "if17176d7-9bfd-4631-ac66-e61bdc78b3e1",
      "center": {
       "x": 2780.1461791952065,
       "y": 1989.251867301928
      }
     },
     {
      "className": "Base",
      "textId": "i5f7c4e02-61a2-457c-aa7b-6a337286b709",
      "center": {
       "x": 2775.342920335081,
       "y": 1990.566448205627
      }
     },
     {
      "className": "Base",
      "textId": "i63e9ddf3-0ee7-4083-9295-013f2d8b42a0",
      "center": {
       "x": 2770.3677612027677,
       "y": 1990.3491690352048
      }
     },
     {
      "className": "Base",
      "textId": "i48f75084-35ad-4e53-9740-878301cb49d3",
      "center": {
       "x": 2765.6973944024157,
       "y": 1988.620848295321
      }
     },
     {
      "className": "Base",
      "textId": "i6291458d-d36b-449f-9891-0b1bfcf6f503",
      "center": {
       "x": 2761.7793089998395,
       "y": 1985.5470842497473
      }
     },
     {
      "className": "Base",
      "textId": "icaddc474-0d66-4264-99d6-e07909dc3f6a",
      "center": {
       "x": 2758.9889145616808,
       "y": 1981.4223881992202
      }
     },
     {
      "className": "Base",
      "textId": "iac9ba2ee-6431-4fb7-8112-e8d069f136f8",
      "center": {
       "x": 2757.593571458926,
       "y": 1976.6419660154233
      }
     },
     {
      "className": "Base",
      "textId": "i7e295dc5-3977-4491-acd7-a7af24c78013",
      "center": {
       "x": 2757.7269738548457,
       "y": 1971.663851670563
      }
     },
     {
      "className": "Base",
      "textId": "iaccbcbab-ff4d-4b53-8eaa-347eeee1d739",
      "center": {
       "x": 2753.4801296914025,
       "y": 1969.0248528734
      }
     },
     {
      "className": "Base",
      "textId": "iba657576-531d-4cc1-9ddb-65d569ac43af",
      "center": {
       "x": 2749.233285527959,
       "y": 1966.3858540762367
      }
     },
     {
      "className": "Base",
      "textId": "icb0a6703-7ee1-482a-a7e9-b22c8507cba8",
      "center": {
       "x": 2744.986441364516,
       "y": 1963.7468552790738
      }
     },
     {
      "className": "Base",
      "textId": "id5db39a1-86b4-4246-bc5d-710b3f843c0a",
      "center": {
       "x": 2740.1516831910762,
       "y": 1962.8759648152447
      }
     },
     {
      "className": "Base",
      "textId": "i26f5a71b-86be-4f4d-9448-2426141c3597",
      "center": {
       "x": 2736.828154192274,
       "y": 1959.258300957207
      }
     },
     {
      "className": "Base",
      "textId": "i616fb1b4-845f-4e6d-a7f1-bcf3bb82a946",
      "center": {
       "x": 2736.3693996018633,
       "y": 1954.3671987275036
      }
     },
     {
      "className": "Base",
      "textId": "i5711193c-8cf3-4773-999e-d7f63dbad549",
      "center": {
       "x": 2738.9622524787824,
       "y": 1950.194615504333
      }
     },
     {
      "className": "Base",
      "textId": "i3e3b0485-0ce9-431d-9151-696cf3230d96",
      "center": {
       "x": 2743.5507438049644,
       "y": 1948.439883574611
      }
     },
     {
      "className": "Base",
      "textId": "if6cbae5f-2038-4f97-9d2f-80324d2a8102",
      "center": {
       "x": 2748.2661579570718,
       "y": 1949.817637605539
      }
     },
     {
      "className": "Base",
      "textId": "i0ae75f21-414a-4070-a17f-6de7ad87acdd",
      "center": {
       "x": 2751.1880885378496,
       "y": 1953.766771494982
      }
     },
     {
      "className": "Base",
      "textId": "i5ce234fe-df83-4d08-9c5b-dc6ddd3c18b5",
      "center": {
       "x": 2755.4349327012924,
       "y": 1956.4057702921452
      }
     },
     {
      "className": "Base",
      "textId": "i4a9c7024-843b-42fa-96e9-b9befdefb52b",
      "center": {
       "x": 2759.6817768647356,
       "y": 1959.0447690893084
      }
     },
     {
      "className": "Base",
      "textId": "i0e751af3-75ec-4c41-9809-6e7a4e0a8978",
      "center": {
       "x": 2763.928621028179,
       "y": 1961.6837678864713
      }
     },
     {
      "className": "Base",
      "textId": "ibf41c7b5-26ec-44e5-b45a-5ff32c341699",
      "center": {
       "x": 2778.1708319785785,
       "y": 1959.1688082852227
      }
     },
     {
      "className": "Base",
      "textId": "ib2060652-eaa5-4998-ba2e-1d8e2a3ad190",
      "center": {
       "x": 2781.25700165017,
       "y": 1955.2349098678574
      }
     },
     {
      "className": "Base",
      "textId": "i80f17d4a-3b32-4d82-983b-3501e7ead3f1",
      "center": {
       "x": 2784.3431713217615,
       "y": 1951.3010114504923
      }
     },
     {
      "className": "Base",
      "textId": "i1bdb7ec2-c3c7-45b4-a369-b489904f8339",
      "center": {
       "x": 2787.429340993353,
       "y": 1947.3671130331268
      }
     },
     {
      "className": "Base",
      "textId": "i0d187b2b-3c40-4213-b6df-a6aaabcb15fa",
      "center": {
       "x": 2783.742773353254,
       "y": 1943.9900005707939
      }
     },
     {
      "className": "Base",
      "textId": "ifcec8f64-3056-4e36-ad0b-ca41bc1de0d6",
      "center": {
       "x": 2780.2139575962456,
       "y": 1940.448372569244
      }
     },
     {
      "className": "Base",
      "textId": "i247f7ccb-72b7-467f-abdb-1905328726f2",
      "center": {
       "x": 2776.8502280157754,
       "y": 1936.7495899509033
      }
     },
     {
      "className": "Base",
      "textId": "ie0debab3-e505-427c-b5ba-fe7e5931c598",
      "center": {
       "x": 2773.6585757900502,
       "y": 1932.9013402684768
      }
     },
     {
      "className": "Base",
      "textId": "i39dff693-7777-4cc9-9b8e-ab2358e0e282",
      "center": {
       "x": 2770.6456344515686,
       "y": 1928.9116217271335
      }
     },
     {
      "className": "Base",
      "textId": "i5c870999-fc40-470d-ab87-87a697959800",
      "center": {
       "x": 2767.8176660999798,
       "y": 1924.7887265610295
      }
     },
     {
      "className": "Base",
      "textId": "i478f737e-27f0-4d4b-a4e4-fd9a1e212d0f",
      "center": {
       "x": 2765.180548386931,
       "y": 1920.5412237987236
      }
     },
     {
      "className": "Base",
      "textId": "i29fce6e9-2f0d-4187-a936-84ddffe357a3",
      "center": {
       "x": 2762.7397622999533,
       "y": 1916.1779414533
      }
     },
     {
      "className": "Base",
      "textId": "i9d840c67-8114-4b0f-97e6-5599e04edb33",
      "center": {
       "x": 2760.500380770771,
       "y": 1911.7079481742194
      }
     },
     {
      "className": "Base",
      "textId": "id0413b0b-164c-47be-9d23-3d6edb548148",
      "center": {
       "x": 2758.467058131716,
       "y": 1907.1405343990311
      }
     },
     {
      "className": "Base",
      "textId": "i0d8a5849-bb3e-4f98-aa60-830aac120cc3",
      "center": {
       "x": 2756.6440204421624,
       "y": 1902.485193044121
      }
     },
     {
      "className": "Base",
      "textId": "if0fcab5f-3369-423a-a587-52baee44215d",
      "center": {
       "x": 2755.0350567050787,
       "y": 1897.7515997746245
      }
     },
     {
      "className": "Base",
      "textId": "i3ccb3aed-9106-4713-bd07-eb93feabd1ef",
      "center": {
       "x": 2753.643510991963,
       "y": 1892.949592894519
      }
     },
     {
      "className": "Base",
      "textId": "idac1eaa7-0b40-4408-899c-fce9cc6aa783",
      "center": {
       "x": 2752.4722754925206,
       "y": 1888.0891528986836
      }
     },
     {
      "className": "Base",
      "textId": "ia309fdee-2e80-467b-85f7-2a23c12f601e",
      "center": {
       "x": 2751.5237845035344,
       "y": 1883.1803817294312
      }
     },
     {
      "className": "Base",
      "textId": "i607f8fc0-5bcb-4909-ad9d-507fce56baa1",
      "center": {
       "x": 2750.8000093694236,
       "y": 1878.2334817806236
      }
     },
     {
      "className": "Base",
      "textId": "ib24a2813-57d1-4a33-9b2d-d53a17a8fdf0",
      "center": {
       "x": 2750.302454384996,
       "y": 1873.2587346930077
      }
     },
     {
      "className": "Base",
      "textId": "iba23a0bf-691b-4768-8994-c2e260a43cb6",
      "center": {
       "x": 2750.032153668923,
       "y": 1868.2664799848458
      }
     },
     {
      "className": "Base",
      "textId": "i373694e0-e3f5-46ad-91c1-8ea2be0a05ca",
      "center": {
       "x": 2745.033397228512,
       "y": 1868.1549719158636
      }
     },
     {
      "className": "Base",
      "textId": "ibdf19d98-c090-4390-b75d-62020c5af452",
      "center": {
       "x": 2740.0346407881007,
       "y": 1868.0434638468814
      }
     },
     {
      "className": "Base",
      "textId": "i3fbe44d9-39cd-4906-b5d5-76c495ecc361",
      "center": {
       "x": 2735.0358843476897,
       "y": 1867.9319557778992
      }
     },
     {
      "className": "Base",
      "textId": "i34293bb5-53d2-4629-94a1-eaeec375fccc",
      "center": {
       "x": 2730.0371279072783,
       "y": 1867.820447708917
      }
     },
     {
      "className": "Base",
      "textId": "i3c6149aa-823f-4b12-8dad-f919e35cebf6",
      "center": {
       "x": 2725.0383714668674,
       "y": 1867.708939639935
      }
     },
     {
      "className": "Base",
      "textId": "if8fca758-d106-4969-b339-1d38c771526a",
      "center": {
       "x": 2720.039615026456,
       "y": 1867.5974315709527
      }
     },
     {
      "className": "Base",
      "textId": "idd91b27d-4077-4a8c-ad1f-6bb81757a33e",
      "center": {
       "x": 2715.040858586045,
       "y": 1867.4859235019708
      }
     },
     {
      "className": "Base",
      "textId": "i0f9a947a-4d49-455f-ac0f-b21a6ca82b44",
      "center": {
       "x": 2710.042102145634,
       "y": 1867.3744154329884
      }
     },
     {
      "className": "Base",
      "textId": "i11080eb2-4320-4ac7-a4a3-fd852f7bc234",
      "center": {
       "x": 2705.0433457052227,
       "y": 1867.2629073640064
      }
     },
     {
      "className": "Base",
      "textId": "i42473bbc-e7ae-421a-8d5c-140a8be1f90f",
      "center": {
       "x": 2700.0445892648113,
       "y": 1867.1513992950242
      }
     },
     {
      "className": "Base",
      "textId": "i81f3b5a0-8dfd-441c-b3e0-57c5dca8980e",
      "center": {
       "x": 2695.0458328244003,
       "y": 1867.039891226042
      }
     },
     {
      "className": "Base",
      "textId": "i4be51497-8d39-41f9-a248-66cfd5a9380a",
      "center": {
       "x": 2690.0470763839894,
       "y": 1866.92838315706
      }
     },
     {
      "className": "Base",
      "textId": "ia284f495-77d3-4cc1-bd1e-994fbcb3b529",
      "center": {
       "x": 2680.776866078188,
       "y": 1866.721591979673
      }
     },
     {
      "className": "Base",
      "textId": "iae1c9ddc-00e0-459c-a02e-c32a62a42b70",
      "center": {
       "x": 2675.7781096160325,
       "y": 1866.610084885475
      }
     },
     {
      "className": "Base",
      "textId": "i3bf56349-4d18-4971-9b4c-9da26a87eedb",
      "center": {
       "x": 2670.779353153877,
       "y": 1866.4985777912773
      }
     },
     {
      "className": "Base",
      "textId": "i7ca63384-2b07-44b1-911f-25ee37461cd2",
      "center": {
       "x": 2665.780596691721,
       "y": 1866.3870706970795
      }
     },
     {
      "className": "Base",
      "textId": "i08fcdc83-8699-44eb-9c33-2385f1d5b7e5",
      "center": {
       "x": 2660.781840229565,
       "y": 1866.2755636028814
      }
     },
     {
      "className": "Base",
      "textId": "ie8ed74a8-4981-4e99-beee-afdab836be16",
      "center": {
       "x": 2657.7273142322183,
       "y": 1870.1975570062532
      }
     },
     {
      "className": "Base",
      "textId": "i461c42a1-cc32-444f-a097-31e8567a8a6b",
      "center": {
       "x": 2653.4547159865006,
       "y": 1872.7386326751866
      }
     },
     {
      "className": "Base",
      "textId": "i2dab4696-7963-4400-8b37-8a8b723e1361",
      "center": {
       "x": 2648.550267628118,
       "y": 1873.5501421480292
      }
     },
     {
      "className": "Base",
      "textId": "i10c67470-90a4-4f61-91d7-1fab9e85935a",
      "center": {
       "x": 2643.686884330874,
       "y": 1872.5207422118322
      }
     },
     {
      "className": "Base",
      "textId": "i605616af-308e-4b0d-acce-25f1eb2bb5ba",
      "center": {
       "x": 2639.531846934038,
       "y": 1869.7916717555313
      }
     },
     {
      "className": "Base",
      "textId": "i5851aaeb-7d0c-4ef4-9b7a-e17400f8f8d5",
      "center": {
       "x": 2636.6552476289735,
       "y": 1865.7373730784902
      }
     },
     {
      "className": "Base",
      "textId": "i154747f6-ad1f-451f-ae2c-dee66351e5b4",
      "center": {
       "x": 2631.656491161509,
       "y": 1865.6258662222613
      }
     },
     {
      "className": "Base",
      "textId": "icdc97eea-7375-4d54-b4a6-44ee11223f8c",
      "center": {
       "x": 2625.020562309895,
       "y": 1865.5277384744954
      }
     },
     {
      "className": "Base",
      "textId": "i861a6b38-16d8-4962-b039-e81c86638bc2",
      "center": {
       "x": 2618.386858550018,
       "y": 1865.3298617331425
      }
     },
     {
      "className": "Base",
      "textId": "i5e0a64db-da2e-4d22-af2a-7ab5d07335a5",
      "center": {
       "x": 2613.3881020803315,
       "y": 1865.2183549765564
      }
     },
     {
      "className": "Base",
      "textId": "i8bf08ba7-5ef2-4622-b8da-ca3d00b35e44",
      "center": {
       "x": 2608.389345610645,
       "y": 1865.1068482199703
      }
     },
     {
      "className": "Base",
      "textId": "i3dedecfa-d5c0-4cf1-8f40-2ed1603602ed",
      "center": {
       "x": 2603.3905891409577,
       "y": 1864.9953414633842
      }
     },
     {
      "className": "Base",
      "textId": "i75b59eeb-a75b-42cf-a568-83801652368a",
      "center": {
       "x": 2552.3594641765435,
       "y": 1864.8885546479478
      }
     },
     {
      "className": "Base",
      "textId": "idd408ec6-e849-404c-8c73-ae3891347aae",
      "center": {
       "x": 2547.360284812742,
       "y": 1864.9791399036
      }
     },
     {
      "className": "Base",
      "textId": "iec3906c5-9080-4529-b4ef-deddb356b0c4",
      "center": {
       "x": 2542.3611054489406,
       "y": 1865.0697251592524
      }
     },
     {
      "className": "Base",
      "textId": "i8127109f-2e14-4179-a18f-d14ae654e9ac",
      "center": {
       "x": 2537.361926085139,
       "y": 1865.1603104149046
      }
     },
     {
      "className": "Base",
      "textId": "iaa4e388d-8249-4c47-aa48-e4db955be91f",
      "center": {
       "x": 2532.3627467213378,
       "y": 1865.250895670557
      }
     },
     {
      "className": "Base",
      "textId": "i2456bbd4-3a34-4d69-aaf6-f1e2ea964e25",
      "center": {
       "x": 2527.3635673575363,
       "y": 1865.3414809262092
      }
     },
     {
      "className": "Base",
      "textId": "i7ae26b0d-2edc-4502-a712-b5f18bd9038c",
      "center": {
       "x": 2522.3643879937345,
       "y": 1865.4320661818615
      }
     },
     {
      "className": "Base",
      "textId": "i8608be49-55ba-4535-be1a-4301886713da",
      "center": {
       "x": 2517.365208629933,
       "y": 1865.5226514375138
      }
     },
     {
      "className": "Base",
      "textId": "i7e2fa14a-864f-4b43-a189-ab235eeeaffe",
      "center": {
       "x": 2512.3660292661316,
       "y": 1865.613236693166
      }
     },
     {
      "className": "Base",
      "textId": "i12102437-18b4-4a09-961b-547d821dba4b",
      "center": {
       "x": 2507.36684990233,
       "y": 1865.7038219488186
      }
     },
     {
      "className": "Base",
      "textId": "iec1f8988-5a67-4583-afa6-6cc5ada4d433",
      "center": {
       "x": 2502.3676705385287,
       "y": 1865.7944072044706
      }
     },
     {
      "className": "Base",
      "textId": "i90637231-9214-46b2-82bc-15f7e9923238",
      "center": {
       "x": 2500.814262300794,
       "y": 1870.5956465196261
      }
     },
     {
      "className": "Base",
      "textId": "i1a9132fc-b78a-4840-b4e4-e1336acb6fb1",
      "center": {
       "x": 2499.215864538052,
       "y": 1875.3820962171071
      }
     },
     {
      "className": "Base",
      "textId": "ia61865e5-f3ea-4d03-832f-d9d738ac1a62",
      "center": {
       "x": 2497.5726180268234,
       "y": 1880.153334737428
      }
     },
     {
      "className": "Base",
      "textId": "ic56c2591-3cd8-4e7f-80e1-99731f145edf",
      "center": {
       "x": 2501.5142415942805,
       "y": 1883.2296318057342
      }
     },
     {
      "className": "Base",
      "textId": "i9de6b09f-b3a7-4e7c-bd17-b766ba603a23",
      "center": {
       "x": 2506.1590828448843,
       "y": 1884.8137057236631
      }
     },
     {
      "className": "Base",
      "textId": "ibb384933-9a3e-494c-8d5b-6692b5da5911",
      "center": {
       "x": 2508.823996734665,
       "y": 1888.9346369753139
      }
     },
     {
      "className": "Base",
      "textId": "i851343b8-7e9d-4793-8717-1396ec592a92",
      "center": {
       "x": 2512.7656197022275,
       "y": 1892.0109348122576
      }
     },
     {
      "className": "Base",
      "textId": "i7f3e8ab6-93f5-45fd-97c7-fbfa736994ac",
      "center": {
       "x": 2516.7072426697896,
       "y": 1895.0872326492015
      }
     },
     {
      "className": "Base",
      "textId": "if4e1e294-6e62-4a94-9cf7-dac166649b45",
      "center": {
       "x": 2520.6488656373517,
       "y": 1898.1635304861454
      }
     },
     {
      "className": "Base",
      "textId": "i0e1c7755-c1fa-409a-8b17-20fdfe5ab56e",
      "center": {
       "x": 2524.5904886049143,
       "y": 1901.2398283230891
      }
     },
     {
      "className": "Base",
      "textId": "icca97b11-c48a-4544-8c05-0d52083e0b98",
      "center": {
       "x": 2528.5321115724764,
       "y": 1904.316126160033
      }
     },
     {
      "className": "Base",
      "textId": "i37e16067-2450-4448-a576-f3c27a0e3ffb",
      "center": {
       "x": 2532.4737345400385,
       "y": 1907.392423996977
      }
     },
     {
      "className": "Base",
      "textId": "i117908e5-98d7-495c-b052-94322c24590b",
      "center": {
       "x": 2536.415357507601,
       "y": 1910.4687218339209
      }
     },
     {
      "className": "Base",
      "textId": "i0965dba1-49e9-4620-880b-49b1f82bd239",
      "center": {
       "x": 2540.3569804751633,
       "y": 1913.5450196708646
      }
     },
     {
      "className": "Base",
      "textId": "i254aeabd-9fc2-4e8f-8e76-9531843e5f1a",
      "center": {
       "x": 2544.2986034427254,
       "y": 1916.6213175078085
      }
     },
     {
      "className": "Base",
      "textId": "ie4581a57-e452-4866-8deb-efad44cb211f",
      "center": {
       "x": 2548.240226410288,
       "y": 1919.6976153447522
      }
     },
     {
      "className": "Base",
      "textId": "i257e19ae-1ab5-4474-8fab-aa0e938b146f",
      "center": {
       "x": 2552.18184937785,
       "y": 1922.7739131816961
      }
     },
     {
      "className": "Base",
      "textId": "i0685c295-e45d-44e8-a7aa-5aa20c854b0e",
      "center": {
       "x": 2556.1234723454127,
       "y": 1925.85021101864
      }
     },
     {
      "className": "Base",
      "textId": "i6797b71f-fdb4-476c-84fb-2eebcbfdd032",
      "center": {
       "x": 2583.1704101462956,
       "y": 1946.9593934976137
      }
     },
     {
      "className": "Base",
      "textId": "i5fb810f6-c60f-45cb-a203-4eb2bd144e42",
      "center": {
       "x": 2587.112033033779,
       "y": 1950.035691437162
      }
     },
     {
      "className": "Base",
      "textId": "i970748fd-a1cc-42b2-ba15-fff95e80fbe4",
      "center": {
       "x": 2591.053655921262,
       "y": 1953.1119893767104
      }
     },
     {
      "className": "Base",
      "textId": "ic0718215-d22e-457e-9af1-2de61660c731",
      "center": {
       "x": 2594.995278808745,
       "y": 1956.188287316259
      }
     },
     {
      "className": "Base",
      "textId": "i130a9d3f-20c5-4b03-899c-3dace8a269ab",
      "center": {
       "x": 2598.936901696228,
       "y": 1959.2645852558073
      }
     },
     {
      "className": "Base",
      "textId": "ief1a97db-d2af-4d48-b757-072bc958d874",
      "center": {
       "x": 2603.351407268549,
       "y": 1961.3777786530206
      }
     },
     {
      "className": "Base",
      "textId": "i149bb988-d54f-49f1-94b0-9499d04d6cf5",
      "center": {
       "x": 2605.3001246631875,
       "y": 1965.8673160788485
      }
     },
     {
      "className": "Base",
      "textId": "if639e2ac-ee3d-4f40-b834-d73a7464527f",
      "center": {
       "x": 2603.829001282323,
       "y": 1970.5352108699028
      }
     },
     {
      "className": "Base",
      "textId": "i6a43d50e-37b8-4041-aa34-4d8ff6a28172",
      "center": {
       "x": 2599.658269360291,
       "y": 1973.0961562064178
      }
     },
     {
      "className": "Base",
      "textId": "i5691e029-adf7-4980-972e-194164083981",
      "center": {
       "x": 2594.8298348378803,
       "y": 1972.29636508064
      }
     },
     {
      "className": "Base",
      "textId": "i5f08b0ee-faf9-4331-b720-40e4ac14aa4c",
      "center": {
       "x": 2591.707601538289,
       "y": 1968.5273990413925
      }
     },
     {
      "className": "Base",
      "textId": "idcbf588f-2b6c-4697-8c7e-c8943d3da5e8",
      "center": {
       "x": 2587.765978650806,
       "y": 1965.451101101844
      }
     },
     {
      "className": "Base",
      "textId": "ia6ede1bc-6d2d-45a2-8d5a-a2b16460e92a",
      "center": {
       "x": 2583.824355763323,
       "y": 1962.3748031622956
      }
     },
     {
      "className": "Base",
      "textId": "id02facd9-97d5-4ace-b8ac-e297128c9f10",
      "center": {
       "x": 2579.88273287584,
       "y": 1959.2985052227473
      }
     },
     {
      "className": "Base",
      "textId": "if5cf0e21-021b-486b-a262-380c73e1404d",
      "center": {
       "x": 2575.941109988357,
       "y": 1956.2222072831987
      }
     },
     {
      "className": "Base",
      "textId": "id7d722ac-1f10-4f7d-acbc-6b17e7af5825",
      "center": {
       "x": 2571.432215708901,
       "y": 1958.346323247602
      }
     },
     {
      "className": "Base",
      "textId": "i8f2be7fa-c971-45d0-a0ad-f92b00e80fac",
      "center": {
       "x": 2566.51533714715,
       "y": 1959.1625961569516
      }
     },
     {
      "className": "Base",
      "textId": "i55b95399-d74b-498e-a95f-c7f78f10f55a",
      "center": {
       "x": 2561.561962650887,
       "y": 1958.6093535760579
      }
     },
     {
      "className": "Base",
      "textId": "idec3cbce-b9bb-4dbb-9644-2547178cc11f",
      "center": {
       "x": 2556.9463379706335,
       "y": 1956.7283950266535
      }
     },
     {
      "className": "Base",
      "textId": "ibca03090-e3ca-421f-bfc0-f10e3e398687",
      "center": {
       "x": 2553.0171906100113,
       "y": 1953.6618338790386
      }
     },
     {
      "className": "Base",
      "textId": "i59f8fc9f-d0bf-475c-908c-384f238d6938",
      "center": {
       "x": 2550.071382173973,
       "y": 1949.641360161713
      }
     },
     {
      "className": "Base",
      "textId": "i4cde2f92-f0e1-4a77-8104-1db4f03a0e9b",
      "center": {
       "x": 2548.3314793773634,
       "y": 1944.970735523413
      }
     },
     {
      "className": "Base",
      "textId": "iec62dc2d-c892-400e-a567-a8e6720a7561",
      "center": {
       "x": 2547.928938307028,
       "y": 1940.0028429178672
      }
     },
     {
      "className": "Base",
      "textId": "ic54b94b6-c72d-4203-baf8-9ba1266892e2",
      "center": {
       "x": 2548.8941724285946,
       "y": 1935.1130249924113
      }
     },
     {
      "className": "Base",
      "textId": "i5c713713-566e-473c-b173-94dc685fd2e5",
      "center": {
       "x": 2544.952549461032,
       "y": 1932.0367271554676
      }
     },
     {
      "className": "Base",
      "textId": "id26e87c1-c58e-4c36-8be9-6316d2be1801",
      "center": {
       "x": 2541.01092649347,
       "y": 1928.9604293185237
      }
     },
     {
      "className": "Base",
      "textId": "i8dacc937-2834-4714-8f88-9c9f8700ac02",
      "center": {
       "x": 2537.0693035259073,
       "y": 1925.88413148158
      }
     },
     {
      "className": "Base",
      "textId": "i2ddc2b77-e9b6-4421-ace7-75dde743796c",
      "center": {
       "x": 2533.127680558345,
       "y": 1922.807833644636
      }
     },
     {
      "className": "Base",
      "textId": "i81548921-235b-4465-90b9-21b61b65024b",
      "center": {
       "x": 2529.186057590783,
       "y": 1919.7315358076921
      }
     },
     {
      "className": "Base",
      "textId": "i310bec9a-34f5-467f-8de5-2d13395d49a8",
      "center": {
       "x": 2525.2444346232205,
       "y": 1916.6552379707482
      }
     },
     {
      "className": "Base",
      "textId": "ic61c5cad-83db-42c7-bef0-b8af51c5b86d",
      "center": {
       "x": 2521.3028116556584,
       "y": 1913.5789401338045
      }
     },
     {
      "className": "Base",
      "textId": "iaa02be62-3275-4ac5-bb9f-ff29800b37f3",
      "center": {
       "x": 2517.3611886880963,
       "y": 1910.5026422968606
      }
     },
     {
      "className": "Base",
      "textId": "i96ef13f6-cc59-4783-8d36-840acadcd402",
      "center": {
       "x": 2513.4195657205337,
       "y": 1907.4263444599167
      }
     },
     {
      "className": "Base",
      "textId": "ic742301c-64eb-4d6a-b461-d53433a73788",
      "center": {
       "x": 2509.4779427529716,
       "y": 1904.350046622973
      }
     },
     {
      "className": "Base",
      "textId": "i7eb1cfe1-bb97-409e-80a0-6733bdfb4987",
      "center": {
       "x": 2505.536319785409,
       "y": 1901.273748786029
      }
     },
     {
      "className": "Base",
      "textId": "i8e741bc1-f1c9-4413-bd50-0f8ff5d742c3",
      "center": {
       "x": 2501.594696817847,
       "y": 1898.1974509490851
      }
     },
     {
      "className": "Base",
      "textId": "ic8766bf2-89a2-4ce3-a4a0-e37fdecf5b84",
      "center": {
       "x": 2496.9498549952664,
       "y": 1896.6133796260933
      }
     },
     {
      "className": "Base",
      "textId": "idd7430e2-d96a-4c4b-8317-e5cb09490cd0",
      "center": {
       "x": 2494.284943483761,
       "y": 1892.4924471892577
      }
     },
     {
      "className": "Base",
      "textId": "i811d5754-23b2-4957-bae0-39cb0807f59e",
      "center": {
       "x": 2490.343319916304,
       "y": 1889.4161501209514
      }
     },
     {
      "className": "Base",
      "textId": "i14b2510f-2db6-4429-980a-98a1380adacf",
      "center": {
       "x": 2486.5105434887087,
       "y": 1892.621892857556
      }
     },
     {
      "className": "Base",
      "textId": "iff8021fb-ecee-41b1-a6a1-ee8fd59549b1",
      "center": {
       "x": 2482.3053942604593,
       "y": 1895.3207225308358
      }
     },
     {
      "className": "Base",
      "textId": "i3bb1865d-efd6-4af2-9734-741a97fec424",
      "center": {
       "x": 2477.7945063326933,
       "y": 1897.469873930891
      }
     },
     {
      "className": "Base",
      "textId": "idbece889-e537-4100-b260-afcb13fdc2d0",
      "center": {
       "x": 2473.049358491558,
       "y": 1899.0352919590846
      }
     },
     {
      "className": "Base",
      "textId": "i47803589-0d2b-49de-a3ee-4b542d0db7d8",
      "center": {
       "x": 2468.1451415671527,
       "y": 1899.9921712595178
      }
     },
     {
      "className": "Base",
      "textId": "ie0bbefca-0cec-4eb1-82d6-96b35bfec37c",
      "center": {
       "x": 2463.1595669720346,
       "y": 1900.3253492806089
      }
     },
     {
      "className": "Base",
      "textId": "i4e587586-f178-400f-bbed-0215a4c4f5a2",
      "center": {
       "x": 2458.1716352989947,
       "y": 1900.0295465383851
      }
     },
     {
      "className": "Base",
      "textId": "i66224f6c-be97-498f-bdb6-b6fa88098b3d",
      "center": {
       "x": 2453.2603844906907,
       "y": 1899.109450274314
      }
     },
     {
      "className": "Base",
      "textId": "i37ff8f44-3e65-426f-a24f-4e28ec7dc612",
      "center": {
       "x": 2448.503637417445,
       "y": 1897.57964018205
      }
     },
     {
      "className": "Base",
      "textId": "i17e35d4a-15d4-43ce-9997-cbe02c31fd74",
      "center": {
       "x": 2443.9767687088756,
       "y": 1895.4643573800117
      }
     },
     {
      "className": "Base",
      "textId": "iaaea55d9-c3f5-4dbc-8111-ed55e91d0996",
      "center": {
       "x": 2439.7515103799465,
       "y": 1892.7971202906178
      }
     },
     {
      "className": "Base",
      "textId": "ibfd3c378-7794-4d9f-92ac-e48dbb136702",
      "center": {
       "x": 2435.8948151772884,
       "y": 1889.620193512894
      }
     },
     {
      "className": "Base",
      "textId": "i834080b3-214f-48dc-9aaa-d6c1b5e6fca2",
      "center": {
       "x": 2432.467795657019,
       "y": 1885.9839181046066
      }
     },
     {
      "className": "Base",
      "textId": "i9b28d830-c19a-47f0-a958-6ceae95fb13e",
      "center": {
       "x": 2429.5247558052565,
       "y": 1881.945913886164
      }
     },
     {
      "className": "Base",
      "textId": "i2c73d75d-5249-4964-a040-e945b42c7ea0",
      "center": {
       "x": 2427.112330546112,
       "y": 1877.570166406445
      }
     },
     {
      "className": "Base",
      "textId": "i45ccf059-0db8-42ae-9302-5ad484fbc09c",
      "center": {
       "x": 2425.268746772374,
       "y": 1872.926013038345
      }
     }
    ]
   }
  ],
  "primaryBonds": [
   {
    "className": "StraightBond",
    "lineId": "uuid-da6b02c5-913c-4d00-8cb6-2ac8106ae04d",
    "baseId1": "id4498359-76de-489c-8015-0086c4243fb2",
    "baseId2": "ia1067739-35c8-40e8-8dcc-748e25f8ea94",
    "strungElements": []
   },
   {
    "className": "StraightBond",
    "lineId": "uuid-45628b32-877e-4501-add3-df599fc45356",
    "baseId1": "ia1067739-35c8-40e8-8dcc-748e25f8ea94",
    "baseId2": "i897adae1-ce8e-4128-b782-14a372070f4b",
    "strungElements": []
   },
   {
    "className": "StraightBond",
    "lineId": "uuid-f58156da-126b-477f-be44-95bf3365287a",
    "baseId1": "i897adae1-ce8e-4128-b782-14a372070f4b",
    "baseId2": "ibb685cbe-a02c-4cd4-99ab-d519bc278b4c",
    "strungElements": []
   },
   {
    "className": "StraightBond",
    "lineId": "uuid-3f622ee4-e556-4300-9811-f3589f36c896",
    "baseId1": "ibb685cbe-a02c-4cd4-99ab-d519bc278b4c",
    "baseId2": "i1212c8e0-beb2-4575-a4f9-6879675d873d",
    "strungElements": []
   },
   {
    "className": "StraightBond",
    "lineId": "uuid-6dfb2350-941d-41be-a21e-ef97fd97f1a1",
    "baseId1": "i1212c8e0-beb2-4575-a4f9-6879675d873d",
    "baseId2": "i8b0271e8-62a0-4e48-8f86-a21cbe949fcf",
    "strungElements": []
   },
   {
    "className": "StraightBond",
    "lineId": "uuid-91855081-6f81-4fb8-9b35-c548fd966060",
    "baseId1": "i8b0271e8-62a0-4e48-8f86-a21cbe949fcf",
    "baseId2": "iac7368d3-f02c-4263-a6c4-64993cc4a744",
    "strungElements": []
   },
   {
    "className": "StraightBond",
    "lineId": "uuid-f67367d8-6c7e-4342-98a0-8835b0294051",
    "baseId1": "iac7368d3-f02c-4263-a6c4-64993cc4a744",
    "baseId2": "iea680cbf-c872-40b9-a056-34967086feb6",
    "strungElements": []
   },
   {
    "className": "StraightBond",
    "lineId": "uuid-33c3d202-1189-4d72-bc78-4f6ea8c1f30f",
    "baseId1": "iea680cbf-c872-40b9-a056-34967086feb6",
    "baseId2": "i15d2a4e9-3f6e-4799-a289-69a524b11ba0",
    "strungElements": []
   },
   {
    "className": "StraightBond",
    "lineId": "uuid-b37c3269-4ed3-4958-b592-fe3021df180a",
    "baseId1": "i15d2a4e9-3f6e-4799-a289-69a524b11ba0",
    "baseId2": "iac791542-7248-4f64-8737-8ba6be44ef17",
    "strungElements": []
   },
   {
    "className": "StraightBond",
    "lineId": "uuid-49b046a6-46a9-4856-8c3b-c97a9238412b",
    "baseId1": "iac791542-7248-4f64-8737-8ba6be44ef17",
    "baseId2": "i69aef35a-447d-49e9-80af-732d84c3653b",
    "strungElements": []
   },
   {
    "className": "StraightBond",
    "lineId": "uuid-cf97be11-b836-4864-84c4-253d005f7f86",
    "baseId1": "i69aef35a-447d-49e9-80af-732d84c3653b",
    "baseId2": "i5b089b30-7be2-494d-8958-0054a7cfc02f",
    "strungElements": []
   },
   {
    "className": "StraightBond",
    "lineId": "uuid-a7b74f4a-f96a-4ac7-95f1-aaf451c5a090",
    "baseId1": "i5b089b30-7be2-494d-8958-0054a7cfc02f",
    "baseId2": "i5f8aacd1-68fd-4b09-9b5b-06dc3579ac65",
    "strungElements": []
   },
   {
    "className": "StraightBond",
    "lineId": "uuid-89c6c482-93b7-4b07-b154-dcd703bac904",
    "baseId1": "i5f8aacd1-68fd-4b09-9b5b-06dc3579ac65",
    "baseId2": "i016fac90-2c26-4008-882d-244e75be367e",
    "strungElements": []
   },
   {
    "className": "StraightBond",
    "lineId": "uuid-02f122c7-2710-4b46-995f-b1b109a5e33a",
    "baseId1": "i016fac90-2c26-4008-882d-244e75be367e",
    "baseId2": "i01427476-e1c8-4dc5-be38-ed0aaa32043a",
    "strungElements": []
   },
   {
    "className": "StraightBond",
    "lineId": "uuid-f1d737ae-a120-4016-a44a-445e15a93fcb",
    "baseId1": "i01427476-e1c8-4dc5-be38-ed0aaa32043a",
    "baseId2": "i34c83845-5cbf-424e-b769-b6082bb07f21",
    "strungElements": []
   },
   {
    "className": "StraightBond",
    "lineId": "uuid-b8f801b0-6f41-40ea-ac27-cc0653508221",
    "baseId1": "i34c83845-5cbf-424e-b769-b6082bb07f21",
    "baseId2": "idb291500-e227-45e8-9cc2-b4f554ad3c9e",
    "strungElements": []
   },
   {
    "className": "StraightBond",
    "lineId": "uuid-e91339ae-0b63-40b7-bf90-40495322ea67",
    "baseId1": "idb291500-e227-45e8-9cc2-b4f554ad3c9e",
    "baseId2": "i2b090c84-e126-49d8-96d9-378b632f057f",
    "strungElements": []
   },
   {
    "className": "StraightBond",
    "lineId": "uuid-12863045-670d-40f6-a0c4-b7613c7b9275",
    "baseId1": "i2b090c84-e126-49d8-96d9-378b632f057f",
    "baseId2": "ia7beecf5-8510-43e0-93ec-ee0fbca5c00e",
    "strungElements": []
   },
   {
    "className": "StraightBond",
    "lineId": "uuid-6f659312-379a-416b-97d0-c851e17fa255",
    "baseId1": "ia7beecf5-8510-43e0-93ec-ee0fbca5c00e",
    "baseId2": "i5bb36136-cfc5-492a-aca3-912a00a288a3",
    "strungElements": []
   },
   {
    "className": "StraightBond",
    "lineId": "uuid-641ad646-985e-4d4e-8f49-0a0487835181",
    "baseId1": "i5bb36136-cfc5-492a-aca3-912a00a288a3",
    "baseId2": "ifb1e8fce-9a3f-4299-a186-61d3014d23d5",
    "strungElements": []
   },
   {
    "className": "StraightBond",
    "lineId": "uuid-650d027b-16ad-4c62-9891-8fba8a09002c",
    "baseId1": "ifb1e8fce-9a3f-4299-a186-61d3014d23d5",
    "baseId2": "i0fa1c882-1aee-42f3-a4f6-0612d8a693b7",
    "strungElements": []
   },
   {
    "className": "StraightBond",
    "lineId": "uuid-f8c720c0-f612-4bec-b205-c7cd5d482de5",
    "baseId1": "i0fa1c882-1aee-42f3-a4f6-0612d8a693b7",
    "baseId2": "i4be2f227-a2a5-4a20-ba0a-74e4957e08ab",
    "strungElements": []
   },
   {
    "className": "StraightBond",
    "lineId": "uuid-15d213b2-57b8-4f3e-ae40-27471ac8bba5",
    "baseId1": "i4be2f227-a2a5-4a20-ba0a-74e4957e08ab",
    "baseId2": "i57f23384-df37-42ff-b0ca-70e220e56609",
    "strungElements": []
   },
   {
    "className": "StraightBond",
    "lineId": "uuid-dc38f425-d4b2-49bf-9ceb-0179b22b47b6",
    "baseId1": "i57f23384-df37-42ff-b0ca-70e220e56609",
    "baseId2": "ia02204b0-8dfe-4ce0-9950-8334747438a1",
    "strungElements": []
   },
   {
    "className": "StraightBond",
    "lineId": "uuid-64bcb006-ee4c-4578-8650-af3361adb8a2",
    "baseId1": "ia02204b0-8dfe-4ce0-9950-8334747438a1",
    "baseId2": "ic1397d86-5d77-4774-b0b5-9d34f90e34ee",
    "strungElements": []
   },
   {
    "className": "StraightBond",
    "lineId": "uuid-7e2afd12-3d12-495f-a195-109904a52831",
    "baseId1": "ic1397d86-5d77-4774-b0b5-9d34f90e34ee",
    "baseId2": "i5eff1e16-58c8-4a08-a13e-714881bf1bd5",
    "strungElements": []
   },
   {
    "className": "StraightBond",
    "lineId": "uuid-30d4e211-6836-4cfe-9024-e1607e49ca54",
    "baseId1": "i5eff1e16-58c8-4a08-a13e-714881bf1bd5",
    "baseId2": "ide45b448-0f4a-4070-95d9-1e3244ad300d",
    "strungElements": []
   },
   {
    "className": "StraightBond",
    "lineId": "uuid-637ac202-f802-4a76-8557-4b14d267f9e6",
    "baseId1": "ide45b448-0f4a-4070-95d9-1e3244ad300d",
    "baseId2": "ie8e9919a-1346-449a-9f11-1fa97a04b250",
    "strungElements": []
   },
   {
    "className": "StraightBond",
    "lineId": "uuid-d7aa1cc7-81cc-4fd3-bfae-4cd3fe3c7deb",
    "baseId1": "ie8e9919a-1346-449a-9f11-1fa97a04b250",
    "baseId2": "i50051e0d-e792-452e-b6fb-00f8bc66b712",
    "strungElements": []
   },
   {
    "className": "StraightBond",
    "lineId": "uuid-dfae87c4-946b-4207-8228-d22742d03313",
    "baseId1": "i50051e0d-e792-452e-b6fb-00f8bc66b712",
    "baseId2": "id9d3a397-efad-4f4f-bef4-78f009ab83fd",
    "strungElements": []
   },
   {
    "className": "StraightBond",
    "lineId": "uuid-4a22daea-3d99-42e3-b384-8ab0cf6e1bc4",
    "baseId1": "id9d3a397-efad-4f4f-bef4-78f009ab83fd",
    "baseId2": "i8aba119d-5e7a-43d9-8aad-bb85b3739241",
    "strungElements": []
   },
   {
    "className": "StraightBond",
    "lineId": "uuid-e5b2f857-b286-4191-b34b-a4768876a142",
    "baseId1": "i8aba119d-5e7a-43d9-8aad-bb85b3739241",
    "baseId2": "ibf4b02f8-a006-473a-85e3-23a26b31000e",
    "strungElements": []
   },
   {
    "className": "StraightBond",
    "lineId": "uuid-51b2a707-af42-4cfa-bd44-b965bd376b5f",
    "baseId1": "ibf4b02f8-a006-473a-85e3-23a26b31000e",
    "baseId2": "id255e41f-f4af-4bbf-9233-06300ed5bc52",
    "strungElements": []
   },
   {
    "className": "StraightBond",
    "lineId": "uuid-f43c63fc-95ff-49dc-9a04-edc262d0d3f7",
    "baseId1": "id255e41f-f4af-4bbf-9233-06300ed5bc52",
    "baseId2": "i8d75940f-dc39-4ad0-8ba7-836679f5f401",
    "strungElements": []
   },
   {
    "className": "StraightBond",
    "lineId": "uuid-3c8663d4-052c-41d8-bdbd-1dd0c42234cb",
    "baseId1": "i8d75940f-dc39-4ad0-8ba7-836679f5f401",
    "baseId2": "icc7d9143-7fa4-4f7d-bcf1-3da3377c1744",
    "strungElements": []
   },
   {
    "className": "StraightBond",
    "lineId": "uuid-aa31f3b9-a596-43bb-9260-53d92bec7df2",
    "baseId1": "icc7d9143-7fa4-4f7d-bcf1-3da3377c1744",
    "baseId2": "i028ec1aa-857f-41be-9eff-9c39ccf72239",
    "strungElements": []
   },
   {
    "className": "StraightBond",
    "lineId": "uuid-5bcb07d2-6e37-461c-a0cb-50cf1377fb60",
    "baseId1": "i028ec1aa-857f-41be-9eff-9c39ccf72239",
    "baseId2": "i582bf056-64f4-47fe-b8e0-92240bd85d29",
    "strungElements": []
   },
   {
    "className": "StraightBond",
    "lineId": "uuid-2db1161d-135e-4794-95ca-172b6b2b6bae",
    "baseId1": "i582bf056-64f4-47fe-b8e0-92240bd85d29",
    "baseId2": "i43240d5b-9d15-4812-9509-2d0269dc8d75",
    "strungElements": []
   },
   {
    "className": "StraightBond",
    "lineId": "uuid-832012ce-13f5-4d6b-b0c3-2c2aa0f0e0c9",
    "baseId1": "i43240d5b-9d15-4812-9509-2d0269dc8d75",
    "baseId2": "ieb40de19-8d51-4387-a9db-02d9b7f862ec",
    "strungElements": []
   },
   {
    "className": "StraightBond",
    "lineId": "uuid-b3a5adb8-8757-4bff-a549-23647d5f6251",
    "baseId1": "ieb40de19-8d51-4387-a9db-02d9b7f862ec",
    "baseId2": "i49fee793-156b-4d71-b142-da71a5812aaa",
    "strungElements": []
   },
   {
    "className": "StraightBond",
    "lineId": "uuid-59344d6c-1c70-4c8e-a16d-1a5d92b822d6",
    "baseId1": "i49fee793-156b-4d71-b142-da71a5812aaa",
    "baseId2": "i1fdf90be-85c0-4574-a708-39b43d59416b",
    "strungElements": []
   },
   {
    "className": "StraightBond",
    "lineId": "uuid-81f90744-33d3-49b8-940c-9c31cae8b871",
    "baseId1": "i1fdf90be-85c0-4574-a708-39b43d59416b",
    "baseId2": "i9c99ab36-bdae-4cd8-8e67-c31486c721f9",
    "strungElements": []
   },
   {
    "className": "StraightBond",
    "lineId": "uuid-065c829c-267b-4822-9cbb-44749c0142cb",
    "baseId1": "i9c99ab36-bdae-4cd8-8e67-c31486c721f9",
    "baseId2": "i52603e85-1e38-44e4-a7d9-dc06f8f647da",
    "strungElements": []
   },
   {
    "className": "StraightBond",
    "lineId": "uuid-d2106fc3-7772-41a2-aba5-03a655d4f475",
    "baseId1": "i52603e85-1e38-44e4-a7d9-dc06f8f647da",
    "baseId2": "i5896ac54-f130-4e3a-b6a3-20f32e37d0dd",
    "strungElements": []
   },
   {
    "className": "StraightBond",
    "lineId": "uuid-43d882b7-111d-42f7-a5f5-06d8e695fa72",
    "baseId1": "i5896ac54-f130-4e3a-b6a3-20f32e37d0dd",
    "baseId2": "i224c1308-eaaa-4139-bcc0-55eb5370dc66",
    "strungElements": []
   },
   {
    "className": "StraightBond",
    "lineId": "uuid-59ef3ea5-5112-4f6a-9362-08110248118f",
    "baseId1": "i224c1308-eaaa-4139-bcc0-55eb5370dc66",
    "baseId2": "i6d94b870-da6b-4111-b4d8-afadd1ff2b76",
    "strungElements": []
   },
   {
    "className": "StraightBond",
    "lineId": "uuid-369ad53a-d91c-4e82-8467-5bbeedaebf26",
    "baseId1": "i6d94b870-da6b-4111-b4d8-afadd1ff2b76",
    "baseId2": "i3056035b-7533-4751-b264-15e21e44d5ac",
    "strungElements": []
   },
   {
    "className": "StraightBond",
    "lineId": "uuid-20109c1a-e893-458f-999f-12ce0bb46be4",
    "baseId1": "i3056035b-7533-4751-b264-15e21e44d5ac",
    "baseId2": "i9c89aa75-1f87-4365-b077-27d2f5d297bd",
    "strungElements": []
   },
   {
    "className": "StraightBond",
    "lineId": "uuid-6db74bbb-c52b-4549-bb57-01e4786c2eb2",
    "baseId1": "i9c89aa75-1f87-4365-b077-27d2f5d297bd",
    "baseId2": "i8ff27c3c-ebf9-40c1-9c84-22b778d9a390",
    "strungElements": []
   },
   {
    "className": "StraightBond",
    "lineId": "uuid-01d87f03-9349-4327-a7f8-533c9e42ad54",
    "baseId1": "i8ff27c3c-ebf9-40c1-9c84-22b778d9a390",
    "baseId2": "idbba09e9-de67-436b-9969-cd55b6a1408e",
    "strungElements": []
   },
   {
    "className": "StraightBond",
    "lineId": "uuid-d1eb1b9a-3f61-4056-8c39-e3260cf947e5",
    "baseId1": "idbba09e9-de67-436b-9969-cd55b6a1408e",
    "baseId2": "i7689e8a6-60cc-4437-b0e5-200dfcba4969",
    "strungElements": []
   },
   {
    "className": "StraightBond",
    "lineId": "uuid-521b1f74-a061-47f9-ac4e-ce8af2fb2be3",
    "baseId1": "i7689e8a6-60cc-4437-b0e5-200dfcba4969",
    "baseId2": "ic91f9192-c09c-4295-8599-4dd3865ef4d2",
    "strungElements": []
   },
   {
    "className": "StraightBond",
    "lineId": "uuid-71d819b1-1b07-48c5-9d4c-db57a8657d4c",
    "baseId1": "ic91f9192-c09c-4295-8599-4dd3865ef4d2",
    "baseId2": "ic0452fb6-f518-46ce-8226-4ce36d8302f6",
    "strungElements": []
   },
   {
    "className": "StraightBond",
    "lineId": "uuid-9ffd4d6d-3b86-4c92-b704-c04d89897132",
    "baseId1": "ic0452fb6-f518-46ce-8226-4ce36d8302f6",
    "baseId2": "i2917dd58-2d50-48e0-a74b-e1651ae7fade",
    "strungElements": []
   },
   {
    "className": "StraightBond",
    "lineId": "uuid-b953f488-2586-4dde-b0e0-4cc2c044e826",
    "baseId1": "i2917dd58-2d50-48e0-a74b-e1651ae7fade",
    "baseId2": "ic5a41f07-f084-4ffb-a017-95cf4e52ae11",
    "strungElements": []
   },
   {
    "className": "StraightBond",
    "lineId": "uuid-3dd7246e-9365-4249-b077-4cc2ba3f3890",
    "baseId1": "ic5a41f07-f084-4ffb-a017-95cf4e52ae11",
    "baseId2": "i2b662229-dd1b-46f5-90e3-36e2852ad644",
    "strungElements": []
   },
   {
    "className": "StraightBond",
    "lineId": "uuid-2a2b576a-003c-4368-a676-12a61a5c6c74",
    "baseId1": "i2b662229-dd1b-46f5-90e3-36e2852ad644",
    "baseId2": "idcf9b45f-9f7b-4560-af39-f815cf931825",
    "strungElements": []
   },
   {
    "className": "StraightBond",
    "lineId": "uuid-b5a8d81f-b48f-4488-bae5-f5167327b6b2",
    "baseId1": "idcf9b45f-9f7b-4560-af39-f815cf931825",
    "baseId2": "ida006159-8ee0-458b-a991-837b45da7c76",
    "strungElements": []
   },
   {
    "className": "StraightBond",
    "lineId": "uuid-81acb11a-3f3d-4b42-826e-c668f55596f1",
    "baseId1": "ida006159-8ee0-458b-a991-837b45da7c76",
    "baseId2": "i07dc1e01-3eac-42f1-85a7-460518bbc889",
    "strungElements": []
   },
   {
    "className": "StraightBond",
    "lineId": "uuid-e0b93866-1bc6-4b36-a248-0fdf9f4f6479",
    "baseId1": "i07dc1e01-3eac-42f1-85a7-460518bbc889",
    "baseId2": "if48ca46d-84f7-40ab-84ec-1fa94d76cb32",
    "strungElements": []
   },
   {
    "className": "StraightBond",
    "lineId": "uuid-578b88cb-6583-4b74-9ca9-701e307d1147",
    "baseId1": "if48ca46d-84f7-40ab-84ec-1fa94d76cb32",
    "baseId2": "i5fc276e0-d614-4735-8fba-578e131ea031",
    "strungElements": []
   },
   {
    "className": "StraightBond",
    "lineId": "uuid-a42e83af-3e5b-49f3-ac2a-f48ad280107b",
    "baseId1": "i5fc276e0-d614-4735-8fba-578e131ea031",
    "baseId2": "ic986e3f6-38e3-4c86-a9b7-acd83e837985",
    "strungElements": []
   },
   {
    "className": "StraightBond",
    "lineId": "uuid-0aef7d47-3a3c-424f-a732-ee03bfa56f0a",
    "baseId1": "ic986e3f6-38e3-4c86-a9b7-acd83e837985",
    "baseId2": "ibd0bba11-c9da-430c-9f38-c498f5aa58b3",
    "strungElements": []
   },
   {
    "className": "StraightBond",
    "lineId": "uuid-f98cad9f-69b7-43cd-a000-96f1faafd5fa",
    "baseId1": "ibd0bba11-c9da-430c-9f38-c498f5aa58b3",
    "baseId2": "if250300a-315c-4802-b264-b4c7856e1e3c",
    "strungElements": []
   },
   {
    "className": "StraightBond",
    "lineId": "uuid-1f70ad21-029a-4082-99b7-eb11970de5f7",
    "baseId1": "if250300a-315c-4802-b264-b4c7856e1e3c",
    "baseId2": "i8bf22efe-24d5-4389-a84f-cf5469b1ce8b",
    "strungElements": []
   },
   {
    "className": "StraightBond",
    "lineId": "uuid-82ab4301-3be2-4d0a-be25-cb12fae010df",
    "baseId1": "i8bf22efe-24d5-4389-a84f-cf5469b1ce8b",
    "baseId2": "i49054422-c897-48a9-8504-25292842bfe3",
    "strungElements": []
   },
   {
    "className": "StraightBond",
    "lineId": "uuid-1487da8b-88b2-42ff-925f-8540f5a7ef5f",
    "baseId1": "i49054422-c897-48a9-8504-25292842bfe3",
    "baseId2": "i80786256-ce77-4407-a8b1-febfae0885e8",
    "strungElements": []
   },
   {
    "className": "StraightBond",
    "lineId": "uuid-a0f1c0ed-5af1-44da-aa9b-bbad2609197a",
    "baseId1": "i80786256-ce77-4407-a8b1-febfae0885e8",
    "baseId2": "ib25ec32e-87e7-4ebc-a540-14f1d9f86407",
    "strungElements": []
   },
   {
    "className": "StraightBond",
    "lineId": "uuid-cc14c441-4f3f-41fb-8527-52742677e989",
    "baseId1": "ib25ec32e-87e7-4ebc-a540-14f1d9f86407",
    "baseId2": "i86e61b8f-c5ab-4671-9c17-3011efe552c2",
    "strungElements": []
   },
   {
    "className": "StraightBond",
    "lineId": "uuid-2dc1153e-98d6-43d8-9181-2308bd48a3ee",
    "baseId1": "i86e61b8f-c5ab-4671-9c17-3011efe552c2",
    "baseId2": "i67eba1a1-a6ec-4287-9f4b-b13ab3501198",
    "strungElements": []
   },
   {
    "className": "StraightBond",
    "lineId": "uuid-a8c189bf-412a-4f3c-885f-3c5fb89cb3e5",
    "baseId1": "i67eba1a1-a6ec-4287-9f4b-b13ab3501198",
    "baseId2": "i1596be5b-b5ee-4fc9-bc1b-3d72eec121a4",
    "strungElements": []
   },
   {
    "className": "StraightBond",
    "lineId": "uuid-ee29d531-7b56-4bf4-a822-eb4995c7c7ba",
    "baseId1": "i1596be5b-b5ee-4fc9-bc1b-3d72eec121a4",
    "baseId2": "icbb94844-f562-466a-8fb1-84034e8cea1e",
    "strungElements": []
   },
   {
    "className": "StraightBond",
    "lineId": "uuid-3724c78c-eaaf-4474-9afc-e3ba68214756",
    "baseId1": "icbb94844-f562-466a-8fb1-84034e8cea1e",
    "baseId2": "i7667faa2-74a1-45b5-bbf1-057a93aeb214",
    "strungElements": []
   },
   {
    "className": "StraightBond",
    "lineId": "uuid-6e0e729e-ae24-4a94-a3c1-8c1f4dfc93b4",
    "baseId1": "i7667faa2-74a1-45b5-bbf1-057a93aeb214",
    "baseId2": "ia96c02b5-7588-42d8-a37b-5e20e38369b6",
    "strungElements": []
   },
   {
    "className": "StraightBond",
    "lineId": "uuid-ce3f18d8-da9f-4108-91fb-9700e761253b",
    "baseId1": "ia96c02b5-7588-42d8-a37b-5e20e38369b6",
    "baseId2": "i78e7e1c4-b9c5-4cdb-89b6-0dd41eebec43",
    "strungElements": []
   },
   {
    "className": "StraightBond",
    "lineId": "uuid-21ad7ef8-ea00-42e6-95cd-4761e77027ae",
    "baseId1": "i78e7e1c4-b9c5-4cdb-89b6-0dd41eebec43",
    "baseId2": "i31fd4a70-134e-4e1f-a74c-74c053872c65",
    "strungElements": []
   },
   {
    "className": "StraightBond",
    "lineId": "uuid-1c8beca6-dcae-403f-9dbc-9d2348ebeb18",
    "baseId1": "i31fd4a70-134e-4e1f-a74c-74c053872c65",
    "baseId2": "ib563c0d5-d8be-4329-bef4-fb26d1c14fd8",
    "strungElements": []
   },
   {
    "className": "StraightBond",
    "lineId": "uuid-18350c75-24ca-4aa8-b04f-3cec87070dab",
    "baseId1": "ib563c0d5-d8be-4329-bef4-fb26d1c14fd8",
    "baseId2": "id2eddd25-0361-4d50-90db-ac50e9de7cdb",
    "strungElements": []
   },
   {
    "className": "StraightBond",
    "lineId": "uuid-9f23629a-01c0-4465-afdc-f784e7cef200",
    "baseId1": "id2eddd25-0361-4d50-90db-ac50e9de7cdb",
    "baseId2": "ide68aa85-5a16-4a1e-af33-cab63166905c",
    "strungElements": []
   },
   {
    "className": "StraightBond",
    "lineId": "uuid-d0f86a37-110a-40d3-973b-aaa2251e7e4d",
    "baseId1": "ide68aa85-5a16-4a1e-af33-cab63166905c",
    "baseId2": "ida7d2d66-e0ae-4249-a3cc-8d96100648bc",
    "strungElements": []
   },
   {
    "className": "StraightBond",
    "lineId": "uuid-98f62920-da9c-413b-8be3-a02aad3d018c",
    "baseId1": "ida7d2d66-e0ae-4249-a3cc-8d96100648bc",
    "baseId2": "i4be5cd3d-5d9c-4da1-adfd-2db2d32a1139",
    "strungElements": []
   },
   {
    "className": "StraightBond",
    "lineId": "uuid-bc079a82-07d9-400b-bfa3-c2bf41e81ff1",
    "baseId1": "i4be5cd3d-5d9c-4da1-adfd-2db2d32a1139",
    "baseId2": "i9f79ec05-1743-4a8d-a276-8d639c88ae23",
    "strungElements": []
   },
   {
    "className": "StraightBond",
    "lineId": "uuid-cbe00f63-afdb-4307-b9f3-5781274d9425",
    "baseId1": "i9f79ec05-1743-4a8d-a276-8d639c88ae23",
    "baseId2": "icab16f99-81ea-43c5-97da-618bcdd5c750",
    "strungElements": []
   },
   {
    "className": "StraightBond",
    "lineId": "uuid-fec27f5d-8de8-49ea-965f-e9bce416c42e",
    "baseId1": "icab16f99-81ea-43c5-97da-618bcdd5c750",
    "baseId2": "i4fdeca6e-8de0-40ea-88d6-aa3a488a050c",
    "strungElements": []
   },
   {
    "className": "StraightBond",
    "lineId": "uuid-e50dad9a-fc86-46ea-8412-37eb89fd3dfb",
    "baseId1": "i4fdeca6e-8de0-40ea-88d6-aa3a488a050c",
    "baseId2": "idf64d5cf-ecbe-4aaf-81ae-6cc5a1ad4f5b",
    "strungElements": []
   },
   {
    "className": "StraightBond",
    "lineId": "uuid-faf9beb4-3370-40af-b9e9-15aa15ebb5b5",
    "baseId1": "idf64d5cf-ecbe-4aaf-81ae-6cc5a1ad4f5b",
    "baseId2": "idc0dcb7e-f403-42cf-8d4a-1cca2f63fe03",
    "strungElements": []
   },
   {
    "className": "StraightBond",
    "lineId": "uuid-7afa2e53-2b56-48b0-b591-8ba9265bdadb",
    "baseId1": "idc0dcb7e-f403-42cf-8d4a-1cca2f63fe03",
    "baseId2": "idce913a9-db8e-49e1-ba8d-69a6b5e34f8f",
    "strungElements": []
   },
   {
    "className": "StraightBond",
    "lineId": "uuid-b30cb89f-0482-46b9-ba85-981b42fc1bab",
    "baseId1": "idce913a9-db8e-49e1-ba8d-69a6b5e34f8f",
    "baseId2": "ie3038b7f-b37e-443b-98e9-1ee4fcbc7db2",
    "strungElements": []
   },
   {
    "className": "StraightBond",
    "lineId": "uuid-118f27dd-19be-4782-b138-1e2a185f1da4",
    "baseId1": "ie3038b7f-b37e-443b-98e9-1ee4fcbc7db2",
    "baseId2": "ib36948a5-45ac-4300-b70c-0ae47171311d",
    "strungElements": []
   },
   {
    "className": "StraightBond",
    "lineId": "uuid-3fec9a2c-dfbe-4d0d-b4b7-499c21daaf94",
    "baseId1": "ib36948a5-45ac-4300-b70c-0ae47171311d",
    "baseId2": "ib16afb1e-5d24-4e5e-9046-9b56588afbaa",
    "strungElements": []
   },
   {
    "className": "StraightBond",
    "lineId": "uuid-2c10c71a-d318-4bf4-82c9-009685be0e3f",
    "baseId1": "ib16afb1e-5d24-4e5e-9046-9b56588afbaa",
    "baseId2": "i064b3ac9-b95c-43ad-9229-e12a9cd44f95",
    "strungElements": []
   },
   {
    "className": "StraightBond",
    "lineId": "uuid-88f51664-2145-455e-ac60-0a697e66c0ea",
    "baseId1": "i064b3ac9-b95c-43ad-9229-e12a9cd44f95",
    "baseId2": "i2018ae8b-3bdd-4dde-83ee-59e0bd5c4aa5",
    "strungElements": []
   },
   {
    "className": "StraightBond",
    "lineId": "uuid-e5d5a6bb-119b-40c5-8cc2-45361056230e",
    "baseId1": "i2018ae8b-3bdd-4dde-83ee-59e0bd5c4aa5",
    "baseId2": "i032e6d96-62c7-4745-b399-226b73240472",
    "strungElements": []
   },
   {
    "className": "StraightBond",
    "lineId": "uuid-0162bf2b-bd19-481e-a679-b96416632019",
    "baseId1": "i032e6d96-62c7-4745-b399-226b73240472",
    "baseId2": "i84a583ee-b953-46cd-a587-b3faa18b98bc",
    "strungElements": []
   },
   {
    "className": "StraightBond",
    "lineId": "uuid-16a12a09-69d6-4607-b414-38a7923701fa",
    "baseId1": "i84a583ee-b953-46cd-a587-b3faa18b98bc",
    "baseId2": "if82f6bc9-28db-43e2-8c15-0c58288b0a88",
    "strungElements": []
   },
   {
    "className": "StraightBond",
    "lineId": "uuid-1b9db1da-24f2-4cc5-b07a-481a0285f426",
    "baseId1": "if82f6bc9-28db-43e2-8c15-0c58288b0a88",
    "baseId2": "ie1823c89-7510-448a-8657-8a7623f80100",
    "strungElements": []
   },
   {
    "className": "StraightBond",
    "lineId": "uuid-0eb60754-5f61-4902-8cb6-3eb0585bdf95",
    "baseId1": "ie1823c89-7510-448a-8657-8a7623f80100",
    "baseId2": "i3222e365-a276-474e-a3cd-f779f98c8c34",
    "strungElements": []
   },
   {
    "className": "StraightBond",
    "lineId": "uuid-3151b447-0b13-4252-8a7a-48f08ea4265d",
    "baseId1": "i3222e365-a276-474e-a3cd-f779f98c8c34",
    "baseId2": "i318da534-f80d-463d-985f-a113ff7ef06c",
    "strungElements": []
   },
   {
    "className": "StraightBond",
    "lineId": "uuid-76c0b286-1c83-4e2e-be4f-b69dc8899636",
    "baseId1": "i318da534-f80d-463d-985f-a113ff7ef06c",
    "baseId2": "i6258cceb-5f26-4c83-99b4-a2b6f9bef793",
    "strungElements": []
   },
   {
    "className": "StraightBond",
    "lineId": "uuid-ca3ef1cf-b14f-4a6d-9977-422b8faf7c0a",
    "baseId1": "i6258cceb-5f26-4c83-99b4-a2b6f9bef793",
    "baseId2": "ie6801728-de7f-4887-9e74-2a180caad654",
    "strungElements": []
   },
   {
    "className": "StraightBond",
    "lineId": "uuid-978fa90d-6ea4-41e9-a4f2-49cd84bab55b",
    "baseId1": "ie6801728-de7f-4887-9e74-2a180caad654",
    "baseId2": "ie3a821ae-4526-474a-aa7e-f3b9773857d5",
    "strungElements": []
   },
   {
    "className": "StraightBond",
    "lineId": "uuid-4b54f39e-574e-4f82-be0e-0cb0c31535a5",
    "baseId1": "ie3a821ae-4526-474a-aa7e-f3b9773857d5",
    "baseId2": "i567beaed-6eb3-4efa-9cdd-e5fc9d0af8ee",
    "strungElements": []
   },
   {
    "className": "StraightBond",
    "lineId": "uuid-638f9296-bc07-41f7-8055-47483ca8e6da",
    "baseId1": "i567beaed-6eb3-4efa-9cdd-e5fc9d0af8ee",
    "baseId2": "i1ba40a7f-9def-4c74-aae1-02cae62770f4",
    "strungElements": []
   },
   {
    "className": "StraightBond",
    "lineId": "uuid-87065614-7cf9-4113-b866-0d709b181661",
    "baseId1": "i1ba40a7f-9def-4c74-aae1-02cae62770f4",
    "baseId2": "ia8bd77be-2649-4f1d-a371-5ab01727e18d",
    "strungElements": []
   },
   {
    "className": "StraightBond",
    "lineId": "uuid-11746fef-a49a-41e1-9a6f-7c4a5454d6ab",
    "baseId1": "ia8bd77be-2649-4f1d-a371-5ab01727e18d",
    "baseId2": "ic12bb4b1-b7a7-4a91-8bd5-e377072c9785",
    "strungElements": []
   },
   {
    "className": "StraightBond",
    "lineId": "uuid-feb4d865-61d7-4d2f-9bb8-22e36ac0b239",
    "baseId1": "ic12bb4b1-b7a7-4a91-8bd5-e377072c9785",
    "baseId2": "id8d37526-fbf8-45d4-8dc0-8e7893cdcfb8",
    "strungElements": []
   },
   {
    "className": "StraightBond",
    "lineId": "uuid-83ec7249-4e28-479a-8ecd-e922fed86752",
    "baseId1": "id8d37526-fbf8-45d4-8dc0-8e7893cdcfb8",
    "baseId2": "ie8d1bf97-777f-44c0-8166-cdf6dbdceb6f",
    "strungElements": []
   },
   {
    "className": "StraightBond",
    "lineId": "uuid-e3776a0d-1c9f-40ed-917e-d0b6f602b9aa",
    "baseId1": "ie8d1bf97-777f-44c0-8166-cdf6dbdceb6f",
    "baseId2": "i3ad0be52-8837-445b-a1fc-48b690f410da",
    "strungElements": []
   },
   {
    "className": "StraightBond",
    "lineId": "uuid-f8a62653-d8eb-4663-9043-47b22bdc46d2",
    "baseId1": "i3ad0be52-8837-445b-a1fc-48b690f410da",
    "baseId2": "ic38976eb-6d2e-4058-883a-610bdc248405",
    "strungElements": []
   },
   {
    "className": "StraightBond",
    "lineId": "uuid-22ea7809-daed-48ad-bef9-a8488ebf05ff",
    "baseId1": "ic38976eb-6d2e-4058-883a-610bdc248405",
    "baseId2": "i8acf66f8-45c1-4a44-9113-02c87f279765",
    "strungElements": []
   },
   {
    "className": "StraightBond",
    "lineId": "uuid-8513c8a1-2ca1-499c-925a-f1c4daa052fc",
    "baseId1": "i8acf66f8-45c1-4a44-9113-02c87f279765",
    "baseId2": "iefa7d067-f846-43b9-9f10-d728108aff37",
    "strungElements": []
   },
   {
    "className": "StraightBond",
    "lineId": "uuid-86af44e0-cc7a-4a6b-9df8-612e374c9256",
    "baseId1": "iefa7d067-f846-43b9-9f10-d728108aff37",
    "baseId2": "if7a63015-ad9f-44a3-8d0b-d0865b6b3df9",
    "strungElements": []
   },
   {
    "className": "StraightBond",
    "lineId": "uuid-d3168d28-6898-4cf6-aa4f-9874159ccd16",
    "baseId1": "if7a63015-ad9f-44a3-8d0b-d0865b6b3df9",
    "baseId2": "icb431ddf-e828-42d7-b886-1051be413ac2",
    "strungElements": []
   },
   {
    "className": "StraightBond",
    "lineId": "uuid-ddb86587-bd9b-4ea5-ab7d-02a16993d50e",
    "baseId1": "icb431ddf-e828-42d7-b886-1051be413ac2",
    "baseId2": "ib57678ff-5516-4dc1-9664-a191e30501c9",
    "strungElements": []
   },
   {
    "className": "StraightBond",
    "lineId": "uuid-9ee4a530-5ba6-4d1f-8a50-f85f40062a27",
    "baseId1": "ib57678ff-5516-4dc1-9664-a191e30501c9",
    "baseId2": "i68cec383-2444-4863-aab3-e83228105225",
    "strungElements": []
   },
   {
    "className": "StraightBond",
    "lineId": "uuid-3ba1a559-68ea-4cd7-a0d9-8efefa84207d",
    "baseId1": "i68cec383-2444-4863-aab3-e83228105225",
    "baseId2": "i9a05dffa-1fff-4377-af18-dcef4017bc18",
    "strungElements": []
   },
   {
    "className": "StraightBond",
    "lineId": "uuid-e742ff8e-b5d4-4107-9f7a-70d5142b8ee8",
    "baseId1": "i9a05dffa-1fff-4377-af18-dcef4017bc18",
    "baseId2": "ieb6b39f0-f9e1-4f47-b07f-b50ae8574dc5",
    "strungElements": []
   },
   {
    "className": "StraightBond",
    "lineId": "uuid-a02ac946-ae0a-4796-a23e-08ee1c0081e5",
    "baseId1": "ieb6b39f0-f9e1-4f47-b07f-b50ae8574dc5",
    "baseId2": "ied2a0c79-ab00-4ad1-9148-2b3ea2ff2fdc",
    "strungElements": []
   },
   {
    "className": "StraightBond",
    "lineId": "uuid-8fe7dd12-d7a5-4eb7-8d60-10ab4bc431a8",
    "baseId1": "ied2a0c79-ab00-4ad1-9148-2b3ea2ff2fdc",
    "baseId2": "i99135f31-55bb-4051-93b8-d98cb586327a",
    "strungElements": []
   },
   {
    "className": "StraightBond",
    "lineId": "uuid-5881c419-2601-4889-99b7-577bad52e2c2",
    "baseId1": "i99135f31-55bb-4051-93b8-d98cb586327a",
    "baseId2": "ia98572bc-ed0d-47f8-8886-6fe4609d2237",
    "strungElements": []
   },
   {
    "className": "StraightBond",
    "lineId": "uuid-d45aab2b-3777-4b2b-899c-ffb7bb9a0836",
    "baseId1": "ia98572bc-ed0d-47f8-8886-6fe4609d2237",
    "baseId2": "i93508c8e-d0cc-43bf-90bf-a13c6cec7249",
    "strungElements": []
   },
   {
    "className": "StraightBond",
    "lineId": "uuid-eab2d4f3-8967-4234-ac01-7bf857f4d093",
    "baseId1": "i93508c8e-d0cc-43bf-90bf-a13c6cec7249",
    "baseId2": "i733103a9-2f2b-4225-aa81-a525eeee58d3",
    "strungElements": []
   },
   {
    "className": "StraightBond",
    "lineId": "uuid-c8f4d91b-4e62-4f2d-a9ae-08f78042fc5d",
    "baseId1": "i733103a9-2f2b-4225-aa81-a525eeee58d3",
    "baseId2": "i2eeb1c40-1d5f-4086-bd8d-264d6bac64b2",
    "strungElements": []
   },
   {
    "className": "StraightBond",
    "lineId": "uuid-4e3110a1-87ff-4270-b712-346a1e627bca",
    "baseId1": "i2eeb1c40-1d5f-4086-bd8d-264d6bac64b2",
    "baseId2": "i0e88742d-312d-4bc0-a31e-68c584c57dd7",
    "strungElements": []
   },
   {
    "className": "StraightBond",
    "lineId": "uuid-1ec14585-77ce-4a0c-b539-a743d1649dfc",
    "baseId1": "i0e88742d-312d-4bc0-a31e-68c584c57dd7",
    "baseId2": "i23ba03f5-4d9d-4442-8253-060abee712cf",
    "strungElements": []
   },
   {
    "className": "StraightBond",
    "lineId": "uuid-88aa6455-3773-4707-8a84-fefd7ee41f07",
    "baseId1": "i23ba03f5-4d9d-4442-8253-060abee712cf",
    "baseId2": "i8e3f4344-4173-4a96-ab85-4f936bc6055e",
    "strungElements": []
   },
   {
    "className": "StraightBond",
    "lineId": "uuid-834cd340-a607-4dc1-bfbd-e8fe5c838aaf",
    "baseId1": "i8e3f4344-4173-4a96-ab85-4f936bc6055e",
    "baseId2": "i49051c9b-484b-4905-942b-9601281647f4",
    "strungElements": []
   },
   {
    "className": "StraightBond",
    "lineId": "uuid-f088effa-7505-457d-81ad-2a5e51838f43",
    "baseId1": "i49051c9b-484b-4905-942b-9601281647f4",
    "baseId2": "i6b74da67-0e97-4b9a-b8c1-9e28cc3a0675",
    "strungElements": []
   },
   {
    "className": "StraightBond",
    "lineId": "uuid-a977fca4-4065-412a-84d4-bb0ca264184c",
    "baseId1": "i6b74da67-0e97-4b9a-b8c1-9e28cc3a0675",
    "baseId2": "i444247b6-11f6-42ef-9f9d-ab0e15de79fb",
    "strungElements": []
   },
   {
    "className": "StraightBond",
    "lineId": "uuid-c94c1223-0102-4e5f-89f8-2b9f9e189605",
    "baseId1": "i444247b6-11f6-42ef-9f9d-ab0e15de79fb",
    "baseId2": "i0d9ab2f1-1a6d-45fe-a6f4-9f22ec3b073c",
    "strungElements": []
   },
   {
    "className": "StraightBond",
    "lineId": "uuid-8896b184-77bf-40e3-9675-493c7c7dd1aa",
    "baseId1": "i0d9ab2f1-1a6d-45fe-a6f4-9f22ec3b073c",
    "baseId2": "i5f14f2ee-7a6e-4595-bfcf-ff1ad3029180",
    "strungElements": []
   },
   {
    "className": "StraightBond",
    "lineId": "uuid-13675d51-c149-482d-8d5f-23689ea8e0d7",
    "baseId1": "i5f14f2ee-7a6e-4595-bfcf-ff1ad3029180",
    "baseId2": "i9992f413-ac32-4b7e-8832-fe5732712fa5",
    "strungElements": []
   },
   {
    "className": "StraightBond",
    "lineId": "uuid-246ee475-548a-44f1-8131-a114740bcc96",
    "baseId1": "i9992f413-ac32-4b7e-8832-fe5732712fa5",
    "baseId2": "ia488040b-56c2-400b-a502-3fb76513125f",
    "strungElements": []
   },
   {
    "className": "StraightBond",
    "lineId": "uuid-e0ee3962-336f-4085-a86e-c45d4857b2c4",
    "baseId1": "ia488040b-56c2-400b-a502-3fb76513125f",
    "baseId2": "ic9ba100c-30bf-4581-b9bf-baae17ab7c10",
    "strungElements": []
   },
   {
    "className": "StraightBond",
    "lineId": "uuid-9f3e3381-253c-4b56-90b6-895d649570dc",
    "baseId1": "ic9ba100c-30bf-4581-b9bf-baae17ab7c10",
    "baseId2": "i421ea9c1-a402-4dc9-bf4c-f35a986758c6",
    "strungElements": []
   },
   {
    "className": "StraightBond",
    "lineId": "uuid-7e74334b-73b6-4b85-8cd9-3b554ee4d36d",
    "baseId1": "i421ea9c1-a402-4dc9-bf4c-f35a986758c6",
    "baseId2": "id5e5205c-eaf7-4dff-9515-986964636ce6",
    "strungElements": []
   },
   {
    "className": "StraightBond",
    "lineId": "uuid-2b230b77-a7f0-4951-b5f5-5ae1e632f8b0",
    "baseId1": "id5e5205c-eaf7-4dff-9515-986964636ce6",
    "baseId2": "ia26630b0-ae9c-4b0b-bb75-eb200e11012e",
    "strungElements": []
   },
   {
    "className": "StraightBond",
    "lineId": "uuid-f2f4b06e-8198-4cd8-9d8d-7d0fed1ebcde",
    "baseId1": "ia26630b0-ae9c-4b0b-bb75-eb200e11012e",
    "baseId2": "i941b9c13-b036-4385-820d-2a94d51759b0",
    "strungElements": []
   },
   {
    "className": "StraightBond",
    "lineId": "uuid-37c0cf0f-9db7-40c6-8b4b-1cb8c86ec1ea",
    "baseId1": "i941b9c13-b036-4385-820d-2a94d51759b0",
    "baseId2": "ic366f76b-565b-41cb-8071-6aa2c2859751",
    "strungElements": []
   },
   {
    "className": "StraightBond",
    "lineId": "uuid-82177608-f636-4b5b-ad0d-af2aebf67856",
    "baseId1": "ic366f76b-565b-41cb-8071-6aa2c2859751",
    "baseId2": "i1fc8aaf7-7bb6-41dc-afc4-6fe83e5f634d",
    "strungElements": []
   },
   {
    "className": "StraightBond",
    "lineId": "uuid-396898d6-2bad-4482-8334-a06f940d590c",
    "baseId1": "i1fc8aaf7-7bb6-41dc-afc4-6fe83e5f634d",
    "baseId2": "i7e3c9988-2486-4642-8ef8-709c1f66d79d",
    "strungElements": []
   },
   {
    "className": "StraightBond",
    "lineId": "uuid-9a41c4fa-6d22-4381-be9c-058a48d649d7",
    "baseId1": "i7e3c9988-2486-4642-8ef8-709c1f66d79d",
    "baseId2": "i8e5ae4da-e775-44d6-82bd-a1212b3ab4d6",
    "strungElements": []
   },
   {
    "className": "StraightBond",
    "lineId": "uuid-788a4f1c-b491-49ad-869f-a70dfc96c339",
    "baseId1": "i8e5ae4da-e775-44d6-82bd-a1212b3ab4d6",
    "baseId2": "i1c09a0fd-6657-49ad-9268-e5bd4e79a822",
    "strungElements": []
   },
   {
    "className": "StraightBond",
    "lineId": "uuid-1347b908-cb65-4e7e-ad2e-129763e41bb7",
    "baseId1": "i1c09a0fd-6657-49ad-9268-e5bd4e79a822",
    "baseId2": "ie14dbf4a-754e-449d-92ca-864dd5072741",
    "strungElements": []
   },
   {
    "className": "StraightBond",
    "lineId": "uuid-0e76a756-add5-4e52-918f-05d9b39034a6",
    "baseId1": "ie14dbf4a-754e-449d-92ca-864dd5072741",
    "baseId2": "i2a868b23-e085-4c60-9334-82ce951e7951",
    "strungElements": []
   },
   {
    "className": "StraightBond",
    "lineId": "uuid-de016183-c0d6-4c99-85a3-c6785db86b25",
    "baseId1": "i2a868b23-e085-4c60-9334-82ce951e7951",
    "baseId2": "ida7f3d61-5c6d-4e89-9d0d-427cd30f4ea4",
    "strungElements": []
   },
   {
    "className": "StraightBond",
    "lineId": "uuid-e7afe90d-d5cf-4172-86fa-02f36159c737",
    "baseId1": "ida7f3d61-5c6d-4e89-9d0d-427cd30f4ea4",
    "baseId2": "i14834313-5f4d-450e-a254-e889c125e4ad",
    "strungElements": []
   },
   {
    "className": "StraightBond",
    "lineId": "uuid-96eaa0e4-e549-47ca-9bc9-5406de08d1d3",
    "baseId1": "i14834313-5f4d-450e-a254-e889c125e4ad",
    "baseId2": "i762de63b-aad3-4aad-9d5d-a705111a1a36",
    "strungElements": []
   },
   {
    "className": "StraightBond",
    "lineId": "uuid-33e487c9-9b15-4e2f-9732-72e91387952b",
    "baseId1": "i762de63b-aad3-4aad-9d5d-a705111a1a36",
    "baseId2": "i4c902200-81b5-417e-94f3-80a20fdd7670",
    "strungElements": []
   },
   {
    "className": "StraightBond",
    "lineId": "uuid-706b203d-4068-4c22-9b8a-41f81f6ec461",
    "baseId1": "i4c902200-81b5-417e-94f3-80a20fdd7670",
    "baseId2": "ie0948bc7-3a69-4850-9db6-b21fd6f5b004",
    "strungElements": []
   },
   {
    "className": "StraightBond",
    "lineId": "uuid-90851091-d77f-4a34-becc-a1c89c304cdf",
    "baseId1": "ie0948bc7-3a69-4850-9db6-b21fd6f5b004",
    "baseId2": "i515d40bd-2958-42e4-861c-c4214ffb20c1",
    "strungElements": []
   },
   {
    "className": "StraightBond",
    "lineId": "uuid-55982f66-962b-42ec-b515-8b2eeb1b9dbf",
    "baseId1": "i515d40bd-2958-42e4-861c-c4214ffb20c1",
    "baseId2": "i9a6143f1-7f76-461d-8940-b7d916f3f1be",
    "strungElements": []
   },
   {
    "className": "StraightBond",
    "lineId": "uuid-83e735b0-02d8-46b8-a344-4d2445dc950a",
    "baseId1": "i9a6143f1-7f76-461d-8940-b7d916f3f1be",
    "baseId2": "i6e904db1-2543-4b11-88c5-bec40ff63892",
    "strungElements": []
   },
   {
    "className": "StraightBond",
    "lineId": "uuid-b097dd7a-032f-4d49-bb62-d992b975c9d4",
    "baseId1": "i6e904db1-2543-4b11-88c5-bec40ff63892",
    "baseId2": "iaf8d3693-de44-4fa5-b21e-43f2ab2b5ddd",
    "strungElements": []
   },
   {
    "className": "StraightBond",
    "lineId": "uuid-0d267638-1c53-4b9f-894c-664dec944bb1",
    "baseId1": "iaf8d3693-de44-4fa5-b21e-43f2ab2b5ddd",
    "baseId2": "i57c24dfe-61db-424a-92e3-8b685106f9fb",
    "strungElements": []
   },
   {
    "className": "StraightBond",
    "lineId": "uuid-6eb7865e-843f-453c-b46f-6aa4003bf69f",
    "baseId1": "i57c24dfe-61db-424a-92e3-8b685106f9fb",
    "baseId2": "icee2b161-b48f-444e-a7a0-952d83e9c771",
    "strungElements": []
   },
   {
    "className": "StraightBond",
    "lineId": "uuid-cdf14689-65ca-4131-b62c-2ea9fd329505",
    "baseId1": "icee2b161-b48f-444e-a7a0-952d83e9c771",
    "baseId2": "ib4ea8ec2-2880-4fc9-94d9-19022665f05e",
    "strungElements": []
   },
   {
    "className": "StraightBond",
    "lineId": "uuid-ecf81492-2dfc-4537-8c2b-41f8ad29a623",
    "baseId1": "ib4ea8ec2-2880-4fc9-94d9-19022665f05e",
    "baseId2": "i402b6aa8-81e7-42cc-9dab-1d43f38f3bf4",
    "strungElements": []
   },
   {
    "className": "StraightBond",
    "lineId": "uuid-8590ffc3-1344-47a2-91be-4ed443a96e45",
    "baseId1": "i402b6aa8-81e7-42cc-9dab-1d43f38f3bf4",
    "baseId2": "i5907b66f-c85a-4bdd-b11d-f6234aeaf960",
    "strungElements": []
   },
   {
    "className": "StraightBond",
    "lineId": "uuid-0826d03e-2dd6-41de-8122-419a56e752a7",
    "baseId1": "i5907b66f-c85a-4bdd-b11d-f6234aeaf960",
    "baseId2": "if1a10bbd-9189-44c9-bca0-c90499ea6a5d",
    "strungElements": []
   },
   {
    "className": "StraightBond",
    "lineId": "uuid-b10e6be1-7215-4f6f-9f26-59db4e7bc0a9",
    "baseId1": "if1a10bbd-9189-44c9-bca0-c90499ea6a5d",
    "baseId2": "ia4028a98-f367-43c2-ab78-8fc4f17acf01",
    "strungElements": []
   },
   {
    "className": "StraightBond",
    "lineId": "uuid-b984d7f6-07b0-4aec-81e4-f848d7fcc127",
    "baseId1": "ia4028a98-f367-43c2-ab78-8fc4f17acf01",
    "baseId2": "ia4f37feb-dbf5-42e2-a53e-defa329d531a",
    "strungElements": []
   },
   {
    "className": "StraightBond",
    "lineId": "uuid-cdd1ff62-3b60-4e72-b3fa-c532c0cfa28c",
    "baseId1": "ia4f37feb-dbf5-42e2-a53e-defa329d531a",
    "baseId2": "ie19a0bbc-728e-43bb-9b4e-d332866f3172",
    "strungElements": []
   },
   {
    "className": "StraightBond",
    "lineId": "uuid-db0e541b-92e9-44fa-9ae5-69b36aaa0630",
    "baseId1": "ie19a0bbc-728e-43bb-9b4e-d332866f3172",
    "baseId2": "i9269e7eb-97b6-404b-8c22-ea2ba06cb2cd",
    "strungElements": []
   },
   {
    "className": "StraightBond",
    "lineId": "uuid-aa5c4b5b-28a0-4722-8ead-0df110b34df3",
    "baseId1": "i9269e7eb-97b6-404b-8c22-ea2ba06cb2cd",
    "baseId2": "i4082953a-900d-4f54-b437-f904e0f5e941",
    "strungElements": []
   },
   {
    "className": "StraightBond",
    "lineId": "uuid-afc55a4b-87f5-42a8-a521-2ef47e060285",
    "baseId1": "i4082953a-900d-4f54-b437-f904e0f5e941",
    "baseId2": "ib0332b1d-723b-4907-b4b0-db56e0729c5e",
    "strungElements": []
   },
   {
    "className": "StraightBond",
    "lineId": "uuid-8c19a1e7-305a-4d45-972d-b6a25d7bbada",
    "baseId1": "ib0332b1d-723b-4907-b4b0-db56e0729c5e",
    "baseId2": "id98b5cc7-93bd-4c34-8c88-8085bdc45fb6",
    "strungElements": []
   },
   {
    "className": "StraightBond",
    "lineId": "uuid-99c7b61a-997a-4b81-9d49-6895e3e24ffd",
    "baseId1": "id98b5cc7-93bd-4c34-8c88-8085bdc45fb6",
    "baseId2": "icf395890-694d-456f-bdfe-0f5e794bc5d1",
    "strungElements": []
   },
   {
    "className": "StraightBond",
    "lineId": "uuid-8483a478-6fd7-4376-b062-1e9ed4b4f407",
    "baseId1": "icf395890-694d-456f-bdfe-0f5e794bc5d1",
    "baseId2": "i85042676-2a59-4656-8ed4-05047833299d",
    "strungElements": []
   },
   {
    "className": "StraightBond",
    "lineId": "uuid-9730d7d8-5e2c-47e9-954f-b7faab9f3783",
    "baseId1": "i85042676-2a59-4656-8ed4-05047833299d",
    "baseId2": "i79609773-2b3f-432b-b04c-55cd120dac6a",
    "strungElements": []
   },
   {
    "className": "StraightBond",
    "lineId": "uuid-3beb950c-3a56-4544-8917-382e8a492bd3",
    "baseId1": "i79609773-2b3f-432b-b04c-55cd120dac6a",
    "baseId2": "i061f97ed-9821-4627-a691-9b3308bdf11b",
    "strungElements": []
   },
   {
    "className": "StraightBond",
    "lineId": "uuid-f8934886-1e76-40c3-b57f-e548ca43478e",
    "baseId1": "i061f97ed-9821-4627-a691-9b3308bdf11b",
    "baseId2": "i89443c86-a16d-4baf-ac8e-8b8eea84eb7e",
    "strungElements": []
   },
   {
    "className": "StraightBond",
    "lineId": "uuid-9a3b3ae9-8f7b-44d8-bae0-28430cdb07bc",
    "baseId1": "i89443c86-a16d-4baf-ac8e-8b8eea84eb7e",
    "baseId2": "iebd3a3fa-f18e-4dba-b9e0-1e965e9c4b79",
    "strungElements": []
   },
   {
    "className": "StraightBond",
    "lineId": "uuid-5791fca1-c978-451e-b740-ae2a33cfa727",
    "baseId1": "iebd3a3fa-f18e-4dba-b9e0-1e965e9c4b79",
    "baseId2": "i34937c19-ad40-47bc-a19c-888b4e6bc9a6",
    "strungElements": []
   },
   {
    "className": "StraightBond",
    "lineId": "uuid-a2bedcb6-acab-4f9e-9ead-62c09c601518",
    "baseId1": "i34937c19-ad40-47bc-a19c-888b4e6bc9a6",
    "baseId2": "i70483726-e03b-4bb9-be5d-40ae34ce1a1a",
    "strungElements": []
   },
   {
    "className": "StraightBond",
    "lineId": "uuid-68d06b8a-35cf-4ed2-bebb-457526369b0b",
    "baseId1": "i70483726-e03b-4bb9-be5d-40ae34ce1a1a",
    "baseId2": "i7a877aca-80b7-4399-a527-45a51a402c90",
    "strungElements": []
   },
   {
    "className": "StraightBond",
    "lineId": "uuid-9b90f764-709d-4174-acf6-938834639d37",
    "baseId1": "i7a877aca-80b7-4399-a527-45a51a402c90",
    "baseId2": "i17f98925-8624-4511-be2f-09d6f904a317",
    "strungElements": []
   },
   {
    "className": "StraightBond",
    "lineId": "uuid-adcea03c-cc76-4d91-a548-f2b497ba340f",
    "baseId1": "i17f98925-8624-4511-be2f-09d6f904a317",
    "baseId2": "i7e9b890d-a4c3-43f1-9a4b-3912c85401fd",
    "strungElements": []
   },
   {
    "className": "StraightBond",
    "lineId": "uuid-97ed53cb-7463-43dd-8170-bd35e23ee3cf",
    "baseId1": "i7e9b890d-a4c3-43f1-9a4b-3912c85401fd",
    "baseId2": "i08495f8f-29c4-4599-9450-4d7cbb3cb906",
    "strungElements": []
   },
   {
    "className": "StraightBond",
    "lineId": "uuid-5f0f5e46-17aa-4ad4-9352-1e5b4a5d817c",
    "baseId1": "i08495f8f-29c4-4599-9450-4d7cbb3cb906",
    "baseId2": "i93ffa894-a5df-4654-bab4-7ca599b8806d",
    "strungElements": []
   },
   {
    "className": "StraightBond",
    "lineId": "uuid-81378a8e-5fdb-49a1-bb41-fbb68a156a59",
    "baseId1": "i93ffa894-a5df-4654-bab4-7ca599b8806d",
    "baseId2": "i0315a194-4f73-4437-a8ba-b2ebaa856d8e",
    "strungElements": []
   },
   {
    "className": "StraightBond",
    "lineId": "uuid-c29f1c0b-7cbe-426e-99a2-2dbdd0ca5fd1",
    "baseId1": "i0315a194-4f73-4437-a8ba-b2ebaa856d8e",
    "baseId2": "i9be8c4af-0b51-4599-9838-5da254759f08",
    "strungElements": []
   },
   {
    "className": "StraightBond",
    "lineId": "uuid-eee6014c-f274-49dc-8965-0ae203e89ffe",
    "baseId1": "i9be8c4af-0b51-4599-9838-5da254759f08",
    "baseId2": "ia266f014-84c2-4de4-b3b6-b2d673d2a417",
    "strungElements": []
   },
   {
    "className": "StraightBond",
    "lineId": "uuid-04636245-1924-4468-89d9-f426a9eeefff",
    "baseId1": "ia266f014-84c2-4de4-b3b6-b2d673d2a417",
    "baseId2": "i93c687f0-b222-4846-a1a7-e7aa7559c96e",
    "strungElements": []
   },
   {
    "className": "StraightBond",
    "lineId": "uuid-53895f5b-b7ef-40a0-b832-509f2474248a",
    "baseId1": "i93c687f0-b222-4846-a1a7-e7aa7559c96e",
    "baseId2": "i31c3f5ac-81eb-4ab4-ac0c-04fdcd044772",
    "strungElements": []
   },
   {
    "className": "StraightBond",
    "lineId": "uuid-30d0a9d8-15d9-40a3-9d64-e2b2082089c9",
    "baseId1": "i31c3f5ac-81eb-4ab4-ac0c-04fdcd044772",
    "baseId2": "i39e39088-1ded-450c-974a-e29d1b84bf4f",
    "strungElements": []
   },
   {
    "className": "StraightBond",
    "lineId": "uuid-9bd0dcd3-1bb4-498c-bcb7-8a07cf5c57ff",
    "baseId1": "i39e39088-1ded-450c-974a-e29d1b84bf4f",
    "baseId2": "i28951362-8963-4283-afd2-e08397732811",
    "strungElements": []
   },
   {
    "className": "StraightBond",
    "lineId": "uuid-a474f31e-a967-4b5b-bb53-0ba5e591d649",
    "baseId1": "i28951362-8963-4283-afd2-e08397732811",
    "baseId2": "ib98b600e-ecd9-4de3-82d9-0a3b7faaebb1",
    "strungElements": []
   },
   {
    "className": "StraightBond",
    "lineId": "uuid-e9811e9f-96a8-40fa-9ad9-0fe46bcdec4f",
    "baseId1": "ib98b600e-ecd9-4de3-82d9-0a3b7faaebb1",
    "baseId2": "i28294b4f-e744-49b9-98b7-eed6f34c9172",
    "strungElements": []
   },
   {
    "className": "StraightBond",
    "lineId": "uuid-92d98bd0-6992-4d48-beb3-612901ce84ab",
    "baseId1": "i28294b4f-e744-49b9-98b7-eed6f34c9172",
    "baseId2": "i7b99473d-6ccb-4f0d-9c76-5d653404f9d0",
    "strungElements": []
   },
   {
    "className": "StraightBond",
    "lineId": "uuid-fa699a8b-dce5-4144-8667-e27413d742e8",
    "baseId1": "i7b99473d-6ccb-4f0d-9c76-5d653404f9d0",
    "baseId2": "i3d486c51-745d-4d00-af71-3b351381450c",
    "strungElements": []
   },
   {
    "className": "StraightBond",
    "lineId": "uuid-3f8d11f4-8e3f-49a8-952a-9c0bd21d1e22",
    "baseId1": "i3d486c51-745d-4d00-af71-3b351381450c",
    "baseId2": "i40ee68e5-4dcc-4a7c-ba69-301602b8c09f",
    "strungElements": []
   },
   {
    "className": "StraightBond",
    "lineId": "uuid-f96f5e01-2c8e-44ab-a44b-4bc8894be046",
    "baseId1": "i40ee68e5-4dcc-4a7c-ba69-301602b8c09f",
    "baseId2": "i11a2183b-b2ad-49b2-9e70-7fed6c73df73",
    "strungElements": []
   },
   {
    "className": "StraightBond",
    "lineId": "uuid-ed0b480e-aee5-4dfe-82af-08ecf51600cf",
    "baseId1": "i11a2183b-b2ad-49b2-9e70-7fed6c73df73",
    "baseId2": "i15f93753-d73d-4d3f-b1c4-c5b33d9c87d2",
    "strungElements": []
   },
   {
    "className": "StraightBond",
    "lineId": "uuid-2cbeba56-7a38-403f-99c0-5709efa67574",
    "baseId1": "i15f93753-d73d-4d3f-b1c4-c5b33d9c87d2",
    "baseId2": "i959ee194-6c7e-4fa6-8de1-a71bd748d3b4",
    "strungElements": []
   },
   {
    "className": "StraightBond",
    "lineId": "uuid-01786ec7-bfb4-4b93-984a-f31904ad453c",
    "baseId1": "i959ee194-6c7e-4fa6-8de1-a71bd748d3b4",
    "baseId2": "i1ca544c4-84c5-4cdd-8ba3-4c877d3c2ade",
    "strungElements": []
   },
   {
    "className": "StraightBond",
    "lineId": "uuid-f6f25b08-988e-46e1-a4c1-f3e5111712c9",
    "baseId1": "i1ca544c4-84c5-4cdd-8ba3-4c877d3c2ade",
    "baseId2": "ib2fe94d8-cb3e-49f8-a6c4-0e68c7a28c82",
    "strungElements": []
   },
   {
    "className": "StraightBond",
    "lineId": "uuid-53cfbac4-c750-4640-90b6-1557c9a747b7",
    "baseId1": "ib2fe94d8-cb3e-49f8-a6c4-0e68c7a28c82",
    "baseId2": "i83a814aa-03b8-4baf-9d7b-2644cddc8060",
    "strungElements": []
   },
   {
    "className": "StraightBond",
    "lineId": "uuid-a87b1bb6-24f2-424e-8633-3f747068663a",
    "baseId1": "i83a814aa-03b8-4baf-9d7b-2644cddc8060",
    "baseId2": "i6438dab2-364f-4515-a3fd-8d148dc4fddf",
    "strungElements": []
   },
   {
    "className": "StraightBond",
    "lineId": "uuid-60e5c868-ba4b-4519-bcda-ff1451bae262",
    "baseId1": "i6438dab2-364f-4515-a3fd-8d148dc4fddf",
    "baseId2": "ib808f6a7-1307-4867-905f-3de824fd25eb",
    "strungElements": []
   },
   {
    "className": "StraightBond",
    "lineId": "uuid-4dc2b981-05ef-43ba-9fbc-a4576b767836",
    "baseId1": "ib808f6a7-1307-4867-905f-3de824fd25eb",
    "baseId2": "i129579d5-72d8-45ec-a183-d29b9d7a6ec5",
    "strungElements": []
   },
   {
    "className": "StraightBond",
    "lineId": "uuid-5803d631-caeb-4b0b-9975-b4ddce227ce5",
    "baseId1": "i129579d5-72d8-45ec-a183-d29b9d7a6ec5",
    "baseId2": "i81368a92-94a8-485e-a097-62d34120e3db",
    "strungElements": []
   },
   {
    "className": "StraightBond",
    "lineId": "uuid-ea3a0b89-07f9-42d3-a313-49c9fe115e24",
    "baseId1": "i81368a92-94a8-485e-a097-62d34120e3db",
    "baseId2": "i4cabfde1-d67b-4ce1-abb6-eb1feb3bc25c",
    "strungElements": []
   },
   {
    "className": "StraightBond",
    "lineId": "uuid-5bc2bd71-9f24-4bab-b067-e9cddb475beb",
    "baseId1": "i4cabfde1-d67b-4ce1-abb6-eb1feb3bc25c",
    "baseId2": "i9c726ccb-90f2-4d11-98de-7b90dee9695e",
    "strungElements": []
   },
   {
    "className": "StraightBond",
    "lineId": "uuid-2550ff14-05d8-4970-9bd4-7cea0970f654",
    "baseId1": "i9c726ccb-90f2-4d11-98de-7b90dee9695e",
    "baseId2": "i15798796-5ab6-4bd1-8108-353ccb8b9cee",
    "strungElements": []
   },
   {
    "className": "StraightBond",
    "lineId": "uuid-2264ab92-7583-4d3f-9a38-6b9a9578724e",
    "baseId1": "i15798796-5ab6-4bd1-8108-353ccb8b9cee",
    "baseId2": "i6286b86a-8458-47ab-9e33-95d3e3668ca1",
    "strungElements": []
   },
   {
    "className": "StraightBond",
    "lineId": "uuid-801656bd-5553-4469-afec-4f6c8d2a9cee",
    "baseId1": "i6286b86a-8458-47ab-9e33-95d3e3668ca1",
    "baseId2": "i13643980-14c2-4500-9a36-9b4098edbb3a",
    "strungElements": []
   },
   {
    "className": "StraightBond",
    "lineId": "uuid-7f60cbcd-85b5-450d-9959-0777e903f2a0",
    "baseId1": "i13643980-14c2-4500-9a36-9b4098edbb3a",
    "baseId2": "i70a37520-bd19-4a04-b670-3e9026e47fac",
    "strungElements": []
   },
   {
    "className": "StraightBond",
    "lineId": "uuid-4b04b225-6351-46b8-a5b2-7b08c499095b",
    "baseId1": "i70a37520-bd19-4a04-b670-3e9026e47fac",
    "baseId2": "ic91e82ef-f52f-43ab-b875-f02ba527a4d4",
    "strungElements": []
   },
   {
    "className": "StraightBond",
    "lineId": "uuid-1a12a131-198b-43df-990e-ff9ed1c6fa1b",
    "baseId1": "ic91e82ef-f52f-43ab-b875-f02ba527a4d4",
    "baseId2": "i5cadc83e-bc00-495b-8fe7-c49771205bae",
    "strungElements": []
   },
   {
    "className": "StraightBond",
    "lineId": "uuid-37281157-a3b9-4327-b7fe-c92f4a9a0e5f",
    "baseId1": "i5cadc83e-bc00-495b-8fe7-c49771205bae",
    "baseId2": "ifca803cd-fb73-4648-a723-c206de9452c8",
    "strungElements": []
   },
   {
    "className": "StraightBond",
    "lineId": "uuid-b2536a2c-c6f7-4f67-906e-9040e9dd9bfa",
    "baseId1": "ifca803cd-fb73-4648-a723-c206de9452c8",
    "baseId2": "i2b1bc0fe-c79b-41cd-acbc-469d4cdfe750",
    "strungElements": []
   },
   {
    "className": "StraightBond",
    "lineId": "uuid-e3bbf31c-6e48-41bd-8e55-81134092aeca",
    "baseId1": "i2b1bc0fe-c79b-41cd-acbc-469d4cdfe750",
    "baseId2": "iffb74098-9898-4212-99f2-f5809337b680",
    "strungElements": []
   },
   {
    "className": "StraightBond",
    "lineId": "uuid-b9029162-4561-4547-83a3-417e17341482",
    "baseId1": "iffb74098-9898-4212-99f2-f5809337b680",
    "baseId2": "ib83745d4-0c6b-46fb-ba35-1f654c8ba8d7",
    "strungElements": []
   },
   {
    "className": "StraightBond",
    "lineId": "uuid-8a894f5b-a3af-4125-966c-c3c010f4956a",
    "baseId1": "ib83745d4-0c6b-46fb-ba35-1f654c8ba8d7",
    "baseId2": "i69982e53-0069-4081-a7d1-9b4582ec648e",
    "strungElements": []
   },
   {
    "className": "StraightBond",
    "lineId": "uuid-912208ff-91d1-430e-8deb-2f34e484efcd",
    "baseId1": "i69982e53-0069-4081-a7d1-9b4582ec648e",
    "baseId2": "iccc33a4b-5020-4583-98e6-4b6722ee0abd",
    "strungElements": []
   },
   {
    "className": "StraightBond",
    "lineId": "uuid-061a9bd8-d2fe-4ee6-93d3-3f983bff710a",
    "baseId1": "iccc33a4b-5020-4583-98e6-4b6722ee0abd",
    "baseId2": "i1a8ddf58-6018-4cea-8011-9f7f6bfa96d0",
    "strungElements": []
   },
   {
    "className": "StraightBond",
    "lineId": "uuid-8c631dbf-8002-41a0-b952-9343467828ad",
    "baseId1": "i1a8ddf58-6018-4cea-8011-9f7f6bfa96d0",
    "baseId2": "i8e91f0c3-a2a7-4b9c-80cc-de20ab5dc5cc",
    "strungElements": []
   },
   {
    "className": "StraightBond",
    "lineId": "uuid-096b263f-c92e-4f79-8602-50aa980a0d9e",
    "baseId1": "i8e91f0c3-a2a7-4b9c-80cc-de20ab5dc5cc",
    "baseId2": "iaae4bb13-a6ec-40b4-83bb-eb9948abdd61",
    "strungElements": []
   },
   {
    "className": "StraightBond",
    "lineId": "uuid-6ff6eebb-215e-4b8f-85ee-642f61c88907",
    "baseId1": "iaae4bb13-a6ec-40b4-83bb-eb9948abdd61",
    "baseId2": "ib9428709-6582-4647-975d-8128629e637d",
    "strungElements": []
   },
   {
    "className": "StraightBond",
    "lineId": "uuid-60c9cfdc-c0be-4fb8-8a78-4e83a224a0f6",
    "baseId1": "ib9428709-6582-4647-975d-8128629e637d",
    "baseId2": "ic6491988-cc8a-48e0-8faa-8744725d0f4d",
    "strungElements": []
   },
   {
    "className": "StraightBond",
    "lineId": "uuid-f11f91e1-d4f1-4f74-bc0e-2c20b36724ca",
    "baseId1": "ic6491988-cc8a-48e0-8faa-8744725d0f4d",
    "baseId2": "ie0532e9f-b2d3-41d4-a596-ce2e0b1d4b92",
    "strungElements": []
   },
   {
    "className": "StraightBond",
    "lineId": "uuid-b30b7aaa-06dc-4c98-a6d1-859272af586b",
    "baseId1": "ie0532e9f-b2d3-41d4-a596-ce2e0b1d4b92",
    "baseId2": "i9a079081-07f5-4f37-8798-c2d3d76932d3",
    "strungElements": []
   },
   {
    "className": "StraightBond",
    "lineId": "uuid-4595ef92-ae9d-46a1-828f-ab55da16345a",
    "baseId1": "i9a079081-07f5-4f37-8798-c2d3d76932d3",
    "baseId2": "i586d616f-bcc3-44c2-9cd7-b7a2d9359b15",
    "strungElements": []
   },
   {
    "className": "StraightBond",
    "lineId": "uuid-3dea34de-998d-420c-92d1-97c008a19301",
    "baseId1": "i586d616f-bcc3-44c2-9cd7-b7a2d9359b15",
    "baseId2": "i0bd85084-ee7a-4010-ae05-c9e6267122f6",
    "strungElements": []
   },
   {
    "className": "StraightBond",
    "lineId": "uuid-c466e40d-193c-4c65-acef-d8a80745dfd0",
    "baseId1": "i0bd85084-ee7a-4010-ae05-c9e6267122f6",
    "baseId2": "i709b45e5-2ca3-4389-b522-afa7b257431a",
    "strungElements": []
   },
   {
    "className": "StraightBond",
    "lineId": "uuid-50ab9416-a5eb-4db0-bfe1-ce9b910d2bdf",
    "baseId1": "i709b45e5-2ca3-4389-b522-afa7b257431a",
    "baseId2": "i88cd9de8-8b69-430e-ba32-31f9dfeb8215",
    "strungElements": []
   },
   {
    "className": "StraightBond",
    "lineId": "uuid-ff9b6c15-fbd3-4130-9b2f-390cd406c621",
    "baseId1": "i88cd9de8-8b69-430e-ba32-31f9dfeb8215",
    "baseId2": "i0c5811e7-21a7-4b93-b089-f4b160a40045",
    "strungElements": []
   },
   {
    "className": "StraightBond",
    "lineId": "uuid-9925447f-f67c-4abb-896a-aaf5ac861600",
    "baseId1": "i0c5811e7-21a7-4b93-b089-f4b160a40045",
    "baseId2": "i2b1a1715-3b03-4186-915a-159e38fac385",
    "strungElements": []
   },
   {
    "className": "StraightBond",
    "lineId": "uuid-7c48db23-0e58-435f-aaf0-c75a65a54f9c",
    "baseId1": "i2b1a1715-3b03-4186-915a-159e38fac385",
    "baseId2": "ief7764f7-5829-4e82-93d5-4a39fdc6cf22",
    "strungElements": []
   },
   {
    "className": "StraightBond",
    "lineId": "uuid-72ce904e-48b0-4aa4-b312-129924d6d2f5",
    "baseId1": "ief7764f7-5829-4e82-93d5-4a39fdc6cf22",
    "baseId2": "i5548b965-c5a9-4cfb-bcd3-a40723c08c64",
    "strungElements": []
   },
   {
    "className": "StraightBond",
    "lineId": "uuid-cfe568af-fba2-419d-b6b1-212f6231c0bf",
    "baseId1": "i5548b965-c5a9-4cfb-bcd3-a40723c08c64",
    "baseId2": "i69dde8e5-c068-4398-909a-8f0677f180eb",
    "strungElements": []
   },
   {
    "className": "StraightBond",
    "lineId": "uuid-278c9a62-eeb2-4d64-a300-390567b3ed19",
    "baseId1": "i69dde8e5-c068-4398-909a-8f0677f180eb",
    "baseId2": "i3a6fbfe1-882d-4321-b714-1cb896bc2ba5",
    "strungElements": []
   },
   {
    "className": "StraightBond",
    "lineId": "uuid-5bb50488-0a5a-45ed-83cf-9f8cc0850658",
    "baseId1": "i3a6fbfe1-882d-4321-b714-1cb896bc2ba5",
    "baseId2": "i07730c2a-0c06-40bc-980c-e6e36027edbf",
    "strungElements": []
   },
   {
    "className": "StraightBond",
    "lineId": "uuid-f01697fd-ec16-4bb8-9415-f5ea99bc6304",
    "baseId1": "i07730c2a-0c06-40bc-980c-e6e36027edbf",
    "baseId2": "i1c9ded68-c340-4e67-a0c6-b5cad6756d64",
    "strungElements": []
   },
   {
    "className": "StraightBond",
    "lineId": "uuid-5e4456fb-c7ab-419f-8964-b0450c73dbb0",
    "baseId1": "i1c9ded68-c340-4e67-a0c6-b5cad6756d64",
    "baseId2": "i726d91ad-2c3c-43d9-b13d-fc3dc0efcb02",
    "strungElements": []
   },
   {
    "className": "StraightBond",
    "lineId": "uuid-cc2e9976-ad18-41ad-9ba6-4ddd882fe241",
    "baseId1": "i726d91ad-2c3c-43d9-b13d-fc3dc0efcb02",
    "baseId2": "i60445460-2165-412e-9c8a-00f9a8ce6b44",
    "strungElements": []
   },
   {
    "className": "StraightBond",
    "lineId": "uuid-3b3bd979-af7e-4e96-8fdc-de94cbfa7dab",
    "baseId1": "i60445460-2165-412e-9c8a-00f9a8ce6b44",
    "baseId2": "i683e556b-411e-4676-8fe5-bd91b3158b9e",
    "strungElements": []
   },
   {
    "className": "StraightBond",
    "lineId": "uuid-dd7d38c5-1f76-4ac7-97c1-3e15ddf69bd4",
    "baseId1": "i683e556b-411e-4676-8fe5-bd91b3158b9e",
    "baseId2": "i442f31d7-146a-4f93-abf3-f569bcb0ebb5",
    "strungElements": []
   },
   {
    "className": "StraightBond",
    "lineId": "uuid-3b06107a-c3bc-450f-9978-6e602898f961",
    "baseId1": "i442f31d7-146a-4f93-abf3-f569bcb0ebb5",
    "baseId2": "ifb90be3b-41ef-44b9-86a1-193d8f8557fa",
    "strungElements": []
   },
   {
    "className": "StraightBond",
    "lineId": "uuid-c6dba966-540b-4200-8f99-03e1481ef5fb",
    "baseId1": "ifb90be3b-41ef-44b9-86a1-193d8f8557fa",
    "baseId2": "i86b68100-6448-411c-92bd-4fb1e6d40c80",
    "strungElements": []
   },
   {
    "className": "StraightBond",
    "lineId": "uuid-dc1a9df9-faca-435a-86b1-c526ade50dfe",
    "baseId1": "i86b68100-6448-411c-92bd-4fb1e6d40c80",
    "baseId2": "i06246296-482a-456e-9ff5-c3a983e9eb89",
    "strungElements": []
   },
   {
    "className": "StraightBond",
    "lineId": "uuid-0e9e26d2-2cae-46a7-a722-a7c63caa1bfe",
    "baseId1": "i06246296-482a-456e-9ff5-c3a983e9eb89",
    "baseId2": "i16cd21cd-e373-4051-b1ff-1ca87e9ced21",
    "strungElements": []
   },
   {
    "className": "StraightBond",
    "lineId": "uuid-2815b2c1-035d-4dd5-8728-fcaa84a001ce",
    "baseId1": "i16cd21cd-e373-4051-b1ff-1ca87e9ced21",
    "baseId2": "i090a5703-6597-45d7-90f3-d1025e7c702e",
    "strungElements": []
   },
   {
    "className": "StraightBond",
    "lineId": "uuid-09f6f58d-7384-41e5-8fbc-fbad35c149a9",
    "baseId1": "i090a5703-6597-45d7-90f3-d1025e7c702e",
    "baseId2": "i138fe675-9bbd-467e-af4f-88e93f064b49",
    "strungElements": []
   },
   {
    "className": "StraightBond",
    "lineId": "uuid-6c166fa8-a36d-43e3-9776-dc8262b8519e",
    "baseId1": "i138fe675-9bbd-467e-af4f-88e93f064b49",
    "baseId2": "i6e77c402-9b16-4965-b554-561430bf161f",
    "strungElements": []
   },
   {
    "className": "StraightBond",
    "lineId": "uuid-0965e4ce-81cb-4ae2-97d0-3cea62999ca0",
    "baseId1": "i6e77c402-9b16-4965-b554-561430bf161f",
    "baseId2": "iddc52197-8f92-43d5-803e-ea165d720811",
    "strungElements": []
   },
   {
    "className": "StraightBond",
    "lineId": "uuid-52b36183-bc38-4646-8f18-8c09b39a2b73",
    "baseId1": "iddc52197-8f92-43d5-803e-ea165d720811",
    "baseId2": "ifebbfe67-a1c0-4967-8c51-95e75b33bb6d",
    "strungElements": []
   },
   {
    "className": "StraightBond",
    "lineId": "uuid-1358cd56-7eaf-48c3-b34c-c3b13cc636bf",
    "baseId1": "ifebbfe67-a1c0-4967-8c51-95e75b33bb6d",
    "baseId2": "i2ebd8f27-1fe9-420c-9ed9-7e9c493b3762",
    "strungElements": []
   },
   {
    "className": "StraightBond",
    "lineId": "uuid-948b8620-3ead-491e-89de-e712e502bd25",
    "baseId1": "i2ebd8f27-1fe9-420c-9ed9-7e9c493b3762",
    "baseId2": "i11a50419-6405-47dc-a4cd-54e5de021239",
    "strungElements": []
   },
   {
    "className": "StraightBond",
    "lineId": "uuid-e76c46e2-aafd-421f-84d5-fa8ca5c0fa10",
    "baseId1": "i11a50419-6405-47dc-a4cd-54e5de021239",
    "baseId2": "ic363d1d9-04bb-481a-b179-c0eb034604eb",
    "strungElements": []
   },
   {
    "className": "StraightBond",
    "lineId": "uuid-d60041d5-63ca-4ba4-98ab-33c0bdb83098",
    "baseId1": "ic363d1d9-04bb-481a-b179-c0eb034604eb",
    "baseId2": "i18fccfa2-5824-48fa-ad20-866f8abc2e65",
    "strungElements": []
   },
   {
    "className": "StraightBond",
    "lineId": "uuid-90bc3b3c-c9e5-4333-8811-63f415fa7d26",
    "baseId1": "i18fccfa2-5824-48fa-ad20-866f8abc2e65",
    "baseId2": "i6fd4f1f7-d0da-4871-aa1d-f5358c795ed1",
    "strungElements": []
   },
   {
    "className": "StraightBond",
    "lineId": "uuid-6e5eec17-e84e-478e-9200-a4627fad7ec5",
    "baseId1": "i6fd4f1f7-d0da-4871-aa1d-f5358c795ed1",
    "baseId2": "ic6bb0a89-99e6-470d-81fb-716998d9bd71",
    "strungElements": []
   },
   {
    "className": "StraightBond",
    "lineId": "uuid-2c1e8335-ad74-49d5-b009-9572cf267123",
    "baseId1": "ic6bb0a89-99e6-470d-81fb-716998d9bd71",
    "baseId2": "i7ac4d3fb-4c5f-415a-9fde-35292cc01de5",
    "strungElements": []
   },
   {
    "className": "StraightBond",
    "lineId": "uuid-7ee650e0-a736-474a-b7fa-a8911f06826e",
    "baseId1": "i7ac4d3fb-4c5f-415a-9fde-35292cc01de5",
    "baseId2": "ie696076c-a5c1-4939-bc75-72ea655945b8",
    "strungElements": []
   },
   {
    "className": "StraightBond",
    "lineId": "uuid-0040b20e-b211-43bb-b8fe-2d1fa96012c3",
    "baseId1": "ie696076c-a5c1-4939-bc75-72ea655945b8",
    "baseId2": "ife23204d-42f3-47d5-acef-ad2bf8368e3f",
    "strungElements": []
   },
   {
    "className": "StraightBond",
    "lineId": "uuid-6fe68699-88ea-4913-a008-3805b2dd9302",
    "baseId1": "ife23204d-42f3-47d5-acef-ad2bf8368e3f",
    "baseId2": "i89667e65-978d-4022-b468-4fe4b3fcd457",
    "strungElements": []
   },
   {
    "className": "StraightBond",
    "lineId": "uuid-0c9ed3b1-f3f6-4cad-940d-1de04a669a24",
    "baseId1": "i89667e65-978d-4022-b468-4fe4b3fcd457",
    "baseId2": "i1fea8296-fbfb-4f67-8050-ef9aaa2d9581",
    "strungElements": []
   },
   {
    "className": "StraightBond",
    "lineId": "uuid-11a091e6-e061-42d1-8e8b-f4c337490202",
    "baseId1": "i1fea8296-fbfb-4f67-8050-ef9aaa2d9581",
    "baseId2": "i9de6e3e8-fa79-4cc6-88e5-575e3cd20297",
    "strungElements": []
   },
   {
    "className": "StraightBond",
    "lineId": "uuid-c6085151-a529-45dc-b392-72b9541c01ba",
    "baseId1": "i9de6e3e8-fa79-4cc6-88e5-575e3cd20297",
    "baseId2": "iceedbb86-8bf7-42e6-bcc7-38b1c2fbc11d",
    "strungElements": []
   },
   {
    "className": "StraightBond",
    "lineId": "uuid-a1d93ee9-f190-4f65-8942-c743642427ec",
    "baseId1": "iceedbb86-8bf7-42e6-bcc7-38b1c2fbc11d",
    "baseId2": "icd11ac13-b2e7-4731-a943-877820ec273d",
    "strungElements": []
   },
   {
    "className": "StraightBond",
    "lineId": "uuid-ea3c5312-6c0d-417f-b8f9-2b87b35e1337",
    "baseId1": "icd11ac13-b2e7-4731-a943-877820ec273d",
    "baseId2": "ie26975c8-6e82-4712-a74e-cc1e71a9daeb",
    "strungElements": []
   },
   {
    "className": "StraightBond",
    "lineId": "uuid-e65ee0a8-885e-44be-9afe-ddc6d43bc934",
    "baseId1": "ie26975c8-6e82-4712-a74e-cc1e71a9daeb",
    "baseId2": "i4672f17a-3816-43f5-bc79-b6024920cae2",
    "strungElements": []
   },
   {
    "className": "StraightBond",
    "lineId": "uuid-0189c09f-7bb8-4441-b3db-8876d382b89f",
    "baseId1": "i4672f17a-3816-43f5-bc79-b6024920cae2",
    "baseId2": "iba04e08c-b3fe-481a-9f2e-54a969da9268",
    "strungElements": []
   },
   {
    "className": "StraightBond",
    "lineId": "uuid-f50e434f-5fa5-4ae5-a4da-f7c266f45daa",
    "baseId1": "iba04e08c-b3fe-481a-9f2e-54a969da9268",
    "baseId2": "i8e7dde23-f3a9-4af3-9322-4bd18dc65a37",
    "strungElements": []
   },
   {
    "className": "StraightBond",
    "lineId": "uuid-930dd7a4-82aa-4446-b231-79e84aa3b9d7",
    "baseId1": "i8e7dde23-f3a9-4af3-9322-4bd18dc65a37",
    "baseId2": "if718aaeb-e113-48a3-bd4c-e87cbb60a638",
    "strungElements": []
   },
   {
    "className": "StraightBond",
    "lineId": "uuid-e7323d29-ef94-4667-ac2e-05d0d94e6e1c",
    "baseId1": "if718aaeb-e113-48a3-bd4c-e87cbb60a638",
    "baseId2": "iee99e0b1-e0b2-4f25-aefe-d999a8dad2db",
    "strungElements": []
   },
   {
    "className": "StraightBond",
    "lineId": "uuid-d379b2b8-9cd6-4bc1-8a90-0bf14e13836e",
    "baseId1": "iee99e0b1-e0b2-4f25-aefe-d999a8dad2db",
    "baseId2": "i4afde1b5-3c0d-4581-a903-2bb0af595906",
    "strungElements": []
   },
   {
    "className": "StraightBond",
    "lineId": "uuid-9d44b500-172a-4fd0-b954-2d378a58d556",
    "baseId1": "i4afde1b5-3c0d-4581-a903-2bb0af595906",
    "baseId2": "i8b5b9060-60f0-452f-956c-85f53cd987e1",
    "strungElements": []
   },
   {
    "className": "StraightBond",
    "lineId": "uuid-ec5fd179-7700-4406-840e-505feaba7702",
    "baseId1": "i8b5b9060-60f0-452f-956c-85f53cd987e1",
    "baseId2": "ib2b45379-c276-43f5-b962-8f93a27297c7",
    "strungElements": []
   },
   {
    "className": "StraightBond",
    "lineId": "uuid-e9ddeb06-00a9-46d2-94a9-94373ef81498",
    "baseId1": "ib2b45379-c276-43f5-b962-8f93a27297c7",
    "baseId2": "i1e9d691a-dca5-4a5f-a0d0-6517d1a53a4b",
    "strungElements": []
   },
   {
    "className": "StraightBond",
    "lineId": "uuid-9b9b072c-d1df-49bf-bb91-f42d5f3a7984",
    "baseId1": "i1e9d691a-dca5-4a5f-a0d0-6517d1a53a4b",
    "baseId2": "i6d9e0038-a5d3-43e1-80ef-4d8872d7f6ab",
    "strungElements": []
   },
   {
    "className": "StraightBond",
    "lineId": "uuid-fc8c2aa5-20b6-4489-8cd5-4cf0f365609b",
    "baseId1": "i6d9e0038-a5d3-43e1-80ef-4d8872d7f6ab",
    "baseId2": "i8c1fb663-fb51-4302-baca-772e87b9b2a0",
    "strungElements": []
   },
   {
    "className": "StraightBond",
    "lineId": "uuid-ce53ff3e-4544-4046-9243-86fbb510d5f2",
    "baseId1": "i8c1fb663-fb51-4302-baca-772e87b9b2a0",
    "baseId2": "i53eaec46-5b60-4f0f-8e37-eaf8a5341397",
    "strungElements": []
   },
   {
    "className": "StraightBond",
    "lineId": "uuid-4840db9e-2b2d-4252-ad93-94e9bde156d3",
    "baseId1": "i53eaec46-5b60-4f0f-8e37-eaf8a5341397",
    "baseId2": "i3deef3eb-1d94-400b-a23d-6d45b9b63176",
    "strungElements": []
   },
   {
    "className": "StraightBond",
    "lineId": "uuid-3abd22c8-7617-4d57-a30a-a628d70a27e2",
    "baseId1": "i3deef3eb-1d94-400b-a23d-6d45b9b63176",
    "baseId2": "i2c37742f-5645-4178-87f1-cafc545e3bdf",
    "strungElements": []
   },
   {
    "className": "StraightBond",
    "lineId": "uuid-c974900b-4634-4137-8710-be588275913c",
    "baseId1": "i2c37742f-5645-4178-87f1-cafc545e3bdf",
    "baseId2": "i0f8b8471-c0d8-4d5a-9461-bbbbb92241ab",
    "strungElements": []
   },
   {
    "className": "StraightBond",
    "lineId": "uuid-6c2b2cae-8c73-4080-ad04-923aa0bd2a32",
    "baseId1": "i0f8b8471-c0d8-4d5a-9461-bbbbb92241ab",
    "baseId2": "id7d864b6-11a3-48a4-8473-5bdb58d9ac60",
    "strungElements": []
   },
   {
    "className": "StraightBond",
    "lineId": "uuid-611f44f4-3d03-4768-b053-5cd8ecf0b3a5",
    "baseId1": "id7d864b6-11a3-48a4-8473-5bdb58d9ac60",
    "baseId2": "i8c78c565-4643-494f-86ca-a883ebb278ad",
    "strungElements": []
   },
   {
    "className": "StraightBond",
    "lineId": "uuid-177838bb-2aa0-4ff7-aab8-b7345f83699f",
    "baseId1": "i8c78c565-4643-494f-86ca-a883ebb278ad",
    "baseId2": "idb22c614-9be6-4d6e-b441-3da85f9dedf4",
    "strungElements": []
   },
   {
    "className": "StraightBond",
    "lineId": "uuid-cefbae64-ec4e-4f59-bae1-d0e58c91ded5",
    "baseId1": "idb22c614-9be6-4d6e-b441-3da85f9dedf4",
    "baseId2": "i8db75a7f-f615-4980-b5a9-6b218f75ac6a",
    "strungElements": []
   },
   {
    "className": "StraightBond",
    "lineId": "uuid-240875ba-7b29-48dd-8b76-0afeeb99168c",
    "baseId1": "i8db75a7f-f615-4980-b5a9-6b218f75ac6a",
    "baseId2": "i536b6bf0-4b97-4910-82d7-3578eabed5ec",
    "strungElements": []
   },
   {
    "className": "StraightBond",
    "lineId": "uuid-d130f191-58a0-43a1-b020-eaa7342c8d13",
    "baseId1": "i536b6bf0-4b97-4910-82d7-3578eabed5ec",
    "baseId2": "i4807510d-d880-4b4b-b053-7dfe89f26ad1",
    "strungElements": []
   },
   {
    "className": "StraightBond",
    "lineId": "uuid-ed716bad-8d33-4c30-b166-0834ec2fbb99",
    "baseId1": "i4807510d-d880-4b4b-b053-7dfe89f26ad1",
    "baseId2": "if9bdd011-3b32-4b6d-9d40-a58354b83ffd",
    "strungElements": []
   },
   {
    "className": "StraightBond",
    "lineId": "uuid-a0308faa-4246-4d5c-96dd-508c2e477bb7",
    "baseId1": "if9bdd011-3b32-4b6d-9d40-a58354b83ffd",
    "baseId2": "i0077a931-0117-44f5-b0a2-4d78da511870",
    "strungElements": []
   },
   {
    "className": "StraightBond",
    "lineId": "uuid-c83ea3f0-ff81-4bc3-85d2-e163df8cdcae",
    "baseId1": "i0077a931-0117-44f5-b0a2-4d78da511870",
    "baseId2": "ifb351e0b-76c8-461a-8ed4-f7630b48d3cc",
    "strungElements": []
   },
   {
    "className": "StraightBond",
    "lineId": "uuid-f764369a-7399-4e3a-97f3-8b0687820c7e",
    "baseId1": "ifb351e0b-76c8-461a-8ed4-f7630b48d3cc",
    "baseId2": "i4ddbcafd-4a88-4db5-9683-6152b4f4514f",
    "strungElements": []
   },
   {
    "className": "StraightBond",
    "lineId": "uuid-07d2cf9e-6890-4125-8596-964f3d61f648",
    "baseId1": "i4ddbcafd-4a88-4db5-9683-6152b4f4514f",
    "baseId2": "i26b18ce2-f2be-4aaa-a981-f9cc7492413b",
    "strungElements": []
   },
   {
    "className": "StraightBond",
    "lineId": "uuid-615872d2-52a0-459d-a9e9-0c6524382f7d",
    "baseId1": "i26b18ce2-f2be-4aaa-a981-f9cc7492413b",
    "baseId2": "i4bb3ad49-2a2c-4569-afa2-614d49282c5d",
    "strungElements": []
   },
   {
    "className": "StraightBond",
    "lineId": "uuid-12895c24-c5f2-41f5-ab8c-eb892149448b",
    "baseId1": "i4bb3ad49-2a2c-4569-afa2-614d49282c5d",
    "baseId2": "i6a5fe7a2-590d-490a-b2ed-7207ab302619",
    "strungElements": []
   },
   {
    "className": "StraightBond",
    "lineId": "uuid-59b42419-b254-42ea-8c71-9a7f296346cb",
    "baseId1": "i6a5fe7a2-590d-490a-b2ed-7207ab302619",
    "baseId2": "i1f58cb66-660f-400f-9cd9-8f0942701196",
    "strungElements": []
   },
   {
    "className": "StraightBond",
    "lineId": "uuid-1f79285c-baff-4a88-a6e2-0d79ff61b8a8",
    "baseId1": "i1f58cb66-660f-400f-9cd9-8f0942701196",
    "baseId2": "i7e5e0c4d-3f2a-404a-900b-0c20d40e6a52",
    "strungElements": []
   },
   {
    "className": "StraightBond",
    "lineId": "uuid-c87d85ae-abbe-4d8a-afc9-65d6fde96baf",
    "baseId1": "i7e5e0c4d-3f2a-404a-900b-0c20d40e6a52",
    "baseId2": "i68479acb-102b-41a5-a542-582c44d950ff",
    "strungElements": []
   },
   {
    "className": "StraightBond",
    "lineId": "uuid-e4b94ad8-d4b1-4ebb-ab20-2b86c71df7d1",
    "baseId1": "i68479acb-102b-41a5-a542-582c44d950ff",
    "baseId2": "i44f5a37b-164d-42bb-bf1a-aecf61732b9f",
    "strungElements": []
   },
   {
    "className": "StraightBond",
    "lineId": "uuid-ddb67eb0-2125-4b7d-a2c9-8ad6e8e22eea",
    "baseId1": "i44f5a37b-164d-42bb-bf1a-aecf61732b9f",
    "baseId2": "ib14ce3a8-fc62-4268-8917-9c7aff10a676",
    "strungElements": []
   },
   {
    "className": "StraightBond",
    "lineId": "uuid-572b54dc-59aa-441f-b5dc-e2cac92850d0",
    "baseId1": "ib14ce3a8-fc62-4268-8917-9c7aff10a676",
    "baseId2": "i7b8df5c2-cf9d-4738-8f31-8537804cc4e3",
    "strungElements": []
   },
   {
    "className": "StraightBond",
    "lineId": "uuid-0f192bb1-c146-4b5c-b5e7-e4e71aba418f",
    "baseId1": "i7b8df5c2-cf9d-4738-8f31-8537804cc4e3",
    "baseId2": "i3bedfc55-7c69-4224-a499-f5aeb4d0a6f3",
    "strungElements": []
   },
   {
    "className": "StraightBond",
    "lineId": "uuid-98196546-e067-4269-a063-89fe091637be",
    "baseId1": "i3bedfc55-7c69-4224-a499-f5aeb4d0a6f3",
    "baseId2": "i7df62eb8-8b3b-4237-b7a6-31b09cf4145d",
    "strungElements": []
   },
   {
    "className": "StraightBond",
    "lineId": "uuid-c40bd2b4-b0e9-46e3-9880-a9cea051dbb8",
    "baseId1": "i7df62eb8-8b3b-4237-b7a6-31b09cf4145d",
    "baseId2": "i8097264c-db67-42e0-ba25-f77327c72433",
    "strungElements": []
   },
   {
    "className": "StraightBond",
    "lineId": "uuid-6663f485-6573-40c1-a08b-472364c9ecb2",
    "baseId1": "i8097264c-db67-42e0-ba25-f77327c72433",
    "baseId2": "ia5940b24-24bc-442d-85af-d8e5f039c889",
    "strungElements": []
   },
   {
    "className": "StraightBond",
    "lineId": "uuid-48691299-9f12-412b-8516-874e5e8f4731",
    "baseId1": "ia5940b24-24bc-442d-85af-d8e5f039c889",
    "baseId2": "i81ec6e56-8ae7-48eb-b158-ce9577fbb805",
    "strungElements": []
   },
   {
    "className": "StraightBond",
    "lineId": "uuid-95c1afc9-932f-4551-89b1-d6e80bb6e919",
    "baseId1": "i81ec6e56-8ae7-48eb-b158-ce9577fbb805",
    "baseId2": "i25b69fa9-d82a-4c78-afcb-898f6045bae0",
    "strungElements": []
   },
   {
    "className": "StraightBond",
    "lineId": "uuid-06340734-3084-47ba-8eff-65af21286dd7",
    "baseId1": "i25b69fa9-d82a-4c78-afcb-898f6045bae0",
    "baseId2": "i42dce8e7-2cf0-4ce8-bc8f-be219e9ed272",
    "strungElements": []
   },
   {
    "className": "StraightBond",
    "lineId": "uuid-77a4b1d1-3050-4c7c-b9ba-b9084da8fa9f",
    "baseId1": "i42dce8e7-2cf0-4ce8-bc8f-be219e9ed272",
    "baseId2": "ibe30c588-a8eb-492f-829c-8a5510ec5421",
    "strungElements": []
   },
   {
    "className": "StraightBond",
    "lineId": "uuid-3d07079b-5ba7-47aa-8a63-4cb719e4b58a",
    "baseId1": "ibe30c588-a8eb-492f-829c-8a5510ec5421",
    "baseId2": "i819200c9-f35a-4c7c-b498-f32fa7c7247b",
    "strungElements": []
   },
   {
    "className": "StraightBond",
    "lineId": "uuid-b1a6d2dc-6c80-428f-b8c4-6e8fcf6d08da",
    "baseId1": "i819200c9-f35a-4c7c-b498-f32fa7c7247b",
    "baseId2": "i28974ce5-c0f0-4135-83ba-c253132fca22",
    "strungElements": []
   },
   {
    "className": "StraightBond",
    "lineId": "uuid-db4b14fb-283d-404a-a892-b9cbce1aae71",
    "baseId1": "i28974ce5-c0f0-4135-83ba-c253132fca22",
    "baseId2": "ie03dc78f-5417-428e-bdac-f16d53ff158c",
    "strungElements": []
   },
   {
    "className": "StraightBond",
    "lineId": "uuid-9d8a6ec5-2ce6-4782-b99f-28c818e5e37e",
    "baseId1": "ie03dc78f-5417-428e-bdac-f16d53ff158c",
    "baseId2": "i4ea26bf6-11fb-49b7-8693-794b6c252ef0",
    "strungElements": []
   },
   {
    "className": "StraightBond",
    "lineId": "uuid-96744690-e346-4160-b307-28f5f35cc02d",
    "baseId1": "i4ea26bf6-11fb-49b7-8693-794b6c252ef0",
    "baseId2": "i3eceb37d-1c1b-40f4-bd33-7d538943c60e",
    "strungElements": []
   },
   {
    "className": "StraightBond",
    "lineId": "uuid-d5e3bfa4-747a-4f04-ba84-e8bd1b16a578",
    "baseId1": "i3eceb37d-1c1b-40f4-bd33-7d538943c60e",
    "baseId2": "i614cf018-1792-423f-b5ad-65c60ba61324",
    "strungElements": []
   },
   {
    "className": "StraightBond",
    "lineId": "uuid-b8f99cd7-084c-4e73-adce-66abc4e5029a",
    "baseId1": "i614cf018-1792-423f-b5ad-65c60ba61324",
    "baseId2": "id6b07c88-dbb7-401a-9d76-876e31bae781",
    "strungElements": []
   },
   {
    "className": "StraightBond",
    "lineId": "uuid-702438cb-8971-48d0-9d91-0b7c85b66609",
    "baseId1": "id6b07c88-dbb7-401a-9d76-876e31bae781",
    "baseId2": "i62188857-3c40-432e-b73c-220bf1ba6c62",
    "strungElements": []
   },
   {
    "className": "StraightBond",
    "lineId": "uuid-67eac6c0-3469-4c0f-bcfb-fc058965be67",
    "baseId1": "i62188857-3c40-432e-b73c-220bf1ba6c62",
    "baseId2": "id8cbfd53-9d6f-4cca-beb3-87b79f67da02",
    "strungElements": []
   },
   {
    "className": "StraightBond",
    "lineId": "uuid-2ecdbed5-4b89-44f9-9a8d-9682e74b3dfc",
    "baseId1": "id8cbfd53-9d6f-4cca-beb3-87b79f67da02",
    "baseId2": "ia2e9e5e0-cbc1-4a61-963e-af79395df6b6",
    "strungElements": []
   },
   {
    "className": "StraightBond",
    "lineId": "uuid-e8fe9f20-7ea8-48f7-8706-aab5019ccb2d",
    "baseId1": "ia2e9e5e0-cbc1-4a61-963e-af79395df6b6",
    "baseId2": "iaf024ce1-3a71-4be9-87f2-473befc905ac",
    "strungElements": []
   },
   {
    "className": "StraightBond",
    "lineId": "uuid-7e2fb1c5-4a24-47cf-bf6d-f285394e492c",
    "baseId1": "iaf024ce1-3a71-4be9-87f2-473befc905ac",
    "baseId2": "i57b37538-4428-470d-8052-754d8c89b77c",
    "strungElements": []
   },
   {
    "className": "StraightBond",
    "lineId": "uuid-365994ba-e499-4fd6-884f-e5aaa3c512ab",
    "baseId1": "i57b37538-4428-470d-8052-754d8c89b77c",
    "baseId2": "iff299abb-4dd7-4178-a828-14e8f4d16271",
    "strungElements": []
   },
   {
    "className": "StraightBond",
    "lineId": "uuid-b66df9d9-1a4f-4d49-ad18-cda72a486faf",
    "baseId1": "iff299abb-4dd7-4178-a828-14e8f4d16271",
    "baseId2": "ib413819f-49ba-4549-9f83-6c6e868146d5",
    "strungElements": []
   },
   {
    "className": "StraightBond",
    "lineId": "uuid-9a3b453f-8bdc-40cd-9ea2-46c0d02135e6",
    "baseId1": "ib413819f-49ba-4549-9f83-6c6e868146d5",
    "baseId2": "i9a75d8aa-d7e1-4bde-960d-bd4c825ab2e0",
    "strungElements": []
   },
   {
    "className": "StraightBond",
    "lineId": "uuid-36f2990d-be52-4f0b-a52c-6d4f55cb29a5",
    "baseId1": "i9a75d8aa-d7e1-4bde-960d-bd4c825ab2e0",
    "baseId2": "i6e910dc4-803a-473d-a167-7fe994a62962",
    "strungElements": []
   },
   {
    "className": "StraightBond",
    "lineId": "uuid-9f7b0c28-bb5d-4db0-bb83-cd5873b48e57",
    "baseId1": "i6e910dc4-803a-473d-a167-7fe994a62962",
    "baseId2": "i77421d1d-fa0e-440e-92b1-03430df39352",
    "strungElements": []
   },
   {
    "className": "StraightBond",
    "lineId": "uuid-d033eaf9-0a9b-4f14-a697-cb287fd0a534",
    "baseId1": "i77421d1d-fa0e-440e-92b1-03430df39352",
    "baseId2": "i91d54473-907c-408f-b5ac-963affcc53ef",
    "strungElements": []
   },
   {
    "className": "StraightBond",
    "lineId": "uuid-8c2b481c-1db3-4eab-bc18-470f5907ce1f",
    "baseId1": "i91d54473-907c-408f-b5ac-963affcc53ef",
    "baseId2": "i4029abd0-2166-4bc5-b970-3fe667830c68",
    "strungElements": []
   },
   {
    "className": "StraightBond",
    "lineId": "uuid-12946907-dda0-43a3-b598-ab32353dc17e",
    "baseId1": "i4029abd0-2166-4bc5-b970-3fe667830c68",
    "baseId2": "id054ee39-3e0b-42a7-9212-9aca5100c4bd",
    "strungElements": []
   },
   {
    "className": "StraightBond",
    "lineId": "uuid-7798ba9c-f1ac-447b-87d9-ed4a27451ed8",
    "baseId1": "id054ee39-3e0b-42a7-9212-9aca5100c4bd",
    "baseId2": "icda7f76c-0e11-4bef-987c-d70cc129aff6",
    "strungElements": []
   },
   {
    "className": "StraightBond",
    "lineId": "uuid-ab806330-83da-46b4-9edf-016840f05b1f",
    "baseId1": "icda7f76c-0e11-4bef-987c-d70cc129aff6",
    "baseId2": "i076edd57-a0aa-4eaa-a615-dfe9c3eb9528",
    "strungElements": []
   },
   {
    "className": "StraightBond",
    "lineId": "uuid-9fb81c20-2212-4e64-a894-6072ac4ef5c0",
    "baseId1": "i076edd57-a0aa-4eaa-a615-dfe9c3eb9528",
    "baseId2": "i7b6efe23-07ef-48b3-b0d6-1ff604a41061",
    "strungElements": []
   },
   {
    "className": "StraightBond",
    "lineId": "uuid-ae930140-c0c0-4923-ac1e-6a3e39b92536",
    "baseId1": "i7b6efe23-07ef-48b3-b0d6-1ff604a41061",
    "baseId2": "ifa103eab-b881-403b-a4fe-8fbc20bae6e4",
    "strungElements": []
   },
   {
    "className": "StraightBond",
    "lineId": "uuid-d34fc4ab-ebdb-4d51-973a-2481df270e4a",
    "baseId1": "ifa103eab-b881-403b-a4fe-8fbc20bae6e4",
    "baseId2": "ie1b095de-2757-474d-85ee-14b9d1c259fc",
    "strungElements": []
   },
   {
    "className": "StraightBond",
    "lineId": "uuid-efcc4004-3f69-4568-87fc-2dd8c7c3bd69",
    "baseId1": "ie1b095de-2757-474d-85ee-14b9d1c259fc",
    "baseId2": "i99eb13a7-8e49-4166-95d0-89fa4ec5c233",
    "strungElements": []
   },
   {
    "className": "StraightBond",
    "lineId": "uuid-5412c9cd-7bba-4ec5-add7-5ac3e027be2c",
    "baseId1": "i99eb13a7-8e49-4166-95d0-89fa4ec5c233",
    "baseId2": "i9bfb3103-9f6f-417b-a014-01d7de7d1598",
    "strungElements": []
   },
   {
    "className": "StraightBond",
    "lineId": "uuid-43f8b7a4-dff2-4512-8c69-c05a8511d287",
    "baseId1": "i9bfb3103-9f6f-417b-a014-01d7de7d1598",
    "baseId2": "ibb322350-f4ec-4192-b4a5-25742cba6123",
    "strungElements": []
   },
   {
    "className": "StraightBond",
    "lineId": "uuid-0cf1c466-f74d-4e4f-9dc4-2eb6c2458c98",
    "baseId1": "ibb322350-f4ec-4192-b4a5-25742cba6123",
    "baseId2": "icca5a295-30a6-423c-9f82-38f5df459017",
    "strungElements": []
   },
   {
    "className": "StraightBond",
    "lineId": "uuid-ec9259ee-d365-4a1b-bffd-b6ab7bbd41e4",
    "baseId1": "icca5a295-30a6-423c-9f82-38f5df459017",
    "baseId2": "i45127302-af4d-46f1-b680-0ed7043f9b69",
    "strungElements": []
   },
   {
    "className": "StraightBond",
    "lineId": "uuid-b1a27604-96c1-4403-ab17-d215e724fd63",
    "baseId1": "i45127302-af4d-46f1-b680-0ed7043f9b69",
    "baseId2": "id026877a-29ae-473d-a2d0-493108b59cf6",
    "strungElements": []
   },
   {
    "className": "StraightBond",
    "lineId": "uuid-96a6b18c-6ccd-48cc-98bd-9ad83ae79ace",
    "baseId1": "id026877a-29ae-473d-a2d0-493108b59cf6",
    "baseId2": "i9861bc47-3c1b-479b-b62b-8b2488b89a94",
    "strungElements": []
   },
   {
    "className": "StraightBond",
    "lineId": "uuid-19160afb-fa57-4cdc-b99a-03d3e89f944d",
    "baseId1": "i9861bc47-3c1b-479b-b62b-8b2488b89a94",
    "baseId2": "ia9e41894-6f25-4d9f-bf8d-145aeefae065",
    "strungElements": []
   },
   {
    "className": "StraightBond",
    "lineId": "uuid-726fc78a-5518-4390-b1c8-a22f2e7d9fc1",
    "baseId1": "ia9e41894-6f25-4d9f-bf8d-145aeefae065",
    "baseId2": "i54b28edd-1b84-4a93-9967-9fb08d4f3103",
    "strungElements": []
   },
   {
    "className": "StraightBond",
    "lineId": "uuid-fd94e0e4-f4d2-4f4a-b67b-13e9051b025f",
    "baseId1": "i54b28edd-1b84-4a93-9967-9fb08d4f3103",
    "baseId2": "iba426699-9f81-4a80-996d-f51997e15230",
    "strungElements": []
   },
   {
    "className": "StraightBond",
    "lineId": "uuid-77361170-9c38-4493-a234-8de0e2329c0c",
    "baseId1": "iba426699-9f81-4a80-996d-f51997e15230",
    "baseId2": "i021f35b3-b581-4741-b410-25c627cd4682",
    "strungElements": []
   },
   {
    "className": "StraightBond",
    "lineId": "uuid-c2a05c3f-5b8c-4e37-a414-72e48aee3b90",
    "baseId1": "i021f35b3-b581-4741-b410-25c627cd4682",
    "baseId2": "i0791a6e6-ab5d-4ef8-a71f-30b2c41a9d65",
    "strungElements": []
   },
   {
    "className": "StraightBond",
    "lineId": "uuid-e36d8571-bcb9-4fc7-89a4-32fbe0f8309f",
    "baseId1": "i0791a6e6-ab5d-4ef8-a71f-30b2c41a9d65",
    "baseId2": "i12c348e0-b5f4-4206-9558-cb4320b840aa",
    "strungElements": []
   },
   {
    "className": "StraightBond",
    "lineId": "uuid-38188da2-d6c5-4c55-abf6-2e760cb031b7",
    "baseId1": "i12c348e0-b5f4-4206-9558-cb4320b840aa",
    "baseId2": "i49b4f8ce-fd0d-4bc0-b253-1814ef701e48",
    "strungElements": []
   },
   {
    "className": "StraightBond",
    "lineId": "uuid-6fa980e2-e9d0-4890-81dd-b616cddcc4cf",
    "baseId1": "i49b4f8ce-fd0d-4bc0-b253-1814ef701e48",
    "baseId2": "i33c9d009-9580-451f-8286-5d665285c0ae",
    "strungElements": []
   },
   {
    "className": "StraightBond",
    "lineId": "uuid-23bfed5c-bbf1-4a14-93ee-8fd551d7848b",
    "baseId1": "i33c9d009-9580-451f-8286-5d665285c0ae",
    "baseId2": "i9e2a64fc-88a0-4d6d-9743-f34cf7eb4c65",
    "strungElements": []
   },
   {
    "className": "StraightBond",
    "lineId": "uuid-f9374cc6-86e9-443b-b263-7e5a47d44bc7",
    "baseId1": "i9e2a64fc-88a0-4d6d-9743-f34cf7eb4c65",
    "baseId2": "i8bb7bdea-0b1a-4266-9cdb-8616b80b4a3b",
    "strungElements": []
   },
   {
    "className": "StraightBond",
    "lineId": "uuid-5cfa8767-d1ee-4247-a1dd-4bd7d4d173dc",
    "baseId1": "i8bb7bdea-0b1a-4266-9cdb-8616b80b4a3b",
    "baseId2": "i3dbad165-f10d-414b-8c45-3c754fa15a5d",
    "strungElements": []
   },
   {
    "className": "StraightBond",
    "lineId": "uuid-58443fa5-8467-4a67-a0d7-da128a7d78d9",
    "baseId1": "i3dbad165-f10d-414b-8c45-3c754fa15a5d",
    "baseId2": "i9caea817-7f5c-430c-806f-47d65fd29e82",
    "strungElements": []
   },
   {
    "className": "StraightBond",
    "lineId": "uuid-f07dd353-e592-495e-8192-552f5b0224ea",
    "baseId1": "i9caea817-7f5c-430c-806f-47d65fd29e82",
    "baseId2": "i7fcacac7-d3f1-4da0-b462-ab363a8ece7c",
    "strungElements": []
   },
   {
    "className": "StraightBond",
    "lineId": "uuid-4f36cd89-987a-4246-8d49-66cd6e0c5b6b",
    "baseId1": "i7fcacac7-d3f1-4da0-b462-ab363a8ece7c",
    "baseId2": "ib61e91f1-fd38-43e0-9200-715488fca884",
    "strungElements": []
   },
   {
    "className": "StraightBond",
    "lineId": "uuid-834f2a83-5eb6-40b9-a780-f989ac345571",
    "baseId1": "ib61e91f1-fd38-43e0-9200-715488fca884",
    "baseId2": "i85594889-52c0-4714-b0ee-3cdc32d15e56",
    "strungElements": []
   },
   {
    "className": "StraightBond",
    "lineId": "uuid-c1683a56-16df-4255-8aa6-2086f7a8b08c",
    "baseId1": "i85594889-52c0-4714-b0ee-3cdc32d15e56",
    "baseId2": "i01e2f600-c767-463f-9af9-7f4656e22b6b",
    "strungElements": []
   },
   {
    "className": "StraightBond",
    "lineId": "uuid-f63ec184-7978-46f3-a939-c87969fee04b",
    "baseId1": "i01e2f600-c767-463f-9af9-7f4656e22b6b",
    "baseId2": "ib181b694-1924-480d-b16b-7f4de61fef79",
    "strungElements": []
   },
   {
    "className": "StraightBond",
    "lineId": "uuid-2c723347-1d14-4e92-82fb-914d341f9862",
    "baseId1": "ib181b694-1924-480d-b16b-7f4de61fef79",
    "baseId2": "i03f17d18-03d9-489a-8ffb-197c3a031138",
    "strungElements": []
   },
   {
    "className": "StraightBond",
    "lineId": "uuid-93311204-2651-4350-a616-7d4026de4a47",
    "baseId1": "i03f17d18-03d9-489a-8ffb-197c3a031138",
    "baseId2": "i2f874598-9918-41a8-b0ff-02f0b7c2b337",
    "strungElements": []
   },
   {
    "className": "StraightBond",
    "lineId": "uuid-32ccb321-fd63-491b-9483-520d059487bc",
    "baseId1": "i2f874598-9918-41a8-b0ff-02f0b7c2b337",
    "baseId2": "i699d4de3-d688-40fd-90a8-e24e1e26e06e",
    "strungElements": []
   },
   {
    "className": "StraightBond",
    "lineId": "uuid-05562903-3ab6-4d52-85c3-d3a67880c84b",
    "baseId1": "i699d4de3-d688-40fd-90a8-e24e1e26e06e",
    "baseId2": "i715358ac-0dce-4f56-8a50-ea2a6d22d2a9",
    "strungElements": []
   },
   {
    "className": "StraightBond",
    "lineId": "uuid-14954bb4-359a-4763-adcb-bce65ab789de",
    "baseId1": "i715358ac-0dce-4f56-8a50-ea2a6d22d2a9",
    "baseId2": "ic06872f9-3798-4621-9e92-3710ed9ab83f",
    "strungElements": []
   },
   {
    "className": "StraightBond",
    "lineId": "uuid-b17f3c8e-c61d-4855-be9f-967d5912f242",
    "baseId1": "ic06872f9-3798-4621-9e92-3710ed9ab83f",
    "baseId2": "ibf70477f-7380-46b3-b335-b0747e142a5a",
    "strungElements": []
   },
   {
    "className": "StraightBond",
    "lineId": "uuid-bd3a556e-ca80-4e0d-8f1b-d10a707e88ac",
    "baseId1": "ibf70477f-7380-46b3-b335-b0747e142a5a",
    "baseId2": "i74da0091-a1fc-4ed7-845a-427f00a69c38",
    "strungElements": []
   },
   {
    "className": "StraightBond",
    "lineId": "uuid-59d94e56-6a9e-4e7b-bd6a-d0c4db2ec561",
    "baseId1": "i74da0091-a1fc-4ed7-845a-427f00a69c38",
    "baseId2": "i4fce908a-66ed-4cbe-9a09-a6b74253c6d3",
    "strungElements": []
   },
   {
    "className": "StraightBond",
    "lineId": "uuid-213acccb-59f5-44f1-912c-a68c598ae410",
    "baseId1": "i4fce908a-66ed-4cbe-9a09-a6b74253c6d3",
    "baseId2": "ie9cd5e01-6343-4a0a-8743-a74df724f159",
    "strungElements": []
   },
   {
    "className": "StraightBond",
    "lineId": "uuid-ef4b7e8a-842f-4f9c-bddf-90294cff04b2",
    "baseId1": "ie9cd5e01-6343-4a0a-8743-a74df724f159",
    "baseId2": "i87e2a80f-fd7d-4fa5-9724-9269f063c20a",
    "strungElements": []
   },
   {
    "className": "StraightBond",
    "lineId": "uuid-16e658a5-d26e-426b-b0c7-82f6912f1a2a",
    "baseId1": "i87e2a80f-fd7d-4fa5-9724-9269f063c20a",
    "baseId2": "if9d48206-202b-46c5-bab0-d55c9fe91372",
    "strungElements": []
   },
   {
    "className": "StraightBond",
    "lineId": "uuid-61efeaf2-90ef-475f-b15f-54a1537472ff",
    "baseId1": "if9d48206-202b-46c5-bab0-d55c9fe91372",
    "baseId2": "ia54648c9-b8ff-4a2c-b3cf-c06241a42f32",
    "strungElements": []
   },
   {
    "className": "StraightBond",
    "lineId": "uuid-786f0811-cc36-4e44-a183-bb8186c43c7e",
    "baseId1": "ia54648c9-b8ff-4a2c-b3cf-c06241a42f32",
    "baseId2": "i4098038d-0730-43be-9c88-65ea335b7dca",
    "strungElements": []
   },
   {
    "className": "StraightBond",
    "lineId": "uuid-f23f416c-3d03-43e4-95cd-c93eafe73161",
    "baseId1": "i4098038d-0730-43be-9c88-65ea335b7dca",
    "baseId2": "i291c6df1-c04f-42b1-8321-818f16e17d1a",
    "strungElements": []
   },
   {
    "className": "StraightBond",
    "lineId": "uuid-956aad57-2d08-40f3-8361-b2e41cb81ed3",
    "baseId1": "i291c6df1-c04f-42b1-8321-818f16e17d1a",
    "baseId2": "iaeb5058f-9da2-41de-9b9a-aa17791e0212",
    "strungElements": []
   },
   {
    "className": "StraightBond",
    "lineId": "uuid-a46d41d8-eb3e-4892-98b5-18f489e38620",
    "baseId1": "iaeb5058f-9da2-41de-9b9a-aa17791e0212",
    "baseId2": "i52b6e1b7-4d9a-4c63-ac76-13478cfeb573",
    "strungElements": []
   },
   {
    "className": "StraightBond",
    "lineId": "uuid-d52da823-1e47-4b85-857d-ec966e41b0ac",
    "baseId1": "i52b6e1b7-4d9a-4c63-ac76-13478cfeb573",
    "baseId2": "if0b8fd1a-c3d8-4419-8e61-0f416681fa3d",
    "strungElements": []
   },
   {
    "className": "StraightBond",
    "lineId": "uuid-df8d5bb1-3854-4344-8392-67329fb7d6c3",
    "baseId1": "if0b8fd1a-c3d8-4419-8e61-0f416681fa3d",
    "baseId2": "i1aad83d2-bf0f-452a-a3c4-193db1e56611",
    "strungElements": []
   },
   {
    "className": "StraightBond",
    "lineId": "uuid-5112267d-de74-41d6-a27e-147a17838c02",
    "baseId1": "i1aad83d2-bf0f-452a-a3c4-193db1e56611",
    "baseId2": "ic549d4f9-dd2b-48e1-8898-1dbe6969bfd9",
    "strungElements": []
   },
   {
    "className": "StraightBond",
    "lineId": "uuid-3f01e8c5-1b81-48b1-bdcb-92a0808ae6af",
    "baseId1": "ic549d4f9-dd2b-48e1-8898-1dbe6969bfd9",
    "baseId2": "ib530576b-91eb-4b3c-af87-1df0df6182a2",
    "strungElements": []
   },
   {
    "className": "StraightBond",
    "lineId": "uuid-393999aa-1fe2-4be8-861a-41ce29f7769b",
    "baseId1": "ib530576b-91eb-4b3c-af87-1df0df6182a2",
    "baseId2": "ic9c8b1d3-15da-45fb-92f9-853f18cc4b60",
    "strungElements": []
   },
   {
    "className": "StraightBond",
    "lineId": "uuid-41e6e03d-13ba-4c40-8fab-d8bd2c6d99b5",
    "baseId1": "ic9c8b1d3-15da-45fb-92f9-853f18cc4b60",
    "baseId2": "ia2e8d5a6-df8c-4281-a60e-2986514b6839",
    "strungElements": []
   },
   {
    "className": "StraightBond",
    "lineId": "uuid-0f178107-8232-40a2-84f4-49e59b769485",
    "baseId1": "ia2e8d5a6-df8c-4281-a60e-2986514b6839",
    "baseId2": "i9524eee9-0350-4194-8ecc-34336d1d37b8",
    "strungElements": []
   },
   {
    "className": "StraightBond",
    "lineId": "uuid-dc774b13-62fd-435e-b81e-2cfb0787df87",
    "baseId1": "i9524eee9-0350-4194-8ecc-34336d1d37b8",
    "baseId2": "ib78bc8ac-b0d2-4ae5-b68f-b7fe8109e67a",
    "strungElements": []
   },
   {
    "className": "StraightBond",
    "lineId": "uuid-dd465c54-ec93-47c8-843b-3cfa346a1545",
    "baseId1": "ib78bc8ac-b0d2-4ae5-b68f-b7fe8109e67a",
    "baseId2": "ife057d7e-da77-41fe-8f41-db730843b3f2",
    "strungElements": []
   },
   {
    "className": "StraightBond",
    "lineId": "uuid-bc235c4c-e6e0-4e4c-bbaf-4a8ce245093a",
    "baseId1": "ife057d7e-da77-41fe-8f41-db730843b3f2",
    "baseId2": "i3311b68c-fe26-4275-9bef-c0b29d22f11a",
    "strungElements": []
   },
   {
    "className": "StraightBond",
    "lineId": "uuid-bb6a3ed8-5d62-488d-9c62-a6692276e843",
    "baseId1": "i3311b68c-fe26-4275-9bef-c0b29d22f11a",
    "baseId2": "i7e4ce669-8330-4d31-8ba9-a584964e5a79",
    "strungElements": []
   },
   {
    "className": "StraightBond",
    "lineId": "uuid-47f852c7-103d-485f-a911-6ad30be5ac3e",
    "baseId1": "i7e4ce669-8330-4d31-8ba9-a584964e5a79",
    "baseId2": "ic5029573-89ea-4d9b-b75b-05f80ef69279",
    "strungElements": []
   },
   {
    "className": "StraightBond",
    "lineId": "uuid-77fc31e8-90c6-457d-926c-ce2f0b58ec0e",
    "baseId1": "ic5029573-89ea-4d9b-b75b-05f80ef69279",
    "baseId2": "ie6d70542-d402-40ee-a7a0-0761122d1f85",
    "strungElements": []
   },
   {
    "className": "StraightBond",
    "lineId": "uuid-f6d5b1d2-fc6a-45ed-9904-aaf67b994328",
    "baseId1": "ie6d70542-d402-40ee-a7a0-0761122d1f85",
    "baseId2": "i32587b54-f107-424a-951a-a3c11ace0bb6",
    "strungElements": []
   },
   {
    "className": "StraightBond",
    "lineId": "uuid-e26fd966-6d3a-47bb-a6de-2ab6fecf7521",
    "baseId1": "i32587b54-f107-424a-951a-a3c11ace0bb6",
    "baseId2": "i940e9e54-107a-4a64-ac78-58622cbec85e",
    "strungElements": []
   },
   {
    "className": "StraightBond",
    "lineId": "uuid-a7c1e285-c605-416a-86b4-a8329be8e509",
    "baseId1": "i940e9e54-107a-4a64-ac78-58622cbec85e",
    "baseId2": "ie2e3997b-1b59-4bd2-8f39-c69794da663d",
    "strungElements": []
   },
   {
    "className": "StraightBond",
    "lineId": "uuid-18ad0160-2b1e-49a5-9c7d-b1e5804b217c",
    "baseId1": "ie2e3997b-1b59-4bd2-8f39-c69794da663d",
    "baseId2": "i7d0af41d-be85-4cb4-b5d4-8302c05e01fb",
    "strungElements": []
   },
   {
    "className": "StraightBond",
    "lineId": "uuid-445abeb9-4156-4fe7-90e8-9cdfdd458a19",
    "baseId1": "i7d0af41d-be85-4cb4-b5d4-8302c05e01fb",
    "baseId2": "i7b9a1b3e-febc-444b-ac50-a0b78ad80b76",
    "strungElements": []
   },
   {
    "className": "StraightBond",
    "lineId": "uuid-d39153e5-c82b-4d52-85f0-e1d60638afb2",
    "baseId1": "i7b9a1b3e-febc-444b-ac50-a0b78ad80b76",
    "baseId2": "i6990ac9b-f358-49c4-a1ce-7a3b2a519037",
    "strungElements": []
   },
   {
    "className": "StraightBond",
    "lineId": "uuid-648e76f2-fec9-469b-8361-60807a551065",
    "baseId1": "i6990ac9b-f358-49c4-a1ce-7a3b2a519037",
    "baseId2": "ie6d33c09-4b1a-48a7-836e-75ba6ab3ae50",
    "strungElements": []
   },
   {
    "className": "StraightBond",
    "lineId": "uuid-554d293c-de41-40a2-bba2-8f9e5460b2c4",
    "baseId1": "ie6d33c09-4b1a-48a7-836e-75ba6ab3ae50",
    "baseId2": "i18b2f81a-ef72-453f-b892-7016834b4d49",
    "strungElements": []
   },
   {
    "className": "StraightBond",
    "lineId": "uuid-e6f94f7b-eb4d-45f6-8798-2aafd7e48097",
    "baseId1": "i18b2f81a-ef72-453f-b892-7016834b4d49",
    "baseId2": "i03012d83-ae39-47e0-807a-786ed2d6332f",
    "strungElements": []
   },
   {
    "className": "StraightBond",
    "lineId": "uuid-5c35f40e-181d-4f87-a1a5-1558cb9520d4",
    "baseId1": "i03012d83-ae39-47e0-807a-786ed2d6332f",
    "baseId2": "iddd23ef9-cea5-43bd-affb-e26c1c82d910",
    "strungElements": []
   },
   {
    "className": "StraightBond",
    "lineId": "uuid-8f35679a-5a88-4648-a02b-9c59178c1668",
    "baseId1": "iddd23ef9-cea5-43bd-affb-e26c1c82d910",
    "baseId2": "i644df4af-d7f2-45ca-b084-97c465e87b00",
    "strungElements": []
   },
   {
    "className": "StraightBond",
    "lineId": "uuid-31d004c3-7b53-4356-9943-49740be9dd91",
    "baseId1": "i644df4af-d7f2-45ca-b084-97c465e87b00",
    "baseId2": "i8615158e-b0e9-4123-b2b3-4ba8ffc9f265",
    "strungElements": []
   },
   {
    "className": "StraightBond",
    "lineId": "uuid-62bec4e2-d0a4-4117-b4ce-6c5d102aba4c",
    "baseId1": "i8615158e-b0e9-4123-b2b3-4ba8ffc9f265",
    "baseId2": "i64d94617-6321-4904-bb0d-5246b822e3ff",
    "strungElements": []
   },
   {
    "className": "StraightBond",
    "lineId": "uuid-91a4ea94-f24e-4b9d-9d2b-f3737ff08794",
    "baseId1": "i64d94617-6321-4904-bb0d-5246b822e3ff",
    "baseId2": "i7f3387a7-deeb-4ad6-a8ba-e90cd8c0f6e2",
    "strungElements": []
   },
   {
    "className": "StraightBond",
    "lineId": "uuid-aca30a66-7ef4-4a9b-b6d3-ddebd72419e0",
    "baseId1": "i7f3387a7-deeb-4ad6-a8ba-e90cd8c0f6e2",
    "baseId2": "id18a2baa-0007-4f72-a4b7-14537fc07f3f",
    "strungElements": []
   },
   {
    "className": "StraightBond",
    "lineId": "uuid-ca332810-6ccc-4aa7-afb8-515ed2e67570",
    "baseId1": "id18a2baa-0007-4f72-a4b7-14537fc07f3f",
    "baseId2": "i00198008-9f0f-4fbf-8139-9aef8ee08aaf",
    "strungElements": []
   },
   {
    "className": "StraightBond",
    "lineId": "uuid-e8c12c46-ce25-4d43-862f-f0a0148ec243",
    "baseId1": "i00198008-9f0f-4fbf-8139-9aef8ee08aaf",
    "baseId2": "ia1fc8ed7-c842-4c64-a345-a438bf61a0a5",
    "strungElements": []
   },
   {
    "className": "StraightBond",
    "lineId": "uuid-4d86b101-9905-4bfd-9bca-797a276489b2",
    "baseId1": "ia1fc8ed7-c842-4c64-a345-a438bf61a0a5",
    "baseId2": "i9869784f-dd0d-49be-a52f-5dd3c84dc568",
    "strungElements": []
   },
   {
    "className": "StraightBond",
    "lineId": "uuid-79fce66d-c744-4ae3-980b-a91b25f54cc3",
    "baseId1": "i9869784f-dd0d-49be-a52f-5dd3c84dc568",
    "baseId2": "i5d93b843-63fa-4a62-9b51-1856d4fc5b95",
    "strungElements": []
   },
   {
    "className": "StraightBond",
    "lineId": "uuid-493a6bc1-3921-4f7f-bb95-4cf2076d4bfe",
    "baseId1": "i5d93b843-63fa-4a62-9b51-1856d4fc5b95",
    "baseId2": "ic535dc4e-e811-49fe-9a81-f06f921fd559",
    "strungElements": []
   },
   {
    "className": "StraightBond",
    "lineId": "uuid-f319eee3-61d3-4e27-b275-b5f3683a8abe",
    "baseId1": "ic535dc4e-e811-49fe-9a81-f06f921fd559",
    "baseId2": "i82faa30a-7d14-470b-821c-5b167ee07467",
    "strungElements": []
   },
   {
    "className": "StraightBond",
    "lineId": "uuid-ff1a6473-a914-479e-ab96-ec14285d225c",
    "baseId1": "i82faa30a-7d14-470b-821c-5b167ee07467",
    "baseId2": "iab7f06df-3f7d-4a58-a88a-8965b167f9dd",
    "strungElements": []
   },
   {
    "className": "StraightBond",
    "lineId": "uuid-10b5326c-a485-4008-9d01-e88aceda10cd",
    "baseId1": "iab7f06df-3f7d-4a58-a88a-8965b167f9dd",
    "baseId2": "i08015643-419f-456e-80cd-a080f5ea60e8",
    "strungElements": []
   },
   {
    "className": "StraightBond",
    "lineId": "uuid-518df015-3edd-41f8-b141-d09d129ebfeb",
    "baseId1": "i08015643-419f-456e-80cd-a080f5ea60e8",
    "baseId2": "i89bc92cf-0ee4-4c90-83e8-5cf11f861d59",
    "strungElements": []
   },
   {
    "className": "StraightBond",
    "lineId": "uuid-dc5f0ae9-d087-4097-bff7-2c6294a333d7",
    "baseId1": "i89bc92cf-0ee4-4c90-83e8-5cf11f861d59",
    "baseId2": "ic62cf3af-0801-431d-b01f-8763dcd49331",
    "strungElements": []
   },
   {
    "className": "StraightBond",
    "lineId": "uuid-f4e2f4f3-c35e-4121-a315-0d053f7bc5b4",
    "baseId1": "ic62cf3af-0801-431d-b01f-8763dcd49331",
    "baseId2": "i037949df-9d65-4c44-b96b-2dd0e227e111",
    "strungElements": []
   },
   {
    "className": "StraightBond",
    "lineId": "uuid-86670af7-2ef8-4ee4-a8ac-9cabf00d6a57",
    "baseId1": "i037949df-9d65-4c44-b96b-2dd0e227e111",
    "baseId2": "idc95fe9c-36f0-4d3f-adb4-b833ab004508",
    "strungElements": []
   },
   {
    "className": "StraightBond",
    "lineId": "uuid-0ab90322-31f1-48dc-a531-62063f587358",
    "baseId1": "idc95fe9c-36f0-4d3f-adb4-b833ab004508",
    "baseId2": "i7eb0160b-c558-4623-9012-359d1e1639ed",
    "strungElements": []
   },
   {
    "className": "StraightBond",
    "lineId": "uuid-3ee14603-8a65-4faf-b5a1-5ff97d99cbff",
    "baseId1": "i7eb0160b-c558-4623-9012-359d1e1639ed",
    "baseId2": "ic10b8417-7798-4fe7-ace4-014b034ac40b",
    "strungElements": []
   },
   {
    "className": "StraightBond",
    "lineId": "uuid-d9ce2e22-5d0e-4f44-ac30-83195d3ca11f",
    "baseId1": "ic10b8417-7798-4fe7-ace4-014b034ac40b",
    "baseId2": "i4f0b69c9-de5d-473f-8ec7-f2f2a05d589b",
    "strungElements": []
   },
   {
    "className": "StraightBond",
    "lineId": "uuid-79a42465-33d9-4313-afe5-4fc877942243",
    "baseId1": "i4f0b69c9-de5d-473f-8ec7-f2f2a05d589b",
    "baseId2": "i382060e4-8f7a-4651-aa10-5096889564bf",
    "strungElements": []
   },
   {
    "className": "StraightBond",
    "lineId": "uuid-e4253fc5-9604-4d21-a358-a52bcc513f5d",
    "baseId1": "i382060e4-8f7a-4651-aa10-5096889564bf",
    "baseId2": "i878b1273-bc57-42fa-8e0b-6b343fc71592",
    "strungElements": []
   },
   {
    "className": "StraightBond",
    "lineId": "uuid-f4291e3e-c8bb-40df-91df-8bacf2f18426",
    "baseId1": "i878b1273-bc57-42fa-8e0b-6b343fc71592",
    "baseId2": "i49b5a81a-6989-4cbb-8cc0-9c1a988a232b",
    "strungElements": []
   },
   {
    "className": "StraightBond",
    "lineId": "uuid-e7f4270a-02e3-4848-a759-49d266bbc485",
    "baseId1": "i49b5a81a-6989-4cbb-8cc0-9c1a988a232b",
    "baseId2": "i0e7e0c2c-bda9-4149-9714-684f7a09b9ca",
    "strungElements": []
   },
   {
    "className": "StraightBond",
    "lineId": "uuid-a754d976-07f0-48d4-9cbb-c1ef9096a255",
    "baseId1": "i0e7e0c2c-bda9-4149-9714-684f7a09b9ca",
    "baseId2": "ie9f45fd5-8bfc-4186-8737-e8cd85a3f6d1",
    "strungElements": []
   },
   {
    "className": "StraightBond",
    "lineId": "uuid-0fd7cd10-a57b-4602-bb75-2e2c06e60173",
    "baseId1": "ie9f45fd5-8bfc-4186-8737-e8cd85a3f6d1",
    "baseId2": "i74dd3af0-2dd4-4a08-a8ed-7cfef957f728",
    "strungElements": []
   },
   {
    "className": "StraightBond",
    "lineId": "uuid-cb182e78-fcd9-47bb-b92f-d9b8ca2960dd",
    "baseId1": "i74dd3af0-2dd4-4a08-a8ed-7cfef957f728",
    "baseId2": "ia183f8a6-0e6b-4d73-87ed-9af384e5c67b",
    "strungElements": []
   },
   {
    "className": "StraightBond",
    "lineId": "uuid-5c718f93-0c9f-4d60-af75-fd3aa6d397c9",
    "baseId1": "ia183f8a6-0e6b-4d73-87ed-9af384e5c67b",
    "baseId2": "i3896e384-f72a-445f-bc42-5e1b7a8c35e9",
    "strungElements": []
   },
   {
    "className": "StraightBond",
    "lineId": "uuid-653c255c-210c-497e-b079-2802b8dbd668",
    "baseId1": "i3896e384-f72a-445f-bc42-5e1b7a8c35e9",
    "baseId2": "i4de79b5e-75e4-4337-b0a1-91e538b99d11",
    "strungElements": []
   },
   {
    "className": "StraightBond",
    "lineId": "uuid-8fca1b1f-2705-4aa1-a4a8-b55c96162320",
    "baseId1": "i4de79b5e-75e4-4337-b0a1-91e538b99d11",
    "baseId2": "i34d98f5f-f59e-4fb8-89e5-60b58ee80139",
    "strungElements": []
   },
   {
    "className": "StraightBond",
    "lineId": "uuid-88217e46-adb5-4db4-8f76-f306a56a490d",
    "baseId1": "i34d98f5f-f59e-4fb8-89e5-60b58ee80139",
    "baseId2": "i8cfaac29-e2dc-48f3-907c-8fb882a090fe",
    "strungElements": []
   },
   {
    "className": "StraightBond",
    "lineId": "uuid-01acfad7-26bf-4cce-94b8-f160436a3a7c",
    "baseId1": "i8cfaac29-e2dc-48f3-907c-8fb882a090fe",
    "baseId2": "ic209d9e6-4834-4a07-bbfc-a03eb46b2e7d",
    "strungElements": []
   },
   {
    "className": "StraightBond",
    "lineId": "uuid-f7f5a673-26fb-4ebb-b511-b55cb389650a",
    "baseId1": "ic209d9e6-4834-4a07-bbfc-a03eb46b2e7d",
    "baseId2": "icd57383b-2cbe-4332-b3e2-f5dd044df128",
    "strungElements": []
   },
   {
    "className": "StraightBond",
    "lineId": "uuid-5839ac1c-5f23-4027-b834-c2fc87cb0c1d",
    "baseId1": "icd57383b-2cbe-4332-b3e2-f5dd044df128",
    "baseId2": "i6a2241cb-ff92-406c-bb95-d3953e83889e",
    "strungElements": []
   },
   {
    "className": "StraightBond",
    "lineId": "uuid-b5f98a76-c528-47a2-a8f2-2c1c7426abfc",
    "baseId1": "i6a2241cb-ff92-406c-bb95-d3953e83889e",
    "baseId2": "i669f6013-d1f1-46ed-85eb-2f8d42f99fbd",
    "strungElements": []
   },
   {
    "className": "StraightBond",
    "lineId": "uuid-6e924ec9-8efd-4f56-98aa-1a9eabfd4180",
    "baseId1": "i669f6013-d1f1-46ed-85eb-2f8d42f99fbd",
    "baseId2": "i0854fa66-f3c9-4d32-b361-adb6cf65e2c9",
    "strungElements": []
   },
   {
    "className": "StraightBond",
    "lineId": "uuid-06a0faf9-0afc-4ff2-85c1-b1a594869bc8",
    "baseId1": "i0854fa66-f3c9-4d32-b361-adb6cf65e2c9",
    "baseId2": "i5518994b-d4b7-436a-be67-ec9057048417",
    "strungElements": []
   },
   {
    "className": "StraightBond",
    "lineId": "uuid-b7106cb7-e06f-4ac2-b18e-7dad272ad753",
    "baseId1": "i5518994b-d4b7-436a-be67-ec9057048417",
    "baseId2": "i5df98780-ac0a-4110-952e-37e9899c9904",
    "strungElements": []
   },
   {
    "className": "StraightBond",
    "lineId": "uuid-e8a47ce5-100f-4d91-8f81-e63204c2d00c",
    "baseId1": "i5df98780-ac0a-4110-952e-37e9899c9904",
    "baseId2": "ifb7ed64f-ea63-497b-b213-5cb63cf54ae2",
    "strungElements": []
   },
   {
    "className": "StraightBond",
    "lineId": "uuid-36220a19-9c6f-427d-b20b-acf9704f756d",
    "baseId1": "ifb7ed64f-ea63-497b-b213-5cb63cf54ae2",
    "baseId2": "i1af0f7f8-92b5-4dca-a0ad-df7e9cb66550",
    "strungElements": []
   },
   {
    "className": "StraightBond",
    "lineId": "uuid-220d604d-9683-42dd-8903-328710688051",
    "baseId1": "i1af0f7f8-92b5-4dca-a0ad-df7e9cb66550",
    "baseId2": "id14095e1-911e-49c1-9c1c-640e3689d2db",
    "strungElements": []
   },
   {
    "className": "StraightBond",
    "lineId": "uuid-1f11875e-7109-45e7-9399-0522b8c22aa0",
    "baseId1": "id14095e1-911e-49c1-9c1c-640e3689d2db",
    "baseId2": "ifda92f61-ec70-4c7f-890d-ac06c149a424",
    "strungElements": []
   },
   {
    "className": "StraightBond",
    "lineId": "uuid-6801f030-bb2d-4377-b061-7f24b9804d9a",
    "baseId1": "ifda92f61-ec70-4c7f-890d-ac06c149a424",
    "baseId2": "ic2637bf0-7bfb-4cb9-b7ad-4f9f27d645fb",
    "strungElements": []
   },
   {
    "className": "StraightBond",
    "lineId": "uuid-785404b6-c935-413a-ad80-d3fe467e9d28",
    "baseId1": "ic2637bf0-7bfb-4cb9-b7ad-4f9f27d645fb",
    "baseId2": "ic99b4bdc-ccac-4ae1-992c-10d69ad7d02a",
    "strungElements": []
   },
   {
    "className": "StraightBond",
    "lineId": "uuid-64c4d122-ffe4-43e2-8ba3-db426d8799ac",
    "baseId1": "ic99b4bdc-ccac-4ae1-992c-10d69ad7d02a",
    "baseId2": "i7fb59cb2-0d2a-468c-b3d4-a346e96255ec",
    "strungElements": []
   },
   {
    "className": "StraightBond",
    "lineId": "uuid-84ab09b9-a3fa-4555-9fb9-05e9111f49c5",
    "baseId1": "i7fb59cb2-0d2a-468c-b3d4-a346e96255ec",
    "baseId2": "i6762837a-e770-4880-840d-9fc1cfc983f8",
    "strungElements": []
   },
   {
    "className": "StraightBond",
    "lineId": "uuid-fc830925-1ecb-43ba-9f84-89f16770b000",
    "baseId1": "i6762837a-e770-4880-840d-9fc1cfc983f8",
    "baseId2": "i8929c8c0-d392-47f8-a492-f199a6bb0afc",
    "strungElements": []
   },
   {
    "className": "StraightBond",
    "lineId": "uuid-fbf41170-a142-4f20-97f7-2d05238be7f0",
    "baseId1": "i8929c8c0-d392-47f8-a492-f199a6bb0afc",
    "baseId2": "if5e74c6d-183c-4f7d-9684-3596b34ed7ae",
    "strungElements": []
   },
   {
    "className": "StraightBond",
    "lineId": "uuid-bff58784-78e0-4cc3-8a1f-73ada644bead",
    "baseId1": "if5e74c6d-183c-4f7d-9684-3596b34ed7ae",
    "baseId2": "i760ccda4-2389-4e26-bb66-e0bb998e3c45",
    "strungElements": []
   },
   {
    "className": "StraightBond",
    "lineId": "uuid-11ec844c-603d-4153-879f-d51dca2f8389",
    "baseId1": "i760ccda4-2389-4e26-bb66-e0bb998e3c45",
    "baseId2": "i6af58be8-6d69-41c2-96eb-97b802f29225",
    "strungElements": []
   },
   {
    "className": "StraightBond",
    "lineId": "uuid-e4e0e58f-d564-49b6-87ed-541cd58d4718",
    "baseId1": "i6af58be8-6d69-41c2-96eb-97b802f29225",
    "baseId2": "i3274779e-7625-4259-a842-9c24472ddf13",
    "strungElements": []
   },
   {
    "className": "StraightBond",
    "lineId": "uuid-7c3913d4-a157-48f0-be0c-2754659d84f0",
    "baseId1": "i3274779e-7625-4259-a842-9c24472ddf13",
    "baseId2": "ia69f25ee-b1d0-4a3b-a71c-278d579fe353",
    "strungElements": []
   },
   {
    "className": "StraightBond",
    "lineId": "uuid-0b89aab2-077a-4e05-8d55-498d6cc2bd57",
    "baseId1": "ia69f25ee-b1d0-4a3b-a71c-278d579fe353",
    "baseId2": "i65e441da-7ddb-4b45-95ed-74bd5997975b",
    "strungElements": []
   },
   {
    "className": "StraightBond",
    "lineId": "uuid-8bab32bd-7eff-49a6-b31c-f1f1a7b8bffa",
    "baseId1": "i65e441da-7ddb-4b45-95ed-74bd5997975b",
    "baseId2": "ib49b222d-9fc2-4d96-93a9-a7f707711a9e",
    "strungElements": []
   },
   {
    "className": "StraightBond",
    "lineId": "uuid-aba8d3cb-fcce-4db3-82c5-7b1cbdc6f2ce",
    "baseId1": "ib49b222d-9fc2-4d96-93a9-a7f707711a9e",
    "baseId2": "idbf7a76a-637b-43fa-83e5-6ca34212e852",
    "strungElements": []
   },
   {
    "className": "StraightBond",
    "lineId": "uuid-5ec0d4c4-17de-44c7-bc23-75128794263f",
    "baseId1": "idbf7a76a-637b-43fa-83e5-6ca34212e852",
    "baseId2": "i21dc3e36-1270-4433-95ec-2a79d696c775",
    "strungElements": []
   },
   {
    "className": "StraightBond",
    "lineId": "uuid-964f74f0-5627-4eef-8030-4b870e686d99",
    "baseId1": "i21dc3e36-1270-4433-95ec-2a79d696c775",
    "baseId2": "i54194e44-18b7-4d55-8f41-431227584fb2",
    "strungElements": []
   },
   {
    "className": "StraightBond",
    "lineId": "uuid-34f378e6-0f8f-4a23-828e-50bd2c019821",
    "baseId1": "i54194e44-18b7-4d55-8f41-431227584fb2",
    "baseId2": "if4bb3a7b-3bcf-4c30-8c10-4ab63b9e4ccb",
    "strungElements": []
   },
   {
    "className": "StraightBond",
    "lineId": "uuid-45cfb532-75bb-46cb-970d-fa3864d72b27",
    "baseId1": "if4bb3a7b-3bcf-4c30-8c10-4ab63b9e4ccb",
    "baseId2": "i9bf6bd49-2b60-4dfd-9d28-9356db888bd4",
    "strungElements": []
   },
   {
    "className": "StraightBond",
    "lineId": "uuid-c4d4b22f-24a0-4bf7-9e0e-2bb104bd1047",
    "baseId1": "i9bf6bd49-2b60-4dfd-9d28-9356db888bd4",
    "baseId2": "i205be497-4783-4473-ad93-4ee1a2aa8067",
    "strungElements": []
   },
   {
    "className": "StraightBond",
    "lineId": "uuid-d411672f-853e-464d-b7f1-656bbb338fc4",
    "baseId1": "i205be497-4783-4473-ad93-4ee1a2aa8067",
    "baseId2": "i3e3c1583-cc25-46a4-8af9-d9e05ee25f56",
    "strungElements": []
   },
   {
    "className": "StraightBond",
    "lineId": "uuid-122df122-b36b-40d7-86b6-c478aecef5ea",
    "baseId1": "i3e3c1583-cc25-46a4-8af9-d9e05ee25f56",
    "baseId2": "id26c33f2-ed9c-4eea-93c0-86c692c40b67",
    "strungElements": []
   },
   {
    "className": "StraightBond",
    "lineId": "uuid-4dea4e8f-8b13-4fce-9212-7c0495e02df0",
    "baseId1": "id26c33f2-ed9c-4eea-93c0-86c692c40b67",
    "baseId2": "idb013282-1f9a-4cf4-968c-d6cbe3989c92",
    "strungElements": []
   },
   {
    "className": "StraightBond",
    "lineId": "uuid-e5918732-f9ea-4b25-9f91-0fea33c35656",
    "baseId1": "idb013282-1f9a-4cf4-968c-d6cbe3989c92",
    "baseId2": "ie5a23f22-a653-49f9-aa93-2d8aa67842b5",
    "strungElements": []
   },
   {
    "className": "StraightBond",
    "lineId": "uuid-60c20c6f-4cf9-41a7-abc4-1e626dcb087d",
    "baseId1": "ie5a23f22-a653-49f9-aa93-2d8aa67842b5",
    "baseId2": "i6f642039-3a25-4ea8-bde3-0e6bb3628c5b",
    "strungElements": []
   },
   {
    "className": "StraightBond",
    "lineId": "uuid-de4c3b8d-2cf0-4ba6-b59e-63c2f94625a5",
    "baseId1": "i6f642039-3a25-4ea8-bde3-0e6bb3628c5b",
    "baseId2": "ib1ce9bba-7740-463a-b675-c373e2ce03a4",
    "strungElements": []
   },
   {
    "className": "StraightBond",
    "lineId": "uuid-e0dad73c-5c7a-4baa-b9d1-351ddf619f01",
    "baseId1": "ib1ce9bba-7740-463a-b675-c373e2ce03a4",
    "baseId2": "i9add7529-a9c7-4e89-8a15-da5fd9e5ce7c",
    "strungElements": []
   },
   {
    "className": "StraightBond",
    "lineId": "uuid-c9f72585-41e5-4092-a458-040367a7b1b9",
    "baseId1": "i9add7529-a9c7-4e89-8a15-da5fd9e5ce7c",
    "baseId2": "i72477565-ba93-4e9c-869a-5d5f787a1a7e",
    "strungElements": []
   },
   {
    "className": "StraightBond",
    "lineId": "uuid-7612a3f0-ad8c-458b-a6ee-e140bb8c6195",
    "baseId1": "i72477565-ba93-4e9c-869a-5d5f787a1a7e",
    "baseId2": "idfadca90-fdc2-4ee5-8cae-1ae0d6a67214",
    "strungElements": []
   },
   {
    "className": "StraightBond",
    "lineId": "uuid-830a0ad7-59a5-4578-885d-a4c76883c19d",
    "baseId1": "idfadca90-fdc2-4ee5-8cae-1ae0d6a67214",
    "baseId2": "i19c575fb-8997-49ea-bb39-714667ea3bc0",
    "strungElements": []
   },
   {
    "className": "StraightBond",
    "lineId": "uuid-ddbc658e-63f5-418e-a220-a6fada201feb",
    "baseId1": "i19c575fb-8997-49ea-bb39-714667ea3bc0",
    "baseId2": "i3b6da843-33dd-49d0-9951-443a158e7e4e",
    "strungElements": []
   },
   {
    "className": "StraightBond",
    "lineId": "uuid-3caa002e-2685-412a-9072-b51a78ca2de1",
    "baseId1": "i3b6da843-33dd-49d0-9951-443a158e7e4e",
    "baseId2": "ib4e4525c-3b8a-4cc7-8bcd-d1874d8ffc5e",
    "strungElements": []
   },
   {
    "className": "StraightBond",
    "lineId": "uuid-7fc6e911-7eff-4a0b-8841-a8d03b847394",
    "baseId1": "ib4e4525c-3b8a-4cc7-8bcd-d1874d8ffc5e",
    "baseId2": "iad040cb5-c856-4a68-9beb-0544aa83fbb2",
    "strungElements": []
   },
   {
    "className": "StraightBond",
    "lineId": "uuid-62a1b0bc-ad37-43c3-a294-4f2c416badbe",
    "baseId1": "iad040cb5-c856-4a68-9beb-0544aa83fbb2",
    "baseId2": "i1a520d17-cfa4-4ff4-a3d2-a338b13f8b24",
    "strungElements": []
   },
   {
    "className": "StraightBond",
    "lineId": "uuid-363ac074-4b14-44fb-8304-24ce6346b8ab",
    "baseId1": "i1a520d17-cfa4-4ff4-a3d2-a338b13f8b24",
    "baseId2": "i8117aecd-c96c-4755-ad02-96048ea9fbf2",
    "strungElements": []
   },
   {
    "className": "StraightBond",
    "lineId": "uuid-0c976bf4-9b44-4ed6-8eb1-c4310592f280",
    "baseId1": "i8117aecd-c96c-4755-ad02-96048ea9fbf2",
    "baseId2": "icff75366-2835-4a52-a926-c8f3af596a3e",
    "strungElements": []
   },
   {
    "className": "StraightBond",
    "lineId": "uuid-e17ac1df-ea1d-4aab-b41f-5f98c1dfb3ac",
    "baseId1": "icff75366-2835-4a52-a926-c8f3af596a3e",
    "baseId2": "i75d5672f-8d1c-4a4e-bbc2-b8b9ee14a33d",
    "strungElements": []
   },
   {
    "className": "StraightBond",
    "lineId": "uuid-9f318278-3963-402b-b2ac-c3352aacd0de",
    "baseId1": "i75d5672f-8d1c-4a4e-bbc2-b8b9ee14a33d",
    "baseId2": "i678452e3-0bbe-428d-a493-65a53531c982",
    "strungElements": []
   },
   {
    "className": "StraightBond",
    "lineId": "uuid-9ee2a2a6-fb1a-4ab2-a6f0-c95601078614",
    "baseId1": "i678452e3-0bbe-428d-a493-65a53531c982",
    "baseId2": "ibb9f203f-fad3-4e3e-a1dc-ecee913a6b18",
    "strungElements": []
   },
   {
    "className": "StraightBond",
    "lineId": "uuid-49795f6a-1f65-412b-aa41-1009f97c89f9",
    "baseId1": "ibb9f203f-fad3-4e3e-a1dc-ecee913a6b18",
    "baseId2": "i1fa6c136-ebd2-44d9-9817-862a55a9a732",
    "strungElements": []
   },
   {
    "className": "StraightBond",
    "lineId": "uuid-4eebf29b-23c2-429f-b88d-64bc87b9edca",
    "baseId1": "i1fa6c136-ebd2-44d9-9817-862a55a9a732",
    "baseId2": "i15f44777-5823-4eca-a177-d6d7787bde4d",
    "strungElements": []
   },
   {
    "className": "StraightBond",
    "lineId": "uuid-7b394bfe-f4dd-4a37-abb2-d3a6da8e2ce5",
    "baseId1": "i15f44777-5823-4eca-a177-d6d7787bde4d",
    "baseId2": "if116f0ea-e610-4e91-8d1d-139edf1be74c",
    "strungElements": []
   },
   {
    "className": "StraightBond",
    "lineId": "uuid-d6c4a380-5779-4e14-a607-f1a1a5189c55",
    "baseId1": "if116f0ea-e610-4e91-8d1d-139edf1be74c",
    "baseId2": "i8aee0f61-390d-4306-b3a1-1fd63e04ae10",
    "strungElements": []
   },
   {
    "className": "StraightBond",
    "lineId": "uuid-6951f0ac-761a-4ec1-b297-9b38b51d698f",
    "baseId1": "i8aee0f61-390d-4306-b3a1-1fd63e04ae10",
    "baseId2": "if0e22418-4ffa-4502-8374-d67c3dde597a",
    "strungElements": []
   },
   {
    "className": "StraightBond",
    "lineId": "uuid-8fd9a677-2061-4e5b-b6af-731fc9aab44a",
    "baseId1": "if0e22418-4ffa-4502-8374-d67c3dde597a",
    "baseId2": "i6f8f341c-a5b7-4610-a091-cf56a92c2c7e",
    "strungElements": []
   },
   {
    "className": "StraightBond",
    "lineId": "uuid-e150ee4f-0b98-4af2-b3a1-97c3595f05fc",
    "baseId1": "i6f8f341c-a5b7-4610-a091-cf56a92c2c7e",
    "baseId2": "ib1135bde-0bc1-41c9-a7d5-ec29672bf2da",
    "strungElements": []
   },
   {
    "className": "StraightBond",
    "lineId": "uuid-83cf3e17-1d21-47ee-abb6-2d0ad161d50e",
    "baseId1": "ib1135bde-0bc1-41c9-a7d5-ec29672bf2da",
    "baseId2": "idf8a23e7-b738-478a-b72f-a2608dd564b4",
    "strungElements": []
   },
   {
    "className": "StraightBond",
    "lineId": "uuid-8d4a062d-a40e-48f9-978e-47019c6272d7",
    "baseId1": "idf8a23e7-b738-478a-b72f-a2608dd564b4",
    "baseId2": "i4da84c98-d03d-428c-8099-eb4d21f5e6c6",
    "strungElements": []
   },
   {
    "className": "StraightBond",
    "lineId": "uuid-d17eb7ba-c8e7-4db4-b188-837ee31b6014",
    "baseId1": "i4da84c98-d03d-428c-8099-eb4d21f5e6c6",
    "baseId2": "i640a84a0-040c-4ba5-8294-ffea400a0bb0",
    "strungElements": []
   },
   {
    "className": "StraightBond",
    "lineId": "uuid-566195be-e6b5-4736-bd76-3752ab279df1",
    "baseId1": "i640a84a0-040c-4ba5-8294-ffea400a0bb0",
    "baseId2": "i09ab3c95-f619-46b8-a94b-71ef49061ef0",
    "strungElements": []
   },
   {
    "className": "StraightBond",
    "lineId": "uuid-69fb747b-1458-43ed-8b0f-8afe38389e7b",
    "baseId1": "i09ab3c95-f619-46b8-a94b-71ef49061ef0",
    "baseId2": "i1045bfd2-d120-4117-9ce2-01ca2199e08f",
    "strungElements": []
   },
   {
    "className": "StraightBond",
    "lineId": "uuid-0137c0f6-92dc-4912-8acb-23f1ca2887d5",
    "baseId1": "i1045bfd2-d120-4117-9ce2-01ca2199e08f",
    "baseId2": "if69c1e18-2c06-4dc7-874f-0ee704b34011",
    "strungElements": []
   },
   {
    "className": "StraightBond",
    "lineId": "uuid-9b96b993-fdae-4fe5-a633-92737f4b33ec",
    "baseId1": "if69c1e18-2c06-4dc7-874f-0ee704b34011",
    "baseId2": "i8d2df5b8-bb62-4684-a618-7f39dd914083",
    "strungElements": []
   },
   {
    "className": "StraightBond",
    "lineId": "uuid-a2295fdb-aa65-45e6-ba82-23ea9aff37b4",
    "baseId1": "i8d2df5b8-bb62-4684-a618-7f39dd914083",
    "baseId2": "i4e9b0ddd-af79-47f2-8a61-13c4429fd8d6",
    "strungElements": []
   },
   {
    "className": "StraightBond",
    "lineId": "uuid-79f95647-64a4-4278-88f3-8ae806757dfb",
    "baseId1": "i4e9b0ddd-af79-47f2-8a61-13c4429fd8d6",
    "baseId2": "i8b627533-942f-442b-aa84-8ff4612a1833",
    "strungElements": []
   },
   {
    "className": "StraightBond",
    "lineId": "uuid-0e4c5414-979a-477a-a127-db971a139a66",
    "baseId1": "i8b627533-942f-442b-aa84-8ff4612a1833",
    "baseId2": "i1e8b9d2b-c4e5-49f1-9fa3-c01e7f4cb281",
    "strungElements": []
   },
   {
    "className": "StraightBond",
    "lineId": "uuid-6d113ced-9068-46b3-acb9-aa898cf22f51",
    "baseId1": "i1e8b9d2b-c4e5-49f1-9fa3-c01e7f4cb281",
    "baseId2": "i7ae58cf2-bb2e-41dd-8d0a-b58395b8be33",
    "strungElements": []
   },
   {
    "className": "StraightBond",
    "lineId": "uuid-4f3610e4-1941-4741-80e1-b8d834ac9c89",
    "baseId1": "i7ae58cf2-bb2e-41dd-8d0a-b58395b8be33",
    "baseId2": "i8c81f3a5-7552-4cb9-99f6-a1eca566d133",
    "strungElements": []
   },
   {
    "className": "StraightBond",
    "lineId": "uuid-d679cc62-71fe-4932-a374-9ecad88c117a",
    "baseId1": "i8c81f3a5-7552-4cb9-99f6-a1eca566d133",
    "baseId2": "if9efa113-42e5-4ea1-8f24-b889365ea038",
    "strungElements": []
   },
   {
    "className": "StraightBond",
    "lineId": "uuid-d2722e50-c945-48e2-814a-07bd3ee92a3e",
    "baseId1": "if9efa113-42e5-4ea1-8f24-b889365ea038",
    "baseId2": "ib4ab022c-1896-40cc-a828-dab6fce5871e",
    "strungElements": []
   },
   {
    "className": "StraightBond",
    "lineId": "uuid-2b9e89f0-5c9a-49da-af00-9b3f15cc6c3d",
    "baseId1": "ib4ab022c-1896-40cc-a828-dab6fce5871e",
    "baseId2": "i498bbaae-9e81-4315-bf2f-52c5c2150ba4",
    "strungElements": []
   },
   {
    "className": "StraightBond",
    "lineId": "uuid-ca4e587e-3964-4abe-830f-f17ba3c23573",
    "baseId1": "i498bbaae-9e81-4315-bf2f-52c5c2150ba4",
    "baseId2": "i6f64bb9e-8214-452c-9264-74e22a54b9d8",
    "strungElements": []
   },
   {
    "className": "StraightBond",
    "lineId": "uuid-74941b03-83d7-4535-9fd8-47958aa4ecb4",
    "baseId1": "i6f64bb9e-8214-452c-9264-74e22a54b9d8",
    "baseId2": "if9668f08-7c81-427c-8d21-daafaf5b16b2",
    "strungElements": []
   },
   {
    "className": "StraightBond",
    "lineId": "uuid-36428c8d-cb0c-41d6-a704-f61b88ebee0c",
    "baseId1": "if9668f08-7c81-427c-8d21-daafaf5b16b2",
    "baseId2": "i36da055b-bb4f-4f21-9c9b-c0cecb0c4825",
    "strungElements": []
   },
   {
    "className": "StraightBond",
    "lineId": "uuid-0a88de74-9a94-44c4-957b-240752c7ab6c",
    "baseId1": "i36da055b-bb4f-4f21-9c9b-c0cecb0c4825",
    "baseId2": "i15cbc717-5fb8-451d-9389-42a7a4f4bf42",
    "strungElements": []
   },
   {
    "className": "StraightBond",
    "lineId": "uuid-597cc72b-ba24-4598-83d4-84dff8e8a715",
    "baseId1": "i15cbc717-5fb8-451d-9389-42a7a4f4bf42",
    "baseId2": "i92a46e56-b06b-4fc5-910c-e6dbb9114a98",
    "strungElements": []
   },
   {
    "className": "StraightBond",
    "lineId": "uuid-2afe56a8-87b5-415c-8e06-8c9444215596",
    "baseId1": "i92a46e56-b06b-4fc5-910c-e6dbb9114a98",
    "baseId2": "i620f796c-0971-4418-b73c-2d397a37ee93",
    "strungElements": []
   },
   {
    "className": "StraightBond",
    "lineId": "uuid-e9484b17-1e29-47c4-8218-882c8b110181",
    "baseId1": "i620f796c-0971-4418-b73c-2d397a37ee93",
    "baseId2": "i8cf31f6e-3b20-4aa5-b867-df041e7e1d96",
    "strungElements": []
   },
   {
    "className": "StraightBond",
    "lineId": "uuid-2f63d2a3-dd80-4091-ad66-0d9cb6380ea7",
    "baseId1": "i8cf31f6e-3b20-4aa5-b867-df041e7e1d96",
    "baseId2": "i1d5c4fa5-70d2-4a6e-89d0-bf656df69688",
    "strungElements": []
   },
   {
    "className": "StraightBond",
    "lineId": "uuid-5db3f2cd-70f1-4c70-90f2-256bd97f7666",
    "baseId1": "i1d5c4fa5-70d2-4a6e-89d0-bf656df69688",
    "baseId2": "i6abd2ba0-4f6d-4f3b-88e5-05fbcca5916d",
    "strungElements": []
   },
   {
    "className": "StraightBond",
    "lineId": "uuid-47a6f8d1-0e65-42b1-beb4-21e9a9568e81",
    "baseId1": "i6abd2ba0-4f6d-4f3b-88e5-05fbcca5916d",
    "baseId2": "i4b1b1b4f-d2d5-4459-8777-33fd9c18a2d1",
    "strungElements": []
   },
   {
    "className": "StraightBond",
    "lineId": "uuid-5ac93f3f-22b7-45f5-9554-f501506be53e",
    "baseId1": "i4b1b1b4f-d2d5-4459-8777-33fd9c18a2d1",
    "baseId2": "ibd0361b6-8d9d-4348-8a77-5b20599e6971",
    "strungElements": []
   },
   {
    "className": "StraightBond",
    "lineId": "uuid-35290704-45c0-4c8a-a63f-65c8ba69d1c3",
    "baseId1": "ibd0361b6-8d9d-4348-8a77-5b20599e6971",
    "baseId2": "i51d53335-b7ba-4b1b-82e4-dff9c5d167c1",
    "strungElements": []
   },
   {
    "className": "StraightBond",
    "lineId": "uuid-055bb157-28b7-46d7-aa09-206c6ed01e37",
    "baseId1": "i51d53335-b7ba-4b1b-82e4-dff9c5d167c1",
    "baseId2": "i3017924a-6555-4b23-881d-c50bd3f22cee",
    "strungElements": []
   },
   {
    "className": "StraightBond",
    "lineId": "uuid-15a65c34-074f-45a6-85c7-c3530237063a",
    "baseId1": "i3017924a-6555-4b23-881d-c50bd3f22cee",
    "baseId2": "ia898a18b-a208-4592-8ee5-115542cb4e01",
    "strungElements": []
   },
   {
    "className": "StraightBond",
    "lineId": "uuid-32a8e042-ed71-4755-a95d-c798574a6102",
    "baseId1": "ia898a18b-a208-4592-8ee5-115542cb4e01",
    "baseId2": "i4bbf80ea-9b1f-4b19-9ace-4c5d0d860744",
    "strungElements": []
   },
   {
    "className": "StraightBond",
    "lineId": "uuid-644f9f36-01b7-47fc-bf62-35e9fc9b80e2",
    "baseId1": "i4bbf80ea-9b1f-4b19-9ace-4c5d0d860744",
    "baseId2": "iec86d46d-0141-47af-854d-afebb58b517d",
    "strungElements": []
   },
   {
    "className": "StraightBond",
    "lineId": "uuid-1acb0101-28a0-40de-8360-fd317b0193c2",
    "baseId1": "iec86d46d-0141-47af-854d-afebb58b517d",
    "baseId2": "i441ea88e-9630-422d-af42-c18af46d46a1",
    "strungElements": []
   },
   {
    "className": "StraightBond",
    "lineId": "uuid-008b3908-5291-4f9c-bbed-5d4e5ef864ac",
    "baseId1": "i441ea88e-9630-422d-af42-c18af46d46a1",
    "baseId2": "i51a19ec8-013f-4337-ada4-b91a66bbe415",
    "strungElements": []
   },
   {
    "className": "StraightBond",
    "lineId": "uuid-6a87f825-7964-4944-ae46-7a5a64d3ad13",
    "baseId1": "i51a19ec8-013f-4337-ada4-b91a66bbe415",
    "baseId2": "i396a2a69-9b50-4a17-9693-31e3f2de1529",
    "strungElements": []
   },
   {
    "className": "StraightBond",
    "lineId": "uuid-71f5870e-ab3b-4f3d-81f2-d56c79b7f98f",
    "baseId1": "i396a2a69-9b50-4a17-9693-31e3f2de1529",
    "baseId2": "iad1889fd-3595-4b77-9484-1f772e1b5f91",
    "strungElements": []
   },
   {
    "className": "StraightBond",
    "lineId": "uuid-04754940-15d3-4979-ad0e-ca6a16873240",
    "baseId1": "iad1889fd-3595-4b77-9484-1f772e1b5f91",
    "baseId2": "i9ec9c406-0167-40a6-af54-a6a920b1d158",
    "strungElements": []
   },
   {
    "className": "StraightBond",
    "lineId": "uuid-ff9d15eb-41a5-43cb-be94-14c5f8f306f1",
    "baseId1": "i9ec9c406-0167-40a6-af54-a6a920b1d158",
    "baseId2": "ibc08b57d-6eca-4412-bb78-7da79d6b706c",
    "strungElements": []
   },
   {
    "className": "StraightBond",
    "lineId": "uuid-b927d811-39bf-4277-bc35-7814be2a1dd4",
    "baseId1": "ibc08b57d-6eca-4412-bb78-7da79d6b706c",
    "baseId2": "i19f93ba2-9f92-4028-aebd-1d8036ebeb6b",
    "strungElements": []
   },
   {
    "className": "StraightBond",
    "lineId": "uuid-0edbf654-65df-4820-a935-a2731b85cdfa",
    "baseId1": "i19f93ba2-9f92-4028-aebd-1d8036ebeb6b",
    "baseId2": "if49526bb-7f7a-4dd8-8d92-eb36f34ada7c",
    "strungElements": []
   },
   {
    "className": "StraightBond",
    "lineId": "uuid-c8a3249a-d576-49cd-b912-69f7e20236fb",
    "baseId1": "if49526bb-7f7a-4dd8-8d92-eb36f34ada7c",
    "baseId2": "i50c2da6e-e15f-4e87-8a92-c31414a72401",
    "strungElements": []
   },
   {
    "className": "StraightBond",
    "lineId": "uuid-a6a01682-fbf7-46e6-86ae-59d87965e18c",
    "baseId1": "i50c2da6e-e15f-4e87-8a92-c31414a72401",
    "baseId2": "i27c92484-f4d1-432a-9134-4b9093818e97",
    "strungElements": []
   },
   {
    "className": "StraightBond",
    "lineId": "uuid-7aae5833-b347-4004-8cf6-552a36cb06d5",
    "baseId1": "i27c92484-f4d1-432a-9134-4b9093818e97",
    "baseId2": "i04ecb7f0-fd6c-4c18-95b1-fc24f14a00a3",
    "strungElements": []
   },
   {
    "className": "StraightBond",
    "lineId": "uuid-1feb5719-a16f-470c-a654-8b272d7266e1",
    "baseId1": "i04ecb7f0-fd6c-4c18-95b1-fc24f14a00a3",
    "baseId2": "i559801ae-eac1-43ba-8f5d-158e56a8888c",
    "strungElements": []
   },
   {
    "className": "StraightBond",
    "lineId": "uuid-53275428-e5de-4c4e-955a-b3ba915c3ba6",
    "baseId1": "i559801ae-eac1-43ba-8f5d-158e56a8888c",
    "baseId2": "i41be6e7e-b9ce-464d-a3b1-a1b70085c1c9",
    "strungElements": []
   },
   {
    "className": "StraightBond",
    "lineId": "uuid-5e08a555-a0d3-4af5-89c4-57b1f4e8c0fa",
    "baseId1": "i41be6e7e-b9ce-464d-a3b1-a1b70085c1c9",
    "baseId2": "i9b5ee562-2c35-4d1b-8b15-89531b79ea7c",
    "strungElements": []
   },
   {
    "className": "StraightBond",
    "lineId": "uuid-c1d64bb9-d647-4a5c-b8dc-ed7790f610f4",
    "baseId1": "i9b5ee562-2c35-4d1b-8b15-89531b79ea7c",
    "baseId2": "i76689a82-dcf4-46be-87bd-7e6acf700051",
    "strungElements": []
   },
   {
    "className": "StraightBond",
    "lineId": "uuid-88ab7a79-6086-460f-aeb0-38491dedc7fd",
    "baseId1": "i76689a82-dcf4-46be-87bd-7e6acf700051",
    "baseId2": "iea92bcfb-c74a-4ff3-856a-47ae6b7d65b7",
    "strungElements": []
   },
   {
    "className": "StraightBond",
    "lineId": "uuid-c1b4cda5-cefc-4f2d-955b-9c6ac1ed40f5",
    "baseId1": "iea92bcfb-c74a-4ff3-856a-47ae6b7d65b7",
    "baseId2": "i81de76b1-9a85-43b5-8ef9-ec10ade8276e",
    "strungElements": []
   },
   {
    "className": "StraightBond",
    "lineId": "uuid-564572ab-e7b6-401f-97fd-57e38a74d740",
    "baseId1": "i81de76b1-9a85-43b5-8ef9-ec10ade8276e",
    "baseId2": "ie2bb5384-2b6a-4fff-be99-293af1fabfa9",
    "strungElements": []
   },
   {
    "className": "StraightBond",
    "lineId": "uuid-d7f14c09-3b6a-4a6d-a356-a09b632df57b",
    "baseId1": "ie2bb5384-2b6a-4fff-be99-293af1fabfa9",
    "baseId2": "i20d6244a-d190-47a7-a165-680b3e73cfaa",
    "strungElements": []
   },
   {
    "className": "StraightBond",
    "lineId": "uuid-4d7bffbe-6d6a-464b-9aa2-51193f748990",
    "baseId1": "i20d6244a-d190-47a7-a165-680b3e73cfaa",
    "baseId2": "i1d018c6f-3de9-4709-8bdd-a949d6733f33",
    "strungElements": []
   },
   {
    "className": "StraightBond",
    "lineId": "uuid-9e5fffa0-2971-4ea0-9e71-65f8b9824ce9",
    "baseId1": "i1d018c6f-3de9-4709-8bdd-a949d6733f33",
    "baseId2": "i144441c4-34df-495e-8450-d4df4bb4f33c",
    "strungElements": []
   },
   {
    "className": "StraightBond",
    "lineId": "uuid-00df408e-eeb6-4113-aa2d-1075943d3ad5",
    "baseId1": "i144441c4-34df-495e-8450-d4df4bb4f33c",
    "baseId2": "i93ae48b8-8d7c-4890-9874-4dbb937d9dc0",
    "strungElements": []
   },
   {
    "className": "StraightBond",
    "lineId": "uuid-2d1adbcc-e910-4f7f-9872-08752c360127",
    "baseId1": "i93ae48b8-8d7c-4890-9874-4dbb937d9dc0",
    "baseId2": "icfcad540-b99f-4547-9818-aa253b09f65f",
    "strungElements": []
   },
   {
    "className": "StraightBond",
    "lineId": "uuid-22cc8840-905e-4b8a-8e58-cdc091fe3877",
    "baseId1": "icfcad540-b99f-4547-9818-aa253b09f65f",
    "baseId2": "i7aaed9ca-347a-4223-b727-cbf3fe9e30f8",
    "strungElements": []
   },
   {
    "className": "StraightBond",
    "lineId": "uuid-1e36adb7-5200-4167-bc76-6d5dcdfc0ad6",
    "baseId1": "i7aaed9ca-347a-4223-b727-cbf3fe9e30f8",
    "baseId2": "i90341dcf-16e1-4492-8d16-897ee4132ff3",
    "strungElements": []
   },
   {
    "className": "StraightBond",
    "lineId": "uuid-97c7730e-ca67-4f8a-ba29-604cf3a8ba1e",
    "baseId1": "i90341dcf-16e1-4492-8d16-897ee4132ff3",
    "baseId2": "ia77a4715-2388-4496-9694-1fdbc8213207",
    "strungElements": []
   },
   {
    "className": "StraightBond",
    "lineId": "uuid-bc623222-5cd9-4346-bfab-e13069f6f285",
    "baseId1": "ia77a4715-2388-4496-9694-1fdbc8213207",
    "baseId2": "ifc392282-26a5-438d-84d1-2f8060bb5917",
    "strungElements": []
   },
   {
    "className": "StraightBond",
    "lineId": "uuid-af7ec108-fbc3-4dba-aae0-526efd5598e6",
    "baseId1": "ifc392282-26a5-438d-84d1-2f8060bb5917",
    "baseId2": "ic2eb4a73-fe67-4a76-a563-e05ece911735",
    "strungElements": []
   },
   {
    "className": "StraightBond",
    "lineId": "uuid-1f7e310a-4b29-432d-aae9-8094acd02a86",
    "baseId1": "ic2eb4a73-fe67-4a76-a563-e05ece911735",
    "baseId2": "i2347c70f-e4dd-4fb4-b27c-f67a06f12ec5",
    "strungElements": []
   },
   {
    "className": "StraightBond",
    "lineId": "uuid-9ef98430-f653-49fe-845c-9a0bd3b18f0f",
    "baseId1": "i2347c70f-e4dd-4fb4-b27c-f67a06f12ec5",
    "baseId2": "i9d6c6476-1ad0-4783-86ec-c03a2b0925d5",
    "strungElements": []
   },
   {
    "className": "StraightBond",
    "lineId": "uuid-6fcc2c9d-8e5f-4afa-88f5-9d32ef3c1e5a",
    "baseId1": "i9d6c6476-1ad0-4783-86ec-c03a2b0925d5",
    "baseId2": "i8a001141-92cb-4614-8da3-191b3d742a72",
    "strungElements": []
   },
   {
    "className": "StraightBond",
    "lineId": "uuid-46c74a47-816e-43ed-9290-70f6cd4cc1b8",
    "baseId1": "i8a001141-92cb-4614-8da3-191b3d742a72",
    "baseId2": "i683512c3-d569-4d03-9ad4-4f9899131278",
    "strungElements": []
   },
   {
    "className": "StraightBond",
    "lineId": "uuid-34c0892a-a464-4051-9641-12e8b5e1029f",
    "baseId1": "i683512c3-d569-4d03-9ad4-4f9899131278",
    "baseId2": "i0d349bdc-4aab-4b53-a7ed-6d1a058c2f57",
    "strungElements": []
   },
   {
    "className": "StraightBond",
    "lineId": "uuid-c20a7754-7cf1-4187-aeda-d88b63fbfad8",
    "baseId1": "i0d349bdc-4aab-4b53-a7ed-6d1a058c2f57",
    "baseId2": "i95d2ca0f-851d-4a3a-a47b-afa8b0c5b579",
    "strungElements": []
   },
   {
    "className": "StraightBond",
    "lineId": "uuid-1bf52215-6a35-4b75-914c-96cc3b0cf45d",
    "baseId1": "i95d2ca0f-851d-4a3a-a47b-afa8b0c5b579",
    "baseId2": "i7716f80d-9f30-45e2-a2d8-3a970f1336ac",
    "strungElements": []
   },
   {
    "className": "StraightBond",
    "lineId": "uuid-20d343f8-8ca2-4d28-a3ee-f44d24aec8d4",
    "baseId1": "i7716f80d-9f30-45e2-a2d8-3a970f1336ac",
    "baseId2": "ic9f7b3a2-b605-4192-851e-db9eae6f8547",
    "strungElements": []
   },
   {
    "className": "StraightBond",
    "lineId": "uuid-d969a0b8-4dfa-48c2-80e7-7ad76839ed77",
    "baseId1": "ic9f7b3a2-b605-4192-851e-db9eae6f8547",
    "baseId2": "i53348224-c959-44dc-a461-16a1a4014fed",
    "strungElements": []
   },
   {
    "className": "StraightBond",
    "lineId": "uuid-6eccb91d-978f-413a-a64a-f2dc66d63e2c",
    "baseId1": "i53348224-c959-44dc-a461-16a1a4014fed",
    "baseId2": "i99b3b70a-3f00-4fe9-b90a-0c830c201796",
    "strungElements": []
   },
   {
    "className": "StraightBond",
    "lineId": "uuid-58ddcaba-ed3b-4a4e-9662-e905979b5f76",
    "baseId1": "i99b3b70a-3f00-4fe9-b90a-0c830c201796",
    "baseId2": "i53b37bf3-ce5d-4a7e-b148-4f0782fdbe5f",
    "strungElements": []
   },
   {
    "className": "StraightBond",
    "lineId": "uuid-18a6a794-d299-4ab4-a6f7-d5e3b8cf2230",
    "baseId1": "i53b37bf3-ce5d-4a7e-b148-4f0782fdbe5f",
    "baseId2": "ibbd66a9a-8498-4899-bc8d-1573ca6a9ef4",
    "strungElements": []
   },
   {
    "className": "StraightBond",
    "lineId": "uuid-a4384053-5a93-4d84-acbc-f3f284b5419a",
    "baseId1": "ibbd66a9a-8498-4899-bc8d-1573ca6a9ef4",
    "baseId2": "i09575e82-e97f-471a-82ed-0ffdc5db8d91",
    "strungElements": []
   },
   {
    "className": "StraightBond",
    "lineId": "uuid-a7c5c493-0457-4d17-a943-4ff6887bfc90",
    "baseId1": "i09575e82-e97f-471a-82ed-0ffdc5db8d91",
    "baseId2": "i6234fdef-ad3e-42c7-8b35-3403148c15d0",
    "strungElements": []
   },
   {
    "className": "StraightBond",
    "lineId": "uuid-2610d049-0197-4655-880d-ea3c5cf6dab7",
    "baseId1": "i6234fdef-ad3e-42c7-8b35-3403148c15d0",
    "baseId2": "i96bc36e3-1f27-4415-8287-c946bb82b451",
    "strungElements": []
   },
   {
    "className": "StraightBond",
    "lineId": "uuid-da574af6-93b0-4cdd-9ee7-7d44836d9c1b",
    "baseId1": "i96bc36e3-1f27-4415-8287-c946bb82b451",
    "baseId2": "ia2b6690d-a63f-425b-85d7-075e2ea21e77",
    "strungElements": []
   },
   {
    "className": "StraightBond",
    "lineId": "uuid-87b3b326-a7b0-4db7-a1e2-bc8fbe154114",
    "baseId1": "ia2b6690d-a63f-425b-85d7-075e2ea21e77",
    "baseId2": "i9b476b5a-6d35-4a96-a02f-b6f3ca589eb0",
    "strungElements": []
   },
   {
    "className": "StraightBond",
    "lineId": "uuid-13a990fe-d506-4dc6-b54a-dc6287ad6b8d",
    "baseId1": "i9b476b5a-6d35-4a96-a02f-b6f3ca589eb0",
    "baseId2": "i90c0759e-db56-48a0-a5e6-3ad0f2181551",
    "strungElements": []
   },
   {
    "className": "StraightBond",
    "lineId": "uuid-c4cdf787-d2c5-406d-9043-56c4365bf488",
    "baseId1": "i90c0759e-db56-48a0-a5e6-3ad0f2181551",
    "baseId2": "i3061e6c7-cf06-483c-ba44-0f2db6931f3a",
    "strungElements": []
   },
   {
    "className": "StraightBond",
    "lineId": "uuid-b000f17b-c21e-4f35-b899-641bba27bf2a",
    "baseId1": "i3061e6c7-cf06-483c-ba44-0f2db6931f3a",
    "baseId2": "i072e6a76-3dd0-450b-b8c1-d13054417719",
    "strungElements": []
   },
   {
    "className": "StraightBond",
    "lineId": "uuid-0058e33a-103d-4b87-9984-c8b1c8e594b0",
    "baseId1": "i072e6a76-3dd0-450b-b8c1-d13054417719",
    "baseId2": "i010dc674-f403-4cf3-b266-f860ca456ef5",
    "strungElements": []
   },
   {
    "className": "StraightBond",
    "lineId": "uuid-8741e6c6-7aa2-4969-9fb0-a779e11bd226",
    "baseId1": "i010dc674-f403-4cf3-b266-f860ca456ef5",
    "baseId2": "i02d23e2c-28c1-450e-af6a-426c9a75fed8",
    "strungElements": []
   },
   {
    "className": "StraightBond",
    "lineId": "uuid-5201023f-6911-4e87-933f-4192f0646912",
    "baseId1": "i02d23e2c-28c1-450e-af6a-426c9a75fed8",
    "baseId2": "i29410468-caf5-439b-be0a-f66d2aa0c9df",
    "strungElements": []
   },
   {
    "className": "StraightBond",
    "lineId": "uuid-06488fe6-915b-4317-aa14-4ab72339a0c0",
    "baseId1": "i29410468-caf5-439b-be0a-f66d2aa0c9df",
    "baseId2": "i6aa922a3-1a11-48ac-bc3a-613e42bc7ee8",
    "strungElements": []
   },
   {
    "className": "StraightBond",
    "lineId": "uuid-8846175e-add3-43ad-bfc0-9698ba5b784e",
    "baseId1": "i6aa922a3-1a11-48ac-bc3a-613e42bc7ee8",
    "baseId2": "i9a0f423d-d6e0-4a9a-84c1-7d46a47ec1fa",
    "strungElements": []
   },
   {
    "className": "StraightBond",
    "lineId": "uuid-bc67b85f-7e80-433b-8acf-c8443b70a7bc",
    "baseId1": "i9a0f423d-d6e0-4a9a-84c1-7d46a47ec1fa",
    "baseId2": "i3cd955ad-e927-469d-a3d6-bf82703b9f1c",
    "strungElements": []
   },
   {
    "className": "StraightBond",
    "lineId": "uuid-cfc735a4-d5bc-448b-a442-04466781d581",
    "baseId1": "i3cd955ad-e927-469d-a3d6-bf82703b9f1c",
    "baseId2": "i892f0469-db2b-4596-9987-0d81d3c5c85f",
    "strungElements": []
   },
   {
    "className": "StraightBond",
    "lineId": "uuid-4529cd9c-dbc5-468f-9241-71765c0760b4",
    "baseId1": "i892f0469-db2b-4596-9987-0d81d3c5c85f",
    "baseId2": "ibd845252-8f94-4990-9d82-df90370ba6d3",
    "strungElements": []
   },
   {
    "className": "StraightBond",
    "lineId": "uuid-c9dadc03-950c-4f4f-addf-ddbff53cba36",
    "baseId1": "ibd845252-8f94-4990-9d82-df90370ba6d3",
    "baseId2": "i918926ca-3722-4778-9774-53e8424abc14",
    "strungElements": []
   },
   {
    "className": "StraightBond",
    "lineId": "uuid-60a166a0-c85e-46c8-bd97-5914a8ae48db",
    "baseId1": "i918926ca-3722-4778-9774-53e8424abc14",
    "baseId2": "i482c799f-41c2-480d-9801-fcb94d8d5a4b",
    "strungElements": []
   },
   {
    "className": "StraightBond",
    "lineId": "uuid-717e1e0a-0c06-403e-a9ef-3a20f32b9a49",
    "baseId1": "i482c799f-41c2-480d-9801-fcb94d8d5a4b",
    "baseId2": "i3b5539ee-41ee-432a-be6a-41fdd2a99d3e",
    "strungElements": []
   },
   {
    "className": "StraightBond",
    "lineId": "uuid-bffbac92-5e97-4ecb-b5c3-57444792bd32",
    "baseId1": "i3b5539ee-41ee-432a-be6a-41fdd2a99d3e",
    "baseId2": "iba21315d-2322-4b45-a2e9-887a5708da47",
    "strungElements": []
   },
   {
    "className": "StraightBond",
    "lineId": "uuid-d8bd02db-dad8-4ec8-a6ce-5fc2fc880700",
    "baseId1": "iba21315d-2322-4b45-a2e9-887a5708da47",
    "baseId2": "i22919431-2a14-44bb-80ac-4dc713d274fc",
    "strungElements": []
   },
   {
    "className": "StraightBond",
    "lineId": "uuid-fb0bb140-a647-44d6-bb3f-e8f4c5167dae",
    "baseId1": "i22919431-2a14-44bb-80ac-4dc713d274fc",
    "baseId2": "ia86ec6af-b66f-44aa-8945-5779b7a1a3e6",
    "strungElements": []
   },
   {
    "className": "StraightBond",
    "lineId": "uuid-677f0c52-9ef8-4b87-a1bf-6945a23cbc3a",
    "baseId1": "ia86ec6af-b66f-44aa-8945-5779b7a1a3e6",
    "baseId2": "i4f127011-06f2-487c-b860-23b1393e61c6",
    "strungElements": []
   },
   {
    "className": "StraightBond",
    "lineId": "uuid-f6462e0c-464c-4e09-b1fb-96f784119fd8",
    "baseId1": "i4f127011-06f2-487c-b860-23b1393e61c6",
    "baseId2": "i56e5d508-983b-47d8-ac81-612a7843db06",
    "strungElements": []
   },
   {
    "className": "StraightBond",
    "lineId": "uuid-5f1776cf-9362-44bb-8311-27c5af12dabc",
    "baseId1": "i56e5d508-983b-47d8-ac81-612a7843db06",
    "baseId2": "i35cf7d58-2ca1-4c3d-8664-d85d6f330113",
    "strungElements": []
   },
   {
    "className": "StraightBond",
    "lineId": "uuid-365f6e7f-1f4f-4f4a-b334-604a5312f2af",
    "baseId1": "i35cf7d58-2ca1-4c3d-8664-d85d6f330113",
    "baseId2": "ia69f9d00-dc74-41f1-8eb9-f87bd1f7ef15",
    "strungElements": []
   },
   {
    "className": "StraightBond",
    "lineId": "uuid-6c44e636-3f44-4274-aed2-74524bb6d58f",
    "baseId1": "ia69f9d00-dc74-41f1-8eb9-f87bd1f7ef15",
    "baseId2": "i3b9162f6-15c9-467b-a821-932a6c043e1f",
    "strungElements": []
   },
   {
    "className": "StraightBond",
    "lineId": "uuid-d116971e-646d-4016-be54-b645f51041a1",
    "baseId1": "i3b9162f6-15c9-467b-a821-932a6c043e1f",
    "baseId2": "iab26b0a4-ce41-4e68-ab04-93f3f1a5f3b7",
    "strungElements": []
   },
   {
    "className": "StraightBond",
    "lineId": "uuid-9ee8c394-e3d8-4c9a-8c39-2cf9ed875857",
    "baseId1": "iab26b0a4-ce41-4e68-ab04-93f3f1a5f3b7",
    "baseId2": "ia11fcff2-aa4d-45a2-8281-2f73b3e3cdd9",
    "strungElements": []
   },
   {
    "className": "StraightBond",
    "lineId": "uuid-e703faaa-580a-4e65-af38-b9c05e723230",
    "baseId1": "ia11fcff2-aa4d-45a2-8281-2f73b3e3cdd9",
    "baseId2": "id6825c79-16dc-4fa3-8746-3493c0b94917",
    "strungElements": []
   },
   {
    "className": "StraightBond",
    "lineId": "uuid-c73ef362-823d-4ae5-95cd-632cfbdee228",
    "baseId1": "id6825c79-16dc-4fa3-8746-3493c0b94917",
    "baseId2": "i40a9e75c-2868-4672-85be-678874f262e0",
    "strungElements": []
   },
   {
    "className": "StraightBond",
    "lineId": "uuid-14460550-4f07-4f79-ada5-15c02c8f07ff",
    "baseId1": "i40a9e75c-2868-4672-85be-678874f262e0",
    "baseId2": "i80f9e745-dfba-4c19-88d2-d9e04f38a9dc",
    "strungElements": []
   },
   {
    "className": "StraightBond",
    "lineId": "uuid-72f212cd-8585-4a43-8cc0-2b3459257972",
    "baseId1": "i80f9e745-dfba-4c19-88d2-d9e04f38a9dc",
    "baseId2": "i09cf39d5-b261-42df-94a4-d32d23979893",
    "strungElements": []
   },
   {
    "className": "StraightBond",
    "lineId": "uuid-794316cb-86e3-4685-91be-655c4a3dc66c",
    "baseId1": "i09cf39d5-b261-42df-94a4-d32d23979893",
    "baseId2": "i8f012901-c40a-437c-ba08-60653dc12080",
    "strungElements": []
   },
   {
    "className": "StraightBond",
    "lineId": "uuid-64e56713-bdf6-4424-ab44-e0ebadb3d228",
    "baseId1": "i8f012901-c40a-437c-ba08-60653dc12080",
    "baseId2": "i7f0fe064-2e75-4f8d-ba89-968ed2bf4196",
    "strungElements": []
   },
   {
    "className": "StraightBond",
    "lineId": "uuid-8bffa959-f6c4-4f33-8d21-cba40163ff56",
    "baseId1": "i7f0fe064-2e75-4f8d-ba89-968ed2bf4196",
    "baseId2": "i1695c85c-9bb2-4520-abd3-7f0fd1b682b3",
    "strungElements": []
   },
   {
    "className": "StraightBond",
    "lineId": "uuid-57ea2f09-7809-4e6c-9111-eb6af5b2ab43",
    "baseId1": "i1695c85c-9bb2-4520-abd3-7f0fd1b682b3",
    "baseId2": "i60c75a07-9b8e-4db0-b4ea-87707ce7eb33",
    "strungElements": []
   },
   {
    "className": "StraightBond",
    "lineId": "uuid-a4db80d3-71d7-4124-89ef-69c4fd1a3dc1",
    "baseId1": "i60c75a07-9b8e-4db0-b4ea-87707ce7eb33",
    "baseId2": "if4928937-5532-4c86-abc1-f0dfdf346b0e",
    "strungElements": []
   },
   {
    "className": "StraightBond",
    "lineId": "uuid-05a45f98-5208-426a-85ad-8b900024547e",
    "baseId1": "if4928937-5532-4c86-abc1-f0dfdf346b0e",
    "baseId2": "i5614cf2b-e571-454e-9e89-53cd166c6efa",
    "strungElements": []
   },
   {
    "className": "StraightBond",
    "lineId": "uuid-9f042ccc-742d-4e02-8c9b-614a38bc77d7",
    "baseId1": "i5614cf2b-e571-454e-9e89-53cd166c6efa",
    "baseId2": "i59cc970b-d58e-42a4-8d01-aecad441beb1",
    "strungElements": []
   },
   {
    "className": "StraightBond",
    "lineId": "uuid-80084b24-8cfa-4346-8381-3b64639e2be2",
    "baseId1": "i59cc970b-d58e-42a4-8d01-aecad441beb1",
    "baseId2": "ic360298e-9fec-4f27-afef-065d1598a826",
    "strungElements": []
   },
   {
    "className": "StraightBond",
    "lineId": "uuid-9c0ea1a5-4011-4308-8e69-12d21c922347",
    "baseId1": "ic360298e-9fec-4f27-afef-065d1598a826",
    "baseId2": "i52477b29-d09f-4f0c-ac6f-eebf36704a81",
    "strungElements": []
   },
   {
    "className": "StraightBond",
    "lineId": "uuid-ae298573-0bd3-4d48-90de-e1271efaa163",
    "baseId1": "i52477b29-d09f-4f0c-ac6f-eebf36704a81",
    "baseId2": "i30632abd-f8ec-4074-90b7-02b489753485",
    "strungElements": []
   },
   {
    "className": "StraightBond",
    "lineId": "uuid-32e3aec7-24e5-498c-90a1-51039573d2e1",
    "baseId1": "i30632abd-f8ec-4074-90b7-02b489753485",
    "baseId2": "i56b7c213-e6a4-4ccb-91b9-c0e5eba6d9c9",
    "strungElements": []
   },
   {
    "className": "StraightBond",
    "lineId": "uuid-8a842940-8b86-42cc-9416-452d4d029b2f",
    "baseId1": "i56b7c213-e6a4-4ccb-91b9-c0e5eba6d9c9",
    "baseId2": "i464322b3-4144-4076-9f7e-cad339287f38",
    "strungElements": []
   },
   {
    "className": "StraightBond",
    "lineId": "uuid-c233bca4-44af-4859-aeba-9afd7c1c634c",
    "baseId1": "i464322b3-4144-4076-9f7e-cad339287f38",
    "baseId2": "i3629285f-46f8-4050-82b7-60bf14ed1901",
    "strungElements": []
   },
   {
    "className": "StraightBond",
    "lineId": "uuid-6b7339eb-49a9-422d-a3fe-34063720b88d",
    "baseId1": "i3629285f-46f8-4050-82b7-60bf14ed1901",
    "baseId2": "i22daf942-b1b5-4323-962a-cb112299220c",
    "strungElements": []
   },
   {
    "className": "StraightBond",
    "lineId": "uuid-660ea1e9-6960-4ece-933d-905fff1648a2",
    "baseId1": "i22daf942-b1b5-4323-962a-cb112299220c",
    "baseId2": "if1c6dfc9-020b-4986-b7d6-d3830cca577e",
    "strungElements": []
   },
   {
    "className": "StraightBond",
    "lineId": "uuid-812987c2-e3de-4894-a720-0359c6f7f391",
    "baseId1": "if1c6dfc9-020b-4986-b7d6-d3830cca577e",
    "baseId2": "i045fcd1e-ffe5-445d-98bb-12414ba5e26a",
    "strungElements": []
   },
   {
    "className": "StraightBond",
    "lineId": "uuid-47288c37-74dc-46cf-bddf-d1460e9028d3",
    "baseId1": "i045fcd1e-ffe5-445d-98bb-12414ba5e26a",
    "baseId2": "i3d8f9829-382f-49e9-b22f-723e5c1f6776",
    "strungElements": []
   },
   {
    "className": "StraightBond",
    "lineId": "uuid-1344cc5c-f056-46e3-a931-643cf5c94289",
    "baseId1": "i3d8f9829-382f-49e9-b22f-723e5c1f6776",
    "baseId2": "id8a54552-50d5-4148-8ee7-fd4fd2cea1cd",
    "strungElements": []
   },
   {
    "className": "StraightBond",
    "lineId": "uuid-9520c4ae-a789-4fe9-9693-123603c61303",
    "baseId1": "id8a54552-50d5-4148-8ee7-fd4fd2cea1cd",
    "baseId2": "i4db61937-00b6-4387-9b3c-d5e234c13265",
    "strungElements": []
   },
   {
    "className": "StraightBond",
    "lineId": "uuid-4c9784e9-6b9d-4f65-b9c2-c94afed67bec",
    "baseId1": "i4db61937-00b6-4387-9b3c-d5e234c13265",
    "baseId2": "i83afcfc4-ba4f-4d3a-b208-a4ad1a35ab70",
    "strungElements": []
   },
   {
    "className": "StraightBond",
    "lineId": "uuid-77a278cb-408b-4c65-a932-73c0d5af114a",
    "baseId1": "i83afcfc4-ba4f-4d3a-b208-a4ad1a35ab70",
    "baseId2": "if200b208-7755-4c4b-bc0f-503d6f3327d5",
    "strungElements": []
   },
   {
    "className": "StraightBond",
    "lineId": "uuid-14564ae8-a721-47e8-8323-2e314f01888b",
    "baseId1": "if200b208-7755-4c4b-bc0f-503d6f3327d5",
    "baseId2": "id879687e-6bdf-4812-89d0-4f80d909400a",
    "strungElements": []
   },
   {
    "className": "StraightBond",
    "lineId": "uuid-3a2d01e6-cb42-4884-a171-19e9dcb2ca07",
    "baseId1": "id879687e-6bdf-4812-89d0-4f80d909400a",
    "baseId2": "ic3222cb8-75f8-4a9c-aca2-b4e46ba3a11e",
    "strungElements": []
   },
   {
    "className": "StraightBond",
    "lineId": "uuid-dfd5e2e9-7b54-44ce-9664-8e5a891a2567",
    "baseId1": "ic3222cb8-75f8-4a9c-aca2-b4e46ba3a11e",
    "baseId2": "ib04942d3-0dad-48c9-a859-0f6ad3d650be",
    "strungElements": []
   },
   {
    "className": "StraightBond",
    "lineId": "uuid-0324daa9-468a-4355-9098-767c7ecfd827",
    "baseId1": "ib04942d3-0dad-48c9-a859-0f6ad3d650be",
    "baseId2": "i8de7cced-904b-4385-8902-bbeecfaa1ece",
    "strungElements": []
   },
   {
    "className": "StraightBond",
    "lineId": "uuid-3166f254-90c8-4252-b2d8-e316a08ddb88",
    "baseId1": "i8de7cced-904b-4385-8902-bbeecfaa1ece",
    "baseId2": "i794ea98e-31cb-4c5e-a889-11f6e4601b7d",
    "strungElements": []
   },
   {
    "className": "StraightBond",
    "lineId": "uuid-f24177a6-3b89-4690-b203-901a4f69ceb8",
    "baseId1": "i794ea98e-31cb-4c5e-a889-11f6e4601b7d",
    "baseId2": "idf7d2f7d-59ee-454c-b6f8-4edb2c9fe157",
    "strungElements": []
   },
   {
    "className": "StraightBond",
    "lineId": "uuid-ad54e8b2-9036-47eb-8f78-20845989d61b",
    "baseId1": "idf7d2f7d-59ee-454c-b6f8-4edb2c9fe157",
    "baseId2": "i6a587ab4-1be7-4747-bf27-420f7fffceee",
    "strungElements": []
   },
   {
    "className": "StraightBond",
    "lineId": "uuid-c17a391d-b4cc-491a-91cd-9f24d0c76d2c",
    "baseId1": "i6a587ab4-1be7-4747-bf27-420f7fffceee",
    "baseId2": "i63002b8c-d5b7-448d-be34-a09e13e0c78e",
    "strungElements": []
   },
   {
    "className": "StraightBond",
    "lineId": "uuid-0fc236a0-84c0-41c1-8de2-c238a92521e1",
    "baseId1": "i63002b8c-d5b7-448d-be34-a09e13e0c78e",
    "baseId2": "i9e1ff787-40f3-40b1-93dc-285307cbc22d",
    "strungElements": []
   },
   {
    "className": "StraightBond",
    "lineId": "uuid-9b00c5a1-e5a5-43af-895e-71ba57c37541",
    "baseId1": "i9e1ff787-40f3-40b1-93dc-285307cbc22d",
    "baseId2": "i5dc7752e-6131-4e13-857e-f524f18975b6",
    "strungElements": []
   },
   {
    "className": "StraightBond",
    "lineId": "uuid-cfe990b4-d16f-426f-a91b-6f7f25469310",
    "baseId1": "i5dc7752e-6131-4e13-857e-f524f18975b6",
    "baseId2": "i22470b99-03c3-4a44-b451-303e7cc74887",
    "strungElements": []
   },
   {
    "className": "StraightBond",
    "lineId": "uuid-307069a6-f508-4f10-a814-8c2e081ac562",
    "baseId1": "i22470b99-03c3-4a44-b451-303e7cc74887",
    "baseId2": "i6c5b41c2-97df-4731-b636-8c4dc59a9f4b",
    "strungElements": []
   },
   {
    "className": "StraightBond",
    "lineId": "uuid-8060f25d-0786-4f7d-aca9-180438f591b6",
    "baseId1": "i6c5b41c2-97df-4731-b636-8c4dc59a9f4b",
    "baseId2": "i9f68afa9-d332-42d3-b312-5750e147a206",
    "strungElements": []
   },
   {
    "className": "StraightBond",
    "lineId": "uuid-345a62f2-e3e9-494c-b252-9e56264c1bea",
    "baseId1": "i9f68afa9-d332-42d3-b312-5750e147a206",
    "baseId2": "i55a9b823-cdf5-4673-81af-8147b6c2a48f",
    "strungElements": []
   },
   {
    "className": "StraightBond",
    "lineId": "uuid-3ba605ac-f0d0-4837-b8a4-f91290338cb9",
    "baseId1": "i55a9b823-cdf5-4673-81af-8147b6c2a48f",
    "baseId2": "i4b8a7cf4-e7c1-42c4-9351-509f57030f1d",
    "strungElements": []
   },
   {
    "className": "StraightBond",
    "lineId": "uuid-5fe23e49-385b-433f-b8cf-a118750c006d",
    "baseId1": "i4b8a7cf4-e7c1-42c4-9351-509f57030f1d",
    "baseId2": "i02ced56f-8421-46df-aa93-ae2cccc69a7a",
    "strungElements": []
   },
   {
    "className": "StraightBond",
    "lineId": "uuid-d47ac503-f6f4-4f80-957a-0f9f6750ca62",
    "baseId1": "i02ced56f-8421-46df-aa93-ae2cccc69a7a",
    "baseId2": "i567f65e6-5446-4fb5-94ce-570dff2f797e",
    "strungElements": []
   },
   {
    "className": "StraightBond",
    "lineId": "uuid-1906d1fd-e354-46db-be2a-78a7935b2abb",
    "baseId1": "i567f65e6-5446-4fb5-94ce-570dff2f797e",
    "baseId2": "ib4adad2b-4eda-477c-8743-2539efc70a8c",
    "strungElements": []
   },
   {
    "className": "StraightBond",
    "lineId": "uuid-c849de20-ec16-4ed6-85f3-10e53b2d2af3",
    "baseId1": "ib4adad2b-4eda-477c-8743-2539efc70a8c",
    "baseId2": "ic085e12b-16a1-43c1-b97d-c1394dd8ebbd",
    "strungElements": []
   },
   {
    "className": "StraightBond",
    "lineId": "uuid-fab7593b-dcc7-44de-827b-cb0e9482e7cc",
    "baseId1": "ic085e12b-16a1-43c1-b97d-c1394dd8ebbd",
    "baseId2": "if3a4ef4b-9e39-463c-a47e-b735eb8a10d4",
    "strungElements": []
   },
   {
    "className": "StraightBond",
    "lineId": "uuid-b8574d55-c247-4859-96c0-d022fe625a45",
    "baseId1": "if3a4ef4b-9e39-463c-a47e-b735eb8a10d4",
    "baseId2": "i581d7c83-48dd-46b9-837d-2e40a6dfb531",
    "strungElements": []
   },
   {
    "className": "StraightBond",
    "lineId": "uuid-8638c34b-adf8-4eb5-a2fd-6cebcee2755c",
    "baseId1": "i581d7c83-48dd-46b9-837d-2e40a6dfb531",
    "baseId2": "i06071108-b0ef-4b3a-9cee-39c03d650fb0",
    "strungElements": []
   },
   {
    "className": "StraightBond",
    "lineId": "uuid-7b09c086-15ab-4110-af25-bd0a28b220b2",
    "baseId1": "i06071108-b0ef-4b3a-9cee-39c03d650fb0",
    "baseId2": "i3911ed13-7a44-4d74-883b-573f32b1e0ec",
    "strungElements": []
   },
   {
    "className": "StraightBond",
    "lineId": "uuid-73ba8d1e-8286-4703-b50a-3aea12c337f6",
    "baseId1": "i3911ed13-7a44-4d74-883b-573f32b1e0ec",
    "baseId2": "i9bd19663-405b-47cf-a656-f3242aea7e78",
    "strungElements": []
   },
   {
    "className": "StraightBond",
    "lineId": "uuid-90d3bf03-a628-4496-a98b-d0de5ffc4c95",
    "baseId1": "i9bd19663-405b-47cf-a656-f3242aea7e78",
    "baseId2": "i95feb688-9786-4ef0-8f41-8180c905414b",
    "strungElements": []
   },
   {
    "className": "StraightBond",
    "lineId": "uuid-fb0149f3-a053-490f-8597-02fc534dd03a",
    "baseId1": "i95feb688-9786-4ef0-8f41-8180c905414b",
    "baseId2": "i22f01bf5-f169-4e5c-a08a-43c98887244b",
    "strungElements": []
   },
   {
    "className": "StraightBond",
    "lineId": "uuid-5072e032-e3fc-4c7a-af3a-c72b2c634a02",
    "baseId1": "i22f01bf5-f169-4e5c-a08a-43c98887244b",
    "baseId2": "i675df1bd-e771-4f55-af70-044ab10e0431",
    "strungElements": []
   },
   {
    "className": "StraightBond",
    "lineId": "uuid-71fd7360-5a8a-41b5-8661-234963df02dc",
    "baseId1": "i675df1bd-e771-4f55-af70-044ab10e0431",
    "baseId2": "i6e03461d-c461-4772-b283-36468b456d29",
    "strungElements": []
   },
   {
    "className": "StraightBond",
    "lineId": "uuid-16df1a9f-1a23-4b93-af9f-e3767ca29562",
    "baseId1": "i6e03461d-c461-4772-b283-36468b456d29",
    "baseId2": "i8ed058c6-8af0-4bd9-baa3-f4382172fcad",
    "strungElements": []
   },
   {
    "className": "StraightBond",
    "lineId": "uuid-3d06b1ed-7efa-4cc6-aee0-4c78f7ed03a6",
    "baseId1": "i8ed058c6-8af0-4bd9-baa3-f4382172fcad",
    "baseId2": "i35bc7a96-ae67-4144-a4af-3a1c2bc7a65c",
    "strungElements": []
   },
   {
    "className": "StraightBond",
    "lineId": "uuid-365dc7e7-6691-4e72-a6b3-4fd24da13bf0",
    "baseId1": "i35bc7a96-ae67-4144-a4af-3a1c2bc7a65c",
    "baseId2": "i8a795879-9b76-4aa1-ba85-7ae37203f07e",
    "strungElements": []
   },
   {
    "className": "StraightBond",
    "lineId": "uuid-d52ad244-599b-48db-8c27-23a4019192f7",
    "baseId1": "i8a795879-9b76-4aa1-ba85-7ae37203f07e",
    "baseId2": "id246ae5f-a6b9-4c38-8064-70b67b1ed4f6",
    "strungElements": []
   },
   {
    "className": "StraightBond",
    "lineId": "uuid-31cd7888-102f-45cd-82c6-fc222ef9e472",
    "baseId1": "id246ae5f-a6b9-4c38-8064-70b67b1ed4f6",
    "baseId2": "i0d94f6c3-b942-48e3-a1ae-ac4d1984635d",
    "strungElements": []
   },
   {
    "className": "StraightBond",
    "lineId": "uuid-5cc1e9f5-b77c-47c9-9f73-7adf77f4d40d",
    "baseId1": "i0d94f6c3-b942-48e3-a1ae-ac4d1984635d",
    "baseId2": "ie02d4000-8174-4149-8f98-c35d77d40427",
    "strungElements": []
   },
   {
    "className": "StraightBond",
    "lineId": "uuid-98cd1865-b086-4bbe-978f-a135c686f186",
    "baseId1": "ie02d4000-8174-4149-8f98-c35d77d40427",
    "baseId2": "i6d73dc26-dba7-40e3-9602-6ecf991cb9ee",
    "strungElements": []
   },
   {
    "className": "StraightBond",
    "lineId": "uuid-e95d75ff-eb2c-4bb9-8f00-6368a2d7563e",
    "baseId1": "i6d73dc26-dba7-40e3-9602-6ecf991cb9ee",
    "baseId2": "i0edefae2-aa78-4013-ad6d-614f6fc43e61",
    "strungElements": []
   },
   {
    "className": "StraightBond",
    "lineId": "uuid-0c06aae6-7c00-4324-a63f-ff87326dc568",
    "baseId1": "i0edefae2-aa78-4013-ad6d-614f6fc43e61",
    "baseId2": "if42b448b-4627-4f7a-bf93-48ce7041dcb9",
    "strungElements": []
   },
   {
    "className": "StraightBond",
    "lineId": "uuid-680e58ec-bead-4163-807c-91c6603f6775",
    "baseId1": "if42b448b-4627-4f7a-bf93-48ce7041dcb9",
    "baseId2": "i9a9bbe7b-674d-46f1-843c-43ea4abf575b",
    "strungElements": []
   },
   {
    "className": "StraightBond",
    "lineId": "uuid-3aba242a-c91c-47aa-9240-9dbc0cfbbe90",
    "baseId1": "i9a9bbe7b-674d-46f1-843c-43ea4abf575b",
    "baseId2": "i375e36c6-671b-4465-885f-8e1611acf13d",
    "strungElements": []
   },
   {
    "className": "StraightBond",
    "lineId": "uuid-20468a87-02e7-4e48-97ab-d1df947d0352",
    "baseId1": "i375e36c6-671b-4465-885f-8e1611acf13d",
    "baseId2": "i9a322197-d7b9-4e9e-8f77-599cf94f4e94",
    "strungElements": []
   },
   {
    "className": "StraightBond",
    "lineId": "uuid-cc17a9af-e140-4fbe-baf1-5796e7c48f47",
    "baseId1": "i9a322197-d7b9-4e9e-8f77-599cf94f4e94",
    "baseId2": "i16ef34ed-d58c-4f9c-991f-4363c037660e",
    "strungElements": []
   },
   {
    "className": "StraightBond",
    "lineId": "uuid-b29e9657-fa69-4d83-80b8-26d1ef9cf7a9",
    "baseId1": "i16ef34ed-d58c-4f9c-991f-4363c037660e",
    "baseId2": "ie69aa28f-24e6-4563-9214-22855b484a8b",
    "strungElements": []
   },
   {
    "className": "StraightBond",
    "lineId": "uuid-ee12bef6-9618-492d-8550-eddfeb28ff7c",
    "baseId1": "ie69aa28f-24e6-4563-9214-22855b484a8b",
    "baseId2": "i9b049870-50ac-4738-8840-15c8b1b7f52b",
    "strungElements": []
   },
   {
    "className": "StraightBond",
    "lineId": "uuid-37f9ca0b-d43c-46eb-a52d-396a88f354ff",
    "baseId1": "i9b049870-50ac-4738-8840-15c8b1b7f52b",
    "baseId2": "i78f2aa92-442c-4b88-9756-d8d8e1c42adb",
    "strungElements": []
   },
   {
    "className": "StraightBond",
    "lineId": "uuid-0a4e6def-dcba-4c97-92f3-2e8627be751a",
    "baseId1": "i78f2aa92-442c-4b88-9756-d8d8e1c42adb",
    "baseId2": "i83c16125-a17a-4d1e-9614-471b30e95764",
    "strungElements": []
   },
   {
    "className": "StraightBond",
    "lineId": "uuid-3d2375ed-73b3-489f-9597-d8808e7cd2a7",
    "baseId1": "i83c16125-a17a-4d1e-9614-471b30e95764",
    "baseId2": "i7ce09c53-17d9-45ce-aef0-15b57b626930",
    "strungElements": []
   },
   {
    "className": "StraightBond",
    "lineId": "uuid-31666d00-8ae2-465f-91eb-a5d88fd5fecf",
    "baseId1": "i7ce09c53-17d9-45ce-aef0-15b57b626930",
    "baseId2": "i45b84431-bbd3-4361-8f0a-cf69f8807146",
    "strungElements": []
   },
   {
    "className": "StraightBond",
    "lineId": "uuid-9decc0ec-b947-4b0b-b554-512acadf2861",
    "baseId1": "i45b84431-bbd3-4361-8f0a-cf69f8807146",
    "baseId2": "i0dcb04da-f5f5-44d2-8a4a-0566c70018d1",
    "strungElements": []
   },
   {
    "className": "StraightBond",
    "lineId": "uuid-6b100d7d-8236-4530-96e9-b470c31c2c9a",
    "baseId1": "i0dcb04da-f5f5-44d2-8a4a-0566c70018d1",
    "baseId2": "ic3c7915b-efe3-49d7-9cae-220fe1ff73c0",
    "strungElements": []
   },
   {
    "className": "StraightBond",
    "lineId": "uuid-63d9be53-e395-41e8-b315-702b513865a8",
    "baseId1": "ic3c7915b-efe3-49d7-9cae-220fe1ff73c0",
    "baseId2": "ic82d49bd-c345-4699-8876-0d2d8a016d7f",
    "strungElements": []
   },
   {
    "className": "StraightBond",
    "lineId": "uuid-56d049b4-1140-4421-bf34-56a61b1e6355",
    "baseId1": "ic82d49bd-c345-4699-8876-0d2d8a016d7f",
    "baseId2": "i21f1d89e-162a-4f84-99ee-9d1bbcef16c0",
    "strungElements": []
   },
   {
    "className": "StraightBond",
    "lineId": "uuid-612aa603-5278-4650-bdb3-eaec2d722906",
    "baseId1": "i21f1d89e-162a-4f84-99ee-9d1bbcef16c0",
    "baseId2": "i31ad00d1-7829-459c-9f33-967fbc0c261a",
    "strungElements": []
   },
   {
    "className": "StraightBond",
    "lineId": "uuid-0d5b92c0-5ae0-4fdf-bf98-67b07d0f8532",
    "baseId1": "i31ad00d1-7829-459c-9f33-967fbc0c261a",
    "baseId2": "i3f5069e2-d474-4a83-85fd-b1c543839e42",
    "strungElements": []
   },
   {
    "className": "StraightBond",
    "lineId": "uuid-62395549-a934-492f-9073-c452d39c7e3a",
    "baseId1": "i3f5069e2-d474-4a83-85fd-b1c543839e42",
    "baseId2": "i6a0c81ff-3d20-412e-898f-86139abe0617",
    "strungElements": []
   },
   {
    "className": "StraightBond",
    "lineId": "uuid-870e7324-d73e-41bd-a760-a2151b3dc74c",
    "baseId1": "i6a0c81ff-3d20-412e-898f-86139abe0617",
    "baseId2": "i9a03e38f-0f07-4357-b997-6cabbf9eee68",
    "strungElements": []
   },
   {
    "className": "StraightBond",
    "lineId": "uuid-b07759de-afbd-4adc-a114-b747ee306a9f",
    "baseId1": "i9a03e38f-0f07-4357-b997-6cabbf9eee68",
    "baseId2": "i97550b60-28de-43dd-8147-27c9806a9784",
    "strungElements": []
   },
   {
    "className": "StraightBond",
    "lineId": "uuid-abdb683a-accd-45b6-b4f5-95e36569505b",
    "baseId1": "i97550b60-28de-43dd-8147-27c9806a9784",
    "baseId2": "icb8a4e33-bb42-4249-9528-d6d6c2e66fdf",
    "strungElements": []
   },
   {
    "className": "StraightBond",
    "lineId": "uuid-064b3a72-bbac-4ff0-a0e8-04f40a21f485",
    "baseId1": "icb8a4e33-bb42-4249-9528-d6d6c2e66fdf",
    "baseId2": "i49155de7-8b78-4f2a-ae69-ce1f04839d4a",
    "strungElements": []
   },
   {
    "className": "StraightBond",
    "lineId": "uuid-0deb102e-4d42-4dec-a7f9-db0cc704284f",
    "baseId1": "i49155de7-8b78-4f2a-ae69-ce1f04839d4a",
    "baseId2": "i8350aa8a-8b6b-4e00-977e-aef2874a3b64",
    "strungElements": []
   },
   {
    "className": "StraightBond",
    "lineId": "uuid-2308f3f0-2254-4b20-8d6f-a68d77190a90",
    "baseId1": "i8350aa8a-8b6b-4e00-977e-aef2874a3b64",
    "baseId2": "ib2a9224d-b183-4e2a-8a16-b0c3aa1b61f3",
    "strungElements": []
   },
   {
    "className": "StraightBond",
    "lineId": "uuid-b68edde8-fbd7-45f0-8211-56cb9b674df2",
    "baseId1": "ib2a9224d-b183-4e2a-8a16-b0c3aa1b61f3",
    "baseId2": "ia87871fa-213a-46e1-9240-4714e71685c8",
    "strungElements": []
   },
   {
    "className": "StraightBond",
    "lineId": "uuid-b4f90482-f911-452d-8d95-35cacb7e7308",
    "baseId1": "ia87871fa-213a-46e1-9240-4714e71685c8",
    "baseId2": "i46228c0f-cca4-4473-9beb-5a8fc25a8dc5",
    "strungElements": []
   },
   {
    "className": "StraightBond",
    "lineId": "uuid-2a61d883-5a53-46f6-9d9a-98e0e737af01",
    "baseId1": "i46228c0f-cca4-4473-9beb-5a8fc25a8dc5",
    "baseId2": "i153d79c5-0cb8-40ec-83a7-8af4f693f01b",
    "strungElements": []
   },
   {
    "className": "StraightBond",
    "lineId": "uuid-f5e26697-0924-4e91-a1d1-b2e5404bfbf7",
    "baseId1": "i153d79c5-0cb8-40ec-83a7-8af4f693f01b",
    "baseId2": "i733eb57f-79b5-49f0-b3a3-9253ba1d4cd2",
    "strungElements": []
   },
   {
    "className": "StraightBond",
    "lineId": "uuid-838474af-7c23-4488-8b53-27aa4653ffaf",
    "baseId1": "i733eb57f-79b5-49f0-b3a3-9253ba1d4cd2",
    "baseId2": "i8df65a44-aecf-4686-9490-e3099a0986cb",
    "strungElements": []
   },
   {
    "className": "StraightBond",
    "lineId": "uuid-15bc4e3c-32d7-4924-8125-4d3397281b64",
    "baseId1": "i8df65a44-aecf-4686-9490-e3099a0986cb",
    "baseId2": "i3202d7f1-4b35-4546-9f8e-dd1485813e42",
    "strungElements": []
   },
   {
    "className": "StraightBond",
    "lineId": "uuid-52df3f24-6e5b-46bc-96fd-695476faacf7",
    "baseId1": "i3202d7f1-4b35-4546-9f8e-dd1485813e42",
    "baseId2": "i55db9b45-b0a7-4b8f-bfe0-edbd4d945010",
    "strungElements": []
   },
   {
    "className": "StraightBond",
    "lineId": "uuid-e7511665-85a6-4980-ae33-f0d5d6f7626e",
    "baseId1": "i55db9b45-b0a7-4b8f-bfe0-edbd4d945010",
    "baseId2": "i9ba2d863-1f14-41f8-976f-3cde2d1a0e00",
    "strungElements": []
   },
   {
    "className": "StraightBond",
    "lineId": "uuid-499b57d8-c54d-4985-9d12-f16c36435456",
    "baseId1": "i9ba2d863-1f14-41f8-976f-3cde2d1a0e00",
    "baseId2": "i9649138d-9ba7-46ee-800a-a75147812f00",
    "strungElements": []
   },
   {
    "className": "StraightBond",
    "lineId": "uuid-d3ffcfbf-219b-4c8c-85c6-13c5d3e38f9b",
    "baseId1": "i9649138d-9ba7-46ee-800a-a75147812f00",
    "baseId2": "if17176d7-9bfd-4631-ac66-e61bdc78b3e1",
    "strungElements": []
   },
   {
    "className": "StraightBond",
    "lineId": "uuid-71f1626e-691e-4ca0-b0cc-6e977d1d5da2",
    "baseId1": "if17176d7-9bfd-4631-ac66-e61bdc78b3e1",
    "baseId2": "i5f7c4e02-61a2-457c-aa7b-6a337286b709",
    "strungElements": []
   },
   {
    "className": "StraightBond",
    "lineId": "uuid-885ba700-32a9-4626-9862-7e8cef623c9a",
    "baseId1": "i5f7c4e02-61a2-457c-aa7b-6a337286b709",
    "baseId2": "i63e9ddf3-0ee7-4083-9295-013f2d8b42a0",
    "strungElements": []
   },
   {
    "className": "StraightBond",
    "lineId": "uuid-163b49dd-6283-48f7-b67e-883d28cf0b1e",
    "baseId1": "i63e9ddf3-0ee7-4083-9295-013f2d8b42a0",
    "baseId2": "i48f75084-35ad-4e53-9740-878301cb49d3",
    "strungElements": []
   },
   {
    "className": "StraightBond",
    "lineId": "uuid-1c6a07b1-c46a-41fa-ab17-be96932a9871",
    "baseId1": "i48f75084-35ad-4e53-9740-878301cb49d3",
    "baseId2": "i6291458d-d36b-449f-9891-0b1bfcf6f503",
    "strungElements": []
   },
   {
    "className": "StraightBond",
    "lineId": "uuid-0274c97b-ed12-4643-a8d1-bab8da015805",
    "baseId1": "i6291458d-d36b-449f-9891-0b1bfcf6f503",
    "baseId2": "icaddc474-0d66-4264-99d6-e07909dc3f6a",
    "strungElements": []
   },
   {
    "className": "StraightBond",
    "lineId": "uuid-07d918d6-b2eb-4ef5-bcca-5e92947aabab",
    "baseId1": "icaddc474-0d66-4264-99d6-e07909dc3f6a",
    "baseId2": "iac9ba2ee-6431-4fb7-8112-e8d069f136f8",
    "strungElements": []
   },
   {
    "className": "StraightBond",
    "lineId": "uuid-1c66fea0-e18b-4687-bc48-30774e42f2c5",
    "baseId1": "iac9ba2ee-6431-4fb7-8112-e8d069f136f8",
    "baseId2": "i7e295dc5-3977-4491-acd7-a7af24c78013",
    "strungElements": []
   },
   {
    "className": "StraightBond",
    "lineId": "uuid-ee2bd305-e3f0-430d-9983-4047c3d1a0ad",
    "baseId1": "i7e295dc5-3977-4491-acd7-a7af24c78013",
    "baseId2": "iaccbcbab-ff4d-4b53-8eaa-347eeee1d739",
    "strungElements": []
   },
   {
    "className": "StraightBond",
    "lineId": "uuid-b5914f72-b5c7-4413-936c-4d8f8b400b44",
    "baseId1": "iaccbcbab-ff4d-4b53-8eaa-347eeee1d739",
    "baseId2": "iba657576-531d-4cc1-9ddb-65d569ac43af",
    "strungElements": []
   },
   {
    "className": "StraightBond",
    "lineId": "uuid-4f8e7352-c547-4ddf-837a-57d3b78607c0",
    "baseId1": "iba657576-531d-4cc1-9ddb-65d569ac43af",
    "baseId2": "icb0a6703-7ee1-482a-a7e9-b22c8507cba8",
    "strungElements": []
   },
   {
    "className": "StraightBond",
    "lineId": "uuid-2ceb6978-9175-4bb1-9d3c-919eacb760c2",
    "baseId1": "icb0a6703-7ee1-482a-a7e9-b22c8507cba8",
    "baseId2": "id5db39a1-86b4-4246-bc5d-710b3f843c0a",
    "strungElements": []
   },
   {
    "className": "StraightBond",
    "lineId": "uuid-3315b0d0-20bc-44d5-b431-ea37efc68c79",
    "baseId1": "id5db39a1-86b4-4246-bc5d-710b3f843c0a",
    "baseId2": "i26f5a71b-86be-4f4d-9448-2426141c3597",
    "strungElements": []
   },
   {
    "className": "StraightBond",
    "lineId": "uuid-33315909-77d0-4fff-993e-9061edd4f3fd",
    "baseId1": "i26f5a71b-86be-4f4d-9448-2426141c3597",
    "baseId2": "i616fb1b4-845f-4e6d-a7f1-bcf3bb82a946",
    "strungElements": []
   },
   {
    "className": "StraightBond",
    "lineId": "uuid-2ca44dec-d410-468d-ba45-ae86f9ada0ad",
    "baseId1": "i616fb1b4-845f-4e6d-a7f1-bcf3bb82a946",
    "baseId2": "i5711193c-8cf3-4773-999e-d7f63dbad549",
    "strungElements": []
   },
   {
    "className": "StraightBond",
    "lineId": "uuid-66c69e53-47a3-4e6d-a2f6-ccb9086e0ed1",
    "baseId1": "i5711193c-8cf3-4773-999e-d7f63dbad549",
    "baseId2": "i3e3b0485-0ce9-431d-9151-696cf3230d96",
    "strungElements": []
   },
   {
    "className": "StraightBond",
    "lineId": "uuid-9c396a16-3440-498b-b916-a4167974423a",
    "baseId1": "i3e3b0485-0ce9-431d-9151-696cf3230d96",
    "baseId2": "if6cbae5f-2038-4f97-9d2f-80324d2a8102",
    "strungElements": []
   },
   {
    "className": "StraightBond",
    "lineId": "uuid-3fdf523c-9e32-45f8-ae38-f7bf12f64812",
    "baseId1": "if6cbae5f-2038-4f97-9d2f-80324d2a8102",
    "baseId2": "i0ae75f21-414a-4070-a17f-6de7ad87acdd",
    "strungElements": []
   },
   {
    "className": "StraightBond",
    "lineId": "uuid-0537a58f-9abd-4883-8c2b-86df8a092483",
    "baseId1": "i0ae75f21-414a-4070-a17f-6de7ad87acdd",
    "baseId2": "i5ce234fe-df83-4d08-9c5b-dc6ddd3c18b5",
    "strungElements": []
   },
   {
    "className": "StraightBond",
    "lineId": "uuid-f6593586-289e-49da-a62d-f74f48577890",
    "baseId1": "i5ce234fe-df83-4d08-9c5b-dc6ddd3c18b5",
    "baseId2": "i4a9c7024-843b-42fa-96e9-b9befdefb52b",
    "strungElements": []
   },
   {
    "className": "StraightBond",
    "lineId": "uuid-ed262f27-d2c3-446a-ba04-6c6927453c7c",
    "baseId1": "i4a9c7024-843b-42fa-96e9-b9befdefb52b",
    "baseId2": "i0e751af3-75ec-4c41-9809-6e7a4e0a8978",
    "strungElements": []
   },
   {
    "className": "StraightBond",
    "lineId": "uuid-c8c13458-341a-4d7c-a29b-1bc1edc1be37",
    "baseId1": "i0e751af3-75ec-4c41-9809-6e7a4e0a8978",
    "baseId2": "ibf41c7b5-26ec-44e5-b45a-5ff32c341699",
    "strungElements": []
   },
   {
    "className": "StraightBond",
    "lineId": "uuid-73817535-45b3-4c51-825a-060b85fc64a1",
    "baseId1": "ibf41c7b5-26ec-44e5-b45a-5ff32c341699",
    "baseId2": "ib2060652-eaa5-4998-ba2e-1d8e2a3ad190",
    "strungElements": []
   },
   {
    "className": "StraightBond",
    "lineId": "uuid-0dd07f10-5407-4834-a540-01dab00d39cb",
    "baseId1": "ib2060652-eaa5-4998-ba2e-1d8e2a3ad190",
    "baseId2": "i80f17d4a-3b32-4d82-983b-3501e7ead3f1",
    "strungElements": []
   },
   {
    "className": "StraightBond",
    "lineId": "uuid-ac4604b0-b5e6-4332-8ffa-715b079e5729",
    "baseId1": "i80f17d4a-3b32-4d82-983b-3501e7ead3f1",
    "baseId2": "i1bdb7ec2-c3c7-45b4-a369-b489904f8339",
    "strungElements": []
   },
   {
    "className": "StraightBond",
    "lineId": "uuid-3f537894-a4fe-4242-b13f-fa87b52deb00",
    "baseId1": "i1bdb7ec2-c3c7-45b4-a369-b489904f8339",
    "baseId2": "i0d187b2b-3c40-4213-b6df-a6aaabcb15fa",
    "strungElements": []
   },
   {
    "className": "StraightBond",
    "lineId": "uuid-1f43f23c-7cc8-44f8-a251-1308aa9ffe44",
    "baseId1": "i0d187b2b-3c40-4213-b6df-a6aaabcb15fa",
    "baseId2": "ifcec8f64-3056-4e36-ad0b-ca41bc1de0d6",
    "strungElements": []
   },
   {
    "className": "StraightBond",
    "lineId": "uuid-c76556a1-7116-4c42-b262-04c7d807eb84",
    "baseId1": "ifcec8f64-3056-4e36-ad0b-ca41bc1de0d6",
    "baseId2": "i247f7ccb-72b7-467f-abdb-1905328726f2",
    "strungElements": []
   },
   {
    "className": "StraightBond",
    "lineId": "uuid-79d86761-f4ca-44d9-a8e9-cc40134a97b8",
    "baseId1": "i247f7ccb-72b7-467f-abdb-1905328726f2",
    "baseId2": "ie0debab3-e505-427c-b5ba-fe7e5931c598",
    "strungElements": []
   },
   {
    "className": "StraightBond",
    "lineId": "uuid-4bd192fc-498b-41a2-ac47-28a3d88add48",
    "baseId1": "ie0debab3-e505-427c-b5ba-fe7e5931c598",
    "baseId2": "i39dff693-7777-4cc9-9b8e-ab2358e0e282",
    "strungElements": []
   },
   {
    "className": "StraightBond",
    "lineId": "uuid-86d6adea-6b67-46e3-ba67-8b148a2d3af4",
    "baseId1": "i39dff693-7777-4cc9-9b8e-ab2358e0e282",
    "baseId2": "i5c870999-fc40-470d-ab87-87a697959800",
    "strungElements": []
   },
   {
    "className": "StraightBond",
    "lineId": "uuid-f0d5231c-77e2-4fbe-be4e-08806eb3749d",
    "baseId1": "i5c870999-fc40-470d-ab87-87a697959800",
    "baseId2": "i478f737e-27f0-4d4b-a4e4-fd9a1e212d0f",
    "strungElements": []
   },
   {
    "className": "StraightBond",
    "lineId": "uuid-68f73495-b741-456c-a394-3b377228d037",
    "baseId1": "i478f737e-27f0-4d4b-a4e4-fd9a1e212d0f",
    "baseId2": "i29fce6e9-2f0d-4187-a936-84ddffe357a3",
    "strungElements": []
   },
   {
    "className": "StraightBond",
    "lineId": "uuid-b78df4f4-c49d-4e11-9097-0c6743137ba8",
    "baseId1": "i29fce6e9-2f0d-4187-a936-84ddffe357a3",
    "baseId2": "i9d840c67-8114-4b0f-97e6-5599e04edb33",
    "strungElements": []
   },
   {
    "className": "StraightBond",
    "lineId": "uuid-f6c81b57-1e27-4f44-a77c-6b409dab1045",
    "baseId1": "i9d840c67-8114-4b0f-97e6-5599e04edb33",
    "baseId2": "id0413b0b-164c-47be-9d23-3d6edb548148",
    "strungElements": []
   },
   {
    "className": "StraightBond",
    "lineId": "uuid-6299c004-c33e-404c-9333-c69608956f75",
    "baseId1": "id0413b0b-164c-47be-9d23-3d6edb548148",
    "baseId2": "i0d8a5849-bb3e-4f98-aa60-830aac120cc3",
    "strungElements": []
   },
   {
    "className": "StraightBond",
    "lineId": "uuid-0fed3c61-de6b-47ba-bbcf-51f13fb62446",
    "baseId1": "i0d8a5849-bb3e-4f98-aa60-830aac120cc3",
    "baseId2": "if0fcab5f-3369-423a-a587-52baee44215d",
    "strungElements": []
   },
   {
    "className": "StraightBond",
    "lineId": "uuid-fc4a5c92-9ab6-42e3-8d32-9642c793c8c2",
    "baseId1": "if0fcab5f-3369-423a-a587-52baee44215d",
    "baseId2": "i3ccb3aed-9106-4713-bd07-eb93feabd1ef",
    "strungElements": []
   },
   {
    "className": "StraightBond",
    "lineId": "uuid-66c157b5-b1d7-4687-934d-e37910e2d054",
    "baseId1": "i3ccb3aed-9106-4713-bd07-eb93feabd1ef",
    "baseId2": "idac1eaa7-0b40-4408-899c-fce9cc6aa783",
    "strungElements": []
   },
   {
    "className": "StraightBond",
    "lineId": "uuid-63c9828c-bb14-4818-9e9d-92c1a3607868",
    "baseId1": "idac1eaa7-0b40-4408-899c-fce9cc6aa783",
    "baseId2": "ia309fdee-2e80-467b-85f7-2a23c12f601e",
    "strungElements": []
   },
   {
    "className": "StraightBond",
    "lineId": "uuid-da1226bc-92af-499c-b292-bb21e27ccac9",
    "baseId1": "ia309fdee-2e80-467b-85f7-2a23c12f601e",
    "baseId2": "i607f8fc0-5bcb-4909-ad9d-507fce56baa1",
    "strungElements": []
   },
   {
    "className": "StraightBond",
    "lineId": "uuid-8d8d6c2b-7801-48fc-83e7-140825e71868",
    "baseId1": "i607f8fc0-5bcb-4909-ad9d-507fce56baa1",
    "baseId2": "ib24a2813-57d1-4a33-9b2d-d53a17a8fdf0",
    "strungElements": []
   },
   {
    "className": "StraightBond",
    "lineId": "uuid-824d4bd6-ca88-492f-acbf-6dead736b83d",
    "baseId1": "ib24a2813-57d1-4a33-9b2d-d53a17a8fdf0",
    "baseId2": "iba23a0bf-691b-4768-8994-c2e260a43cb6",
    "strungElements": []
   },
   {
    "className": "StraightBond",
    "lineId": "uuid-39ca2321-5514-432a-a1c6-fd7aa3cf2298",
    "baseId1": "iba23a0bf-691b-4768-8994-c2e260a43cb6",
    "baseId2": "i373694e0-e3f5-46ad-91c1-8ea2be0a05ca",
    "strungElements": []
   },
   {
    "className": "StraightBond",
    "lineId": "uuid-8fb6b07e-4535-4cda-952d-cf17a4844042",
    "baseId1": "i373694e0-e3f5-46ad-91c1-8ea2be0a05ca",
    "baseId2": "ibdf19d98-c090-4390-b75d-62020c5af452",
    "strungElements": []
   },
   {
    "className": "StraightBond",
    "lineId": "uuid-17528efc-b836-46df-a20c-49d809d20998",
    "baseId1": "ibdf19d98-c090-4390-b75d-62020c5af452",
    "baseId2": "i3fbe44d9-39cd-4906-b5d5-76c495ecc361",
    "strungElements": []
   },
   {
    "className": "StraightBond",
    "lineId": "uuid-e9c6d52b-a587-40df-ab48-6ac011d1f879",
    "baseId1": "i3fbe44d9-39cd-4906-b5d5-76c495ecc361",
    "baseId2": "i34293bb5-53d2-4629-94a1-eaeec375fccc",
    "strungElements": []
   },
   {
    "className": "StraightBond",
    "lineId": "uuid-6244c61c-1316-44cf-aabc-52fe15f66f13",
    "baseId1": "i34293bb5-53d2-4629-94a1-eaeec375fccc",
    "baseId2": "i3c6149aa-823f-4b12-8dad-f919e35cebf6",
    "strungElements": []
   },
   {
    "className": "StraightBond",
    "lineId": "uuid-12f8fbae-b6fb-4a63-a0b6-3bfd77f1c37e",
    "baseId1": "i3c6149aa-823f-4b12-8dad-f919e35cebf6",
    "baseId2": "if8fca758-d106-4969-b339-1d38c771526a",
    "strungElements": []
   },
   {
    "className": "StraightBond",
    "lineId": "uuid-9dd41481-d747-4805-a43d-86ec9df3460b",
    "baseId1": "if8fca758-d106-4969-b339-1d38c771526a",
    "baseId2": "idd91b27d-4077-4a8c-ad1f-6bb81757a33e",
    "strungElements": []
   },
   {
    "className": "StraightBond",
    "lineId": "uuid-40f80741-0e35-4219-98d6-1f8c29583304",
    "baseId1": "idd91b27d-4077-4a8c-ad1f-6bb81757a33e",
    "baseId2": "i0f9a947a-4d49-455f-ac0f-b21a6ca82b44",
    "strungElements": []
   },
   {
    "className": "StraightBond",
    "lineId": "uuid-95a4c2ab-e5cd-402f-8c98-e0c2f8a6f37e",
    "baseId1": "i0f9a947a-4d49-455f-ac0f-b21a6ca82b44",
    "baseId2": "i11080eb2-4320-4ac7-a4a3-fd852f7bc234",
    "strungElements": []
   },
   {
    "className": "StraightBond",
    "lineId": "uuid-92e0f6af-d185-4afd-8fed-432fa8d2b4e8",
    "baseId1": "i11080eb2-4320-4ac7-a4a3-fd852f7bc234",
    "baseId2": "i42473bbc-e7ae-421a-8d5c-140a8be1f90f",
    "strungElements": []
   },
   {
    "className": "StraightBond",
    "lineId": "uuid-7be4e06c-2b8e-47aa-898b-427e03ac360f",
    "baseId1": "i42473bbc-e7ae-421a-8d5c-140a8be1f90f",
    "baseId2": "i81f3b5a0-8dfd-441c-b3e0-57c5dca8980e",
    "strungElements": []
   },
   {
    "className": "StraightBond",
    "lineId": "uuid-abdcbd89-7c2d-44f4-92e4-75ecb6b8487b",
    "baseId1": "i81f3b5a0-8dfd-441c-b3e0-57c5dca8980e",
    "baseId2": "i4be51497-8d39-41f9-a248-66cfd5a9380a",
    "strungElements": []
   },
   {
    "className": "StraightBond",
    "lineId": "uuid-94fac258-12e6-4094-a49a-16f9c3def66a",
    "baseId1": "i4be51497-8d39-41f9-a248-66cfd5a9380a",
    "baseId2": "ia284f495-77d3-4cc1-bd1e-994fbcb3b529",
    "strungElements": []
   },
   {
    "className": "StraightBond",
    "lineId": "uuid-aa28e0b8-da27-406a-8684-c5957be60e9f",
    "baseId1": "ia284f495-77d3-4cc1-bd1e-994fbcb3b529",
    "baseId2": "iae1c9ddc-00e0-459c-a02e-c32a62a42b70",
    "strungElements": []
   },
   {
    "className": "StraightBond",
    "lineId": "uuid-4d581c1b-642e-4deb-aa48-727985828b2c",
    "baseId1": "iae1c9ddc-00e0-459c-a02e-c32a62a42b70",
    "baseId2": "i3bf56349-4d18-4971-9b4c-9da26a87eedb",
    "strungElements": []
   },
   {
    "className": "StraightBond",
    "lineId": "uuid-5571bad1-2259-42cc-b646-ea5de3c12130",
    "baseId1": "i3bf56349-4d18-4971-9b4c-9da26a87eedb",
    "baseId2": "i7ca63384-2b07-44b1-911f-25ee37461cd2",
    "strungElements": []
   },
   {
    "className": "StraightBond",
    "lineId": "uuid-02edbb9d-a90d-43fd-86f3-10482a070398",
    "baseId1": "i7ca63384-2b07-44b1-911f-25ee37461cd2",
    "baseId2": "i08fcdc83-8699-44eb-9c33-2385f1d5b7e5",
    "strungElements": []
   },
   {
    "className": "StraightBond",
    "lineId": "uuid-df08691b-04c4-4052-827b-b5d4fb57e885",
    "baseId1": "i08fcdc83-8699-44eb-9c33-2385f1d5b7e5",
    "baseId2": "ie8ed74a8-4981-4e99-beee-afdab836be16",
    "strungElements": []
   },
   {
    "className": "StraightBond",
    "lineId": "uuid-fa6adf5f-2981-4e5e-9d1b-2ff4c6aaf6cc",
    "baseId1": "ie8ed74a8-4981-4e99-beee-afdab836be16",
    "baseId2": "i461c42a1-cc32-444f-a097-31e8567a8a6b",
    "strungElements": []
   },
   {
    "className": "StraightBond",
    "lineId": "uuid-e73e346c-2e69-43b7-958c-86d2f7eac34c",
    "baseId1": "i461c42a1-cc32-444f-a097-31e8567a8a6b",
    "baseId2": "i2dab4696-7963-4400-8b37-8a8b723e1361",
    "strungElements": []
   },
   {
    "className": "StraightBond",
    "lineId": "uuid-f66b2fbe-b8b4-46a6-a4b1-2c17e859d158",
    "baseId1": "i2dab4696-7963-4400-8b37-8a8b723e1361",
    "baseId2": "i10c67470-90a4-4f61-91d7-1fab9e85935a",
    "strungElements": []
   },
   {
    "className": "StraightBond",
    "lineId": "uuid-89497284-eafe-4e1f-8696-302f7b907de1",
    "baseId1": "i10c67470-90a4-4f61-91d7-1fab9e85935a",
    "baseId2": "i605616af-308e-4b0d-acce-25f1eb2bb5ba",
    "strungElements": []
   },
   {
    "className": "StraightBond",
    "lineId": "uuid-803f0646-bf8c-4931-997f-519693284a67",
    "baseId1": "i605616af-308e-4b0d-acce-25f1eb2bb5ba",
    "baseId2": "i5851aaeb-7d0c-4ef4-9b7a-e17400f8f8d5",
    "strungElements": []
   },
   {
    "className": "StraightBond",
    "lineId": "uuid-5f03847a-1821-49d2-9569-ddd0a92afc88",
    "baseId1": "i5851aaeb-7d0c-4ef4-9b7a-e17400f8f8d5",
    "baseId2": "i154747f6-ad1f-451f-ae2c-dee66351e5b4",
    "strungElements": []
   },
   {
    "className": "StraightBond",
    "lineId": "uuid-e23d9c55-ece0-4a2a-9ac3-37180eade6fa",
    "baseId1": "i154747f6-ad1f-451f-ae2c-dee66351e5b4",
    "baseId2": "icdc97eea-7375-4d54-b4a6-44ee11223f8c",
    "strungElements": []
   },
   {
    "className": "StraightBond",
    "lineId": "uuid-4cea161a-6374-4391-a839-908c3907b941",
    "baseId1": "icdc97eea-7375-4d54-b4a6-44ee11223f8c",
    "baseId2": "i861a6b38-16d8-4962-b039-e81c86638bc2",
    "strungElements": []
   },
   {
    "className": "StraightBond",
    "lineId": "uuid-4adbf213-5c36-44b2-9274-e4b57f59646f",
    "baseId1": "i861a6b38-16d8-4962-b039-e81c86638bc2",
    "baseId2": "i5e0a64db-da2e-4d22-af2a-7ab5d07335a5",
    "strungElements": []
   },
   {
    "className": "StraightBond",
    "lineId": "uuid-eb0e4441-ccd4-438a-a2bf-6d20537b5d71",
    "baseId1": "i5e0a64db-da2e-4d22-af2a-7ab5d07335a5",
    "baseId2": "i8bf08ba7-5ef2-4622-b8da-ca3d00b35e44",
    "strungElements": []
   },
   {
    "className": "StraightBond",
    "lineId": "uuid-3338e8e8-05f3-4c01-9d0e-79719f5ffd38",
    "baseId1": "i8bf08ba7-5ef2-4622-b8da-ca3d00b35e44",
    "baseId2": "i3dedecfa-d5c0-4cf1-8f40-2ed1603602ed",
    "strungElements": []
   },
   {
    "className": "StraightBond",
    "lineId": "uuid-83c47c92-10a4-4992-9358-23a444b80305",
    "baseId1": "i3dedecfa-d5c0-4cf1-8f40-2ed1603602ed",
    "baseId2": "i75b59eeb-a75b-42cf-a568-83801652368a",
    "strungElements": []
   },
   {
    "className": "StraightBond",
    "lineId": "uuid-c9ad3475-eb11-4ec8-95f3-e60ff99d834e",
    "baseId1": "i75b59eeb-a75b-42cf-a568-83801652368a",
    "baseId2": "idd408ec6-e849-404c-8c73-ae3891347aae",
    "strungElements": []
   },
   {
    "className": "StraightBond",
    "lineId": "uuid-bc6747a4-1b1d-415f-bb6a-334f85ff3ea3",
    "baseId1": "idd408ec6-e849-404c-8c73-ae3891347aae",
    "baseId2": "iec3906c5-9080-4529-b4ef-deddb356b0c4",
    "strungElements": []
   },
   {
    "className": "StraightBond",
    "lineId": "uuid-eea70e05-ba69-4d69-b764-9280cb87978f",
    "baseId1": "iec3906c5-9080-4529-b4ef-deddb356b0c4",
    "baseId2": "i8127109f-2e14-4179-a18f-d14ae654e9ac",
    "strungElements": []
   },
   {
    "className": "StraightBond",
    "lineId": "uuid-bb590e7a-9aae-4934-82f4-b9d1c41011dd",
    "baseId1": "i8127109f-2e14-4179-a18f-d14ae654e9ac",
    "baseId2": "iaa4e388d-8249-4c47-aa48-e4db955be91f",
    "strungElements": []
   },
   {
    "className": "StraightBond",
    "lineId": "uuid-9e44e1f2-3638-4732-b603-0eda6b5a9304",
    "baseId1": "iaa4e388d-8249-4c47-aa48-e4db955be91f",
    "baseId2": "i2456bbd4-3a34-4d69-aaf6-f1e2ea964e25",
    "strungElements": []
   },
   {
    "className": "StraightBond",
    "lineId": "uuid-e450d98d-a207-4ca7-9e90-ac8cea181cb0",
    "baseId1": "i2456bbd4-3a34-4d69-aaf6-f1e2ea964e25",
    "baseId2": "i7ae26b0d-2edc-4502-a712-b5f18bd9038c",
    "strungElements": []
   },
   {
    "className": "StraightBond",
    "lineId": "uuid-94c8fd57-7674-4042-ac2d-f1e4a8bf8db9",
    "baseId1": "i7ae26b0d-2edc-4502-a712-b5f18bd9038c",
    "baseId2": "i8608be49-55ba-4535-be1a-4301886713da",
    "strungElements": []
   },
   {
    "className": "StraightBond",
    "lineId": "uuid-065e8503-2c75-46e3-9c8f-90c6a160dd7c",
    "baseId1": "i8608be49-55ba-4535-be1a-4301886713da",
    "baseId2": "i7e2fa14a-864f-4b43-a189-ab235eeeaffe",
    "strungElements": []
   },
   {
    "className": "StraightBond",
    "lineId": "uuid-ccdc9a6a-f81b-4646-88e5-4f9337d8c2e5",
    "baseId1": "i7e2fa14a-864f-4b43-a189-ab235eeeaffe",
    "baseId2": "i12102437-18b4-4a09-961b-547d821dba4b",
    "strungElements": []
   },
   {
    "className": "StraightBond",
    "lineId": "uuid-65381395-04bd-45c1-bd48-1dc0ce33e76e",
    "baseId1": "i12102437-18b4-4a09-961b-547d821dba4b",
    "baseId2": "iec1f8988-5a67-4583-afa6-6cc5ada4d433",
    "strungElements": []
   },
   {
    "className": "StraightBond",
    "lineId": "uuid-a20fcbcd-86cd-4317-8aab-261fb48e3035",
    "baseId1": "iec1f8988-5a67-4583-afa6-6cc5ada4d433",
    "baseId2": "i90637231-9214-46b2-82bc-15f7e9923238",
    "strungElements": []
   },
   {
    "className": "StraightBond",
    "lineId": "uuid-d2f63a4c-896e-4977-ab99-158d93d61a5e",
    "baseId1": "i90637231-9214-46b2-82bc-15f7e9923238",
    "baseId2": "i1a9132fc-b78a-4840-b4e4-e1336acb6fb1",
    "strungElements": []
   },
   {
    "className": "StraightBond",
    "lineId": "uuid-6f83778b-18e4-4c09-9559-cfe69e1b8b2d",
    "baseId1": "i1a9132fc-b78a-4840-b4e4-e1336acb6fb1",
    "baseId2": "ia61865e5-f3ea-4d03-832f-d9d738ac1a62",
    "strungElements": []
   },
   {
    "className": "StraightBond",
    "lineId": "uuid-61f26c27-a5cc-40ed-8c48-2ae5887b2792",
    "baseId1": "ia61865e5-f3ea-4d03-832f-d9d738ac1a62",
    "baseId2": "ic56c2591-3cd8-4e7f-80e1-99731f145edf",
    "strungElements": []
   },
   {
    "className": "StraightBond",
    "lineId": "uuid-6d044218-8792-4cfd-8fdf-7572eac69aea",
    "baseId1": "ic56c2591-3cd8-4e7f-80e1-99731f145edf",
    "baseId2": "i9de6b09f-b3a7-4e7c-bd17-b766ba603a23",
    "strungElements": []
   },
   {
    "className": "StraightBond",
    "lineId": "uuid-e5695e48-651d-474b-bbc3-a20c3f9db601",
    "baseId1": "i9de6b09f-b3a7-4e7c-bd17-b766ba603a23",
    "baseId2": "ibb384933-9a3e-494c-8d5b-6692b5da5911",
    "strungElements": []
   },
   {
    "className": "StraightBond",
    "lineId": "uuid-255909f7-bd5d-4fce-affb-508538fcd875",
    "baseId1": "ibb384933-9a3e-494c-8d5b-6692b5da5911",
    "baseId2": "i851343b8-7e9d-4793-8717-1396ec592a92",
    "strungElements": []
   },
   {
    "className": "StraightBond",
    "lineId": "uuid-5236bba6-41a6-41bd-90c0-2d2d7ff16816",
    "baseId1": "i851343b8-7e9d-4793-8717-1396ec592a92",
    "baseId2": "i7f3e8ab6-93f5-45fd-97c7-fbfa736994ac",
    "strungElements": []
   },
   {
    "className": "StraightBond",
    "lineId": "uuid-02487f29-231e-466a-8c3b-870971f1919e",
    "baseId1": "i7f3e8ab6-93f5-45fd-97c7-fbfa736994ac",
    "baseId2": "if4e1e294-6e62-4a94-9cf7-dac166649b45",
    "strungElements": []
   },
   {
    "className": "StraightBond",
    "lineId": "uuid-51d5e847-981c-4868-a68f-05c999287911",
    "baseId1": "if4e1e294-6e62-4a94-9cf7-dac166649b45",
    "baseId2": "i0e1c7755-c1fa-409a-8b17-20fdfe5ab56e",
    "strungElements": []
   },
   {
    "className": "StraightBond",
    "lineId": "uuid-6ca6c3b8-c53e-4f6d-b7cb-309a7a6c8055",
    "baseId1": "i0e1c7755-c1fa-409a-8b17-20fdfe5ab56e",
    "baseId2": "icca97b11-c48a-4544-8c05-0d52083e0b98",
    "strungElements": []
   },
   {
    "className": "StraightBond",
    "lineId": "uuid-6e8f1604-0705-4d10-8222-18dc016e5825",
    "baseId1": "icca97b11-c48a-4544-8c05-0d52083e0b98",
    "baseId2": "i37e16067-2450-4448-a576-f3c27a0e3ffb",
    "strungElements": []
   },
   {
    "className": "StraightBond",
    "lineId": "uuid-8f039634-da8b-49ec-861a-047257423e01",
    "baseId1": "i37e16067-2450-4448-a576-f3c27a0e3ffb",
    "baseId2": "i117908e5-98d7-495c-b052-94322c24590b",
    "strungElements": []
   },
   {
    "className": "StraightBond",
    "lineId": "uuid-d7f5fc90-d2fb-485d-9ad2-843f5e9bbd02",
    "baseId1": "i117908e5-98d7-495c-b052-94322c24590b",
    "baseId2": "i0965dba1-49e9-4620-880b-49b1f82bd239",
    "strungElements": []
   },
   {
    "className": "StraightBond",
    "lineId": "uuid-f3805104-96db-4312-9347-db8112d4f9b3",
    "baseId1": "i0965dba1-49e9-4620-880b-49b1f82bd239",
    "baseId2": "i254aeabd-9fc2-4e8f-8e76-9531843e5f1a",
    "strungElements": []
   },
   {
    "className": "StraightBond",
    "lineId": "uuid-cc67351e-b648-4c95-9f90-eff5c0a02d67",
    "baseId1": "i254aeabd-9fc2-4e8f-8e76-9531843e5f1a",
    "baseId2": "ie4581a57-e452-4866-8deb-efad44cb211f",
    "strungElements": []
   },
   {
    "className": "StraightBond",
    "lineId": "uuid-b06c1033-c041-4fd8-bc67-7230ef66135f",
    "baseId1": "ie4581a57-e452-4866-8deb-efad44cb211f",
    "baseId2": "i257e19ae-1ab5-4474-8fab-aa0e938b146f",
    "strungElements": []
   },
   {
    "className": "StraightBond",
    "lineId": "uuid-c2e345da-5bcd-4cd4-b8eb-7fe889d1a4e9",
    "baseId1": "i257e19ae-1ab5-4474-8fab-aa0e938b146f",
    "baseId2": "i0685c295-e45d-44e8-a7aa-5aa20c854b0e",
    "strungElements": []
   },
   {
    "className": "StraightBond",
    "lineId": "uuid-41f482ab-9c02-402c-bcfb-c365507f85c3",
    "baseId1": "i0685c295-e45d-44e8-a7aa-5aa20c854b0e",
    "baseId2": "i6797b71f-fdb4-476c-84fb-2eebcbfdd032",
    "strungElements": []
   },
   {
    "className": "StraightBond",
    "lineId": "uuid-0e5cadf7-786e-4d7d-b861-a9bc3eedd788",
    "baseId1": "i6797b71f-fdb4-476c-84fb-2eebcbfdd032",
    "baseId2": "i5fb810f6-c60f-45cb-a203-4eb2bd144e42",
    "strungElements": []
   },
   {
    "className": "StraightBond",
    "lineId": "uuid-d12f466d-6845-4803-8fac-b0a887545fb7",
    "baseId1": "i5fb810f6-c60f-45cb-a203-4eb2bd144e42",
    "baseId2": "i970748fd-a1cc-42b2-ba15-fff95e80fbe4",
    "strungElements": []
   },
   {
    "className": "StraightBond",
    "lineId": "uuid-b3a62503-7d37-4142-8cc3-e364181ed826",
    "baseId1": "i970748fd-a1cc-42b2-ba15-fff95e80fbe4",
    "baseId2": "ic0718215-d22e-457e-9af1-2de61660c731",
    "strungElements": []
   },
   {
    "className": "StraightBond",
    "lineId": "uuid-9bed270d-4ff4-4486-9b58-89233ebd9dcd",
    "baseId1": "ic0718215-d22e-457e-9af1-2de61660c731",
    "baseId2": "i130a9d3f-20c5-4b03-899c-3dace8a269ab",
    "strungElements": []
   },
   {
    "className": "StraightBond",
    "lineId": "uuid-5105132b-acb3-41ff-b09f-6260c0ae189e",
    "baseId1": "i130a9d3f-20c5-4b03-899c-3dace8a269ab",
    "baseId2": "ief1a97db-d2af-4d48-b757-072bc958d874",
    "strungElements": []
   },
   {
    "className": "StraightBond",
    "lineId": "uuid-964d8621-a79f-49e2-bc1e-2ac4397a8cfb",
    "baseId1": "ief1a97db-d2af-4d48-b757-072bc958d874",
    "baseId2": "i149bb988-d54f-49f1-94b0-9499d04d6cf5",
    "strungElements": []
   },
   {
    "className": "StraightBond",
    "lineId": "uuid-2aeb18b9-90f1-4c09-ace9-01d285876604",
    "baseId1": "i149bb988-d54f-49f1-94b0-9499d04d6cf5",
    "baseId2": "if639e2ac-ee3d-4f40-b834-d73a7464527f",
    "strungElements": []
   },
   {
    "className": "StraightBond",
    "lineId": "uuid-4dbfef04-f6f8-4781-9f4d-72cd9d7f8a50",
    "baseId1": "if639e2ac-ee3d-4f40-b834-d73a7464527f",
    "baseId2": "i6a43d50e-37b8-4041-aa34-4d8ff6a28172",
    "strungElements": []
   },
   {
    "className": "StraightBond",
    "lineId": "uuid-712c2100-0dcd-4410-acf4-5c7147c0fe6e",
    "baseId1": "i6a43d50e-37b8-4041-aa34-4d8ff6a28172",
    "baseId2": "i5691e029-adf7-4980-972e-194164083981",
    "strungElements": []
   },
   {
    "className": "StraightBond",
    "lineId": "uuid-2271191e-5ab0-4899-9353-b4768a565e6d",
    "baseId1": "i5691e029-adf7-4980-972e-194164083981",
    "baseId2": "i5f08b0ee-faf9-4331-b720-40e4ac14aa4c",
    "strungElements": []
   },
   {
    "className": "StraightBond",
    "lineId": "uuid-2b72decb-f75b-4a62-be55-973ba3774180",
    "baseId1": "i5f08b0ee-faf9-4331-b720-40e4ac14aa4c",
    "baseId2": "idcbf588f-2b6c-4697-8c7e-c8943d3da5e8",
    "strungElements": []
   },
   {
    "className": "StraightBond",
    "lineId": "uuid-b635869e-c83c-4c90-955f-985025fbd7a9",
    "baseId1": "idcbf588f-2b6c-4697-8c7e-c8943d3da5e8",
    "baseId2": "ia6ede1bc-6d2d-45a2-8d5a-a2b16460e92a",
    "strungElements": []
   },
   {
    "className": "StraightBond",
    "lineId": "uuid-6b4d4dcd-b96e-4997-b16e-0200d5cbac7c",
    "baseId1": "ia6ede1bc-6d2d-45a2-8d5a-a2b16460e92a",
    "baseId2": "id02facd9-97d5-4ace-b8ac-e297128c9f10",
    "strungElements": []
   },
   {
    "className": "StraightBond",
    "lineId": "uuid-3dd116a4-bd4f-4dcd-98be-31e0497490a1",
    "baseId1": "id02facd9-97d5-4ace-b8ac-e297128c9f10",
    "baseId2": "if5cf0e21-021b-486b-a262-380c73e1404d",
    "strungElements": []
   },
   {
    "className": "StraightBond",
    "lineId": "uuid-71cbb62e-83f1-4583-adc1-157613e7cc07",
    "baseId1": "if5cf0e21-021b-486b-a262-380c73e1404d",
    "baseId2": "id7d722ac-1f10-4f7d-acbc-6b17e7af5825",
    "strungElements": []
   },
   {
    "className": "StraightBond",
    "lineId": "uuid-a7eb9e5a-26a4-4d8c-8023-80174bea2a4a",
    "baseId1": "id7d722ac-1f10-4f7d-acbc-6b17e7af5825",
    "baseId2": "i8f2be7fa-c971-45d0-a0ad-f92b00e80fac",
    "strungElements": []
   },
   {
    "className": "StraightBond",
    "lineId": "uuid-451bdfcd-7c8c-461b-8656-5a9591fc3e4e",
    "baseId1": "i8f2be7fa-c971-45d0-a0ad-f92b00e80fac",
    "baseId2": "i55b95399-d74b-498e-a95f-c7f78f10f55a",
    "strungElements": []
   },
   {
    "className": "StraightBond",
    "lineId": "uuid-273e7385-5332-40f3-8e17-fd1572f05b4e",
    "baseId1": "i55b95399-d74b-498e-a95f-c7f78f10f55a",
    "baseId2": "idec3cbce-b9bb-4dbb-9644-2547178cc11f",
    "strungElements": []
   },
   {
    "className": "StraightBond",
    "lineId": "uuid-31c1035e-46a5-4048-98b3-b00568a45821",
    "baseId1": "idec3cbce-b9bb-4dbb-9644-2547178cc11f",
    "baseId2": "ibca03090-e3ca-421f-bfc0-f10e3e398687",
    "strungElements": []
   },
   {
    "className": "StraightBond",
    "lineId": "uuid-b37c9b67-9622-4128-9ea2-db7007c7a79d",
    "baseId1": "ibca03090-e3ca-421f-bfc0-f10e3e398687",
    "baseId2": "i59f8fc9f-d0bf-475c-908c-384f238d6938",
    "strungElements": []
   },
   {
    "className": "StraightBond",
    "lineId": "uuid-9dfa72a8-9ce3-4588-9ce5-757acde1deb2",
    "baseId1": "i59f8fc9f-d0bf-475c-908c-384f238d6938",
    "baseId2": "i4cde2f92-f0e1-4a77-8104-1db4f03a0e9b",
    "strungElements": []
   },
   {
    "className": "StraightBond",
    "lineId": "uuid-e2ad2493-2431-44b6-b860-6c8041921474",
    "baseId1": "i4cde2f92-f0e1-4a77-8104-1db4f03a0e9b",
    "baseId2": "iec62dc2d-c892-400e-a567-a8e6720a7561",
    "strungElements": []
   },
   {
    "className": "StraightBond",
    "lineId": "uuid-55121a15-f3cb-484e-89ff-2d487bedb420",
    "baseId1": "iec62dc2d-c892-400e-a567-a8e6720a7561",
    "baseId2": "ic54b94b6-c72d-4203-baf8-9ba1266892e2",
    "strungElements": []
   },
   {
    "className": "StraightBond",
    "lineId": "uuid-fe57240e-2a57-49b7-b946-250d328554fb",
    "baseId1": "ic54b94b6-c72d-4203-baf8-9ba1266892e2",
    "baseId2": "i5c713713-566e-473c-b173-94dc685fd2e5",
    "strungElements": []
   },
   {
    "className": "StraightBond",
    "lineId": "uuid-8721173b-1135-4230-ba0d-d87e5b159fef",
    "baseId1": "i5c713713-566e-473c-b173-94dc685fd2e5",
    "baseId2": "id26e87c1-c58e-4c36-8be9-6316d2be1801",
    "strungElements": []
   },
   {
    "className": "StraightBond",
    "lineId": "uuid-8148e287-bd18-48c6-8760-a6af3698b9a6",
    "baseId1": "id26e87c1-c58e-4c36-8be9-6316d2be1801",
    "baseId2": "i8dacc937-2834-4714-8f88-9c9f8700ac02",
    "strungElements": []
   },
   {
    "className": "StraightBond",
    "lineId": "uuid-a033b66d-2ba0-4e07-905f-ed94fd1d85ff",
    "baseId1": "i8dacc937-2834-4714-8f88-9c9f8700ac02",
    "baseId2": "i2ddc2b77-e9b6-4421-ace7-75dde743796c",
    "strungElements": []
   },
   {
    "className": "StraightBond",
    "lineId": "uuid-f03ae317-a8b8-41cd-abb5-b110612e4a45",
    "baseId1": "i2ddc2b77-e9b6-4421-ace7-75dde743796c",
    "baseId2": "i81548921-235b-4465-90b9-21b61b65024b",
    "strungElements": []
   },
   {
    "className": "StraightBond",
    "lineId": "uuid-b433a525-7a97-42d8-82f5-916901e49cb6",
    "baseId1": "i81548921-235b-4465-90b9-21b61b65024b",
    "baseId2": "i310bec9a-34f5-467f-8de5-2d13395d49a8",
    "strungElements": []
   },
   {
    "className": "StraightBond",
    "lineId": "uuid-e0397061-cf75-4975-aeb3-3602af58dbd2",
    "baseId1": "i310bec9a-34f5-467f-8de5-2d13395d49a8",
    "baseId2": "ic61c5cad-83db-42c7-bef0-b8af51c5b86d",
    "strungElements": []
   },
   {
    "className": "StraightBond",
    "lineId": "uuid-b3a50ede-8712-40dc-8d53-5f9e100ae4c4",
    "baseId1": "ic61c5cad-83db-42c7-bef0-b8af51c5b86d",
    "baseId2": "iaa02be62-3275-4ac5-bb9f-ff29800b37f3",
    "strungElements": []
   },
   {
    "className": "StraightBond",
    "lineId": "uuid-1e07fbb2-eb00-4414-9ad1-2ef303392f6b",
    "baseId1": "iaa02be62-3275-4ac5-bb9f-ff29800b37f3",
    "baseId2": "i96ef13f6-cc59-4783-8d36-840acadcd402",
    "strungElements": []
   },
   {
    "className": "StraightBond",
    "lineId": "uuid-fccf9446-8ca6-443f-b85e-beb4ffce2b54",
    "baseId1": "i96ef13f6-cc59-4783-8d36-840acadcd402",
    "baseId2": "ic742301c-64eb-4d6a-b461-d53433a73788",
    "strungElements": []
   },
   {
    "className": "StraightBond",
    "lineId": "uuid-c8aed49f-f792-4d92-85c5-a5c4a7bf152e",
    "baseId1": "ic742301c-64eb-4d6a-b461-d53433a73788",
    "baseId2": "i7eb1cfe1-bb97-409e-80a0-6733bdfb4987",
    "strungElements": []
   },
   {
    "className": "StraightBond",
    "lineId": "uuid-0f99f742-b73d-432b-a5d1-d29881ca313d",
    "baseId1": "i7eb1cfe1-bb97-409e-80a0-6733bdfb4987",
    "baseId2": "i8e741bc1-f1c9-4413-bd50-0f8ff5d742c3",
    "strungElements": []
   },
   {
    "className": "StraightBond",
    "lineId": "uuid-58a5df8c-fce7-4ef1-9c2d-b616df81c276",
    "baseId1": "i8e741bc1-f1c9-4413-bd50-0f8ff5d742c3",
    "baseId2": "ic8766bf2-89a2-4ce3-a4a0-e37fdecf5b84",
    "strungElements": []
   },
   {
    "className": "StraightBond",
    "lineId": "uuid-57660fb8-885f-44d2-aea0-0df36ae5a941",
    "baseId1": "ic8766bf2-89a2-4ce3-a4a0-e37fdecf5b84",
    "baseId2": "idd7430e2-d96a-4c4b-8317-e5cb09490cd0",
    "strungElements": []
   },
   {
    "className": "StraightBond",
    "lineId": "uuid-4a056840-8a66-4587-9cbd-4ccfd67f151c",
    "baseId1": "idd7430e2-d96a-4c4b-8317-e5cb09490cd0",
    "baseId2": "i811d5754-23b2-4957-bae0-39cb0807f59e",
    "strungElements": []
   },
   {
    "className": "StraightBond",
    "lineId": "uuid-cc52da65-0d17-45a8-a582-aaac34d4ed2a",
    "baseId1": "i811d5754-23b2-4957-bae0-39cb0807f59e",
    "baseId2": "i14b2510f-2db6-4429-980a-98a1380adacf",
    "strungElements": []
   },
   {
    "className": "StraightBond",
    "lineId": "uuid-e5dc58f1-0edc-4edf-9019-3cd4e96eb978",
    "baseId1": "i14b2510f-2db6-4429-980a-98a1380adacf",
    "baseId2": "iff8021fb-ecee-41b1-a6a1-ee8fd59549b1",
    "strungElements": []
   },
   {
    "className": "StraightBond",
    "lineId": "uuid-b90d3def-3938-4098-a805-09996684fd94",
    "baseId1": "iff8021fb-ecee-41b1-a6a1-ee8fd59549b1",
    "baseId2": "i3bb1865d-efd6-4af2-9734-741a97fec424",
    "strungElements": []
   },
   {
    "className": "StraightBond",
    "lineId": "uuid-9062b633-5c14-42c5-986a-f56d8085c7ae",
    "baseId1": "i3bb1865d-efd6-4af2-9734-741a97fec424",
    "baseId2": "idbece889-e537-4100-b260-afcb13fdc2d0",
    "strungElements": []
   },
   {
    "className": "StraightBond",
    "lineId": "uuid-6cf69cdc-eb45-454a-9049-cd85b35b0ccc",
    "baseId1": "idbece889-e537-4100-b260-afcb13fdc2d0",
    "baseId2": "i47803589-0d2b-49de-a3ee-4b542d0db7d8",
    "strungElements": []
   },
   {
    "className": "StraightBond",
    "lineId": "uuid-c8fe7b4e-5cfd-4143-b6af-3aef13b8fc1e",
    "baseId1": "i47803589-0d2b-49de-a3ee-4b542d0db7d8",
    "baseId2": "ie0bbefca-0cec-4eb1-82d6-96b35bfec37c",
    "strungElements": []
   },
   {
    "className": "StraightBond",
    "lineId": "uuid-eac9d862-113d-468b-9ab4-c81000c9f7bb",
    "baseId1": "ie0bbefca-0cec-4eb1-82d6-96b35bfec37c",
    "baseId2": "i4e587586-f178-400f-bbed-0215a4c4f5a2",
    "strungElements": []
   },
   {
    "className": "StraightBond",
    "lineId": "uuid-da6d842d-10a6-4df2-a71f-14ccdaf1d8de",
    "baseId1": "i4e587586-f178-400f-bbed-0215a4c4f5a2",
    "baseId2": "i66224f6c-be97-498f-bdb6-b6fa88098b3d",
    "strungElements": []
   },
   {
    "className": "StraightBond",
    "lineId": "uuid-077fbb5b-e8cc-43bc-bb70-9a5b9613621c",
    "baseId1": "i66224f6c-be97-498f-bdb6-b6fa88098b3d",
    "baseId2": "i37ff8f44-3e65-426f-a24f-4e28ec7dc612",
    "strungElements": []
   },
   {
    "className": "StraightBond",
    "lineId": "uuid-b210f1e2-d1af-4615-83f6-11d6d0e0209c",
    "baseId1": "i37ff8f44-3e65-426f-a24f-4e28ec7dc612",
    "baseId2": "i17e35d4a-15d4-43ce-9997-cbe02c31fd74",
    "strungElements": []
   },
   {
    "className": "StraightBond",
    "lineId": "uuid-65244a77-720f-44e5-b59f-8651cdebe79d",
    "baseId1": "i17e35d4a-15d4-43ce-9997-cbe02c31fd74",
    "baseId2": "iaaea55d9-c3f5-4dbc-8111-ed55e91d0996",
    "strungElements": []
   },
   {
    "className": "StraightBond",
    "lineId": "uuid-7b169c60-0b29-4657-a6ad-b7684a5f3d17",
    "baseId1": "iaaea55d9-c3f5-4dbc-8111-ed55e91d0996",
    "baseId2": "ibfd3c378-7794-4d9f-92ac-e48dbb136702",
    "strungElements": []
   },
   {
    "className": "StraightBond",
    "lineId": "uuid-8dcf1076-8066-4f9f-9f3b-fbc10c076366",
    "baseId1": "ibfd3c378-7794-4d9f-92ac-e48dbb136702",
    "baseId2": "i834080b3-214f-48dc-9aaa-d6c1b5e6fca2",
    "strungElements": []
   },
   {
    "className": "StraightBond",
    "lineId": "uuid-ca2d57c4-70c5-47b3-bb1e-3866a705d30a",
    "baseId1": "i834080b3-214f-48dc-9aaa-d6c1b5e6fca2",
    "baseId2": "i9b28d830-c19a-47f0-a958-6ceae95fb13e",
    "strungElements": []
   },
   {
    "className": "StraightBond",
    "lineId": "uuid-f89967c5-c650-4c3d-a4cc-2e94b6a83f52",
    "baseId1": "i9b28d830-c19a-47f0-a958-6ceae95fb13e",
    "baseId2": "i2c73d75d-5249-4964-a040-e945b42c7ea0",
    "strungElements": []
   },
   {
    "className": "StraightBond",
    "lineId": "uuid-7f9fc605-12ad-4432-ba37-b0374a632240",
    "baseId1": "i2c73d75d-5249-4964-a040-e945b42c7ea0",
    "baseId2": "i45ccf059-0db8-42ae-9302-5ad484fbc09c",
    "strungElements": []
   }
  ],
  "secondaryBonds": [
   {
    "className": "StraightBond",
    "lineId": "uuid-da6080d3-f519-4c64-aa05-c1bf3f2b3555",
    "baseId1": "i1212c8e0-beb2-4575-a4f9-6879675d873d",
    "baseId2": "icbb94844-f562-466a-8fb1-84034e8cea1e",
    "strungElements": []
   },
   {
    "className": "StraightBond",
    "lineId": "uuid-3b47abcf-6fc9-477f-b4b1-326d1c5af793",
    "baseId1": "i8b0271e8-62a0-4e48-8f86-a21cbe949fcf",
    "baseId2": "i1596be5b-b5ee-4fc9-bc1b-3d72eec121a4",
    "strungElements": []
   },
   {
    "className": "StraightBond",
    "lineId": "uuid-367631cf-cdf1-4c10-8611-849560392132",
    "baseId1": "iac7368d3-f02c-4263-a6c4-64993cc4a744",
    "baseId2": "i67eba1a1-a6ec-4287-9f4b-b13ab3501198",
    "strungElements": []
   },
   {
    "className": "StraightBond",
    "lineId": "uuid-ee759600-d7e8-4aba-a156-99cba8f59833",
    "baseId1": "iea680cbf-c872-40b9-a056-34967086feb6",
    "baseId2": "i86e61b8f-c5ab-4671-9c17-3011efe552c2",
    "strungElements": []
   },
   {
    "className": "StraightBond",
    "lineId": "uuid-43a6ac98-bec6-4d7b-b95c-f677477c0ca2",
    "baseId1": "i15d2a4e9-3f6e-4799-a289-69a524b11ba0",
    "baseId2": "ib25ec32e-87e7-4ebc-a540-14f1d9f86407",
    "strungElements": []
   },
   {
    "className": "StraightBond",
    "lineId": "uuid-839a69c8-4b7b-4f92-a98b-a1c54a486814",
    "baseId1": "i69aef35a-447d-49e9-80af-732d84c3653b",
    "baseId2": "i8bf22efe-24d5-4389-a84f-cf5469b1ce8b",
    "strungElements": []
   },
   {
    "className": "StraightBond",
    "lineId": "uuid-ef2a1664-5c86-4351-8b5c-d5992badc667",
    "baseId1": "i5b089b30-7be2-494d-8958-0054a7cfc02f",
    "baseId2": "if250300a-315c-4802-b264-b4c7856e1e3c",
    "strungElements": []
   },
   {
    "className": "StraightBond",
    "lineId": "uuid-cd4b562c-a0aa-45e3-9a91-b62d1356c430",
    "baseId1": "i5f8aacd1-68fd-4b09-9b5b-06dc3579ac65",
    "baseId2": "ibd0bba11-c9da-430c-9f38-c498f5aa58b3",
    "strungElements": []
   },
   {
    "className": "StraightBond",
    "lineId": "uuid-dce028ab-b187-414b-9007-37427cf6bafb",
    "baseId1": "i016fac90-2c26-4008-882d-244e75be367e",
    "baseId2": "ic986e3f6-38e3-4c86-a9b7-acd83e837985",
    "strungElements": []
   },
   {
    "className": "StraightBond",
    "lineId": "uuid-e40cfee5-3683-4768-8436-2447cf0ae2ac",
    "baseId1": "i01427476-e1c8-4dc5-be38-ed0aaa32043a",
    "baseId2": "i5fc276e0-d614-4735-8fba-578e131ea031",
    "strungElements": []
   },
   {
    "className": "StraightBond",
    "lineId": "uuid-ed3c1e72-3cdd-4b82-9f00-d3d304f9a691",
    "baseId1": "ifb1e8fce-9a3f-4299-a186-61d3014d23d5",
    "baseId2": "i52603e85-1e38-44e4-a7d9-dc06f8f647da",
    "strungElements": []
   },
   {
    "className": "StraightBond",
    "lineId": "uuid-40cfaaaf-42a5-4eee-adda-4158ee97f57e",
    "baseId1": "i0fa1c882-1aee-42f3-a4f6-0612d8a693b7",
    "baseId2": "i9c99ab36-bdae-4cd8-8e67-c31486c721f9",
    "strungElements": []
   },
   {
    "className": "StraightBond",
    "lineId": "uuid-80bacb80-d85e-4a37-8550-8449366f2992",
    "baseId1": "i4be2f227-a2a5-4a20-ba0a-74e4957e08ab",
    "baseId2": "i1fdf90be-85c0-4574-a708-39b43d59416b",
    "strungElements": []
   },
   {
    "className": "StraightBond",
    "lineId": "uuid-640211d1-a359-47e7-bfdf-361510d8fa3a",
    "baseId1": "ic1397d86-5d77-4774-b0b5-9d34f90e34ee",
    "baseId2": "i43240d5b-9d15-4812-9509-2d0269dc8d75",
    "strungElements": []
   },
   {
    "className": "StraightBond",
    "lineId": "uuid-4068b456-b963-4990-998d-bf798fde2dce",
    "baseId1": "i5eff1e16-58c8-4a08-a13e-714881bf1bd5",
    "baseId2": "i582bf056-64f4-47fe-b8e0-92240bd85d29",
    "strungElements": []
   },
   {
    "className": "StraightBond",
    "lineId": "uuid-41a06e05-7969-4b4a-b2e0-6a7d158ec694",
    "baseId1": "ide45b448-0f4a-4070-95d9-1e3244ad300d",
    "baseId2": "i028ec1aa-857f-41be-9eff-9c39ccf72239",
    "strungElements": []
   },
   {
    "className": "StraightBond",
    "lineId": "uuid-8401404a-c618-45d1-91a6-53c95dfaa4bd",
    "baseId1": "ie8e9919a-1346-449a-9f11-1fa97a04b250",
    "baseId2": "icc7d9143-7fa4-4f7d-bcf1-3da3377c1744",
    "strungElements": []
   },
   {
    "className": "StraightBond",
    "lineId": "uuid-3aff1e2b-1c35-4559-b629-ccd3ea91c26c",
    "baseId1": "i224c1308-eaaa-4139-bcc0-55eb5370dc66",
    "baseId2": "idcf9b45f-9f7b-4560-af39-f815cf931825",
    "strungElements": []
   },
   {
    "className": "StraightBond",
    "lineId": "uuid-7d6b79fb-0d0b-4168-baa9-8fb0e389c929",
    "baseId1": "i6d94b870-da6b-4111-b4d8-afadd1ff2b76",
    "baseId2": "i2b662229-dd1b-46f5-90e3-36e2852ad644",
    "strungElements": []
   },
   {
    "className": "StraightBond",
    "lineId": "uuid-a443adb3-6a91-4705-b81a-69ae7c04a1e4",
    "baseId1": "i3056035b-7533-4751-b264-15e21e44d5ac",
    "baseId2": "ic5a41f07-f084-4ffb-a017-95cf4e52ae11",
    "strungElements": []
   },
   {
    "className": "StraightBond",
    "lineId": "uuid-8f0e79f0-295e-467a-beee-0dc7793379ac",
    "baseId1": "i9c89aa75-1f87-4365-b077-27d2f5d297bd",
    "baseId2": "i2917dd58-2d50-48e0-a74b-e1651ae7fade",
    "strungElements": []
   },
   {
    "className": "StraightBond",
    "lineId": "uuid-61dde0d8-217e-4bdf-b462-802f90561710",
    "baseId1": "i8ff27c3c-ebf9-40c1-9c84-22b778d9a390",
    "baseId2": "ic0452fb6-f518-46ce-8226-4ce36d8302f6",
    "strungElements": []
   },
   {
    "className": "StraightBond",
    "lineId": "uuid-36eba7b6-814c-4a5c-a13a-6615350eba3b",
    "baseId1": "ida7d2d66-e0ae-4249-a3cc-8d96100648bc",
    "baseId2": "ie1823c89-7510-448a-8657-8a7623f80100",
    "strungElements": []
   },
   {
    "className": "StraightBond",
    "lineId": "uuid-c82c8d52-bb4c-43b2-b42f-8a1890f2a419",
    "baseId1": "i4be5cd3d-5d9c-4da1-adfd-2db2d32a1139",
    "baseId2": "if82f6bc9-28db-43e2-8c15-0c58288b0a88",
    "strungElements": []
   },
   {
    "className": "StraightBond",
    "lineId": "uuid-74a81580-4a0c-45d0-9b7a-fc74032d867b",
    "baseId1": "i9f79ec05-1743-4a8d-a276-8d639c88ae23",
    "baseId2": "i84a583ee-b953-46cd-a587-b3faa18b98bc",
    "strungElements": []
   },
   {
    "className": "StraightBond",
    "lineId": "uuid-13e72881-ac82-488a-9508-73899f54a654",
    "baseId1": "icab16f99-81ea-43c5-97da-618bcdd5c750",
    "baseId2": "i032e6d96-62c7-4745-b399-226b73240472",
    "strungElements": []
   },
   {
    "className": "StraightBond",
    "lineId": "uuid-40d54062-09ba-4f44-b180-e55a5c4de4c6",
    "baseId1": "i4fdeca6e-8de0-40ea-88d6-aa3a488a050c",
    "baseId2": "i2018ae8b-3bdd-4dde-83ee-59e0bd5c4aa5",
    "strungElements": []
   },
   {
    "className": "StraightBond",
    "lineId": "uuid-73f93a9a-ae8c-4c38-aed2-84c3aeca41b2",
    "baseId1": "idf64d5cf-ecbe-4aaf-81ae-6cc5a1ad4f5b",
    "baseId2": "i064b3ac9-b95c-43ad-9229-e12a9cd44f95",
    "strungElements": []
   },
   {
    "className": "StraightBond",
    "lineId": "uuid-b892549d-5bca-4903-985e-2bc37b7b95a8",
    "baseId1": "idc0dcb7e-f403-42cf-8d4a-1cca2f63fe03",
    "baseId2": "ib16afb1e-5d24-4e5e-9046-9b56588afbaa",
    "strungElements": []
   },
   {
    "className": "StraightBond",
    "lineId": "uuid-80294e0a-165a-4b44-bc0c-fc04bbc1b55d",
    "baseId1": "i318da534-f80d-463d-985f-a113ff7ef06c",
    "baseId2": "iec1f8988-5a67-4583-afa6-6cc5ada4d433",
    "strungElements": []
   },
   {
    "className": "StraightBond",
    "lineId": "uuid-5e57e8e3-3252-42e2-8ada-f016d08cda5e",
    "baseId1": "i6258cceb-5f26-4c83-99b4-a2b6f9bef793",
    "baseId2": "i12102437-18b4-4a09-961b-547d821dba4b",
    "strungElements": []
   },
   {
    "className": "StraightBond",
    "lineId": "uuid-4500e2b2-6e14-47f1-af3d-53e5660dc59c",
    "baseId1": "ie6801728-de7f-4887-9e74-2a180caad654",
    "baseId2": "i7e2fa14a-864f-4b43-a189-ab235eeeaffe",
    "strungElements": []
   },
   {
    "className": "StraightBond",
    "lineId": "uuid-e14ed2a7-aefb-40dd-b385-309c2bdb0fb7",
    "baseId1": "ie3a821ae-4526-474a-aa7e-f3b9773857d5",
    "baseId2": "i8608be49-55ba-4535-be1a-4301886713da",
    "strungElements": []
   },
   {
    "className": "StraightBond",
    "lineId": "uuid-4526fc99-1cb4-4238-8181-e5d84a8dcb0d",
    "baseId1": "i567beaed-6eb3-4efa-9cdd-e5fc9d0af8ee",
    "baseId2": "i7ae26b0d-2edc-4502-a712-b5f18bd9038c",
    "strungElements": []
   },
   {
    "className": "StraightBond",
    "lineId": "uuid-d1018913-09d9-4880-8d58-2b574310cf4c",
    "baseId1": "i1ba40a7f-9def-4c74-aae1-02cae62770f4",
    "baseId2": "i2456bbd4-3a34-4d69-aaf6-f1e2ea964e25",
    "strungElements": []
   },
   {
    "className": "StraightBond",
    "lineId": "uuid-c9949ff0-529b-47d4-9400-c348483efe7e",
    "baseId1": "ia8bd77be-2649-4f1d-a371-5ab01727e18d",
    "baseId2": "iaa4e388d-8249-4c47-aa48-e4db955be91f",
    "strungElements": []
   },
   {
    "className": "StraightBond",
    "lineId": "uuid-4f249fd2-7096-4a83-b720-b773603f0204",
    "baseId1": "ic12bb4b1-b7a7-4a91-8bd5-e377072c9785",
    "baseId2": "i8127109f-2e14-4179-a18f-d14ae654e9ac",
    "strungElements": []
   },
   {
    "className": "StraightBond",
    "lineId": "uuid-52c01965-0daf-4999-a8bf-d9dd3ddd16ed",
    "baseId1": "id8d37526-fbf8-45d4-8dc0-8e7893cdcfb8",
    "baseId2": "iec3906c5-9080-4529-b4ef-deddb356b0c4",
    "strungElements": []
   },
   {
    "className": "StraightBond",
    "lineId": "uuid-46e5dc4a-ecdc-43d2-9004-924208bb851a",
    "baseId1": "ie8d1bf97-777f-44c0-8166-cdf6dbdceb6f",
    "baseId2": "idd408ec6-e849-404c-8c73-ae3891347aae",
    "strungElements": []
   },
   {
    "className": "StraightBond",
    "lineId": "uuid-43223ada-a512-4ce4-859f-d831c5e363b6",
    "baseId1": "i3ad0be52-8837-445b-a1fc-48b690f410da",
    "baseId2": "i75b59eeb-a75b-42cf-a568-83801652368a",
    "strungElements": []
   },
   {
    "className": "StraightBond",
    "lineId": "uuid-4ecfab05-1297-4ed9-be00-c68c2dccafa0",
    "baseId1": "i8acf66f8-45c1-4a44-9113-02c87f279765",
    "baseId2": "i6b74da67-0e97-4b9a-b8c1-9e28cc3a0675",
    "strungElements": []
   },
   {
    "className": "StraightBond",
    "lineId": "uuid-75814b3b-574f-4092-8019-6866599c5e6a",
    "baseId1": "iefa7d067-f846-43b9-9f10-d728108aff37",
    "baseId2": "i49051c9b-484b-4905-942b-9601281647f4",
    "strungElements": []
   },
   {
    "className": "StraightBond",
    "lineId": "uuid-c689c136-d745-4989-90b3-fadb42158786",
    "baseId1": "if7a63015-ad9f-44a3-8d0b-d0865b6b3df9",
    "baseId2": "i8e3f4344-4173-4a96-ab85-4f936bc6055e",
    "strungElements": []
   },
   {
    "className": "StraightBond",
    "lineId": "uuid-5c8df6ec-c54b-4a88-947b-f3e8e0f3499d",
    "baseId1": "icb431ddf-e828-42d7-b886-1051be413ac2",
    "baseId2": "i23ba03f5-4d9d-4442-8253-060abee712cf",
    "strungElements": []
   },
   {
    "className": "StraightBond",
    "lineId": "uuid-9fa238a3-779e-4608-92f5-b6888d6abdaf",
    "baseId1": "ib57678ff-5516-4dc1-9664-a191e30501c9",
    "baseId2": "i0e88742d-312d-4bc0-a31e-68c584c57dd7",
    "strungElements": []
   },
   {
    "className": "StraightBond",
    "lineId": "uuid-8f81d1c4-8d4a-4527-952e-f3a181bae263",
    "baseId1": "i68cec383-2444-4863-aab3-e83228105225",
    "baseId2": "i2eeb1c40-1d5f-4086-bd8d-264d6bac64b2",
    "strungElements": []
   },
   {
    "className": "StraightBond",
    "lineId": "uuid-25ee574b-108e-4322-83ff-d12698312043",
    "baseId1": "i9a05dffa-1fff-4377-af18-dcef4017bc18",
    "baseId2": "i733103a9-2f2b-4225-aa81-a525eeee58d3",
    "strungElements": []
   },
   {
    "className": "StraightBond",
    "lineId": "uuid-4b4fd324-0f7d-40a6-95a4-af5fb5813e64",
    "baseId1": "i421ea9c1-a402-4dc9-bf4c-f35a986758c6",
    "baseId2": "i3dedecfa-d5c0-4cf1-8f40-2ed1603602ed",
    "strungElements": []
   },
   {
    "className": "StraightBond",
    "lineId": "uuid-50cc9bf4-aec5-43a0-ab90-a831fa70a3ea",
    "baseId1": "id5e5205c-eaf7-4dff-9515-986964636ce6",
    "baseId2": "i8bf08ba7-5ef2-4622-b8da-ca3d00b35e44",
    "strungElements": []
   },
   {
    "className": "StraightBond",
    "lineId": "uuid-84051ec6-c775-49be-882f-00a5ff367a18",
    "baseId1": "ia26630b0-ae9c-4b0b-bb75-eb200e11012e",
    "baseId2": "i5e0a64db-da2e-4d22-af2a-7ab5d07335a5",
    "strungElements": []
   },
   {
    "className": "StraightBond",
    "lineId": "uuid-3a418f8e-138d-46f0-9ecd-1c962eaa7771",
    "baseId1": "i941b9c13-b036-4385-820d-2a94d51759b0",
    "baseId2": "i861a6b38-16d8-4962-b039-e81c86638bc2",
    "strungElements": []
   },
   {
    "className": "StraightBond",
    "lineId": "uuid-2885cd79-c82e-48c2-8937-2c3d094002cc",
    "baseId1": "i7e3c9988-2486-4642-8ef8-709c1f66d79d",
    "baseId2": "i154747f6-ad1f-451f-ae2c-dee66351e5b4",
    "strungElements": []
   },
   {
    "className": "StraightBond",
    "lineId": "uuid-01163eb0-993d-475e-8f99-9af23d734fce",
    "baseId1": "i8e5ae4da-e775-44d6-82bd-a1212b3ab4d6",
    "baseId2": "i5851aaeb-7d0c-4ef4-9b7a-e17400f8f8d5",
    "strungElements": []
   },
   {
    "className": "StraightBond",
    "lineId": "uuid-31b6de01-4e22-424e-8b30-65eaccdce932",
    "baseId1": "i762de63b-aad3-4aad-9d5d-a705111a1a36",
    "baseId2": "i08fcdc83-8699-44eb-9c33-2385f1d5b7e5",
    "strungElements": []
   },
   {
    "className": "StraightBond",
    "lineId": "uuid-5f756362-de6c-45b3-b5ba-ad0558f679c2",
    "baseId1": "i4c902200-81b5-417e-94f3-80a20fdd7670",
    "baseId2": "i7ca63384-2b07-44b1-911f-25ee37461cd2",
    "strungElements": []
   },
   {
    "className": "StraightBond",
    "lineId": "uuid-60a387b6-b54b-4536-bbcb-253abe241945",
    "baseId1": "ie0948bc7-3a69-4850-9db6-b21fd6f5b004",
    "baseId2": "i3bf56349-4d18-4971-9b4c-9da26a87eedb",
    "strungElements": []
   },
   {
    "className": "StraightBond",
    "lineId": "uuid-a0a3f5ad-6285-4f3c-92b9-ef8d210ce041",
    "baseId1": "i515d40bd-2958-42e4-861c-c4214ffb20c1",
    "baseId2": "iae1c9ddc-00e0-459c-a02e-c32a62a42b70",
    "strungElements": []
   },
   {
    "className": "StraightBond",
    "lineId": "uuid-3697b898-c661-4fb9-b89c-5f508b4a17df",
    "baseId1": "i9a6143f1-7f76-461d-8940-b7d916f3f1be",
    "baseId2": "ia284f495-77d3-4cc1-bd1e-994fbcb3b529",
    "strungElements": []
   },
   {
    "className": "StraightBond",
    "lineId": "uuid-a80a6b13-6344-4926-a480-c03a2c8142cf",
    "baseId1": "iaf8d3693-de44-4fa5-b21e-43f2ab2b5ddd",
    "baseId2": "i4be51497-8d39-41f9-a248-66cfd5a9380a",
    "strungElements": []
   },
   {
    "className": "StraightBond",
    "lineId": "uuid-b7e3dd8b-d36a-418b-b50e-78d624a986c8",
    "baseId1": "i57c24dfe-61db-424a-92e3-8b685106f9fb",
    "baseId2": "i81f3b5a0-8dfd-441c-b3e0-57c5dca8980e",
    "strungElements": []
   },
   {
    "className": "StraightBond",
    "lineId": "uuid-c56c2ce1-3afd-4e3c-921b-537ad2560651",
    "baseId1": "icee2b161-b48f-444e-a7a0-952d83e9c771",
    "baseId2": "i42473bbc-e7ae-421a-8d5c-140a8be1f90f",
    "strungElements": []
   },
   {
    "className": "StraightBond",
    "lineId": "uuid-3979dc24-c908-4b61-b5b8-16af4eea20d5",
    "baseId1": "ib4ea8ec2-2880-4fc9-94d9-19022665f05e",
    "baseId2": "i11080eb2-4320-4ac7-a4a3-fd852f7bc234",
    "strungElements": []
   },
   {
    "className": "StraightBond",
    "lineId": "uuid-0cc7141a-6a14-4513-be03-433d6e4c369a",
    "baseId1": "i402b6aa8-81e7-42cc-9dab-1d43f38f3bf4",
    "baseId2": "i0f9a947a-4d49-455f-ac0f-b21a6ca82b44",
    "strungElements": []
   },
   {
    "className": "StraightBond",
    "lineId": "uuid-b35df501-5f0e-4cd5-ba17-4377ed38a55b",
    "baseId1": "i5907b66f-c85a-4bdd-b11d-f6234aeaf960",
    "baseId2": "idd91b27d-4077-4a8c-ad1f-6bb81757a33e",
    "strungElements": []
   },
   {
    "className": "StraightBond",
    "lineId": "uuid-dc2ee4e0-a8f4-4ca2-9aef-0c11892d094d",
    "baseId1": "if1a10bbd-9189-44c9-bca0-c90499ea6a5d",
    "baseId2": "if8fca758-d106-4969-b339-1d38c771526a",
    "strungElements": []
   },
   {
    "className": "StraightBond",
    "lineId": "uuid-12e67531-7b4e-45b2-8f51-9d8c6814ea4d",
    "baseId1": "ia4028a98-f367-43c2-ab78-8fc4f17acf01",
    "baseId2": "i3c6149aa-823f-4b12-8dad-f919e35cebf6",
    "strungElements": []
   },
   {
    "className": "StraightBond",
    "lineId": "uuid-9514fcf4-0832-4332-b590-40a84da8f423",
    "baseId1": "ia4f37feb-dbf5-42e2-a53e-defa329d531a",
    "baseId2": "i34293bb5-53d2-4629-94a1-eaeec375fccc",
    "strungElements": []
   },
   {
    "className": "StraightBond",
    "lineId": "uuid-58c0d0ce-743e-47a3-a5fc-d8c96ce16d3a",
    "baseId1": "ie19a0bbc-728e-43bb-9b4e-d332866f3172",
    "baseId2": "i3fbe44d9-39cd-4906-b5d5-76c495ecc361",
    "strungElements": []
   },
   {
    "className": "StraightBond",
    "lineId": "uuid-cdfe82bb-dd5e-4999-8ec8-9ab854a16737",
    "baseId1": "i9269e7eb-97b6-404b-8c22-ea2ba06cb2cd",
    "baseId2": "ibdf19d98-c090-4390-b75d-62020c5af452",
    "strungElements": []
   },
   {
    "className": "StraightBond",
    "lineId": "uuid-f0355b5c-b016-4487-8352-da332b6f117b",
    "baseId1": "i4082953a-900d-4f54-b437-f904e0f5e941",
    "baseId2": "i373694e0-e3f5-46ad-91c1-8ea2be0a05ca",
    "strungElements": []
   },
   {
    "className": "StraightBond",
    "lineId": "uuid-039c153f-0669-4713-97a0-05d678ae52c8",
    "baseId1": "ib0332b1d-723b-4907-b4b0-db56e0729c5e",
    "baseId2": "iba23a0bf-691b-4768-8994-c2e260a43cb6",
    "strungElements": []
   },
   {
    "className": "StraightBond",
    "lineId": "uuid-22b98b86-fe9b-4cc1-908f-f78d7e3f03b7",
    "baseId1": "i85042676-2a59-4656-8ed4-05047833299d",
    "baseId2": "i7b99473d-6ccb-4f0d-9c76-5d653404f9d0",
    "strungElements": []
   },
   {
    "className": "StraightBond",
    "lineId": "uuid-d68c2d9f-7059-4fdd-b021-8a68292d0b82",
    "baseId1": "i79609773-2b3f-432b-b04c-55cd120dac6a",
    "baseId2": "i28294b4f-e744-49b9-98b7-eed6f34c9172",
    "strungElements": []
   },
   {
    "className": "StraightBond",
    "lineId": "uuid-f9f268fe-089d-4a9a-867a-b8b591bca4f1",
    "baseId1": "i061f97ed-9821-4627-a691-9b3308bdf11b",
    "baseId2": "ib98b600e-ecd9-4de3-82d9-0a3b7faaebb1",
    "strungElements": []
   },
   {
    "className": "StraightBond",
    "lineId": "uuid-10ab35ee-34b8-4b8e-84f2-3c02b412196a",
    "baseId1": "i89443c86-a16d-4baf-ac8e-8b8eea84eb7e",
    "baseId2": "i28951362-8963-4283-afd2-e08397732811",
    "strungElements": []
   },
   {
    "className": "StraightBond",
    "lineId": "uuid-85058fb3-8576-4ac4-b335-e888bf8e3d91",
    "baseId1": "iebd3a3fa-f18e-4dba-b9e0-1e965e9c4b79",
    "baseId2": "i39e39088-1ded-450c-974a-e29d1b84bf4f",
    "strungElements": []
   },
   {
    "className": "StraightBond",
    "lineId": "uuid-10f83e9a-6977-42f5-ba37-451eed9a28df",
    "baseId1": "i34937c19-ad40-47bc-a19c-888b4e6bc9a6",
    "baseId2": "i31c3f5ac-81eb-4ab4-ac0c-04fdcd044772",
    "strungElements": []
   },
   {
    "className": "StraightBond",
    "lineId": "uuid-d6a29a1c-b4ff-4b48-ac6b-2244f4d4ac7b",
    "baseId1": "i70483726-e03b-4bb9-be5d-40ae34ce1a1a",
    "baseId2": "i93c687f0-b222-4846-a1a7-e7aa7559c96e",
    "strungElements": []
   },
   {
    "className": "StraightBond",
    "lineId": "uuid-38972fac-3050-4c5d-a7bf-79de9cc53c79",
    "baseId1": "i7a877aca-80b7-4399-a527-45a51a402c90",
    "baseId2": "ia266f014-84c2-4de4-b3b6-b2d673d2a417",
    "strungElements": []
   },
   {
    "className": "StraightBond",
    "lineId": "uuid-4358446e-8f0b-4944-9e2d-1d7a3b820e04",
    "baseId1": "i17f98925-8624-4511-be2f-09d6f904a317",
    "baseId2": "i9be8c4af-0b51-4599-9838-5da254759f08",
    "strungElements": []
   },
   {
    "className": "StraightBond",
    "lineId": "uuid-29b17024-6619-416a-970d-a4bc56cda61d",
    "baseId1": "i5548b965-c5a9-4cfb-bcd3-a40723c08c64",
    "baseId2": "if4bb3a7b-3bcf-4c30-8c10-4ab63b9e4ccb",
    "strungElements": []
   },
   {
    "className": "StraightBond",
    "lineId": "uuid-16999a57-5f3b-4ad0-87ee-3a4ea7397ad4",
    "baseId1": "i69dde8e5-c068-4398-909a-8f0677f180eb",
    "baseId2": "i54194e44-18b7-4d55-8f41-431227584fb2",
    "strungElements": []
   },
   {
    "className": "StraightBond",
    "lineId": "uuid-29cf3503-e205-4f12-9a3c-8a5cab825945",
    "baseId1": "i3a6fbfe1-882d-4321-b714-1cb896bc2ba5",
    "baseId2": "i21dc3e36-1270-4433-95ec-2a79d696c775",
    "strungElements": []
   },
   {
    "className": "StraightBond",
    "lineId": "uuid-254eee32-3ea6-4f64-afd7-f5c597b26a74",
    "baseId1": "i07730c2a-0c06-40bc-980c-e6e36027edbf",
    "baseId2": "idbf7a76a-637b-43fa-83e5-6ca34212e852",
    "strungElements": []
   },
   {
    "className": "StraightBond",
    "lineId": "uuid-fce23d1d-147f-4cbe-bb40-97d529f6b2ce",
    "baseId1": "i1c9ded68-c340-4e67-a0c6-b5cad6756d64",
    "baseId2": "ib49b222d-9fc2-4d96-93a9-a7f707711a9e",
    "strungElements": []
   },
   {
    "className": "StraightBond",
    "lineId": "uuid-d8a45efc-3195-4e71-83f4-4db55644d590",
    "baseId1": "i60445460-2165-412e-9c8a-00f9a8ce6b44",
    "baseId2": "i9861bc47-3c1b-479b-b62b-8b2488b89a94",
    "strungElements": []
   },
   {
    "className": "StraightBond",
    "lineId": "uuid-aff53aac-8984-4fe9-b911-a573e961025b",
    "baseId1": "i683e556b-411e-4676-8fe5-bd91b3158b9e",
    "baseId2": "id026877a-29ae-473d-a2d0-493108b59cf6",
    "strungElements": []
   },
   {
    "className": "StraightBond",
    "lineId": "uuid-2de80ea5-89ef-4526-a98b-8ff33d34ab67",
    "baseId1": "i442f31d7-146a-4f93-abf3-f569bcb0ebb5",
    "baseId2": "i45127302-af4d-46f1-b680-0ed7043f9b69",
    "strungElements": []
   },
   {
    "className": "StraightBond",
    "lineId": "uuid-329278af-d2b2-4ce4-a816-734668e69824",
    "baseId1": "i16cd21cd-e373-4051-b1ff-1ca87e9ced21",
    "baseId2": "i99eb13a7-8e49-4166-95d0-89fa4ec5c233",
    "strungElements": []
   },
   {
    "className": "StraightBond",
    "lineId": "uuid-b4d956a9-7d5c-43bc-ab4e-ab4715aae84a",
    "baseId1": "i090a5703-6597-45d7-90f3-d1025e7c702e",
    "baseId2": "ie1b095de-2757-474d-85ee-14b9d1c259fc",
    "strungElements": []
   },
   {
    "className": "StraightBond",
    "lineId": "uuid-4e4dc5ae-1e8a-4ad3-a340-192e9e610787",
    "baseId1": "i138fe675-9bbd-467e-af4f-88e93f064b49",
    "baseId2": "ifa103eab-b881-403b-a4fe-8fbc20bae6e4",
    "strungElements": []
   },
   {
    "className": "StraightBond",
    "lineId": "uuid-60bde99b-3d20-4ee4-9fc8-afbf40bef28b",
    "baseId1": "i6e77c402-9b16-4965-b554-561430bf161f",
    "baseId2": "i076edd57-a0aa-4eaa-a615-dfe9c3eb9528",
    "strungElements": []
   },
   {
    "className": "StraightBond",
    "lineId": "uuid-2e44a1fc-f9ce-4a07-b8e3-fe16b9860d91",
    "baseId1": "iddc52197-8f92-43d5-803e-ea165d720811",
    "baseId2": "icda7f76c-0e11-4bef-987c-d70cc129aff6",
    "strungElements": []
   },
   {
    "className": "StraightBond",
    "lineId": "uuid-5731d3b1-32ab-4568-a333-e8987bd0fec5",
    "baseId1": "ifebbfe67-a1c0-4967-8c51-95e75b33bb6d",
    "baseId2": "id054ee39-3e0b-42a7-9212-9aca5100c4bd",
    "strungElements": []
   },
   {
    "className": "StraightBond",
    "lineId": "uuid-1a8155d1-4bb7-4d2f-b0d3-304e790b7705",
    "baseId1": "i2ebd8f27-1fe9-420c-9ed9-7e9c493b3762",
    "baseId2": "i4029abd0-2166-4bc5-b970-3fe667830c68",
    "strungElements": []
   },
   {
    "className": "StraightBond",
    "lineId": "uuid-0964d3ed-b54b-458c-98a8-f2a7312cb930",
    "baseId1": "i11a50419-6405-47dc-a4cd-54e5de021239",
    "baseId2": "i91d54473-907c-408f-b5ac-963affcc53ef",
    "strungElements": []
   },
   {
    "className": "StraightBond",
    "lineId": "uuid-2c7772dc-8d10-4de8-8b54-bdb8dc265b20",
    "baseId1": "ic363d1d9-04bb-481a-b179-c0eb034604eb",
    "baseId2": "i77421d1d-fa0e-440e-92b1-03430df39352",
    "strungElements": []
   },
   {
    "className": "StraightBond",
    "lineId": "uuid-ed131035-7cad-4bf8-a343-873ef2abb2b2",
    "baseId1": "i7ac4d3fb-4c5f-415a-9fde-35292cc01de5",
    "baseId2": "ib413819f-49ba-4549-9f83-6c6e868146d5",
    "strungElements": []
   },
   {
    "className": "StraightBond",
    "lineId": "uuid-c26e579f-3c2f-45e7-9787-0bfa46c131d9",
    "baseId1": "ie696076c-a5c1-4939-bc75-72ea655945b8",
    "baseId2": "iff299abb-4dd7-4178-a828-14e8f4d16271",
    "strungElements": []
   },
   {
    "className": "StraightBond",
    "lineId": "uuid-9f13c6e5-5d73-4052-bee2-c2e04b23466e",
    "baseId1": "ife23204d-42f3-47d5-acef-ad2bf8368e3f",
    "baseId2": "i57b37538-4428-470d-8052-754d8c89b77c",
    "strungElements": []
   },
   {
    "className": "StraightBond",
    "lineId": "uuid-c3c5fd47-dcf8-4df1-8c7d-c39c976f0ff1",
    "baseId1": "i89667e65-978d-4022-b468-4fe4b3fcd457",
    "baseId2": "iaf024ce1-3a71-4be9-87f2-473befc905ac",
    "strungElements": []
   },
   {
    "className": "StraightBond",
    "lineId": "uuid-44fc57ed-86b3-4023-9757-e60e45619ab4",
    "baseId1": "iceedbb86-8bf7-42e6-bcc7-38b1c2fbc11d",
    "baseId2": "ia5940b24-24bc-442d-85af-d8e5f039c889",
    "strungElements": []
   },
   {
    "className": "StraightBond",
    "lineId": "uuid-f3c47ef2-e6c2-421c-931d-20878a5024c0",
    "baseId1": "icd11ac13-b2e7-4731-a943-877820ec273d",
    "baseId2": "i8097264c-db67-42e0-ba25-f77327c72433",
    "strungElements": []
   },
   {
    "className": "StraightBond",
    "lineId": "uuid-0d8d3582-df51-4c7e-a233-f6247237ff5b",
    "baseId1": "ie26975c8-6e82-4712-a74e-cc1e71a9daeb",
    "baseId2": "i7df62eb8-8b3b-4237-b7a6-31b09cf4145d",
    "strungElements": []
   },
   {
    "className": "StraightBond",
    "lineId": "uuid-26c9003c-6168-46fa-b09e-75630b13bfc7",
    "baseId1": "i4672f17a-3816-43f5-bc79-b6024920cae2",
    "baseId2": "i3bedfc55-7c69-4224-a499-f5aeb4d0a6f3",
    "strungElements": []
   },
   {
    "className": "StraightBond",
    "lineId": "uuid-466288df-f3a1-4713-8b5c-5ae94bd23441",
    "baseId1": "iba04e08c-b3fe-481a-9f2e-54a969da9268",
    "baseId2": "ib14ce3a8-fc62-4268-8917-9c7aff10a676",
    "strungElements": []
   },
   {
    "className": "StraightBond",
    "lineId": "uuid-82aa92d6-88b9-495c-827c-de8a8d3472dc",
    "baseId1": "i8e7dde23-f3a9-4af3-9322-4bd18dc65a37",
    "baseId2": "i44f5a37b-164d-42bb-bf1a-aecf61732b9f",
    "strungElements": []
   },
   {
    "className": "StraightBond",
    "lineId": "uuid-02ddecc0-2efc-43cc-9c63-20a4bbea7bda",
    "baseId1": "if718aaeb-e113-48a3-bd4c-e87cbb60a638",
    "baseId2": "i68479acb-102b-41a5-a542-582c44d950ff",
    "strungElements": []
   },
   {
    "className": "StraightBond",
    "lineId": "uuid-79729bc7-b9c8-46c9-b438-daff4c81eb21",
    "baseId1": "iee99e0b1-e0b2-4f25-aefe-d999a8dad2db",
    "baseId2": "i7e5e0c4d-3f2a-404a-900b-0c20d40e6a52",
    "strungElements": []
   },
   {
    "className": "StraightBond",
    "lineId": "uuid-db4af625-2f3c-4c5e-9849-53b2c5e1fe9b",
    "baseId1": "i4afde1b5-3c0d-4581-a903-2bb0af595906",
    "baseId2": "i1f58cb66-660f-400f-9cd9-8f0942701196",
    "strungElements": []
   },
   {
    "className": "StraightBond",
    "lineId": "uuid-1aebcc50-2947-4f4c-8d5c-b3d728a0fc65",
    "baseId1": "i8b5b9060-60f0-452f-956c-85f53cd987e1",
    "baseId2": "i6a5fe7a2-590d-490a-b2ed-7207ab302619",
    "strungElements": []
   },
   {
    "className": "StraightBond",
    "lineId": "uuid-6e231b04-b88f-4d51-82fd-8e48e0413941",
    "baseId1": "i2c37742f-5645-4178-87f1-cafc545e3bdf",
    "baseId2": "i4ddbcafd-4a88-4db5-9683-6152b4f4514f",
    "strungElements": []
   },
   {
    "className": "StraightBond",
    "lineId": "uuid-f9d259f5-52f3-4566-8278-80eecd8d8907",
    "baseId1": "i0f8b8471-c0d8-4d5a-9461-bbbbb92241ab",
    "baseId2": "ifb351e0b-76c8-461a-8ed4-f7630b48d3cc",
    "strungElements": []
   },
   {
    "className": "StraightBond",
    "lineId": "uuid-c4dde629-3834-4d7f-8a69-107d40d84a53",
    "baseId1": "id7d864b6-11a3-48a4-8473-5bdb58d9ac60",
    "baseId2": "i0077a931-0117-44f5-b0a2-4d78da511870",
    "strungElements": []
   },
   {
    "className": "StraightBond",
    "lineId": "uuid-a6d59fca-780f-4aba-a7b6-dabb570c5f7a",
    "baseId1": "i8c78c565-4643-494f-86ca-a883ebb278ad",
    "baseId2": "if9bdd011-3b32-4b6d-9d40-a58354b83ffd",
    "strungElements": []
   },
   {
    "className": "StraightBond",
    "lineId": "uuid-554dfc9e-b59f-4a85-b5c5-f50ff6c096bf",
    "baseId1": "ibe30c588-a8eb-492f-829c-8a5510ec5421",
    "baseId2": "id8cbfd53-9d6f-4cca-beb3-87b79f67da02",
    "strungElements": []
   },
   {
    "className": "StraightBond",
    "lineId": "uuid-6325628a-90e4-4858-8995-24da42f72292",
    "baseId1": "i819200c9-f35a-4c7c-b498-f32fa7c7247b",
    "baseId2": "i62188857-3c40-432e-b73c-220bf1ba6c62",
    "strungElements": []
   },
   {
    "className": "StraightBond",
    "lineId": "uuid-cd0340b5-4146-45ab-9652-e6e53a41f1ab",
    "baseId1": "i28974ce5-c0f0-4135-83ba-c253132fca22",
    "baseId2": "id6b07c88-dbb7-401a-9d76-876e31bae781",
    "strungElements": []
   },
   {
    "className": "StraightBond",
    "lineId": "uuid-42ae9221-88b4-4065-b2cc-f80d537be939",
    "baseId1": "i12c348e0-b5f4-4206-9558-cb4320b840aa",
    "baseId2": "ibf70477f-7380-46b3-b335-b0747e142a5a",
    "strungElements": []
   },
   {
    "className": "StraightBond",
    "lineId": "uuid-340910a7-f370-4923-847a-c52c4f5b51eb",
    "baseId1": "i49b4f8ce-fd0d-4bc0-b253-1814ef701e48",
    "baseId2": "ic06872f9-3798-4621-9e92-3710ed9ab83f",
    "strungElements": []
   },
   {
    "className": "StraightBond",
    "lineId": "uuid-de00efbd-2039-41e1-bbfd-e832c0965458",
    "baseId1": "i33c9d009-9580-451f-8286-5d665285c0ae",
    "baseId2": "i715358ac-0dce-4f56-8a50-ea2a6d22d2a9",
    "strungElements": []
   },
   {
    "className": "StraightBond",
    "lineId": "uuid-85151488-0205-42e6-97f4-ecef5f824fe4",
    "baseId1": "i9e2a64fc-88a0-4d6d-9743-f34cf7eb4c65",
    "baseId2": "i2f874598-9918-41a8-b0ff-02f0b7c2b337",
    "strungElements": []
   },
   {
    "className": "StraightBond",
    "lineId": "uuid-cbcb630a-17b8-4961-a8ab-ffcb9472c706",
    "baseId1": "i8bb7bdea-0b1a-4266-9cdb-8616b80b4a3b",
    "baseId2": "i03f17d18-03d9-489a-8ffb-197c3a031138",
    "strungElements": []
   },
   {
    "className": "StraightBond",
    "lineId": "uuid-c6d99b7b-b8dc-4a11-8461-fe1d46e4a0ec",
    "baseId1": "i74da0091-a1fc-4ed7-845a-427f00a69c38",
    "baseId2": "i6a2241cb-ff92-406c-bb95-d3953e83889e",
    "strungElements": []
   },
   {
    "className": "StraightBond",
    "lineId": "uuid-6a25d6ba-d2f6-4629-ad9b-623be443a764",
    "baseId1": "i4fce908a-66ed-4cbe-9a09-a6b74253c6d3",
    "baseId2": "icd57383b-2cbe-4332-b3e2-f5dd044df128",
    "strungElements": []
   },
   {
    "className": "StraightBond",
    "lineId": "uuid-38a8014f-2bc5-495a-a1eb-a24433ddb2de",
    "baseId1": "ie9cd5e01-6343-4a0a-8743-a74df724f159",
    "baseId2": "ic209d9e6-4834-4a07-bbfc-a03eb46b2e7d",
    "strungElements": []
   },
   {
    "className": "StraightBond",
    "lineId": "uuid-4c9ff453-8841-4adc-bbe2-714db61b41ad",
    "baseId1": "i87e2a80f-fd7d-4fa5-9724-9269f063c20a",
    "baseId2": "i8cfaac29-e2dc-48f3-907c-8fb882a090fe",
    "strungElements": []
   },
   {
    "className": "StraightBond",
    "lineId": "uuid-214c4099-e504-4868-b367-dbd9d2e603a8",
    "baseId1": "if9d48206-202b-46c5-bab0-d55c9fe91372",
    "baseId2": "i34d98f5f-f59e-4fb8-89e5-60b58ee80139",
    "strungElements": []
   },
   {
    "className": "StraightBond",
    "lineId": "uuid-9e7368a6-1aa7-4d62-abbd-83a3780cf5d6",
    "baseId1": "ia54648c9-b8ff-4a2c-b3cf-c06241a42f32",
    "baseId2": "i4de79b5e-75e4-4337-b0a1-91e538b99d11",
    "strungElements": []
   },
   {
    "className": "StraightBond",
    "lineId": "uuid-c18e4849-342b-4aca-9603-9aaf50bbb8fb",
    "baseId1": "iaeb5058f-9da2-41de-9b9a-aa17791e0212",
    "baseId2": "ia183f8a6-0e6b-4d73-87ed-9af384e5c67b",
    "strungElements": []
   },
   {
    "className": "StraightBond",
    "lineId": "uuid-a1ae0140-6272-4edd-823f-7e9ed62803d8",
    "baseId1": "i52b6e1b7-4d9a-4c63-ac76-13478cfeb573",
    "baseId2": "i74dd3af0-2dd4-4a08-a8ed-7cfef957f728",
    "strungElements": []
   },
   {
    "className": "StraightBond",
    "lineId": "uuid-d76d6108-840e-4a5d-ba0c-20f764260b2d",
    "baseId1": "if0b8fd1a-c3d8-4419-8e61-0f416681fa3d",
    "baseId2": "ie9f45fd5-8bfc-4186-8737-e8cd85a3f6d1",
    "strungElements": []
   },
   {
    "className": "StraightBond",
    "lineId": "uuid-cf89a554-4e97-40b4-90b1-b29b3d2a343b",
    "baseId1": "i1aad83d2-bf0f-452a-a3c4-193db1e56611",
    "baseId2": "i0e7e0c2c-bda9-4149-9714-684f7a09b9ca",
    "strungElements": []
   },
   {
    "className": "StraightBond",
    "lineId": "uuid-87b9980c-b03a-4248-9346-8b6a7ff39208",
    "baseId1": "ib530576b-91eb-4b3c-af87-1df0df6182a2",
    "baseId2": "i382060e4-8f7a-4651-aa10-5096889564bf",
    "strungElements": []
   },
   {
    "className": "StraightBond",
    "lineId": "uuid-7f82a0bd-1c28-4668-bc5c-28c8f1903188",
    "baseId1": "ic9c8b1d3-15da-45fb-92f9-853f18cc4b60",
    "baseId2": "i4f0b69c9-de5d-473f-8ec7-f2f2a05d589b",
    "strungElements": []
   },
   {
    "className": "StraightBond",
    "lineId": "uuid-a7f142f4-c746-4051-8d1f-ccaf70241bf8",
    "baseId1": "ia2e8d5a6-df8c-4281-a60e-2986514b6839",
    "baseId2": "ic10b8417-7798-4fe7-ace4-014b034ac40b",
    "strungElements": []
   },
   {
    "className": "StraightBond",
    "lineId": "uuid-819fdd51-16ea-40d2-8757-e66d48bae43b",
    "baseId1": "i9524eee9-0350-4194-8ecc-34336d1d37b8",
    "baseId2": "i7eb0160b-c558-4623-9012-359d1e1639ed",
    "strungElements": []
   },
   {
    "className": "StraightBond",
    "lineId": "uuid-a995a2ea-dc13-4a20-a483-ef74a38ede32",
    "baseId1": "i18b2f81a-ef72-453f-b892-7016834b4d49",
    "baseId2": "ic62cf3af-0801-431d-b01f-8763dcd49331",
    "strungElements": []
   },
   {
    "className": "StraightBond",
    "lineId": "uuid-282944af-1a35-424b-98f7-06cfdc3bd032",
    "baseId1": "i03012d83-ae39-47e0-807a-786ed2d6332f",
    "baseId2": "i89bc92cf-0ee4-4c90-83e8-5cf11f861d59",
    "strungElements": []
   },
   {
    "className": "StraightBond",
    "lineId": "uuid-7a77f530-3d8d-4319-b8c6-0090f89a6b0c",
    "baseId1": "iddd23ef9-cea5-43bd-affb-e26c1c82d910",
    "baseId2": "i08015643-419f-456e-80cd-a080f5ea60e8",
    "strungElements": []
   },
   {
    "className": "StraightBond",
    "lineId": "uuid-1d742072-c30c-4bf6-8b7e-55a7babd5cda",
    "baseId1": "i644df4af-d7f2-45ca-b084-97c465e87b00",
    "baseId2": "i82faa30a-7d14-470b-821c-5b167ee07467",
    "strungElements": []
   },
   {
    "className": "StraightBond",
    "lineId": "uuid-7782e996-790f-49b3-8de0-81a0e56352c1",
    "baseId1": "i8615158e-b0e9-4123-b2b3-4ba8ffc9f265",
    "baseId2": "ic535dc4e-e811-49fe-9a81-f06f921fd559",
    "strungElements": []
   },
   {
    "className": "StraightBond",
    "lineId": "uuid-fffbacb1-2c56-4af8-a426-1a3e506f65c8",
    "baseId1": "iad040cb5-c856-4a68-9beb-0544aa83fbb2",
    "baseId2": "i640a84a0-040c-4ba5-8294-ffea400a0bb0",
    "strungElements": []
   },
   {
    "className": "StraightBond",
    "lineId": "uuid-64258c59-30bc-4101-8f52-2df6d599be49",
    "baseId1": "i1a520d17-cfa4-4ff4-a3d2-a338b13f8b24",
    "baseId2": "i4da84c98-d03d-428c-8099-eb4d21f5e6c6",
    "strungElements": []
   },
   {
    "className": "StraightBond",
    "lineId": "uuid-659c089c-802a-4a33-8975-c15b13c866a2",
    "baseId1": "i8117aecd-c96c-4755-ad02-96048ea9fbf2",
    "baseId2": "idf8a23e7-b738-478a-b72f-a2608dd564b4",
    "strungElements": []
   },
   {
    "className": "StraightBond",
    "lineId": "uuid-0e6c603a-d271-42fe-ac54-f38dd020bfb4",
    "baseId1": "icff75366-2835-4a52-a926-c8f3af596a3e",
    "baseId2": "ib1135bde-0bc1-41c9-a7d5-ec29672bf2da",
    "strungElements": []
   },
   {
    "className": "StraightBond",
    "lineId": "uuid-7c067f82-d601-4698-8e50-42e373cdaa3d",
    "baseId1": "i75d5672f-8d1c-4a4e-bbc2-b8b9ee14a33d",
    "baseId2": "i6f8f341c-a5b7-4610-a091-cf56a92c2c7e",
    "strungElements": []
   },
   {
    "className": "StraightBond",
    "lineId": "uuid-881b1f85-a327-4341-8d69-9876f0943d15",
    "baseId1": "i8cf31f6e-3b20-4aa5-b867-df041e7e1d96",
    "baseId2": "i4f127011-06f2-487c-b860-23b1393e61c6",
    "strungElements": []
   },
   {
    "className": "StraightBond",
    "lineId": "uuid-56b91d03-73ef-4dcc-b8e5-93a6e952d527",
    "baseId1": "i1d5c4fa5-70d2-4a6e-89d0-bf656df69688",
    "baseId2": "ia86ec6af-b66f-44aa-8945-5779b7a1a3e6",
    "strungElements": []
   },
   {
    "className": "StraightBond",
    "lineId": "uuid-a0a5953c-e290-43a4-a441-dedf5e3c35c4",
    "baseId1": "i6abd2ba0-4f6d-4f3b-88e5-05fbcca5916d",
    "baseId2": "i22919431-2a14-44bb-80ac-4dc713d274fc",
    "strungElements": []
   },
   {
    "className": "StraightBond",
    "lineId": "uuid-17736b86-26e5-466e-b0d3-d390df18af0c",
    "baseId1": "i4b1b1b4f-d2d5-4459-8777-33fd9c18a2d1",
    "baseId2": "iba21315d-2322-4b45-a2e9-887a5708da47",
    "strungElements": []
   },
   {
    "className": "StraightBond",
    "lineId": "uuid-06e1b18a-4dbe-405c-85e4-41f0758de8f8",
    "baseId1": "ibd0361b6-8d9d-4348-8a77-5b20599e6971",
    "baseId2": "i9a0f423d-d6e0-4a9a-84c1-7d46a47ec1fa",
    "strungElements": []
   },
   {
    "className": "StraightBond",
    "lineId": "uuid-1862f65c-f9de-4477-8bb4-0d823e096427",
    "baseId1": "i51d53335-b7ba-4b1b-82e4-dff9c5d167c1",
    "baseId2": "i6aa922a3-1a11-48ac-bc3a-613e42bc7ee8",
    "strungElements": []
   },
   {
    "className": "StraightBond",
    "lineId": "uuid-f1f58dd9-be06-4747-a1c6-246c4f932afe",
    "baseId1": "i3017924a-6555-4b23-881d-c50bd3f22cee",
    "baseId2": "i29410468-caf5-439b-be0a-f66d2aa0c9df",
    "strungElements": []
   },
   {
    "className": "StraightBond",
    "lineId": "uuid-bc669944-7fe1-4a07-9048-9b82fd186254",
    "baseId1": "ia898a18b-a208-4592-8ee5-115542cb4e01",
    "baseId2": "i02d23e2c-28c1-450e-af6a-426c9a75fed8",
    "strungElements": []
   },
   {
    "className": "StraightBond",
    "lineId": "uuid-423a7d5b-a18b-4dd3-be64-2735a8930d32",
    "baseId1": "i4bbf80ea-9b1f-4b19-9ace-4c5d0d860744",
    "baseId2": "i010dc674-f403-4cf3-b266-f860ca456ef5",
    "strungElements": []
   },
   {
    "className": "StraightBond",
    "lineId": "uuid-0bfe8073-c157-41de-bd1b-b3cb74b1169c",
    "baseId1": "iec86d46d-0141-47af-854d-afebb58b517d",
    "baseId2": "i072e6a76-3dd0-450b-b8c1-d13054417719",
    "strungElements": []
   },
   {
    "className": "StraightBond",
    "lineId": "uuid-91999ceb-8abe-406a-846f-d96fddddbba0",
    "baseId1": "i441ea88e-9630-422d-af42-c18af46d46a1",
    "baseId2": "i144441c4-34df-495e-8450-d4df4bb4f33c",
    "strungElements": []
   },
   {
    "className": "StraightBond",
    "lineId": "uuid-166dfaa9-ba11-4a2e-a2b8-5150cec290d7",
    "baseId1": "i51a19ec8-013f-4337-ada4-b91a66bbe415",
    "baseId2": "i1d018c6f-3de9-4709-8bdd-a949d6733f33",
    "strungElements": []
   },
   {
    "className": "StraightBond",
    "lineId": "uuid-4af00342-012f-4fc4-bdf9-7609607b003b",
    "baseId1": "i396a2a69-9b50-4a17-9693-31e3f2de1529",
    "baseId2": "i20d6244a-d190-47a7-a165-680b3e73cfaa",
    "strungElements": []
   },
   {
    "className": "StraightBond",
    "lineId": "uuid-6461dcad-e80e-4fcf-a482-c176f37a5e92",
    "baseId1": "iad1889fd-3595-4b77-9484-1f772e1b5f91",
    "baseId2": "ie2bb5384-2b6a-4fff-be99-293af1fabfa9",
    "strungElements": []
   },
   {
    "className": "StraightBond",
    "lineId": "uuid-a6af9f92-256b-42a7-894d-1884412fc2b2",
    "baseId1": "i9ec9c406-0167-40a6-af54-a6a920b1d158",
    "baseId2": "i81de76b1-9a85-43b5-8ef9-ec10ade8276e",
    "strungElements": []
   },
   {
    "className": "StraightBond",
    "lineId": "uuid-1e9e330e-f1cb-4271-9b6c-f2cdad268829",
    "baseId1": "ibc08b57d-6eca-4412-bb78-7da79d6b706c",
    "baseId2": "iea92bcfb-c74a-4ff3-856a-47ae6b7d65b7",
    "strungElements": []
   },
   {
    "className": "StraightBond",
    "lineId": "uuid-d7f49ca7-6d70-4e97-874a-bf7925d20897",
    "baseId1": "icfcad540-b99f-4547-9818-aa253b09f65f",
    "baseId2": "i9b476b5a-6d35-4a96-a02f-b6f3ca589eb0",
    "strungElements": []
   },
   {
    "className": "StraightBond",
    "lineId": "uuid-ab3bdb2d-359f-42d1-ad50-efc38cfe143c",
    "baseId1": "i7aaed9ca-347a-4223-b727-cbf3fe9e30f8",
    "baseId2": "ia2b6690d-a63f-425b-85d7-075e2ea21e77",
    "strungElements": []
   },
   {
    "className": "StraightBond",
    "lineId": "uuid-024de227-9e41-401f-92c5-08c4a1bb1c15",
    "baseId1": "i90341dcf-16e1-4492-8d16-897ee4132ff3",
    "baseId2": "i96bc36e3-1f27-4415-8287-c946bb82b451",
    "strungElements": []
   },
   {
    "className": "StraightBond",
    "lineId": "uuid-cb1bad53-af63-4376-a356-6af66b68dda6",
    "baseId1": "ia77a4715-2388-4496-9694-1fdbc8213207",
    "baseId2": "i6234fdef-ad3e-42c7-8b35-3403148c15d0",
    "strungElements": []
   },
   {
    "className": "StraightBond",
    "lineId": "uuid-fe5e3561-8734-47af-a819-d40b59c3ec32",
    "baseId1": "ifc392282-26a5-438d-84d1-2f8060bb5917",
    "baseId2": "i09575e82-e97f-471a-82ed-0ffdc5db8d91",
    "strungElements": []
   },
   {
    "className": "StraightBond",
    "lineId": "uuid-b9ff8929-7900-4643-a001-de041c84ca49",
    "baseId1": "ic2eb4a73-fe67-4a76-a563-e05ece911735",
    "baseId2": "ibbd66a9a-8498-4899-bc8d-1573ca6a9ef4",
    "strungElements": []
   },
   {
    "className": "StraightBond",
    "lineId": "uuid-558cfb3b-3aa4-4a34-842b-22f63c25a00d",
    "baseId1": "i2347c70f-e4dd-4fb4-b27c-f67a06f12ec5",
    "baseId2": "i53b37bf3-ce5d-4a7e-b148-4f0782fdbe5f",
    "strungElements": []
   },
   {
    "className": "StraightBond",
    "lineId": "uuid-923b759f-9c48-4f76-8b5e-d03338d14e47",
    "baseId1": "ia69f9d00-dc74-41f1-8eb9-f87bd1f7ef15",
    "baseId2": "i464322b3-4144-4076-9f7e-cad339287f38",
    "strungElements": []
   },
   {
    "className": "StraightBond",
    "lineId": "uuid-df737889-ff92-4e43-a512-9396bedb0181",
    "baseId1": "i3b9162f6-15c9-467b-a821-932a6c043e1f",
    "baseId2": "i56b7c213-e6a4-4ccb-91b9-c0e5eba6d9c9",
    "strungElements": []
   },
   {
    "className": "StraightBond",
    "lineId": "uuid-1c6650af-37bb-4393-b25b-157595f7096d",
    "baseId1": "iab26b0a4-ce41-4e68-ab04-93f3f1a5f3b7",
    "baseId2": "i30632abd-f8ec-4074-90b7-02b489753485",
    "strungElements": []
   },
   {
    "className": "StraightBond",
    "lineId": "uuid-2c094ee8-7855-4f3e-8f59-7c0223f85ba1",
    "baseId1": "ia11fcff2-aa4d-45a2-8281-2f73b3e3cdd9",
    "baseId2": "i52477b29-d09f-4f0c-ac6f-eebf36704a81",
    "strungElements": []
   },
   {
    "className": "StraightBond",
    "lineId": "uuid-456c7a4e-337e-4567-8614-afffb7da9d59",
    "baseId1": "id6825c79-16dc-4fa3-8746-3493c0b94917",
    "baseId2": "ic360298e-9fec-4f27-afef-065d1598a826",
    "strungElements": []
   },
   {
    "className": "StraightBond",
    "lineId": "uuid-8d648de1-af63-44e5-9e0a-db6b5eb3311c",
    "baseId1": "i40a9e75c-2868-4672-85be-678874f262e0",
    "baseId2": "i59cc970b-d58e-42a4-8d01-aecad441beb1",
    "strungElements": []
   },
   {
    "className": "StraightBond",
    "lineId": "uuid-f1564330-5b61-4343-b326-8f2b4a5358c5",
    "baseId1": "i80f9e745-dfba-4c19-88d2-d9e04f38a9dc",
    "baseId2": "i5614cf2b-e571-454e-9e89-53cd166c6efa",
    "strungElements": []
   },
   {
    "className": "StraightBond",
    "lineId": "uuid-f298a687-d304-4497-a714-f5bdb9a1290f",
    "baseId1": "i22daf942-b1b5-4323-962a-cb112299220c",
    "baseId2": "i4b8a7cf4-e7c1-42c4-9351-509f57030f1d",
    "strungElements": []
   },
   {
    "className": "StraightBond",
    "lineId": "uuid-1e44a95b-4c59-4552-90fb-ae68b1f25344",
    "baseId1": "if1c6dfc9-020b-4986-b7d6-d3830cca577e",
    "baseId2": "i55a9b823-cdf5-4673-81af-8147b6c2a48f",
    "strungElements": []
   },
   {
    "className": "StraightBond",
    "lineId": "uuid-d13e96d6-0c33-4154-b1f9-2058181f8e29",
    "baseId1": "i045fcd1e-ffe5-445d-98bb-12414ba5e26a",
    "baseId2": "i9f68afa9-d332-42d3-b312-5750e147a206",
    "strungElements": []
   },
   {
    "className": "StraightBond",
    "lineId": "uuid-b37dbbe9-6250-4f05-ba92-ecb92e082f14",
    "baseId1": "i3d8f9829-382f-49e9-b22f-723e5c1f6776",
    "baseId2": "i6c5b41c2-97df-4731-b636-8c4dc59a9f4b",
    "strungElements": []
   },
   {
    "className": "StraightBond",
    "lineId": "uuid-14d74ea3-3231-4253-ab2d-01e9e0ebd5a6",
    "baseId1": "id8a54552-50d5-4148-8ee7-fd4fd2cea1cd",
    "baseId2": "i22470b99-03c3-4a44-b451-303e7cc74887",
    "strungElements": []
   },
   {
    "className": "StraightBond",
    "lineId": "uuid-7c95179e-f9a3-496d-9e65-11df76dc8ecd",
    "baseId1": "i4db61937-00b6-4387-9b3c-d5e234c13265",
    "baseId2": "i5dc7752e-6131-4e13-857e-f524f18975b6",
    "strungElements": []
   },
   {
    "className": "StraightBond",
    "lineId": "uuid-24e885de-9c72-41b6-abe1-8b335987c61b",
    "baseId1": "i83afcfc4-ba4f-4d3a-b208-a4ad1a35ab70",
    "baseId2": "i9e1ff787-40f3-40b1-93dc-285307cbc22d",
    "strungElements": []
   },
   {
    "className": "StraightBond",
    "lineId": "uuid-03212e46-4c1d-482e-a30d-5535c9ddfefc",
    "baseId1": "i22f01bf5-f169-4e5c-a08a-43c98887244b",
    "baseId2": "i1bdb7ec2-c3c7-45b4-a369-b489904f8339",
    "strungElements": []
   },
   {
    "className": "StraightBond",
    "lineId": "uuid-142fe153-c558-4474-9ff2-8a6f6ab93f50",
    "baseId1": "i675df1bd-e771-4f55-af70-044ab10e0431",
    "baseId2": "i80f17d4a-3b32-4d82-983b-3501e7ead3f1",
    "strungElements": []
   },
   {
    "className": "StraightBond",
    "lineId": "uuid-9a53a48b-2ffd-4211-b8b2-6f09d6a043bd",
    "baseId1": "i6e03461d-c461-4772-b283-36468b456d29",
    "baseId2": "ib2060652-eaa5-4998-ba2e-1d8e2a3ad190",
    "strungElements": []
   },
   {
    "className": "StraightBond",
    "lineId": "uuid-df227eb5-2222-49da-a996-4e93802133ec",
    "baseId1": "i8ed058c6-8af0-4bd9-baa3-f4382172fcad",
    "baseId2": "ibf41c7b5-26ec-44e5-b45a-5ff32c341699",
    "strungElements": []
   },
   {
    "className": "StraightBond",
    "lineId": "uuid-27d8cd78-13e0-4f4c-8e84-21b463f53c06",
    "baseId1": "i8a795879-9b76-4aa1-ba85-7ae37203f07e",
    "baseId2": "if17176d7-9bfd-4631-ac66-e61bdc78b3e1",
    "strungElements": []
   },
   {
    "className": "StraightBond",
    "lineId": "uuid-985da0a9-2738-4477-8aec-bc95e9883744",
    "baseId1": "id246ae5f-a6b9-4c38-8064-70b67b1ed4f6",
    "baseId2": "i9649138d-9ba7-46ee-800a-a75147812f00",
    "strungElements": []
   },
   {
    "className": "StraightBond",
    "lineId": "uuid-f5511104-d8f8-4806-b177-f39c081fc27c",
    "baseId1": "i0d94f6c3-b942-48e3-a1ae-ac4d1984635d",
    "baseId2": "i9ba2d863-1f14-41f8-976f-3cde2d1a0e00",
    "strungElements": []
   },
   {
    "className": "StraightBond",
    "lineId": "uuid-f11e26f7-1b67-418e-9772-e3c92e330b4f",
    "baseId1": "ie02d4000-8174-4149-8f98-c35d77d40427",
    "baseId2": "i55db9b45-b0a7-4b8f-bfe0-edbd4d945010",
    "strungElements": []
   },
   {
    "className": "StraightBond",
    "lineId": "uuid-1a8bad01-380b-432c-8b19-7555214914a7",
    "baseId1": "i6d73dc26-dba7-40e3-9602-6ecf991cb9ee",
    "baseId2": "i3202d7f1-4b35-4546-9f8e-dd1485813e42",
    "strungElements": []
   },
   {
    "className": "StraightBond",
    "lineId": "uuid-ed891901-fbcb-4692-b2d4-8d59d41e3d97",
    "baseId1": "i0edefae2-aa78-4013-ad6d-614f6fc43e61",
    "baseId2": "ib2a9224d-b183-4e2a-8a16-b0c3aa1b61f3",
    "strungElements": []
   },
   {
    "className": "StraightBond",
    "lineId": "uuid-5e24106a-1593-4fb8-8eb2-2a2b694db6d0",
    "baseId1": "if42b448b-4627-4f7a-bf93-48ce7041dcb9",
    "baseId2": "i8350aa8a-8b6b-4e00-977e-aef2874a3b64",
    "strungElements": []
   },
   {
    "className": "StraightBond",
    "lineId": "uuid-4c09db52-824a-4bcc-9e4c-9225da5084b3",
    "baseId1": "i9a9bbe7b-674d-46f1-843c-43ea4abf575b",
    "baseId2": "i49155de7-8b78-4f2a-ae69-ce1f04839d4a",
    "strungElements": []
   },
   {
    "className": "StraightBond",
    "lineId": "uuid-970e09c7-dfa5-41da-b73e-d9603742034c",
    "baseId1": "i375e36c6-671b-4465-885f-8e1611acf13d",
    "baseId2": "icb8a4e33-bb42-4249-9528-d6d6c2e66fdf",
    "strungElements": []
   },
   {
    "className": "StraightBond",
    "lineId": "uuid-919aeafe-f951-4947-9c33-05d1038115fa",
    "baseId1": "i9a322197-d7b9-4e9e-8f77-599cf94f4e94",
    "baseId2": "i97550b60-28de-43dd-8147-27c9806a9784",
    "strungElements": []
   },
   {
    "className": "StraightBond",
    "lineId": "uuid-2663f223-b20e-4ebc-a329-54870f419e65",
    "baseId1": "i16ef34ed-d58c-4f9c-991f-4363c037660e",
    "baseId2": "i9a03e38f-0f07-4357-b997-6cabbf9eee68",
    "strungElements": []
   },
   {
    "className": "StraightBond",
    "lineId": "uuid-c6e1f2dc-049a-4280-a427-f387df9c4467",
    "baseId1": "ie69aa28f-24e6-4563-9214-22855b484a8b",
    "baseId2": "i6a0c81ff-3d20-412e-898f-86139abe0617",
    "strungElements": []
   },
   {
    "className": "StraightBond",
    "lineId": "uuid-01edf9cd-120c-4ea8-ba5a-0460af462307",
    "baseId1": "i9b049870-50ac-4738-8840-15c8b1b7f52b",
    "baseId2": "i3f5069e2-d474-4a83-85fd-b1c543839e42",
    "strungElements": []
   },
   {
    "className": "StraightBond",
    "lineId": "uuid-2fba7f56-900f-41e8-8829-bb66aafc5a87",
    "baseId1": "i7e295dc5-3977-4491-acd7-a7af24c78013",
    "baseId2": "i0e751af3-75ec-4c41-9809-6e7a4e0a8978",
    "strungElements": []
   },
   {
    "className": "StraightBond",
    "lineId": "uuid-0a5595df-f80d-4674-b027-af00ed8f54be",
    "baseId1": "iaccbcbab-ff4d-4b53-8eaa-347eeee1d739",
    "baseId2": "i4a9c7024-843b-42fa-96e9-b9befdefb52b",
    "strungElements": []
   },
   {
    "className": "StraightBond",
    "lineId": "uuid-e1cd2956-328b-4754-a8d2-ddb1a9864278",
    "baseId1": "iba657576-531d-4cc1-9ddb-65d569ac43af",
    "baseId2": "i5ce234fe-df83-4d08-9c5b-dc6ddd3c18b5",
    "strungElements": []
   },
   {
    "className": "StraightBond",
    "lineId": "uuid-5271918a-d1e6-41f5-bbd9-3890c770c6a8",
    "baseId1": "icb0a6703-7ee1-482a-a7e9-b22c8507cba8",
    "baseId2": "i0ae75f21-414a-4070-a17f-6de7ad87acdd",
    "strungElements": []
   },
   {
    "className": "StraightBond",
    "lineId": "uuid-2979b2f9-bd59-4b3b-9f52-4f41ed1fc787",
    "baseId1": "ia61865e5-f3ea-4d03-832f-d9d738ac1a62",
    "baseId2": "i811d5754-23b2-4957-bae0-39cb0807f59e",
    "strungElements": []
   },
   {
    "className": "StraightBond",
    "lineId": "uuid-a350563c-83a0-4428-b8c3-c904ec1b839c",
    "baseId1": "ic56c2591-3cd8-4e7f-80e1-99731f145edf",
    "baseId2": "idd7430e2-d96a-4c4b-8317-e5cb09490cd0",
    "strungElements": []
   },
   {
    "className": "StraightBond",
    "lineId": "uuid-fcf49c37-9e5a-4473-bbfe-29ec7f23d0d1",
    "baseId1": "ibb384933-9a3e-494c-8d5b-6692b5da5911",
    "baseId2": "i8e741bc1-f1c9-4413-bd50-0f8ff5d742c3",
    "strungElements": []
   },
   {
    "className": "StraightBond",
    "lineId": "uuid-9df0df1c-c0cd-4590-a364-3d2a82091db6",
    "baseId1": "i851343b8-7e9d-4793-8717-1396ec592a92",
    "baseId2": "i7eb1cfe1-bb97-409e-80a0-6733bdfb4987",
    "strungElements": []
   },
   {
    "className": "StraightBond",
    "lineId": "uuid-9d592d07-057f-400d-9bac-f24192e95be0",
    "baseId1": "i7f3e8ab6-93f5-45fd-97c7-fbfa736994ac",
    "baseId2": "ic742301c-64eb-4d6a-b461-d53433a73788",
    "strungElements": []
   },
   {
    "className": "StraightBond",
    "lineId": "uuid-286db003-0954-49ef-87f7-cf669c0170fd",
    "baseId1": "if4e1e294-6e62-4a94-9cf7-dac166649b45",
    "baseId2": "i96ef13f6-cc59-4783-8d36-840acadcd402",
    "strungElements": []
   },
   {
    "className": "StraightBond",
    "lineId": "uuid-b6bea829-30ca-4822-8369-b4b6fb819dcc",
    "baseId1": "i0e1c7755-c1fa-409a-8b17-20fdfe5ab56e",
    "baseId2": "iaa02be62-3275-4ac5-bb9f-ff29800b37f3",
    "strungElements": []
   },
   {
    "className": "StraightBond",
    "lineId": "uuid-5f8c7c18-0735-4885-8f39-6d20512117d3",
    "baseId1": "icca97b11-c48a-4544-8c05-0d52083e0b98",
    "baseId2": "ic61c5cad-83db-42c7-bef0-b8af51c5b86d",
    "strungElements": []
   },
   {
    "className": "StraightBond",
    "lineId": "uuid-ed9b4e69-efc0-46a3-9d6b-4891eafa6bea",
    "baseId1": "i37e16067-2450-4448-a576-f3c27a0e3ffb",
    "baseId2": "i310bec9a-34f5-467f-8de5-2d13395d49a8",
    "strungElements": []
   },
   {
    "className": "StraightBond",
    "lineId": "uuid-a050de14-5a15-45e6-be0d-d1088e2de809",
    "baseId1": "i117908e5-98d7-495c-b052-94322c24590b",
    "baseId2": "i81548921-235b-4465-90b9-21b61b65024b",
    "strungElements": []
   },
   {
    "className": "StraightBond",
    "lineId": "uuid-f23b904c-40b2-43e2-a67d-db32f1c180a7",
    "baseId1": "i0965dba1-49e9-4620-880b-49b1f82bd239",
    "baseId2": "i2ddc2b77-e9b6-4421-ace7-75dde743796c",
    "strungElements": []
   },
   {
    "className": "StraightBond",
    "lineId": "uuid-d7ab168f-fbd4-4b67-949f-c67ae405df0f",
    "baseId1": "i254aeabd-9fc2-4e8f-8e76-9531843e5f1a",
    "baseId2": "i8dacc937-2834-4714-8f88-9c9f8700ac02",
    "strungElements": []
   },
   {
    "className": "StraightBond",
    "lineId": "uuid-f4f0dcd3-d31c-4535-bdf6-1bfb70878e15",
    "baseId1": "ie4581a57-e452-4866-8deb-efad44cb211f",
    "baseId2": "id26e87c1-c58e-4c36-8be9-6316d2be1801",
    "strungElements": []
   },
   {
    "className": "StraightBond",
    "lineId": "uuid-992fa0e3-13da-4822-9268-278787a33985",
    "baseId1": "i257e19ae-1ab5-4474-8fab-aa0e938b146f",
    "baseId2": "i5c713713-566e-473c-b173-94dc685fd2e5",
    "strungElements": []
   },
   {
    "className": "StraightBond",
    "lineId": "uuid-d6d96d5b-f4c2-4444-a11a-3f925bef9689",
    "baseId1": "i0685c295-e45d-44e8-a7aa-5aa20c854b0e",
    "baseId2": "ic54b94b6-c72d-4203-baf8-9ba1266892e2",
    "strungElements": []
   },
   {
    "className": "StraightBond",
    "lineId": "uuid-b9363009-a6b8-4219-9d57-f917a3add1b4",
    "baseId1": "i6797b71f-fdb4-476c-84fb-2eebcbfdd032",
    "baseId2": "if5cf0e21-021b-486b-a262-380c73e1404d",
    "strungElements": []
   },
   {
    "className": "StraightBond",
    "lineId": "uuid-57ee4101-4431-4a53-aaa1-c32ba5b1fa51",
    "baseId1": "i5fb810f6-c60f-45cb-a203-4eb2bd144e42",
    "baseId2": "id02facd9-97d5-4ace-b8ac-e297128c9f10",
    "strungElements": []
   },
   {
    "className": "StraightBond",
    "lineId": "uuid-9c3b5de4-ce46-4fe7-a989-0a80b3a7d345",
    "baseId1": "i970748fd-a1cc-42b2-ba15-fff95e80fbe4",
    "baseId2": "ia6ede1bc-6d2d-45a2-8d5a-a2b16460e92a",
    "strungElements": []
   },
   {
    "className": "StraightBond",
    "lineId": "uuid-6630bdd5-22bf-4a66-8014-1313e2dfdb3a",
    "baseId1": "ic0718215-d22e-457e-9af1-2de61660c731",
    "baseId2": "idcbf588f-2b6c-4697-8c7e-c8943d3da5e8",
    "strungElements": []
   },
   {
    "className": "StraightBond",
    "lineId": "uuid-ff3c40d3-36e4-4d38-a381-049721cbbba8",
    "baseId1": "i130a9d3f-20c5-4b03-899c-3dace8a269ab",
    "baseId2": "i5f08b0ee-faf9-4331-b720-40e4ac14aa4c",
    "strungElements": []
   }
  ],
  "tertiaryBonds": []
 },
 "generalLayoutProps": {
  "className": "GeneralStrictLayoutProps",
  "outermostLoopShape": "round",
  "rotation": 0,
  "basePairBondLength": 1.35,
  "basePairPadding": 0,
  "terminiGap": 4
 },
 "perBaseLayoutProps": [
  {
   "className": "PerBaseStrictLayoutProps",
   "stretch3": 0,
   "flatLoopAngle3": 0,
   "flipStem": false,
   "loopShape": "round",
   "triangleLoopHeight": 4
  },
  {
   "className": "PerBaseStrictLayoutProps",
   "stretch3": 0,
   "flatLoopAngle3": 0,
   "flipStem": false,
   "loopShape": "round",
   "triangleLoopHeight": 4
  },
  {
   "className": "PerBaseStrictLayoutProps",
   "stretch3": 0,
   "flatLoopAngle3": 0,
   "flipStem": false,
   "loopShape": "round",
   "triangleLoopHeight": 4
  },
  {
   "className": "PerBaseStrictLayoutProps",
   "stretch3": 0,
   "flatLoopAngle3": 0,
   "flipStem": false,
   "loopShape": "round",
   "triangleLoopHeight": 4
  },
  {
   "className": "PerBaseStrictLayoutProps",
   "stretch3": 0,
   "flatLoopAngle3": 0,
   "flipStem": false,
   "loopShape": "round",
   "triangleLoopHeight": 4
  },
  {
   "className": "PerBaseStrictLayoutProps",
   "stretch3": 0,
   "flatLoopAngle3": 0,
   "flipStem": false,
   "loopShape": "round",
   "triangleLoopHeight": 4
  },
  {
   "className": "PerBaseStrictLayoutProps",
   "stretch3": 0,
   "flatLoopAngle3": 0,
   "flipStem": false,
   "loopShape": "round",
   "triangleLoopHeight": 4
  },
  {
   "className": "PerBaseStrictLayoutProps",
   "stretch3": 0,
   "flatLoopAngle3": 0,
   "flipStem": false,
   "loopShape": "round",
   "triangleLoopHeight": 4
  },
  {
   "className": "PerBaseStrictLayoutProps",
   "stretch3": 0.5,
   "flatLoopAngle3": 0,
   "flipStem": false,
   "loopShape": "round",
   "triangleLoopHeight": 4
  },
  {
   "className": "PerBaseStrictLayoutProps",
   "stretch3": 0.5,
   "flatLoopAngle3": 0,
   "flipStem": false,
   "loopShape": "round",
   "triangleLoopHeight": 4
  },
  {
   "className": "PerBaseStrictLayoutProps",
   "stretch3": 0,
   "flatLoopAngle3": 0,
   "flipStem": false,
   "loopShape": "round",
   "triangleLoopHeight": 4
  },
  {
   "className": "PerBaseStrictLayoutProps",
   "stretch3": 0,
   "flatLoopAngle3": 0,
   "flipStem": false,
   "loopShape": "round",
   "triangleLoopHeight": 4
  },
  {
   "className": "PerBaseStrictLayoutProps",
   "stretch3": 0,
   "flatLoopAngle3": 0,
   "flipStem": false,
   "loopShape": "round",
   "triangleLoopHeight": 4
  },
  {
   "className": "PerBaseStrictLayoutProps",
   "stretch3": 0,
   "flatLoopAngle3": 0,
   "flipStem": false,
   "loopShape": "round",
   "triangleLoopHeight": 4
  },
  {
   "className": "PerBaseStrictLayoutProps",
   "stretch3": 0,
   "flatLoopAngle3": 0,
   "flipStem": false,
   "loopShape": "round",
   "triangleLoopHeight": 4
  },
  {
   "className": "PerBaseStrictLayoutProps",
   "stretch3": 0,
   "flatLoopAngle3": 0,
   "flipStem": false,
   "loopShape": "round",
   "triangleLoopHeight": 4
  },
  {
   "className": "PerBaseStrictLayoutProps",
   "stretch3": 0,
   "flatLoopAngle3": 0,
   "flipStem": false,
   "loopShape": "round",
   "triangleLoopHeight": 4
  },
  {
   "className": "PerBaseStrictLayoutProps",
   "stretch3": 0,
   "flatLoopAngle3": 0,
   "flipStem": false,
   "loopShape": "round",
   "triangleLoopHeight": 4
  },
  {
   "className": "PerBaseStrictLayoutProps",
   "stretch3": 0,
   "flatLoopAngle3": 0,
   "flipStem": false,
   "loopShape": "round",
   "triangleLoopHeight": 4
  },
  {
   "className": "PerBaseStrictLayoutProps",
   "stretch3": 0,
   "flatLoopAngle3": 0,
   "flipStem": false,
   "loopShape": "round",
   "triangleLoopHeight": 4
  },
  {
   "className": "PerBaseStrictLayoutProps",
   "stretch3": 0,
   "flatLoopAngle3": 0,
   "flipStem": false,
   "loopShape": "round",
   "triangleLoopHeight": 4
  },
  {
   "className": "PerBaseStrictLayoutProps",
   "stretch3": 0,
   "flatLoopAngle3": 0,
   "flipStem": false,
   "loopShape": "round",
   "triangleLoopHeight": 4
  },
  {
   "className": "PerBaseStrictLayoutProps",
   "stretch3": 0,
   "flatLoopAngle3": 0,
   "flipStem": false,
   "loopShape": "round",
   "triangleLoopHeight": 4
  },
  {
   "className": "PerBaseStrictLayoutProps",
   "stretch3": 0,
   "flatLoopAngle3": 0,
   "flipStem": false,
   "loopShape": "round",
   "triangleLoopHeight": 4
  },
  {
   "className": "PerBaseStrictLayoutProps",
   "stretch3": 0,
   "flatLoopAngle3": 0,
   "flipStem": false,
   "loopShape": "round",
   "triangleLoopHeight": 4
  },
  {
   "className": "PerBaseStrictLayoutProps",
   "stretch3": 0,
   "flatLoopAngle3": 0,
   "flipStem": false,
   "loopShape": "round",
   "triangleLoopHeight": 4
  },
  {
   "className": "PerBaseStrictLayoutProps",
   "stretch3": 0,
   "flatLoopAngle3": 0,
   "flipStem": false,
   "loopShape": "round",
   "triangleLoopHeight": 4
  },
  {
   "className": "PerBaseStrictLayoutProps",
   "stretch3": 0,
   "flatLoopAngle3": 0,
   "flipStem": false,
   "loopShape": "round",
   "triangleLoopHeight": 4
  },
  {
   "className": "PerBaseStrictLayoutProps",
   "stretch3": 0,
   "flatLoopAngle3": 0,
   "flipStem": false,
   "loopShape": "round",
   "triangleLoopHeight": 4
  },
  {
   "className": "PerBaseStrictLayoutProps",
   "stretch3": 0,
   "flatLoopAngle3": 0,
   "flipStem": false,
   "loopShape": "round",
   "triangleLoopHeight": 4
  },
  {
   "className": "PerBaseStrictLayoutProps",
   "stretch3": 0,
   "flatLoopAngle3": 0,
   "flipStem": false,
   "loopShape": "round",
   "triangleLoopHeight": 4
  },
  {
   "className": "PerBaseStrictLayoutProps",
   "stretch3": 0,
   "flatLoopAngle3": 0,
   "flipStem": false,
   "loopShape": "round",
   "triangleLoopHeight": 4
  },
  {
   "className": "PerBaseStrictLayoutProps",
   "stretch3": 0,
   "flatLoopAngle3": 0,
   "flipStem": false,
   "loopShape": "round",
   "triangleLoopHeight": 4
  },
  {
   "className": "PerBaseStrictLayoutProps",
   "stretch3": 0,
   "flatLoopAngle3": 0,
   "flipStem": false,
   "loopShape": "round",
   "triangleLoopHeight": 4
  },
  {
   "className": "PerBaseStrictLayoutProps",
   "stretch3": 0,
   "flatLoopAngle3": 0,
   "flipStem": false,
   "loopShape": "round",
   "triangleLoopHeight": 4
  },
  {
   "className": "PerBaseStrictLayoutProps",
   "stretch3": 0,
   "flatLoopAngle3": 0,
   "flipStem": false,
   "loopShape": "round",
   "triangleLoopHeight": 4
  },
  {
   "className": "PerBaseStrictLayoutProps",
   "stretch3": 0,
   "flatLoopAngle3": 0,
   "flipStem": false,
   "loopShape": "round",
   "triangleLoopHeight": 4
  },
  {
   "className": "PerBaseStrictLayoutProps",
   "stretch3": 0,
   "flatLoopAngle3": 0,
   "flipStem": false,
   "loopShape": "round",
   "triangleLoopHeight": 4
  },
  {
   "className": "PerBaseStrictLayoutProps",
   "stretch3": 0,
   "flatLoopAngle3": 0,
   "flipStem": false,
   "loopShape": "round",
   "triangleLoopHeight": 4
  },
  {
   "className": "PerBaseStrictLayoutProps",
   "stretch3": 0,
   "flatLoopAngle3": 0,
   "flipStem": false,
   "loopShape": "round",
   "triangleLoopHeight": 4
  },
  {
   "className": "PerBaseStrictLayoutProps",
   "stretch3": 0,
   "flatLoopAngle3": 0,
   "flipStem": false,
   "loopShape": "round",
   "triangleLoopHeight": 4
  },
  {
   "className": "PerBaseStrictLayoutProps",
   "stretch3": 0,
   "flatLoopAngle3": 0,
   "flipStem": false,
   "loopShape": "round",
   "triangleLoopHeight": 4
  },
  {
   "className": "PerBaseStrictLayoutProps",
   "stretch3": 0,
   "flatLoopAngle3": 0,
   "flipStem": false,
   "loopShape": "round",
   "triangleLoopHeight": 4
  },
  {
   "className": "PerBaseStrictLayoutProps",
   "stretch3": 0,
   "flatLoopAngle3": 0,
   "flipStem": false,
   "loopShape": "round",
   "triangleLoopHeight": 4
  },
  {
   "className": "PerBaseStrictLayoutProps",
   "stretch3": 0,
   "flatLoopAngle3": 0,
   "flipStem": false,
   "loopShape": "round",
   "triangleLoopHeight": 4
  },
  {
   "className": "PerBaseStrictLayoutProps",
   "stretch3": 0,
   "flatLoopAngle3": 0,
   "flipStem": false,
   "loopShape": "round",
   "triangleLoopHeight": 4
  },
  {
   "className": "PerBaseStrictLayoutProps",
   "stretch3": 0,
   "flatLoopAngle3": 0,
   "flipStem": false,
   "loopShape": "round",
   "triangleLoopHeight": 4
  },
  {
   "className": "PerBaseStrictLayoutProps",
   "stretch3": 0,
   "flatLoopAngle3": 0,
   "flipStem": false,
   "loopShape": "round",
   "triangleLoopHeight": 4
  },
  {
   "className": "PerBaseStrictLayoutProps",
   "stretch3": 0,
   "flatLoopAngle3": 0,
   "flipStem": false,
   "loopShape": "round",
   "triangleLoopHeight": 4
  },
  {
   "className": "PerBaseStrictLayoutProps",
   "stretch3": 0,
   "flatLoopAngle3": 0,
   "flipStem": false,
   "loopShape": "round",
   "triangleLoopHeight": 4
  },
  {
   "className": "PerBaseStrictLayoutProps",
   "stretch3": 0,
   "flatLoopAngle3": 0,
   "flipStem": false,
   "loopShape": "round",
   "triangleLoopHeight": 4
  },
  {
   "className": "PerBaseStrictLayoutProps",
   "stretch3": 0,
   "flatLoopAngle3": 0,
   "flipStem": false,
   "loopShape": "round",
   "triangleLoopHeight": 4
  },
  {
   "className": "PerBaseStrictLayoutProps",
   "stretch3": 0,
   "flatLoopAngle3": 0,
   "flipStem": false,
   "loopShape": "round",
   "triangleLoopHeight": 4
  },
  {
   "className": "PerBaseStrictLayoutProps",
   "stretch3": 0,
   "flatLoopAngle3": 0,
   "flipStem": false,
   "loopShape": "round",
   "triangleLoopHeight": 4
  },
  {
   "className": "PerBaseStrictLayoutProps",
   "stretch3": 0,
   "flatLoopAngle3": 0,
   "flipStem": false,
   "loopShape": "round",
   "triangleLoopHeight": 4
  },
  {
   "className": "PerBaseStrictLayoutProps",
   "stretch3": 0,
   "flatLoopAngle3": 0,
   "flipStem": false,
   "loopShape": "round",
   "triangleLoopHeight": 4
  },
  {
   "className": "PerBaseStrictLayoutProps",
   "stretch3": 0,
   "flatLoopAngle3": 0,
   "flipStem": false,
   "loopShape": "round",
   "triangleLoopHeight": 4
  },
  {
   "className": "PerBaseStrictLayoutProps",
   "stretch3": 0.5,
   "flatLoopAngle3": 0,
   "flipStem": false,
   "loopShape": "round",
   "triangleLoopHeight": 4
  },
  {
   "className": "PerBaseStrictLayoutProps",
   "stretch3": 0.5,
   "flatLoopAngle3": 0,
   "flipStem": false,
   "loopShape": "round",
   "triangleLoopHeight": 4
  },
  {
   "className": "PerBaseStrictLayoutProps",
   "stretch3": 0.5,
   "flatLoopAngle3": 0,
   "flipStem": false,
   "loopShape": "round",
   "triangleLoopHeight": 4
  },
  {
   "className": "PerBaseStrictLayoutProps",
   "stretch3": 0.5,
   "flatLoopAngle3": 0,
   "flipStem": false,
   "loopShape": "round",
   "triangleLoopHeight": 4
  },
  {
   "className": "PerBaseStrictLayoutProps",
   "stretch3": 0,
   "flatLoopAngle3": 0,
   "flipStem": false,
   "loopShape": "round",
   "triangleLoopHeight": 4
  },
  {
   "className": "PerBaseStrictLayoutProps",
   "stretch3": 0,
   "flatLoopAngle3": 0,
   "flipStem": false,
   "loopShape": "round",
   "triangleLoopHeight": 4
  },
  {
   "className": "PerBaseStrictLayoutProps",
   "stretch3": 0,
   "flatLoopAngle3": 0,
   "flipStem": false,
   "loopShape": "round",
   "triangleLoopHeight": 4
  },
  {
   "className": "PerBaseStrictLayoutProps",
   "stretch3": 0,
   "flatLoopAngle3": 0,
   "flipStem": false,
   "loopShape": "round",
   "triangleLoopHeight": 4
  },
  {
   "className": "PerBaseStrictLayoutProps",
   "stretch3": 0,
   "flatLoopAngle3": 0,
   "flipStem": false,
   "loopShape": "round",
   "triangleLoopHeight": 4
  },
  {
   "className": "PerBaseStrictLayoutProps",
   "stretch3": 0,
   "flatLoopAngle3": 0,
   "flipStem": false,
   "loopShape": "round",
   "triangleLoopHeight": 4
  },
  {
   "className": "PerBaseStrictLayoutProps",
   "stretch3": 0,
   "flatLoopAngle3": 0,
   "flipStem": false,
   "loopShape": "round",
   "triangleLoopHeight": 4
  },
  {
   "className": "PerBaseStrictLayoutProps",
   "stretch3": 0,
   "flatLoopAngle3": 0,
   "flipStem": false,
   "loopShape": "round",
   "triangleLoopHeight": 4
  },
  {
   "className": "PerBaseStrictLayoutProps",
   "stretch3": 0,
   "flatLoopAngle3": 0,
   "flipStem": false,
   "loopShape": "round",
   "triangleLoopHeight": 4
  },
  {
   "className": "PerBaseStrictLayoutProps",
   "stretch3": 0,
   "flatLoopAngle3": 0,
   "flipStem": false,
   "loopShape": "round",
   "triangleLoopHeight": 4
  },
  {
   "className": "PerBaseStrictLayoutProps",
   "stretch3": 0,
   "flatLoopAngle3": 0,
   "flipStem": false,
   "loopShape": "round",
   "triangleLoopHeight": 4
  },
  {
   "className": "PerBaseStrictLayoutProps",
   "stretch3": 0,
   "flatLoopAngle3": 0,
   "flipStem": false,
   "loopShape": "round",
   "triangleLoopHeight": 4
  },
  {
   "className": "PerBaseStrictLayoutProps",
   "stretch3": 0,
   "flatLoopAngle3": 0,
   "flipStem": false,
   "loopShape": "round",
   "triangleLoopHeight": 4
  },
  {
   "className": "PerBaseStrictLayoutProps",
   "stretch3": 0,
   "flatLoopAngle3": 0,
   "flipStem": false,
   "loopShape": "round",
   "triangleLoopHeight": 4
  },
  {
   "className": "PerBaseStrictLayoutProps",
   "stretch3": 0,
   "flatLoopAngle3": 0,
   "flipStem": false,
   "loopShape": "round",
   "triangleLoopHeight": 4
  },
  {
   "className": "PerBaseStrictLayoutProps",
   "stretch3": 0,
   "flatLoopAngle3": 0,
   "flipStem": false,
   "loopShape": "round",
   "triangleLoopHeight": 4
  },
  {
   "className": "PerBaseStrictLayoutProps",
   "stretch3": 0,
   "flatLoopAngle3": 0,
   "flipStem": false,
   "loopShape": "round",
   "triangleLoopHeight": 4
  },
  {
   "className": "PerBaseStrictLayoutProps",
   "stretch3": 0,
   "flatLoopAngle3": 0,
   "flipStem": false,
   "loopShape": "round",
   "triangleLoopHeight": 4
  },
  {
   "className": "PerBaseStrictLayoutProps",
   "stretch3": 0,
   "flatLoopAngle3": 0,
   "flipStem": false,
   "loopShape": "round",
   "triangleLoopHeight": 4
  },
  {
   "className": "PerBaseStrictLayoutProps",
   "stretch3": 0,
   "flatLoopAngle3": 0,
   "flipStem": false,
   "loopShape": "round",
   "triangleLoopHeight": 4
  },
  {
   "className": "PerBaseStrictLayoutProps",
   "stretch3": 0,
   "flatLoopAngle3": 0,
   "flipStem": false,
   "loopShape": "round",
   "triangleLoopHeight": 4
  },
  {
   "className": "PerBaseStrictLayoutProps",
   "stretch3": 0,
   "flatLoopAngle3": 0,
   "flipStem": false,
   "loopShape": "round",
   "triangleLoopHeight": 4
  },
  {
   "className": "PerBaseStrictLayoutProps",
   "stretch3": 0,
   "flatLoopAngle3": 0,
   "flipStem": false,
   "loopShape": "round",
   "triangleLoopHeight": 4
  },
  {
   "className": "PerBaseStrictLayoutProps",
   "stretch3": 0,
   "flatLoopAngle3": 0,
   "flipStem": false,
   "loopShape": "round",
   "triangleLoopHeight": 4
  },
  {
   "className": "PerBaseStrictLayoutProps",
   "stretch3": 0,
   "flatLoopAngle3": 0,
   "flipStem": false,
   "loopShape": "round",
   "triangleLoopHeight": 4
  },
  {
   "className": "PerBaseStrictLayoutProps",
   "stretch3": 0,
   "flatLoopAngle3": 0,
   "flipStem": false,
   "loopShape": "round",
   "triangleLoopHeight": 4
  },
  {
   "className": "PerBaseStrictLayoutProps",
   "stretch3": 0,
   "flatLoopAngle3": 0,
   "flipStem": false,
   "loopShape": "round",
   "triangleLoopHeight": 4
  },
  {
   "className": "PerBaseStrictLayoutProps",
   "stretch3": 0,
   "flatLoopAngle3": 0,
   "flipStem": false,
   "loopShape": "round",
   "triangleLoopHeight": 4
  },
  {
   "className": "PerBaseStrictLayoutProps",
   "stretch3": 0,
   "flatLoopAngle3": 0,
   "flipStem": false,
   "loopShape": "round",
   "triangleLoopHeight": 4
  },
  {
   "className": "PerBaseStrictLayoutProps",
   "stretch3": 0,
   "flatLoopAngle3": 0,
   "flipStem": false,
   "loopShape": "round",
   "triangleLoopHeight": 4
  },
  {
   "className": "PerBaseStrictLayoutProps",
   "stretch3": 0,
   "flatLoopAngle3": 0,
   "flipStem": false,
   "loopShape": "round",
   "triangleLoopHeight": 4
  },
  {
   "className": "PerBaseStrictLayoutProps",
   "stretch3": 0,
   "flatLoopAngle3": 0,
   "flipStem": false,
   "loopShape": "round",
   "triangleLoopHeight": 4
  },
  {
   "className": "PerBaseStrictLayoutProps",
   "stretch3": 0,
   "flatLoopAngle3": 0,
   "flipStem": false,
   "loopShape": "round",
   "triangleLoopHeight": 4
  },
  {
   "className": "PerBaseStrictLayoutProps",
   "stretch3": 0,
   "flatLoopAngle3": 0,
   "flipStem": false,
   "loopShape": "round",
   "triangleLoopHeight": 4
  },
  {
   "className": "PerBaseStrictLayoutProps",
   "stretch3": 0,
   "flatLoopAngle3": 0,
   "flipStem": false,
   "loopShape": "round",
   "triangleLoopHeight": 4
  },
  {
   "className": "PerBaseStrictLayoutProps",
   "stretch3": 1.1999999999999997,
   "flatLoopAngle3": 0,
   "flipStem": false,
   "loopShape": "round",
   "triangleLoopHeight": 4
  },
  {
   "className": "PerBaseStrictLayoutProps",
   "stretch3": 1.1999999999999997,
   "flatLoopAngle3": 0,
   "flipStem": false,
   "loopShape": "round",
   "triangleLoopHeight": 4
  },
  {
   "className": "PerBaseStrictLayoutProps",
   "stretch3": 0,
   "flatLoopAngle3": 0,
   "flipStem": false,
   "loopShape": "round",
   "triangleLoopHeight": 4
  },
  {
   "className": "PerBaseStrictLayoutProps",
   "stretch3": 0,
   "flatLoopAngle3": 0,
   "flipStem": false,
   "loopShape": "round",
   "triangleLoopHeight": 4
  },
  {
   "className": "PerBaseStrictLayoutProps",
   "stretch3": 0,
   "flatLoopAngle3": 0,
   "flipStem": false,
   "loopShape": "round",
   "triangleLoopHeight": 4
  },
  {
   "className": "PerBaseStrictLayoutProps",
   "stretch3": 0,
   "flatLoopAngle3": 0,
   "flipStem": false,
   "loopShape": "round",
   "triangleLoopHeight": 4
  },
  {
   "className": "PerBaseStrictLayoutProps",
   "stretch3": 0,
   "flatLoopAngle3": 0,
   "flipStem": false,
   "loopShape": "round",
   "triangleLoopHeight": 4
  },
  {
   "className": "PerBaseStrictLayoutProps",
   "stretch3": 0,
   "flatLoopAngle3": 0,
   "flipStem": false,
   "loopShape": "round",
   "triangleLoopHeight": 4
  },
  {
   "className": "PerBaseStrictLayoutProps",
   "stretch3": 0,
   "flatLoopAngle3": 0,
   "flipStem": false,
   "loopShape": "round",
   "triangleLoopHeight": 4
  },
  {
   "className": "PerBaseStrictLayoutProps",
   "stretch3": 0,
   "flatLoopAngle3": 0,
   "flipStem": false,
   "loopShape": "round",
   "triangleLoopHeight": 4
  },
  {
   "className": "PerBaseStrictLayoutProps",
   "stretch3": 0,
   "flatLoopAngle3": 0,
   "flipStem": false,
   "loopShape": "round",
   "triangleLoopHeight": 4
  },
  {
   "className": "PerBaseStrictLayoutProps",
   "stretch3": 0,
   "flatLoopAngle3": 0,
   "flipStem": false,
   "loopShape": "round",
   "triangleLoopHeight": 4
  },
  {
   "className": "PerBaseStrictLayoutProps",
   "stretch3": 1.5,
   "flatLoopAngle3": 0,
   "flipStem": false,
   "loopShape": "round",
   "triangleLoopHeight": 4
  },
  {
   "className": "PerBaseStrictLayoutProps",
   "stretch3": 1.5,
   "flatLoopAngle3": 0,
   "flipStem": false,
   "loopShape": "round",
   "triangleLoopHeight": 4
  },
  {
   "className": "PerBaseStrictLayoutProps",
   "stretch3": 0,
   "flatLoopAngle3": 0,
   "flipStem": false,
   "loopShape": "round",
   "triangleLoopHeight": 4
  },
  {
   "className": "PerBaseStrictLayoutProps",
   "stretch3": 0,
   "flatLoopAngle3": 0,
   "flipStem": false,
   "loopShape": "round",
   "triangleLoopHeight": 4
  },
  {
   "className": "PerBaseStrictLayoutProps",
   "stretch3": 0,
   "flatLoopAngle3": 0,
   "flipStem": false,
   "loopShape": "round",
   "triangleLoopHeight": 4
  },
  {
   "className": "PerBaseStrictLayoutProps",
   "stretch3": 0,
   "flatLoopAngle3": 0,
   "flipStem": false,
   "loopShape": "round",
   "triangleLoopHeight": 4
  },
  {
   "className": "PerBaseStrictLayoutProps",
   "stretch3": 0,
   "flatLoopAngle3": 0,
   "flipStem": false,
   "loopShape": "round",
   "triangleLoopHeight": 4
  },
  {
   "className": "PerBaseStrictLayoutProps",
   "stretch3": 0,
   "flatLoopAngle3": 0,
   "flipStem": false,
   "loopShape": "round",
   "triangleLoopHeight": 4
  },
  {
   "className": "PerBaseStrictLayoutProps",
   "stretch3": 0,
   "flatLoopAngle3": 0,
   "flipStem": false,
   "loopShape": "round",
   "triangleLoopHeight": 4
  },
  {
   "className": "PerBaseStrictLayoutProps",
   "stretch3": 0,
   "flatLoopAngle3": 0,
   "flipStem": false,
   "loopShape": "round",
   "triangleLoopHeight": 4
  },
  {
   "className": "PerBaseStrictLayoutProps",
   "stretch3": 0,
   "flatLoopAngle3": 0,
   "flipStem": false,
   "loopShape": "round",
   "triangleLoopHeight": 4
  },
  {
   "className": "PerBaseStrictLayoutProps",
   "stretch3": 0,
   "flatLoopAngle3": 0,
   "flipStem": false,
   "loopShape": "round",
   "triangleLoopHeight": 4
  },
  {
   "className": "PerBaseStrictLayoutProps",
   "stretch3": 0,
   "flatLoopAngle3": 0,
   "flipStem": false,
   "loopShape": "round",
   "triangleLoopHeight": 4
  },
  {
   "className": "PerBaseStrictLayoutProps",
   "stretch3": 0,
   "flatLoopAngle3": 0,
   "flipStem": false,
   "loopShape": "round",
   "triangleLoopHeight": 4
  },
  {
   "className": "PerBaseStrictLayoutProps",
   "stretch3": 0,
   "flatLoopAngle3": 0,
   "flipStem": false,
   "loopShape": "round",
   "triangleLoopHeight": 4
  },
  {
   "className": "PerBaseStrictLayoutProps",
   "stretch3": 0,
   "flatLoopAngle3": 0,
   "flipStem": false,
   "loopShape": "round",
   "triangleLoopHeight": 4
  },
  {
   "className": "PerBaseStrictLayoutProps",
   "stretch3": 0,
   "flatLoopAngle3": 0,
   "flipStem": false,
   "loopShape": "round",
   "triangleLoopHeight": 4
  },
  {
   "className": "PerBaseStrictLayoutProps",
   "stretch3": 0,
   "flatLoopAngle3": 0,
   "flipStem": false,
   "loopShape": "round",
   "triangleLoopHeight": 4
  },
  {
   "className": "PerBaseStrictLayoutProps",
   "stretch3": 0,
   "flatLoopAngle3": 0,
   "flipStem": false,
   "loopShape": "round",
   "triangleLoopHeight": 4
  },
  {
   "className": "PerBaseStrictLayoutProps",
   "stretch3": 0,
   "flatLoopAngle3": 0,
   "flipStem": false,
   "loopShape": "round",
   "triangleLoopHeight": 4
  },
  {
   "className": "PerBaseStrictLayoutProps",
   "stretch3": 0,
   "flatLoopAngle3": 0,
   "flipStem": false,
   "loopShape": "round",
   "triangleLoopHeight": 4
  },
  {
   "className": "PerBaseStrictLayoutProps",
   "stretch3": 0,
   "flatLoopAngle3": 0,
   "flipStem": false,
   "loopShape": "round",
   "triangleLoopHeight": 4
  },
  {
   "className": "PerBaseStrictLayoutProps",
   "stretch3": 0,
   "flatLoopAngle3": 0,
   "flipStem": false,
   "loopShape": "round",
   "triangleLoopHeight": 4
  },
  {
   "className": "PerBaseStrictLayoutProps",
   "stretch3": 0,
   "flatLoopAngle3": 0,
   "flipStem": false,
   "loopShape": "round",
   "triangleLoopHeight": 4
  },
  {
   "className": "PerBaseStrictLayoutProps",
   "stretch3": 0,
   "flatLoopAngle3": 0,
   "flipStem": false,
   "loopShape": "round",
   "triangleLoopHeight": 4
  },
  {
   "className": "PerBaseStrictLayoutProps",
   "stretch3": 0,
   "flatLoopAngle3": 0,
   "flipStem": false,
   "loopShape": "round",
   "triangleLoopHeight": 4
  },
  {
   "className": "PerBaseStrictLayoutProps",
   "stretch3": 0,
   "flatLoopAngle3": 0,
   "flipStem": false,
   "loopShape": "round",
   "triangleLoopHeight": 4
  },
  {
   "className": "PerBaseStrictLayoutProps",
   "stretch3": 0,
   "flatLoopAngle3": 0,
   "flipStem": false,
   "loopShape": "round",
   "triangleLoopHeight": 4
  },
  {
   "className": "PerBaseStrictLayoutProps",
   "stretch3": 0,
   "flatLoopAngle3": 0,
   "flipStem": false,
   "loopShape": "round",
   "triangleLoopHeight": 4
  },
  {
   "className": "PerBaseStrictLayoutProps",
   "stretch3": 0,
   "flatLoopAngle3": 0,
   "flipStem": false,
   "loopShape": "round",
   "triangleLoopHeight": 4
  },
  {
   "className": "PerBaseStrictLayoutProps",
   "stretch3": 0,
   "flatLoopAngle3": 0,
   "flipStem": false,
   "loopShape": "round",
   "triangleLoopHeight": 4
  },
  {
   "className": "PerBaseStrictLayoutProps",
   "stretch3": 0,
   "flatLoopAngle3": 0,
   "flipStem": false,
   "loopShape": "round",
   "triangleLoopHeight": 4
  },
  {
   "className": "PerBaseStrictLayoutProps",
   "stretch3": 0,
   "flatLoopAngle3": 0,
   "flipStem": false,
   "loopShape": "round",
   "triangleLoopHeight": 4
  },
  {
   "className": "PerBaseStrictLayoutProps",
   "stretch3": 0,
   "flatLoopAngle3": 0,
   "flipStem": false,
   "loopShape": "round",
   "triangleLoopHeight": 4
  },
  {
   "className": "PerBaseStrictLayoutProps",
   "stretch3": 0,
   "flatLoopAngle3": 0,
   "flipStem": false,
   "loopShape": "round",
   "triangleLoopHeight": 4
  },
  {
   "className": "PerBaseStrictLayoutProps",
   "stretch3": 0,
   "flatLoopAngle3": 0,
   "flipStem": false,
   "loopShape": "round",
   "triangleLoopHeight": 4
  },
  {
   "className": "PerBaseStrictLayoutProps",
   "stretch3": 0,
   "flatLoopAngle3": 0,
   "flipStem": false,
   "loopShape": "round",
   "triangleLoopHeight": 4
  },
  {
   "className": "PerBaseStrictLayoutProps",
   "stretch3": 0,
   "flatLoopAngle3": 0,
   "flipStem": false,
   "loopShape": "round",
   "triangleLoopHeight": 4
  },
  {
   "className": "PerBaseStrictLayoutProps",
   "stretch3": 0,
   "flatLoopAngle3": 0,
   "flipStem": false,
   "loopShape": "round",
   "triangleLoopHeight": 4
  },
  {
   "className": "PerBaseStrictLayoutProps",
   "stretch3": 0,
   "flatLoopAngle3": 0,
   "flipStem": false,
   "loopShape": "round",
   "triangleLoopHeight": 4
  },
  {
   "className": "PerBaseStrictLayoutProps",
   "stretch3": 0,
   "flatLoopAngle3": 0,
   "flipStem": false,
   "loopShape": "round",
   "triangleLoopHeight": 4
  },
  {
   "className": "PerBaseStrictLayoutProps",
   "stretch3": 0,
   "flatLoopAngle3": 0,
   "flipStem": false,
   "loopShape": "round",
   "triangleLoopHeight": 4
  },
  {
   "className": "PerBaseStrictLayoutProps",
   "stretch3": 0,
   "flatLoopAngle3": 0,
   "flipStem": false,
   "loopShape": "round",
   "triangleLoopHeight": 4
  },
  {
   "className": "PerBaseStrictLayoutProps",
   "stretch3": 0,
   "flatLoopAngle3": 0,
   "flipStem": false,
   "loopShape": "round",
   "triangleLoopHeight": 4
  },
  {
   "className": "PerBaseStrictLayoutProps",
   "stretch3": 0,
   "flatLoopAngle3": 0,
   "flipStem": false,
   "loopShape": "round",
   "triangleLoopHeight": 4
  },
  {
   "className": "PerBaseStrictLayoutProps",
   "stretch3": 0,
   "flatLoopAngle3": 0,
   "flipStem": false,
   "loopShape": "round",
   "triangleLoopHeight": 4
  },
  {
   "className": "PerBaseStrictLayoutProps",
   "stretch3": 0,
   "flatLoopAngle3": 0,
   "flipStem": false,
   "loopShape": "round",
   "triangleLoopHeight": 4
  },
  {
   "className": "PerBaseStrictLayoutProps",
   "stretch3": 0,
   "flatLoopAngle3": 0,
   "flipStem": false,
   "loopShape": "round",
   "triangleLoopHeight": 4
  },
  {
   "className": "PerBaseStrictLayoutProps",
   "stretch3": 0,
   "flatLoopAngle3": 0,
   "flipStem": false,
   "loopShape": "round",
   "triangleLoopHeight": 4
  },
  {
   "className": "PerBaseStrictLayoutProps",
   "stretch3": 0,
   "flatLoopAngle3": 0,
   "flipStem": false,
   "loopShape": "round",
   "triangleLoopHeight": 4
  },
  {
   "className": "PerBaseStrictLayoutProps",
   "stretch3": 0,
   "flatLoopAngle3": 0,
   "flipStem": false,
   "loopShape": "round",
   "triangleLoopHeight": 4
  },
  {
   "className": "PerBaseStrictLayoutProps",
   "stretch3": 0,
   "flatLoopAngle3": 0,
   "flipStem": false,
   "loopShape": "round",
   "triangleLoopHeight": 4
  },
  {
   "className": "PerBaseStrictLayoutProps",
   "stretch3": 0,
   "flatLoopAngle3": 0,
   "flipStem": false,
   "loopShape": "round",
   "triangleLoopHeight": 4
  },
  {
   "className": "PerBaseStrictLayoutProps",
   "stretch3": 0,
   "flatLoopAngle3": 0,
   "flipStem": false,
   "loopShape": "round",
   "triangleLoopHeight": 4
  },
  {
   "className": "PerBaseStrictLayoutProps",
   "stretch3": 0,
   "flatLoopAngle3": 0,
   "flipStem": false,
   "loopShape": "round",
   "triangleLoopHeight": 4
  },
  {
   "className": "PerBaseStrictLayoutProps",
   "stretch3": 0,
   "flatLoopAngle3": 0,
   "flipStem": false,
   "loopShape": "round",
   "triangleLoopHeight": 4
  },
  {
   "className": "PerBaseStrictLayoutProps",
   "stretch3": 0,
   "flatLoopAngle3": 0,
   "flipStem": false,
   "loopShape": "round",
   "triangleLoopHeight": 4
  },
  {
   "className": "PerBaseStrictLayoutProps",
   "stretch3": 0,
   "flatLoopAngle3": 0,
   "flipStem": false,
   "loopShape": "round",
   "triangleLoopHeight": 4
  },
  {
   "className": "PerBaseStrictLayoutProps",
   "stretch3": 0.6666666666666666,
   "flatLoopAngle3": 0,
   "flipStem": false,
   "loopShape": "round",
   "triangleLoopHeight": 4
  },
  {
   "className": "PerBaseStrictLayoutProps",
   "stretch3": 0.6666666666666666,
   "flatLoopAngle3": 0,
   "flipStem": false,
   "loopShape": "round",
   "triangleLoopHeight": 4
  },
  {
   "className": "PerBaseStrictLayoutProps",
   "stretch3": 0.6666666666666666,
   "flatLoopAngle3": 0,
   "flipStem": false,
   "loopShape": "round",
   "triangleLoopHeight": 4
  },
  {
   "className": "PerBaseStrictLayoutProps",
   "stretch3": 0,
   "flatLoopAngle3": 0,
   "flipStem": false,
   "loopShape": "round",
   "triangleLoopHeight": 4
  },
  {
   "className": "PerBaseStrictLayoutProps",
   "stretch3": 0,
   "flatLoopAngle3": 0,
   "flipStem": false,
   "loopShape": "round",
   "triangleLoopHeight": 4
  },
  {
   "className": "PerBaseStrictLayoutProps",
   "stretch3": 0,
   "flatLoopAngle3": 0,
   "flipStem": false,
   "loopShape": "round",
   "triangleLoopHeight": 4
  },
  {
   "className": "PerBaseStrictLayoutProps",
   "stretch3": 0,
   "flatLoopAngle3": 0,
   "flipStem": false,
   "loopShape": "round",
   "triangleLoopHeight": 4
  },
  {
   "className": "PerBaseStrictLayoutProps",
   "stretch3": 0,
   "flatLoopAngle3": 0,
   "flipStem": false,
   "loopShape": "round",
   "triangleLoopHeight": 4
  },
  {
   "className": "PerBaseStrictLayoutProps",
   "stretch3": 0,
   "flatLoopAngle3": 0,
   "flipStem": false,
   "loopShape": "round",
   "triangleLoopHeight": 4
  },
  {
   "className": "PerBaseStrictLayoutProps",
   "stretch3": 0,
   "flatLoopAngle3": 0,
   "flipStem": false,
   "loopShape": "round",
   "triangleLoopHeight": 4
  },
  {
   "className": "PerBaseStrictLayoutProps",
   "stretch3": 0,
   "flatLoopAngle3": 0,
   "flipStem": false,
   "loopShape": "round",
   "triangleLoopHeight": 4
  },
  {
   "className": "PerBaseStrictLayoutProps",
   "stretch3": 0,
   "flatLoopAngle3": 0,
   "flipStem": false,
   "loopShape": "round",
   "triangleLoopHeight": 4
  },
  {
   "className": "PerBaseStrictLayoutProps",
   "stretch3": 0,
   "flatLoopAngle3": 0,
   "flipStem": false,
   "loopShape": "round",
   "triangleLoopHeight": 4
  },
  {
   "className": "PerBaseStrictLayoutProps",
   "stretch3": 0,
   "flatLoopAngle3": 0,
   "flipStem": false,
   "loopShape": "round",
   "triangleLoopHeight": 4
  },
  {
   "className": "PerBaseStrictLayoutProps",
   "stretch3": 0,
   "flatLoopAngle3": 0,
   "flipStem": false,
   "loopShape": "round",
   "triangleLoopHeight": 4
  },
  {
   "className": "PerBaseStrictLayoutProps",
   "stretch3": 0,
   "flatLoopAngle3": 0,
   "flipStem": false,
   "loopShape": "round",
   "triangleLoopHeight": 4
  },
  {
   "className": "PerBaseStrictLayoutProps",
   "stretch3": 0,
   "flatLoopAngle3": 0,
   "flipStem": false,
   "loopShape": "round",
   "triangleLoopHeight": 4
  },
  {
   "className": "PerBaseStrictLayoutProps",
   "stretch3": 0,
   "flatLoopAngle3": 0,
   "flipStem": false,
   "loopShape": "round",
   "triangleLoopHeight": 4
  },
  {
   "className": "PerBaseStrictLayoutProps",
   "stretch3": 0,
   "flatLoopAngle3": 0,
   "flipStem": false,
   "loopShape": "round",
   "triangleLoopHeight": 4
  },
  {
   "className": "PerBaseStrictLayoutProps",
   "stretch3": 0,
   "flatLoopAngle3": 0,
   "flipStem": false,
   "loopShape": "round",
   "triangleLoopHeight": 4
  },
  {
   "className": "PerBaseStrictLayoutProps",
   "stretch3": 0,
   "flatLoopAngle3": 0,
   "flipStem": false,
   "loopShape": "round",
   "triangleLoopHeight": 4
  },
  {
   "className": "PerBaseStrictLayoutProps",
   "stretch3": 0,
   "flatLoopAngle3": 0,
   "flipStem": false,
   "loopShape": "round",
   "triangleLoopHeight": 4
  },
  {
   "className": "PerBaseStrictLayoutProps",
   "stretch3": 0,
   "flatLoopAngle3": 0,
   "flipStem": false,
   "loopShape": "round",
   "triangleLoopHeight": 4
  },
  {
   "className": "PerBaseStrictLayoutProps",
   "stretch3": 0,
   "flatLoopAngle3": 0,
   "flipStem": false,
   "loopShape": "round",
   "triangleLoopHeight": 4
  },
  {
   "className": "PerBaseStrictLayoutProps",
   "stretch3": 0,
   "flatLoopAngle3": 0,
   "flipStem": false,
   "loopShape": "round",
   "triangleLoopHeight": 4
  },
  {
   "className": "PerBaseStrictLayoutProps",
   "stretch3": 0,
   "flatLoopAngle3": 0,
   "flipStem": false,
   "loopShape": "round",
   "triangleLoopHeight": 4
  },
  {
   "className": "PerBaseStrictLayoutProps",
   "stretch3": 0,
   "flatLoopAngle3": 0,
   "flipStem": false,
   "loopShape": "round",
   "triangleLoopHeight": 4
  },
  {
   "className": "PerBaseStrictLayoutProps",
   "stretch3": 0,
   "flatLoopAngle3": 0,
   "flipStem": false,
   "loopShape": "round",
   "triangleLoopHeight": 4
  },
  {
   "className": "PerBaseStrictLayoutProps",
   "stretch3": 0,
   "flatLoopAngle3": 0,
   "flipStem": false,
   "loopShape": "round",
   "triangleLoopHeight": 4
  },
  {
   "className": "PerBaseStrictLayoutProps",
   "stretch3": 0,
   "flatLoopAngle3": 0,
   "flipStem": false,
   "loopShape": "round",
   "triangleLoopHeight": 4
  },
  {
   "className": "PerBaseStrictLayoutProps",
   "stretch3": 0,
   "flatLoopAngle3": 0,
   "flipStem": false,
   "loopShape": "round",
   "triangleLoopHeight": 4
  },
  {
   "className": "PerBaseStrictLayoutProps",
   "stretch3": 0,
   "flatLoopAngle3": 0,
   "flipStem": false,
   "loopShape": "round",
   "triangleLoopHeight": 4
  },
  {
   "className": "PerBaseStrictLayoutProps",
   "stretch3": 0,
   "flatLoopAngle3": 0,
   "flipStem": false,
   "loopShape": "round",
   "triangleLoopHeight": 4
  },
  {
   "className": "PerBaseStrictLayoutProps",
   "stretch3": 0,
   "flatLoopAngle3": 0,
   "flipStem": false,
   "loopShape": "round",
   "triangleLoopHeight": 4
  },
  {
   "className": "PerBaseStrictLayoutProps",
   "stretch3": 0,
   "flatLoopAngle3": 0,
   "flipStem": false,
   "loopShape": "round",
   "triangleLoopHeight": 4
  },
  {
   "className": "PerBaseStrictLayoutProps",
   "stretch3": 0,
   "flatLoopAngle3": 0,
   "flipStem": false,
   "loopShape": "round",
   "triangleLoopHeight": 4
  },
  {
   "className": "PerBaseStrictLayoutProps",
   "stretch3": 0,
   "flatLoopAngle3": 0,
   "flipStem": false,
   "loopShape": "round",
   "triangleLoopHeight": 4
  },
  {
   "className": "PerBaseStrictLayoutProps",
   "stretch3": 0,
   "flatLoopAngle3": 0,
   "flipStem": false,
   "loopShape": "round",
   "triangleLoopHeight": 4
  },
  {
   "className": "PerBaseStrictLayoutProps",
   "stretch3": 0,
   "flatLoopAngle3": 0,
   "flipStem": false,
   "loopShape": "round",
   "triangleLoopHeight": 4
  },
  {
   "className": "PerBaseStrictLayoutProps",
   "stretch3": 0,
   "flatLoopAngle3": 0,
   "flipStem": false,
   "loopShape": "round",
   "triangleLoopHeight": 4
  },
  {
   "className": "PerBaseStrictLayoutProps",
   "stretch3": 0,
   "flatLoopAngle3": 0,
   "flipStem": false,
   "loopShape": "round",
   "triangleLoopHeight": 4
  },
  {
   "className": "PerBaseStrictLayoutProps",
   "stretch3": 0,
   "flatLoopAngle3": 0,
   "flipStem": false,
   "loopShape": "round",
   "triangleLoopHeight": 4
  },
  {
   "className": "PerBaseStrictLayoutProps",
   "stretch3": 0,
   "flatLoopAngle3": 0,
   "flipStem": false,
   "loopShape": "round",
   "triangleLoopHeight": 4
  },
  {
   "className": "PerBaseStrictLayoutProps",
   "stretch3": 0,
   "flatLoopAngle3": 0,
   "flipStem": false,
   "loopShape": "round",
   "triangleLoopHeight": 4
  },
  {
   "className": "PerBaseStrictLayoutProps",
   "stretch3": 0,
   "flatLoopAngle3": 0,
   "flipStem": false,
   "loopShape": "round",
   "triangleLoopHeight": 4
  },
  {
   "className": "PerBaseStrictLayoutProps",
   "stretch3": 0,
   "flatLoopAngle3": 0,
   "flipStem": false,
   "loopShape": "round",
   "triangleLoopHeight": 4
  },
  {
   "className": "PerBaseStrictLayoutProps",
   "stretch3": 0,
   "flatLoopAngle3": 0,
   "flipStem": false,
   "loopShape": "round",
   "triangleLoopHeight": 4
  },
  {
   "className": "PerBaseStrictLayoutProps",
   "stretch3": 0,
   "flatLoopAngle3": 0,
   "flipStem": false,
   "loopShape": "round",
   "triangleLoopHeight": 4
  },
  {
   "className": "PerBaseStrictLayoutProps",
   "stretch3": 0,
   "flatLoopAngle3": 0,
   "flipStem": false,
   "loopShape": "round",
   "triangleLoopHeight": 4
  },
  {
   "className": "PerBaseStrictLayoutProps",
   "stretch3": 0,
   "flatLoopAngle3": 0,
   "flipStem": false,
   "loopShape": "round",
   "triangleLoopHeight": 4
  },
  {
   "className": "PerBaseStrictLayoutProps",
   "stretch3": 0,
   "flatLoopAngle3": 0,
   "flipStem": false,
   "loopShape": "round",
   "triangleLoopHeight": 4
  },
  {
   "className": "PerBaseStrictLayoutProps",
   "stretch3": 0,
   "flatLoopAngle3": 0,
   "flipStem": false,
   "loopShape": "round",
   "triangleLoopHeight": 4
  },
  {
   "className": "PerBaseStrictLayoutProps",
   "stretch3": 0,
   "flatLoopAngle3": 0,
   "flipStem": false,
   "loopShape": "round",
   "triangleLoopHeight": 4
  },
  {
   "className": "PerBaseStrictLayoutProps",
   "stretch3": 0,
   "flatLoopAngle3": 0,
   "flipStem": false,
   "loopShape": "round",
   "triangleLoopHeight": 4
  },
  {
   "className": "PerBaseStrictLayoutProps",
   "stretch3": 0,
   "flatLoopAngle3": 0,
   "flipStem": false,
   "loopShape": "round",
   "triangleLoopHeight": 4
  },
  {
   "className": "PerBaseStrictLayoutProps",
   "stretch3": 0,
   "flatLoopAngle3": 0,
   "flipStem": false,
   "loopShape": "round",
   "triangleLoopHeight": 4
  },
  {
   "className": "PerBaseStrictLayoutProps",
   "stretch3": 0,
   "flatLoopAngle3": 0,
   "flipStem": false,
   "loopShape": "round",
   "triangleLoopHeight": 4
  },
  {
   "className": "PerBaseStrictLayoutProps",
   "stretch3": 0,
   "flatLoopAngle3": 0,
   "flipStem": false,
   "loopShape": "round",
   "triangleLoopHeight": 4
  },
  {
   "className": "PerBaseStrictLayoutProps",
   "stretch3": 0,
   "flatLoopAngle3": 0,
   "flipStem": false,
   "loopShape": "round",
   "triangleLoopHeight": 4
  },
  {
   "className": "PerBaseStrictLayoutProps",
   "stretch3": 0,
   "flatLoopAngle3": 0,
   "flipStem": false,
   "loopShape": "round",
   "triangleLoopHeight": 4
  },
  {
   "className": "PerBaseStrictLayoutProps",
   "stretch3": 0,
   "flatLoopAngle3": 0,
   "flipStem": false,
   "loopShape": "round",
   "triangleLoopHeight": 4
  },
  {
   "className": "PerBaseStrictLayoutProps",
   "stretch3": 0,
   "flatLoopAngle3": 0,
   "flipStem": false,
   "loopShape": "round",
   "triangleLoopHeight": 4
  },
  {
   "className": "PerBaseStrictLayoutProps",
   "stretch3": 0,
   "flatLoopAngle3": 0,
   "flipStem": false,
   "loopShape": "round",
   "triangleLoopHeight": 4
  },
  {
   "className": "PerBaseStrictLayoutProps",
   "stretch3": 0,
   "flatLoopAngle3": 0,
   "flipStem": false,
   "loopShape": "round",
   "triangleLoopHeight": 4
  },
  {
   "className": "PerBaseStrictLayoutProps",
   "stretch3": 0,
   "flatLoopAngle3": 0,
   "flipStem": false,
   "loopShape": "round",
   "triangleLoopHeight": 4
  },
  {
   "className": "PerBaseStrictLayoutProps",
   "stretch3": 0,
   "flatLoopAngle3": 0,
   "flipStem": false,
   "loopShape": "round",
   "triangleLoopHeight": 4
  },
  {
   "className": "PerBaseStrictLayoutProps",
   "stretch3": 0,
   "flatLoopAngle3": 0,
   "flipStem": false,
   "loopShape": "round",
   "triangleLoopHeight": 4
  },
  {
   "className": "PerBaseStrictLayoutProps",
   "stretch3": 0,
   "flatLoopAngle3": 0,
   "flipStem": false,
   "loopShape": "round",
   "triangleLoopHeight": 4
  },
  {
   "className": "PerBaseStrictLayoutProps",
   "stretch3": 0,
   "flatLoopAngle3": 0,
   "flipStem": false,
   "loopShape": "round",
   "triangleLoopHeight": 4
  },
  {
   "className": "PerBaseStrictLayoutProps",
   "stretch3": 9,
   "flatLoopAngle3": 0,
   "flipStem": false,
   "loopShape": "round",
   "triangleLoopHeight": 4
  },
  {
   "className": "PerBaseStrictLayoutProps",
   "stretch3": 9,
   "flatLoopAngle3": 0,
   "flipStem": false,
   "loopShape": "round",
   "triangleLoopHeight": 4
  },
  {
   "className": "PerBaseStrictLayoutProps",
   "stretch3": 0,
   "flatLoopAngle3": 0,
   "flipStem": false,
   "loopShape": "round",
   "triangleLoopHeight": 4
  },
  {
   "className": "PerBaseStrictLayoutProps",
   "stretch3": 0,
   "flatLoopAngle3": 0,
   "flipStem": false,
   "loopShape": "round",
   "triangleLoopHeight": 4
  },
  {
   "className": "PerBaseStrictLayoutProps",
   "stretch3": 0,
   "flatLoopAngle3": 0,
   "flipStem": false,
   "loopShape": "round",
   "triangleLoopHeight": 4
  },
  {
   "className": "PerBaseStrictLayoutProps",
   "stretch3": 0,
   "flatLoopAngle3": 0,
   "flipStem": false,
   "loopShape": "round",
   "triangleLoopHeight": 4
  },
  {
   "className": "PerBaseStrictLayoutProps",
   "stretch3": 0,
   "flatLoopAngle3": 0,
   "flipStem": false,
   "loopShape": "round",
   "triangleLoopHeight": 4
  },
  {
   "className": "PerBaseStrictLayoutProps",
   "stretch3": 0,
   "flatLoopAngle3": 0,
   "flipStem": false,
   "loopShape": "round",
   "triangleLoopHeight": 4
  },
  {
   "className": "PerBaseStrictLayoutProps",
   "stretch3": 0,
   "flatLoopAngle3": 0,
   "flipStem": false,
   "loopShape": "round",
   "triangleLoopHeight": 4
  },
  {
   "className": "PerBaseStrictLayoutProps",
   "stretch3": 0,
   "flatLoopAngle3": 0,
   "flipStem": false,
   "loopShape": "round",
   "triangleLoopHeight": 4
  },
  {
   "className": "PerBaseStrictLayoutProps",
   "stretch3": 1,
   "flatLoopAngle3": 0,
   "flipStem": false,
   "loopShape": "round",
   "triangleLoopHeight": 4
  },
  {
   "className": "PerBaseStrictLayoutProps",
   "stretch3": 0,
   "flatLoopAngle3": 0,
   "flipStem": false,
   "loopShape": "round",
   "triangleLoopHeight": 4
  },
  {
   "className": "PerBaseStrictLayoutProps",
   "stretch3": 0,
   "flatLoopAngle3": 0,
   "flipStem": false,
   "loopShape": "round",
   "triangleLoopHeight": 4
  },
  {
   "className": "PerBaseStrictLayoutProps",
   "stretch3": 0,
   "flatLoopAngle3": 0,
   "flipStem": false,
   "loopShape": "round",
   "triangleLoopHeight": 4
  },
  {
   "className": "PerBaseStrictLayoutProps",
   "stretch3": 0,
   "flatLoopAngle3": 0,
   "flipStem": false,
   "loopShape": "round",
   "triangleLoopHeight": 4
  },
  {
   "className": "PerBaseStrictLayoutProps",
   "stretch3": 0,
   "flatLoopAngle3": 0,
   "flipStem": false,
   "loopShape": "round",
   "triangleLoopHeight": 4
  },
  {
   "className": "PerBaseStrictLayoutProps",
   "stretch3": 0,
   "flatLoopAngle3": 0,
   "flipStem": false,
   "loopShape": "round",
   "triangleLoopHeight": 4
  },
  {
   "className": "PerBaseStrictLayoutProps",
   "stretch3": 0,
   "flatLoopAngle3": 0,
   "flipStem": false,
   "loopShape": "round",
   "triangleLoopHeight": 4
  },
  {
   "className": "PerBaseStrictLayoutProps",
   "stretch3": 0,
   "flatLoopAngle3": 0,
   "flipStem": false,
   "loopShape": "round",
   "triangleLoopHeight": 4
  },
  {
   "className": "PerBaseStrictLayoutProps",
   "stretch3": 0,
   "flatLoopAngle3": 0,
   "flipStem": false,
   "loopShape": "round",
   "triangleLoopHeight": 4
  },
  {
   "className": "PerBaseStrictLayoutProps",
   "stretch3": 0,
   "flatLoopAngle3": 0,
   "flipStem": false,
   "loopShape": "round",
   "triangleLoopHeight": 4
  },
  {
   "className": "PerBaseStrictLayoutProps",
   "stretch3": 0,
   "flatLoopAngle3": 0,
   "flipStem": false,
   "loopShape": "round",
   "triangleLoopHeight": 4
  },
  {
   "className": "PerBaseStrictLayoutProps",
   "stretch3": 0,
   "flatLoopAngle3": 0,
   "flipStem": false,
   "loopShape": "round",
   "triangleLoopHeight": 4
  },
  {
   "className": "PerBaseStrictLayoutProps",
   "stretch3": 0,
   "flatLoopAngle3": 0,
   "flipStem": false,
   "loopShape": "round",
   "triangleLoopHeight": 4
  },
  {
   "className": "PerBaseStrictLayoutProps",
   "stretch3": 0,
   "flatLoopAngle3": 0,
   "flipStem": false,
   "loopShape": "round",
   "triangleLoopHeight": 4
  },
  {
   "className": "PerBaseStrictLayoutProps",
   "stretch3": 0,
   "flatLoopAngle3": 0,
   "flipStem": false,
   "loopShape": "round",
   "triangleLoopHeight": 4
  },
  {
   "className": "PerBaseStrictLayoutProps",
   "stretch3": 0,
   "flatLoopAngle3": 0,
   "flipStem": false,
   "loopShape": "round",
   "triangleLoopHeight": 4
  },
  {
   "className": "PerBaseStrictLayoutProps",
   "stretch3": 0,
   "flatLoopAngle3": 0,
   "flipStem": false,
   "loopShape": "round",
   "triangleLoopHeight": 4
  },
  {
   "className": "PerBaseStrictLayoutProps",
   "stretch3": 0,
   "flatLoopAngle3": 0,
   "flipStem": false,
   "loopShape": "round",
   "triangleLoopHeight": 4
  },
  {
   "className": "PerBaseStrictLayoutProps",
   "stretch3": 1,
   "flatLoopAngle3": 0,
   "flipStem": false,
   "loopShape": "round",
   "triangleLoopHeight": 4
  },
  {
   "className": "PerBaseStrictLayoutProps",
   "stretch3": 0,
   "flatLoopAngle3": 0,
   "flipStem": false,
   "loopShape": "round",
   "triangleLoopHeight": 4
  },
  {
   "className": "PerBaseStrictLayoutProps",
   "stretch3": 0,
   "flatLoopAngle3": 0,
   "flipStem": false,
   "loopShape": "round",
   "triangleLoopHeight": 4
  },
  {
   "className": "PerBaseStrictLayoutProps",
   "stretch3": 0,
   "flatLoopAngle3": 0,
   "flipStem": false,
   "loopShape": "round",
   "triangleLoopHeight": 4
  },
  {
   "className": "PerBaseStrictLayoutProps",
   "stretch3": 0,
   "flatLoopAngle3": 0,
   "flipStem": false,
   "loopShape": "round",
   "triangleLoopHeight": 4
  },
  {
   "className": "PerBaseStrictLayoutProps",
   "stretch3": 0,
   "flatLoopAngle3": 0,
   "flipStem": false,
   "loopShape": "round",
   "triangleLoopHeight": 4
  },
  {
   "className": "PerBaseStrictLayoutProps",
   "stretch3": 0,
   "flatLoopAngle3": 0,
   "flipStem": false,
   "loopShape": "round",
   "triangleLoopHeight": 4
  },
  {
   "className": "PerBaseStrictLayoutProps",
   "stretch3": 0,
   "flatLoopAngle3": 0,
   "flipStem": false,
   "loopShape": "round",
   "triangleLoopHeight": 4
  },
  {
   "className": "PerBaseStrictLayoutProps",
   "stretch3": 0,
   "flatLoopAngle3": 0,
   "flipStem": false,
   "loopShape": "round",
   "triangleLoopHeight": 4
  },
  {
   "className": "PerBaseStrictLayoutProps",
   "stretch3": 0,
   "flatLoopAngle3": 0,
   "flipStem": false,
   "loopShape": "round",
   "triangleLoopHeight": 4
  },
  {
   "className": "PerBaseStrictLayoutProps",
   "stretch3": 0,
   "flatLoopAngle3": 0,
   "flipStem": false,
   "loopShape": "round",
   "triangleLoopHeight": 4
  },
  {
   "className": "PerBaseStrictLayoutProps",
   "stretch3": 0,
   "flatLoopAngle3": 0,
   "flipStem": false,
   "loopShape": "round",
   "triangleLoopHeight": 4
  },
  {
   "className": "PerBaseStrictLayoutProps",
   "stretch3": 0,
   "flatLoopAngle3": 0,
   "flipStem": false,
   "loopShape": "round",
   "triangleLoopHeight": 4
  },
  {
   "className": "PerBaseStrictLayoutProps",
   "stretch3": 0,
   "flatLoopAngle3": 0,
   "flipStem": false,
   "loopShape": "round",
   "triangleLoopHeight": 4
  },
  {
   "className": "PerBaseStrictLayoutProps",
   "stretch3": 0,
   "flatLoopAngle3": 0,
   "flipStem": false,
   "loopShape": "round",
   "triangleLoopHeight": 4
  },
  {
   "className": "PerBaseStrictLayoutProps",
   "stretch3": 0,
   "flatLoopAngle3": 0,
   "flipStem": false,
   "loopShape": "round",
   "triangleLoopHeight": 4
  },
  {
   "className": "PerBaseStrictLayoutProps",
   "stretch3": 0,
   "flatLoopAngle3": 0,
   "flipStem": false,
   "loopShape": "round",
   "triangleLoopHeight": 4
  },
  {
   "className": "PerBaseStrictLayoutProps",
   "stretch3": 0,
   "flatLoopAngle3": 0,
   "flipStem": false,
   "loopShape": "round",
   "triangleLoopHeight": 4
  },
  {
   "className": "PerBaseStrictLayoutProps",
   "stretch3": 0,
   "flatLoopAngle3": 0,
   "flipStem": false,
   "loopShape": "round",
   "triangleLoopHeight": 4
  },
  {
   "className": "PerBaseStrictLayoutProps",
   "stretch3": 0,
   "flatLoopAngle3": 0,
   "flipStem": false,
   "loopShape": "round",
   "triangleLoopHeight": 4
  },
  {
   "className": "PerBaseStrictLayoutProps",
   "stretch3": 0,
   "flatLoopAngle3": 0,
   "flipStem": false,
   "loopShape": "round",
   "triangleLoopHeight": 4
  },
  {
   "className": "PerBaseStrictLayoutProps",
   "stretch3": 0,
   "flatLoopAngle3": 0,
   "flipStem": false,
   "loopShape": "round",
   "triangleLoopHeight": 4
  },
  {
   "className": "PerBaseStrictLayoutProps",
   "stretch3": 0,
   "flatLoopAngle3": 0,
   "flipStem": false,
   "loopShape": "round",
   "triangleLoopHeight": 4
  },
  {
   "className": "PerBaseStrictLayoutProps",
   "stretch3": 0,
   "flatLoopAngle3": 0,
   "flipStem": false,
   "loopShape": "round",
   "triangleLoopHeight": 4
  },
  {
   "className": "PerBaseStrictLayoutProps",
   "stretch3": 1.3333333333333333,
   "flatLoopAngle3": 0,
   "flipStem": false,
   "loopShape": "round",
   "triangleLoopHeight": 4
  },
  {
   "className": "PerBaseStrictLayoutProps",
   "stretch3": 1.3333333333333333,
   "flatLoopAngle3": 0,
   "flipStem": false,
   "loopShape": "round",
   "triangleLoopHeight": 4
  },
  {
   "className": "PerBaseStrictLayoutProps",
   "stretch3": 1.3333333333333333,
   "flatLoopAngle3": 0,
   "flipStem": false,
   "loopShape": "round",
   "triangleLoopHeight": 4
  },
  {
   "className": "PerBaseStrictLayoutProps",
   "stretch3": 0,
   "flatLoopAngle3": 0,
   "flipStem": false,
   "loopShape": "round",
   "triangleLoopHeight": 4
  },
  {
   "className": "PerBaseStrictLayoutProps",
   "stretch3": 0,
   "flatLoopAngle3": 0,
   "flipStem": false,
   "loopShape": "round",
   "triangleLoopHeight": 4
  },
  {
   "className": "PerBaseStrictLayoutProps",
   "stretch3": 0,
   "flatLoopAngle3": 0,
   "flipStem": false,
   "loopShape": "round",
   "triangleLoopHeight": 4
  },
  {
   "className": "PerBaseStrictLayoutProps",
   "stretch3": 0,
   "flatLoopAngle3": 0,
   "flipStem": false,
   "loopShape": "round",
   "triangleLoopHeight": 4
  },
  {
   "className": "PerBaseStrictLayoutProps",
   "stretch3": 0,
   "flatLoopAngle3": 0,
   "flipStem": false,
   "loopShape": "round",
   "triangleLoopHeight": 4
  },
  {
   "className": "PerBaseStrictLayoutProps",
   "stretch3": 0,
   "flatLoopAngle3": 0,
   "flipStem": false,
   "loopShape": "round",
   "triangleLoopHeight": 4
  },
  {
   "className": "PerBaseStrictLayoutProps",
   "stretch3": 0,
   "flatLoopAngle3": 0,
   "flipStem": false,
   "loopShape": "round",
   "triangleLoopHeight": 4
  },
  {
   "className": "PerBaseStrictLayoutProps",
   "stretch3": 0,
   "flatLoopAngle3": 0,
   "flipStem": false,
   "loopShape": "round",
   "triangleLoopHeight": 4
  },
  {
   "className": "PerBaseStrictLayoutProps",
   "stretch3": 0,
   "flatLoopAngle3": 0,
   "flipStem": false,
   "loopShape": "round",
   "triangleLoopHeight": 4
  },
  {
   "className": "PerBaseStrictLayoutProps",
   "stretch3": 0,
   "flatLoopAngle3": 0,
   "flipStem": false,
   "loopShape": "round",
   "triangleLoopHeight": 4
  },
  {
   "className": "PerBaseStrictLayoutProps",
   "stretch3": 0,
   "flatLoopAngle3": 0,
   "flipStem": false,
   "loopShape": "round",
   "triangleLoopHeight": 4
  },
  {
   "className": "PerBaseStrictLayoutProps",
   "stretch3": 0,
   "flatLoopAngle3": 0,
   "flipStem": false,
   "loopShape": "round",
   "triangleLoopHeight": 4
  },
  {
   "className": "PerBaseStrictLayoutProps",
   "stretch3": 0,
   "flatLoopAngle3": 0,
   "flipStem": false,
   "loopShape": "round",
   "triangleLoopHeight": 4
  },
  {
   "className": "PerBaseStrictLayoutProps",
   "stretch3": 0,
   "flatLoopAngle3": 0,
   "flipStem": false,
   "loopShape": "round",
   "triangleLoopHeight": 4
  },
  {
   "className": "PerBaseStrictLayoutProps",
   "stretch3": 0,
   "flatLoopAngle3": 0,
   "flipStem": false,
   "loopShape": "round",
   "triangleLoopHeight": 4
  },
  {
   "className": "PerBaseStrictLayoutProps",
   "stretch3": 0,
   "flatLoopAngle3": 0,
   "flipStem": false,
   "loopShape": "round",
   "triangleLoopHeight": 4
  },
  {
   "className": "PerBaseStrictLayoutProps",
   "stretch3": 0,
   "flatLoopAngle3": 0,
   "flipStem": false,
   "loopShape": "round",
   "triangleLoopHeight": 4
  },
  {
   "className": "PerBaseStrictLayoutProps",
   "stretch3": 0,
   "flatLoopAngle3": 0,
   "flipStem": false,
   "loopShape": "round",
   "triangleLoopHeight": 4
  },
  {
   "className": "PerBaseStrictLayoutProps",
   "stretch3": 0,
   "flatLoopAngle3": 0,
   "flipStem": false,
   "loopShape": "round",
   "triangleLoopHeight": 4
  },
  {
   "className": "PerBaseStrictLayoutProps",
   "stretch3": 0,
   "flatLoopAngle3": 0,
   "flipStem": false,
   "loopShape": "round",
   "triangleLoopHeight": 4
  },
  {
   "className": "PerBaseStrictLayoutProps",
   "stretch3": 0,
   "flatLoopAngle3": 0,
   "flipStem": false,
   "loopShape": "round",
   "triangleLoopHeight": 4
  },
  {
   "className": "PerBaseStrictLayoutProps",
   "stretch3": 0,
   "flatLoopAngle3": 0,
   "flipStem": false,
   "loopShape": "round",
   "triangleLoopHeight": 4
  },
  {
   "className": "PerBaseStrictLayoutProps",
   "stretch3": 0,
   "flatLoopAngle3": 0,
   "flipStem": false,
   "loopShape": "round",
   "triangleLoopHeight": 4
  },
  {
   "className": "PerBaseStrictLayoutProps",
   "stretch3": 0.5,
   "flatLoopAngle3": 0,
   "flipStem": false,
   "loopShape": "round",
   "triangleLoopHeight": 4
  },
  {
   "className": "PerBaseStrictLayoutProps",
   "stretch3": 0.5,
   "flatLoopAngle3": 0,
   "flipStem": false,
   "loopShape": "round",
   "triangleLoopHeight": 4
  },
  {
   "className": "PerBaseStrictLayoutProps",
   "stretch3": 0,
   "flatLoopAngle3": 0,
   "flipStem": false,
   "loopShape": "round",
   "triangleLoopHeight": 4
  },
  {
   "className": "PerBaseStrictLayoutProps",
   "stretch3": 0,
   "flatLoopAngle3": 0,
   "flipStem": false,
   "loopShape": "round",
   "triangleLoopHeight": 4
  },
  {
   "className": "PerBaseStrictLayoutProps",
   "stretch3": 0,
   "flatLoopAngle3": 0,
   "flipStem": false,
   "loopShape": "round",
   "triangleLoopHeight": 4
  },
  {
   "className": "PerBaseStrictLayoutProps",
   "stretch3": 0.3333333333333333,
   "flatLoopAngle3": 0,
   "flipStem": false,
   "loopShape": "round",
   "triangleLoopHeight": 4
  },
  {
   "className": "PerBaseStrictLayoutProps",
   "stretch3": 0.3333333333333333,
   "flatLoopAngle3": 0,
   "flipStem": false,
   "loopShape": "round",
   "triangleLoopHeight": 4
  },
  {
   "className": "PerBaseStrictLayoutProps",
   "stretch3": 0.3333333333333333,
   "flatLoopAngle3": 0,
   "flipStem": false,
   "loopShape": "round",
   "triangleLoopHeight": 4
  },
  {
   "className": "PerBaseStrictLayoutProps",
   "stretch3": 0,
   "flatLoopAngle3": 0,
   "flipStem": false,
   "loopShape": "round",
   "triangleLoopHeight": 4
  },
  {
   "className": "PerBaseStrictLayoutProps",
   "stretch3": 0,
   "flatLoopAngle3": 0,
   "flipStem": false,
   "loopShape": "round",
   "triangleLoopHeight": 4
  },
  {
   "className": "PerBaseStrictLayoutProps",
   "stretch3": 0,
   "flatLoopAngle3": 0,
   "flipStem": false,
   "loopShape": "round",
   "triangleLoopHeight": 4
  },
  {
   "className": "PerBaseStrictLayoutProps",
   "stretch3": 0,
   "flatLoopAngle3": 0,
   "flipStem": false,
   "loopShape": "round",
   "triangleLoopHeight": 4
  },
  {
   "className": "PerBaseStrictLayoutProps",
   "stretch3": 0,
   "flatLoopAngle3": 0,
   "flipStem": false,
   "loopShape": "round",
   "triangleLoopHeight": 4
  },
  {
   "className": "PerBaseStrictLayoutProps",
   "stretch3": 0,
   "flatLoopAngle3": 0,
   "flipStem": false,
   "loopShape": "round",
   "triangleLoopHeight": 4
  },
  {
   "className": "PerBaseStrictLayoutProps",
   "stretch3": 0,
   "flatLoopAngle3": 0,
   "flipStem": false,
   "loopShape": "round",
   "triangleLoopHeight": 4
  },
  {
   "className": "PerBaseStrictLayoutProps",
   "stretch3": 0,
   "flatLoopAngle3": 0,
   "flipStem": false,
   "loopShape": "round",
   "triangleLoopHeight": 4
  },
  {
   "className": "PerBaseStrictLayoutProps",
   "stretch3": 0,
   "flatLoopAngle3": 0,
   "flipStem": false,
   "loopShape": "round",
   "triangleLoopHeight": 4
  },
  {
   "className": "PerBaseStrictLayoutProps",
   "stretch3": 0,
   "flatLoopAngle3": 0,
   "flipStem": false,
   "loopShape": "round",
   "triangleLoopHeight": 4
  },
  {
   "className": "PerBaseStrictLayoutProps",
   "stretch3": 0,
   "flatLoopAngle3": 0,
   "flipStem": false,
   "loopShape": "round",
   "triangleLoopHeight": 4
  },
  {
   "className": "PerBaseStrictLayoutProps",
   "stretch3": 0,
   "flatLoopAngle3": 0,
   "flipStem": false,
   "loopShape": "round",
   "triangleLoopHeight": 4
  },
  {
   "className": "PerBaseStrictLayoutProps",
   "stretch3": 0,
   "flatLoopAngle3": 0,
   "flipStem": false,
   "loopShape": "round",
   "triangleLoopHeight": 4
  },
  {
   "className": "PerBaseStrictLayoutProps",
   "stretch3": 0,
   "flatLoopAngle3": 0,
   "flipStem": false,
   "loopShape": "round",
   "triangleLoopHeight": 4
  },
  {
   "className": "PerBaseStrictLayoutProps",
   "stretch3": 0,
   "flatLoopAngle3": 0,
   "flipStem": false,
   "loopShape": "round",
   "triangleLoopHeight": 4
  },
  {
   "className": "PerBaseStrictLayoutProps",
   "stretch3": 0,
   "flatLoopAngle3": 0,
   "flipStem": false,
   "loopShape": "round",
   "triangleLoopHeight": 4
  },
  {
   "className": "PerBaseStrictLayoutProps",
   "stretch3": 0,
   "flatLoopAngle3": 0,
   "flipStem": false,
   "loopShape": "round",
   "triangleLoopHeight": 4
  },
  {
   "className": "PerBaseStrictLayoutProps",
   "stretch3": 0,
   "flatLoopAngle3": 0,
   "flipStem": false,
```
