## Supplementary material for "Novel conserved RNA structural motifs regulate genome cyclization of yellow fever virus": Figure_2-Supplementary_File_2: G21A_Ins1BP_Mini_NMIA_Average_Updated.shape

```
10	0.015
11	0.005
12	0.01
13	0.035
14	0.055
15	0.01
16	0.13
17	0.26
18	0.825
19	0.45
20	0.225
21	0.235
22	0.23
23	0.22
24	0.205
25	0.395
26	0.335
27	0.225
28	0.05
29	0.12
30	1.02
31	0.295
32	0.36
33	0.405
34	0.245
35	0.08
36	0.105
37	0.26
38	0.095
39	0.28
40	0.25
41	0.48
42	0.225
43	0.105
44	1.265
45	0.44
46	0.255
47	0.185
48	0.11
49	0
50	0.155
51	0.8
52	1.22
53	0.75
54	0.73
55	0.01
56	0.085
57	0.04
58	0.115
59	0.565
60	0.505
61	0.115
62	0
63	0.005
64	0.085
65	0.085
66	0.115
67	1.225
68	0.42
69	0.065
70	0.085
71	0.055
72	0.205
73	0.125
74	0.885
75	0.975
76	1.14
77	0.57
78	1.385
79	0.315
80	0.43
81	0.315
82	0.22
83	0.085
84	0.01
85	0.135
86	0.495
87	1.48
88	1.1
89	0.695
90	0.435
91	0.41
92	0.245
93	0.12
94	0.07
95	0.015
96	0.08
97	0.19
98	0.315
99	0.355
100	0.135
101	0.095
102	0.21
103	0.035
104	0.01
105	0.235
106	0.24
107	0.09
108	0.075
109	0.025
110	0.45
111	0.005
112	0.015
113	0.01
114	0.015
115	0
116	0.015
117	0.62
118	0.29
119	0.385
120	1.42
121	1.295
122	1.895
123	0.065
124	0.015
125	0
126	0
127	0
128	0
129	0
130	0.22
131	1.66
132	0.495
133	1.47
134	1.02
135	0.885
136	0.19
137	0.035
138	0.005
139	0.03
140	1.035
141	1.81
142	0.22
143	0.08
144	0.225
145	0.08
146	0.13
147	0.64
148	0.31
149	0
150	0.005
151	0.03
152	0.005
153	0.535
154	0.805
155	0.725
156	0
157	0.055
158	0.275
159	0.09
160	0.065
161	0.065
162	0
163	0.14
164	0.115
165	0.01
166	0.21
167	1.15
168	0.845
169	0.58
170	0.055
171	0.015
172	0
173	0.005
174	0
175	0
176	0
177	0.005
178	0.05
179	0.13
180	0.315
181	0.465
182	0.03
183	0.035
184	0
185	0
186	0.175
187	0
188	0.025
189	0.055
190	0.025
191	0.035
192	0.65
193	0.865
194	0.98
195	0.22
196	0.605
197	0.015
198	0.955
199	1.485
200	0.205
201	0.615
202	0.4
203	1.145
204	1.085
205	0.26
206	0.79
207	0.01
208	0.025
209	0.375
210	1.385
211	0.735
212	0.145
213	0.625
214	0.615
215	1.095
216	0.74
217	0.25
218	0.43
219	0.45
220	0.535
221	1.015
222	1.16
223	0.885
224	0.34
225	0.965
226	0.835
227	0.655
228	0.47
229	0.42
230	0.875
231	0.61
232	0.005
233	0.06
234	0
235	0.04
236	0.515
237	0.26
238	0
239	0.13
240	0.3
241	0.745
242	0.38
243	0.53
244	0.065
245	0
246	0.1
247	0
248	0
249	0
250	0
251	0.05
252	0.025
253	0.265
254	0.525
255	0.53
256	0.175
257	0.225
258	0.12
259	0.26
260	0.44
261	0.685
262	0.23
263	0.04
264	0
265	0.01
266	0
267	0.015
268	0
269	0.025
270	0.095
271	0.08
272	0.065
273	0.485
274	0.765
275	0.34
276	0.285
277	0.92
278	0.17
279	0.05
280	0.025
281	0.095
282	0.545
283	1.085
284	0.66
285	0.52
286	0.29
287	0.145
288	0.145
289	0.005
290	0.015
291	0.15
292	0.15
293	0.025
294	0.14
295	0
296	0.105
297	0.33
298	0.395
299	0.13
300	0.015
301	0
302	0.23
303	0.435
304	0.005
305	0.305
306	0.215
307	0.225
308	0.02
309	0.17
310	0.26
311	0.515
312	0.315
313	0.08
314	0.025
315	0
316	0.625
317	0.33
318	0.185
319	0.01
320	0.115
321	0.2
322	0.67
323	0.27
324	0.03
325	0
326	0.02
327	0
328	0.27
329	1.675
330	0.32
331	0.05
332	0.19
333	0.81
334	0.12
335	0.045
336	0.065
337	0.06
338	0.15
339	0.715
340	0.855
341	0.77
342	0.61
343	0.275
344	0.02
345	0.035
346	0
347	0.005
348	0.335
349	1.79
350	0.2
351	0.615
352	0.615
353	0.195
354	0.23
355	0.025
356	0.005
357	0.465
358	0.8
359	0.535
360	0.7
361	0.185
362	0.065
363	0.575
364	0.04
365	0.005
366	0
367	0.19
368	1.69
369	0.9
370	0.08
371	0.02
372	0.025
373	0.065
374	0.08
375	0
376	0
377	0
378	0
379	0.07
380	0.625
381	0.02
382	0.125
383	0.9
384	0.225
385	0.075
386	0.29
387	1.265
388	1.06
389	1.055
390	0.55
391	0.135
392	0.03
393	0.015
394	0.02
395	0.025
396	0.455
397	2.375
398	0.25
399	0.535
400	1.105
401	0.29
402	0.47
403	0.08
404	0.01
405	1.2
406	0.99
407	0.575
408	0.725
409	0.03
410	0.15
411	0.915
412	0.035
413	0
414	0
415	0.225
416	2.22
417	0.85
418	0.075
419	0
420	0
421	0.065
422	0.005
423	0
424	0.005
425	0.02
426	0
427	0.03
428	0.13
429	0.65
430	0.25
431	1.255
432	1.23
433	2.255
434	0.2
435	1.135
436	0.92
437	1.295
438	0.56
439	0.81
440	0.9
441	0.76
442	0.21
443	1.655
444	1.03
445	1.055
446	0.235
447	0.095
448	0.01
449	0.025
450	0.03
451	0.035
452	0.64
453	3.895
454	0.565
455	1.34
456	0.205
457	0.21
458	0.315
459	0
460	0.055
461	0.115
462	1.92
463	0.93
464	0.82
465	2.29
466	9.4
467	0.72
468	0.035
469	0
470	0
471	0.195
472	3.23
473	0.27
474	0
475	0
476	0.01
477	0.12
478	0.06
479	0.115
480	0.01
481	0.11
482	0.06
483	0.035
484	0.175
485	1.455
486	0.485
487	0.71
488	0.62
489	1.535
490	1.98
491	0.15
492	1.59
493	1.295
494	0.31
495	1.445
496	1.235
497	1.205
498	1.495
499	1.86
500	1.83
501	1.395
502	1.17
503	1.315
504	0.165
505	0.03
506	0
507	0.075
508	0.1
509	0.055
510	0.065
511	0.175
512	0.515
513	0.005
514	0.01
515	0.105
516	0.145
517	0
518	0
519	0
520	1.075
521	1.17
522	1.19
523	0.53
524	0.595
525	0.31
526	0.555
527	0.035
528	0.01
529	0.02
530	0.025
531	0.04
532	0.03
533	0.035
534	0.045
535	0.015
536	0.015
537	0.045
538	0.005
539	0
540	0.04
541	0.13
542	0.2
543	0.02
544	0.025
545	0.015
546	0.03
547	0.03
548	0.07
549	0.025
550	0.02
551	0
552	0.03
553	0.045
554	0.06
555	0.035
556	0
557	0.065
558	0.11
559	0.005
560	0
561	0.01
562	0.105
563	0.01
564	0.015
565	0.05
566	0.025
567	0.06
568	0.215
569	1.16
570	0.115
571	0.055
572	0.125
573	0.02
574	0.135
575	0.795
576	0.08
577	0
578	0.065
579	0.045
580	0.01
581	0
582	0.015
583	0.19
584	0.1
585	0.11
586	2.565
587	3.415
588	0.125
589	0.18
590	0.175
591	0.04
592	0.005
593	0
594	0.24
595	0.19
596	0.38
597	0.05
598	0.025
599	0
600	0
601	0.04
602	0.01
603	0
604	0.065
605	0.005
606	0
607	0.025
608	0.02
609	0
610	0.025
611	0.02
612	0.035
613	0.01
614	0.015
615	0
616	0.04
617	0.105
618	0.04
619	0.045
620	0.075
621	0.035
622	0.075
623	0.02
624	0.03
625	0.49
626	1.13
627	2.385
628	1.72
629	0.825
630	1.145
631	0.07
632	0.02
633	0.285
634	0.005
635	0
636	0.025
637	0.105
638	0.07
639	0.09
640	0.03
641	0.01
642	0.025
643	0.015
644	0.01
645	0.05
646	0.02
647	0
648	0.01
649	0.185
650	1.575
651	0.03
652	0.015
653	0.01
654	0.025
655	0.025
656	0.085
657	0.285
658	0.025
659	0.055
660	0.01
661	0
662	0.08
663	0.015
664	0.1
665	0.05
666	0.345
667	1.1
668	0.275
669	0.265
670	0.14
671	0.285
672	0.05
673	0.01
674	0.02
675	0.38
676	0.785
677	1.015
678	2.055
679	0.765
680	1.26
681	1.56
682	0.18
683	0.065
684	0.295
685	0.94
686	3.425
687	4.005
688	7.58
689	8.28
690	1.42
691	0.17
692	0.75
693	0.235
694	0.025
695	0
696	0.055
697	0.03
698	0.005
699	0.35
700	1.255
701	0.085
702	0.005
703	0.12
704	0.16
705	0.73
706	1.955
707	0.775
708	0.57
709	1.69
710	1.805
711	1.07
712	0
713	0.04
714	0
715	0.09
716	0.24
717	0.495
718	0.015
719	0.09
720	0.115
721	0.015
722	0.42
723	0.175
724	0.105
725	0
726	0.035
727	0.135
728	0.07
729	0.025
730	0
731	0.08
732	0.19
733	0.115
734	0.11
735	0.995
736	4.655
737	0.32
738	0.59
739	0.28
740	0.01
741	0.1
742	0.22
743	0.105
744	0.08
745	0.075
746	0.345
747	0.315
748	0.165
749	0
750	0.1
751	0
752	0.005
753	0.155
754	0.325
755	0.5
756	0.735
757	0.21
758	0.235
759	1.085
760	0.09
761	0.025
762	0.035
763	0
764	0
765	0
766	0
767	0.025
768	0.02
769	0.015
770	0
771	0.005
772	0
773	0.02
774	0
775	0.445
```
