## Supplementary material for "Novel conserved RNA structural motifs regulate genome cyclization of yellow fever virus": Figure_2-Supplementary_File_2: G21A-C31U-Mini.rnacanvas (part 1 of 2)

```
{
 "className": "StrictDrawing",
 "drawing": {
  "className": "Drawing",
  "svg": "<svg xmlns=\"http://www.w3.org/2000/svg\" version=\"1.1\" xmlns:xlink=\"http://www.w3.org/1999/xlink\" xmlns:svgjs=\"http://svgjs.dev/svgjs\" viewBox=\"0 0 5530.600536820618 3595.76334976499\" width=\"5530.600536820618\" height=\"3595.76334976499\" style=\"cursor: auto;\"><text id=\"i01498951-9bd3-4416-9f53-31d5fa31cdbc\" font-family=\"Arial\" font-size=\"4.8\" font-weight=\"bold\" font-style=\"normal\" x=\"2425.3387115885316\" y=\"1857.782145679094\" fill=\"#7f7f7f\" svgjs:data=\"{&quot;leading&quot;:&quot;1.3&quot;}\">A</text><text id=\"id722ef5c-a367-48b3-8b87-d51c3501c2fd\" font-family=\"Arial\" font-size=\"4.8\" font-weight=\"bold\" font-style=\"normal\" x=\"2427.186785700278\" y=\"1853.1399790298747\" fill=\"#7f7f7f\" svgjs:data=\"{&quot;leading&quot;:&quot;1.3&quot;}\">G</text><text id=\"ief8072ba-2e7a-4c83-aeaa-9cd94e5e9da1\" font-family=\"Arial\" font-size=\"4.8\" font-weight=\"bold\" font-style=\"normal\" x=\"2429.10492584048\" y=\"1848.767490280079\" fill=\"#7f7f7f\" svgjs:data=\"{&quot;leading&quot;:&quot;1.3&quot;}\">U</text><text id=\"i5cf4bac2-c4f3-42bd-9e34-4e5bafbed9d6\" font-family=\"Arial\" font-size=\"4.8\" font-weight=\"bold\" font-style=\"normal\" x=\"2432.554572144755\" y=\"1844.7341657223005\" fill=\"#7f7f7f\" svgjs:data=\"{&quot;leading&quot;:&quot;1.3&quot;}\">A</text><text id=\"ib835a74b-7ded-4383-be7f-3e959df129bd\" font-family=\"Arial\" font-size=\"4.8\" font-weight=\"bold\" font-style=\"normal\" x=\"2435.9887805214576\" y=\"1841.104777485015\" fill=\"#7f7f7f\" svgjs:data=\"{&quot;leading&quot;:&quot;1.3&quot;}\">A</text><text id=\"i209a1836-57ea-4ad5-98eb-2e6621975eb6\" font-family=\"Arial\" font-size=\"4.8\" font-weight=\"bold\" font-style=\"normal\" x=\"2433.1617894143037\" y=\"1836.9807214452449\" fill=\"#7f7f7f\" svgjs:data=\"{&quot;leading&quot;:&quot;1.3&quot;}\">A</text><text id=\"i52d8f7a4-e9a6-48ab-a1e4-9e32de9c4739\" font-family=\"Arial\" font-size=\"4.8\" font-weight=\"bold\" font-style=\"normal\" x=\"2429.8348059365417\" y=\"1832.8566654054748\" fill=\"#7f7f7f\" svgjs:data=\"{&quot;leading&quot;:&quot;1.3&quot;}\">U</text><text id=\"id88ed15d-7e77-4104-9f84-718df0df36b4\" font-family=\"Arial\" font-size=\"4.8\" font-weight=\"bold\" font-style=\"normal\" x=\"2427.507563059373\" y=\"1828.7327314360173\" fill=\"#7f7f7f\" svgjs:data=\"{&quot;leading&quot;:&quot;1.3&quot;}\">C</text><text id=\"iae0e0e60-3fe2-4314-abf6-51de5cc5ca2f\" font-family=\"Arial\" font-size=\"4.8\" font-weight=\"bold\" font-style=\"normal\" x=\"2424.6805719522163\" y=\"1824.6086753962472\" fill=\"#7f7f7f\" svgjs:data=\"{&quot;leading&quot;:&quot;1.3&quot;}\">C</text><text id=\"i0ff80c35-a828-4067-b7eb-b32483ebca15\" font-family=\"Arial\" font-size=\"4.8\" font-weight=\"bold\" font-style=\"normal\" x=\"2420.387065473844\" y=\"1819.163274212755\" fill=\"#000000\" svgjs:data=\"{&quot;leading&quot;:&quot;1.3&quot;}\">U</text><text id=\"i4f56f5e8-ca2c-43fc-ae52-c5d82e792df3\" font-family=\"Arial\" font-size=\"4.8\" font-weight=\"bold\" font-style=\"normal\" x=\"2417.175729455198\" y=\"1813.6611538676666\" fill=\"#ffd200\" svgjs:data=\"{&quot;leading&quot;:&quot;1.3&quot;}\">G</text><text id=\"i4dfaddb0-2ec2-4ef6-aaab-8fe78db7b8f5\" font-family=\"Arial\" font-size=\"4.8\" font-weight=\"bold\" font-style=\"normal\" x=\"2413.8487465697362\" y=\"1809.5370973040835\" fill=\"#000000\" svgjs:data=\"{&quot;leading&quot;:&quot;1.3&quot;}\">U</text><text id=\"iddd9b641-88c0-41d6-9c12-8a8401da35dc\" font-family=\"Arial\" font-size=\"4.8\" font-weight=\"bold\" font-style=\"normal\" x=\"2411.5215042848613\" y=\"1805.4130407405\" fill=\"#000000\" svgjs:data=\"{&quot;leading&quot;:&quot;1.3&quot;}\">G</text><text id=\"ia7c03e38-f9b1-4f63-a470-612edce2d033\" font-family=\"Arial\" font-size=\"4.8\" font-weight=\"bold\" font-style=\"normal\" x=\"2408.1945213994004\" y=\"1801.2889841769156\" fill=\"#000000\" svgjs:data=\"{&quot;leading&quot;:&quot;1.3&quot;}\">U</text><text id=\"i889966bf-0e2c-4021-947c-1a0a4a4a8cea\" font-family=\"Arial\" font-size=\"4.8\" font-weight=\"bold\" font-style=\"normal\" x=\"2405.8677673957773\" y=\"1797.1650496836446\" fill=\"#000000\" svgjs:data=\"{&quot;leading&quot;:&quot;1.3&quot;}\">G</text><text id=\"iae819913-23b4-42ce-bf1b-7639e8a45eec\" font-family=\"Arial\" font-size=\"4.8\" font-weight=\"bold\" font-style=\"normal\" x=\"2400.909307543956\" y=\"1797.6478838180792\" fill=\"#000000\" svgjs:data=\"{&quot;leading&quot;:&quot;1.3&quot;}\">C</text><text id=\"i1f06bf00-9bd3-45dd-8582-c9d3436c9779\" font-family=\"Arial\" font-size=\"4.8\" font-weight=\"bold\" font-style=\"normal\" x=\"2395.526240632442\" y=\"1796.6616705992524\" fill=\"#000000\" svgjs:data=\"{&quot;leading&quot;:&quot;1.3&quot;}\">U</text><text id=\"ibbaa4805-53d7-44f7-9deb-be31553e627c\" font-family=\"Arial\" font-size=\"4.8\" font-weight=\"bold\" font-style=\"normal\" x=\"2391.644127713351\" y=\"1794.2923140989474\" fill=\"#ff0000\" svgjs:data=\"{&quot;leading&quot;:&quot;1.3&quot;}\">A</text><text id=\"ie27d159f-7dcf-4404-8661-ac73dabc791b\" font-family=\"Arial\" font-size=\"4.8\" font-weight=\"bold\" font-style=\"normal\" x=\"2388.144894999261\" y=\"1790.7464517469366\" fill=\"#ffd200\" svgjs:data=\"{&quot;leading&quot;:&quot;1.3&quot;}\">A</text><text id=\"i6a374288-2da6-4cc2-ae40-2c471894e89b\" font-family=\"Arial\" font-size=\"4.8\" font-weight=\"bold\" font-style=\"normal\" x=\"2385.3336847599066\" y=\"1786.3333616835134\" fill=\"#000000\" svgjs:data=\"{&quot;leading&quot;:&quot;1.3&quot;}\">U</text><text id=\"if85c15d4-06f2-4e4b-b3a6-d98f5241fce7\" font-family=\"Arial\" font-size=\"4.8\" font-weight=\"bold\" font-style=\"normal\" x=\"2384.4121197970553\" y=\"1781.437451222073\" fill=\"#000000\" svgjs:data=\"{&quot;leading&quot;:&quot;1.3&quot;}\">U</text><text id=\"i47fb203c-12b6-4962-b8e8-69d01df70339\" font-family=\"Arial\" font-size=\"4.8\" font-weight=\"bold\" font-style=\"normal\" x=\"2380.1622446069678\" y=\"1779.8750500289889\" fill=\"#000000\" svgjs:data=\"{&quot;leading&quot;:&quot;1.3&quot;}\">G</text><text id=\"i5702e0dd-65ce-4334-be30-edb013db423c\" font-family=\"Arial\" font-size=\"4.8\" font-weight=\"bold\" font-style=\"normal\" x=\"2375.4127432572095\" y=\"1778.3126488359044\" fill=\"#000000\" svgjs:data=\"{&quot;leading&quot;:&quot;1.3&quot;}\">A</text><text id=\"i747fcd3c-c98a-4a8f-ab48-1a8dc1812b18\" font-family=\"Arial\" font-size=\"4.8\" font-weight=\"bold\" font-style=\"normal\" x=\"2370.6276552054887\" y=\"1779.5156806471146\" fill=\"#000000\" svgjs:data=\"{&quot;leading&quot;:&quot;1.3&quot;}\">G</text><text id=\"i34cf701c-e206-4a8d-bc08-120a12af1260\" font-family=\"Arial\" font-size=\"4.8\" font-weight=\"bold\" font-style=\"normal\" x=\"2365.940899433267\" y=\"1777.9737935357525\" fill=\"#000000\" svgjs:data=\"{&quot;leading&quot;:&quot;1.3&quot;}\">G</text><text id=\"i52961eec-5e4e-4193-b366-f9fd076e966e\" font-family=\"Arial\" font-size=\"4.8\" font-weight=\"bold\" font-style=\"normal\" x=\"2362.304471445019\" y=\"1774.1649201873765\" fill=\"#ffd200\" svgjs:data=\"{&quot;leading&quot;:&quot;1.3&quot;}\">U</text><text id=\"i8fd45a25-7530-455e-a3ed-b266b4a559a6\" font-family=\"Arial\" font-size=\"4.8\" font-weight=\"bold\" font-style=\"normal\" x=\"2358.0548405997642\" y=\"1772.6025181511518\" fill=\"#000000\" svgjs:data=\"{&quot;leading&quot;:&quot;1.3&quot;}\">G</text><text id=\"i2e9c71a6-9afd-464e-8680-3777397f0ede\" font-family=\"Arial\" font-size=\"4.8\" font-weight=\"bold\" font-style=\"normal\" x=\"2353.3053394542167\" y=\"1771.0401161149275\" fill=\"#000000\" svgjs:data=\"{&quot;leading&quot;:&quot;1.3&quot;}\">C</text><text id=\"ie99fbc25-916f-4597-a2dd-02a737271bb3\" font-family=\"Arial\" font-size=\"4.8\" font-weight=\"bold\" font-style=\"normal\" x=\"2348.5557162383593\" y=\"1769.4775920083903\" fill=\"#000000\" svgjs:data=\"{&quot;leading&quot;:&quot;1.3&quot;}\">A</text><text id=\"icd27d10b-a5d7-4423-bdff-1f19b02ee44a\" font-family=\"Arial\" font-size=\"4.8\" font-weight=\"bold\" font-style=\"normal\" x=\"2343.152185959435\" y=\"1769.772103004993\" fill=\"#ff0000\" svgjs:data=\"{&quot;leading&quot;:&quot;1.3&quot;}\">U</text><text id=\"id10606c8-9498-49d1-b542-6976e2ea7d58\" font-family=\"Arial\" font-size=\"4.8\" font-weight=\"bold\" font-style=\"normal\" x=\"2339.068906892873\" y=\"1767.0407793386626\" fill=\"#000000\" svgjs:data=\"{&quot;leading&quot;:&quot;1.3&quot;}\">U</text><text id=\"i4c952e0e-dd3d-4354-bcfb-cc7d84490a2f\" font-family=\"Arial\" font-size=\"4.8\" font-weight=\"bold\" font-style=\"normal\" x=\"2337.9691299465057\" y=\"1762.3960397735505\" fill=\"#ffd200\" svgjs:data=\"{&quot;leading&quot;:&quot;1.3&quot;}\">G</text><text id=\"i927cf97c-5a19-4414-aeed-e61ac6f0fde9\" font-family=\"Arial\" font-size=\"4.8\" font-weight=\"bold\" font-style=\"normal\" x=\"2339.504220559389\" y=\"1757.7294958676216\" fill=\"#ffd200\" svgjs:data=\"{&quot;leading&quot;:&quot;1.3&quot;}\">G</text><text id=\"i8ed84ccb-606a-4686-b06a-02cb12eb4604\" font-family=\"Arial\" font-size=\"4.8\" font-weight=\"bold\" font-style=\"normal\" x=\"2343.0490650837346\" y=\"1754.9417867146958\" fill=\"#000000\" svgjs:data=\"{&quot;leading&quot;:&quot;1.3&quot;}\">U</text><text id=\"ibbedb6e0-1c99-46bc-b52f-7aaea5a43dad\" font-family=\"Arial\" font-size=\"4.8\" font-weight=\"bold\" font-style=\"normal\" x=\"2348.456118160133\" y=\"1755.1679931296103\" fill=\"#000000\" svgjs:data=\"{&quot;leading&quot;:&quot;1.3&quot;}\">C</text><text id=\"ib6064649-4b91-4727-b8c2-bb47818c8c7a\" font-family=\"Arial\" font-size=\"4.8\" font-weight=\"bold\" font-style=\"normal\" x=\"2351.7273468728563\" y=\"1758.3160861955384\" fill=\"#000000\" svgjs:data=\"{&quot;leading&quot;:&quot;1.3&quot;}\">U</text><text id=\"ibf8a370a-d127-4eb3-a2ad-bc34bce3fde1\" font-family=\"Arial\" font-size=\"4.8\" font-weight=\"bold\" font-style=\"normal\" x=\"2356.9770845296352\" y=\"1759.878488231764\" fill=\"#000000\" svgjs:data=\"{&quot;leading&quot;:&quot;1.3&quot;}\">G</text><text id=\"i55b9e0da-201e-4deb-97aa-db5546133888\" font-family=\"Arial\" font-size=\"4.8\" font-weight=\"bold\" font-style=\"normal\" x=\"2361.7267077454962\" y=\"1761.4410123383013\" fill=\"#000000\" svgjs:data=\"{&quot;leading&quot;:&quot;1.3&quot;}\">C</text><text id=\"i04c12577-85d1-4a41-b0cd-0a3e3af09d0e\" font-family=\"Arial\" font-size=\"4.8\" font-weight=\"bold\" font-style=\"normal\" x=\"2366.4763309613536\" y=\"1763.0034143745256\" fill=\"#000000\" svgjs:data=\"{&quot;leading&quot;:&quot;1.3&quot;}\">A</text><text id=\"ia3d2106b-22d7-4ea9-929c-67c97b177e1f\" font-family=\"Arial\" font-size=\"4.8\" font-weight=\"bold\" font-style=\"normal\" x=\"2371.261174401543\" y=\"1761.800380933555\" fill=\"#000000\" svgjs:data=\"{&quot;leading&quot;:&quot;1.3&quot;}\">A</text><text id=\"id9c9b7f3-a067-4252-b987-200d0c7603f7\" font-family=\"Arial\" font-size=\"4.8\" font-weight=\"bold\" font-style=\"normal\" x=\"2375.948174248615\" y=\"1763.342145952217\" fill=\"#ffd200\" svgjs:data=\"{&quot;leading&quot;:&quot;1.3&quot;}\">A</text><text id=\"i96330cb1-1b2f-4228-832f-0c4d4a453747\" font-family=\"Arial\" font-size=\"4.8\" font-weight=\"bold\" font-style=\"normal\" x=\"2378.5843722265163\" y=\"1767.1510203859643\" fill=\"#000000\" svgjs:data=\"{&quot;leading&quot;:&quot;1.3&quot;}\">U</text><text id=\"id979bf8e-8ab8-40c0-bace-5cf392be5f4b\" font-family=\"Arial\" font-size=\"4.8\" font-weight=\"bold\" font-style=\"normal\" x=\"2383.834354228128\" y=\"1768.7134215790484\" fill=\"#000000\" svgjs:data=\"{&quot;leading&quot;:&quot;1.3&quot;}\">C</text><text id=\"ie6874c2f-0fa7-4279-8fcb-dcfd08c8ca40\" font-family=\"Arial\" font-size=\"4.8\" font-weight=\"bold\" font-style=\"normal\" x=\"2388.5839776481953\" y=\"1770.275944842445\" fill=\"#ff0000\" svgjs:data=\"{&quot;leading&quot;:&quot;1.3&quot;}\">G</text><text id=\"i81ee0e7c-8b85-4909-a0cd-27c415a160d7\" font-family=\"Arial\" font-size=\"4.8\" font-weight=\"bold\" font-style=\"normal\" x=\"2392.232028285074\" y=\"1766.8833313153455\" fill=\"#ffd200\" svgjs:data=\"{&quot;leading&quot;:&quot;1.3&quot;}\">A</text><text id=\"i97771419-de38-4efa-bf87-9ccccea56717\" font-family=\"Arial\" font-size=\"4.8\" font-weight=\"bold\" font-style=\"normal\" x=\"2396.711717371574\" y=\"1764.7041334062123\" fill=\"#000000\" svgjs:data=\"{&quot;leading&quot;:&quot;1.3&quot;}\">G</text><text id=\"i99975f20-7b1d-4329-b69a-436abf37d869\" font-family=\"Arial\" font-size=\"4.8\" font-weight=\"bold\" font-style=\"normal\" x=\"2396.4671568552485\" y=\"1759.7106805854205\" fill=\"#000000\" svgjs:data=\"{&quot;leading&quot;:&quot;1.3&quot;}\">U</text><text id=\"ib93edbe7-171f-4034-9b0a-ae6dbea3f316\" font-family=\"Arial\" font-size=\"4.8\" font-weight=\"bold\" font-style=\"normal\" x=\"2396.72258870953\" y=\"1754.7173498349412\" fill=\"#000000\" svgjs:data=\"{&quot;leading&quot;:&quot;1.3&quot;}\">U</text><text id=\"i74514281-169c-4e6c-8641-c46cef933328\" font-family=\"Arial\" font-size=\"4.8\" font-weight=\"bold\" font-style=\"normal\" x=\"2397.4780129344144\" y=\"1749.7238970141507\" fill=\"#000000\" svgjs:data=\"{&quot;leading&quot;:&quot;1.3&quot;}\">G</text><text id=\"iaaf63682-6889-4b1f-aa63-8a3c5eae20cb\" font-family=\"Arial\" font-size=\"4.8\" font-weight=\"bold\" font-style=\"normal\" x=\"2397.7334447886933\" y=\"1744.7303221230463\" fill=\"#000000\" svgjs:data=\"{&quot;leading&quot;:&quot;1.3&quot;}\">C</text><text id=\"i19700773-a9ed-4abf-8b67-0d3f42b3be1d\" font-family=\"Arial\" font-size=\"4.8\" font-weight=\"bold\" font-style=\"normal\" x=\"2398.9172786894887\" y=\"1740.1791841177364\" fill=\"#ffd200\" svgjs:data=\"{&quot;leading&quot;:&quot;1.3&quot;}\">U</text><text id=\"ia284b2c0-161a-45e8-a82b-c52c977e56fe\" font-family=\"Arial\" font-size=\"4.8\" font-weight=\"bold\" font-style=\"normal\" x=\"2403.9389808134947\" y=\"1738.4181592288346\" fill=\"#ff0000\" svgjs:data=\"{&quot;leading&quot;:&quot;1.3&quot;}\">A</text><text id=\"ica3d7b0f-8c5f-4929-a0ac-9285dc103e7d\" font-family=\"Arial\" font-size=\"4.8\" font-weight=\"bold\" font-style=\"normal\" x=\"2408.25731753715\" y=\"1740.6313825065245\" fill=\"#ff0000\" svgjs:data=\"{&quot;leading&quot;:&quot;1.3&quot;}\">G</text><text id=\"i1057c9ab-d1eb-4cb4-b7a7-3135235967d9\" font-family=\"Arial\" font-size=\"4.8\" font-weight=\"bold\" font-style=\"normal\" x=\"2409.4682046905164\" y=\"1745.3304675048917\" fill=\"#ff0000\" svgjs:data=\"{&quot;leading&quot;:&quot;1.3&quot;}\">G</text><text id=\"i1f074456-cd42-4c39-861f-c7b40729ffae\" font-family=\"Arial\" font-size=\"4.8\" font-weight=\"bold\" font-style=\"normal\" x=\"2409.2127728362375\" y=\"1750.324042395996\" fill=\"#000000\" svgjs:data=\"{&quot;leading&quot;:&quot;1.3&quot;}\">C</text><text id=\"i70dd1ad5-59b4-45d4-a945-33f6f11a9821\" font-family=\"Arial\" font-size=\"4.8\" font-weight=\"bold\" font-style=\"normal\" x=\"2408.9573409819577\" y=\"1755.3174952167874\" fill=\"#000000\" svgjs:data=\"{&quot;leading&quot;:&quot;1.3&quot;}\">A</text><text id=\"i6b25b2cd-633a-46bb-81d9-966175534246\" font-family=\"Arial\" font-size=\"4.8\" font-weight=\"bold\" font-style=\"normal\" x=\"2408.701909127678\" y=\"1760.3109480375788\" fill=\"#000000\" svgjs:data=\"{&quot;leading&quot;:&quot;1.3&quot;}\">A</text><text id=\"i3378d1f2-fe75-43cc-b330-d2efdb2410e9\" font-family=\"Arial\" font-size=\"4.8\" font-weight=\"bold\" font-style=\"normal\" x=\"2407.946484902792\" y=\"1765.3044008583697\" fill=\"#000000\" svgjs:data=\"{&quot;leading&quot;:&quot;1.3&quot;}\">U</text><text id=\"ifbf59394-2fe0-42ca-83d6-72c475232a87\" font-family=\"Arial\" font-size=\"4.8\" font-weight=\"bold\" font-style=\"normal\" x=\"2410.274902212306\" y=\"1771.5942086043224\" fill=\"#ffd200\" svgjs:data=\"{&quot;leading&quot;:&quot;1.3&quot;}\">A</text><text id=\"i63abc2e7-9edc-4f73-b222-76853f07b720\" font-family=\"Arial\" font-size=\"4.8\" font-weight=\"bold\" font-style=\"normal\" x=\"2412.0698789151447\" y=\"1777.8938238171631\" fill=\"#ffd200\" svgjs:data=\"{&quot;leading&quot;:&quot;1.3&quot;}\">A</text><text id=\"ie0653d59-5dcf-44fa-b9b7-5ed4629b2fdd\" font-family=\"Arial\" font-size=\"4.8\" font-weight=\"bold\" font-style=\"normal\" x=\"2413.831221957049\" y=\"1784.2030215854747\" fill=\"#000000\" svgjs:data=\"{&quot;leading&quot;:&quot;1.3&quot;}\">A</text><text id=\"i6073c8fc-b9dc-457c-9d9e-c074f143033b\" font-family=\"Arial\" font-size=\"4.8\" font-weight=\"bold\" font-style=\"normal\" x=\"2415.55875297678\" y=\"1790.5214522002898\" fill=\"#000000\" svgjs:data=\"{&quot;leading&quot;:&quot;1.3&quot;}\">C</text><text id=\"ibd2c9d29-d561-4b15-bc9c-17fdb69f077f\" font-family=\"Arial\" font-size=\"4.8\" font-weight=\"bold\" font-style=\"normal\" x=\"2418.3859876322604\" y=\"1794.6453866935617\" fill=\"#000000\" svgjs:data=\"{&quot;leading&quot;:&quot;1.3&quot;}\">A</text><text id=\"ibeb50d7b-d96d-4ac2-91be-37e2cbe5a881\" font-family=\"Arial\" font-size=\"4.8\" font-weight=\"bold\" font-style=\"normal\" x=\"2421.212978147115\" y=\"1798.7694432571443\" fill=\"#000000\" svgjs:data=\"{&quot;leading&quot;:&quot;1.3&quot;}\">C</text><text id=\"i005e0a0f-3c0b-493c-af11-eec6abe8d622\" font-family=\"Arial\" font-size=\"4.8\" font-weight=\"bold\" font-style=\"normal\" x=\"2424.0402128025953\" y=\"1802.8933777504158\" fill=\"#000000\" svgjs:data=\"{&quot;leading&quot;:&quot;1.3&quot;}\">A</text><text id=\"ife2c52f0-8872-41c3-9694-e3e085934631\" font-family=\"Arial\" font-size=\"4.8\" font-weight=\"bold\" font-style=\"normal\" x=\"2426.367210946847\" y=\"1807.0174343139993\" fill=\"#000000\" svgjs:data=\"{&quot;leading&quot;:&quot;1.3&quot;}\">U</text><text id=\"i19bd107b-477d-4725-9a26-14e184fd9ed8\" font-family=\"Arial\" font-size=\"4.8\" font-weight=\"bold\" font-style=\"normal\" x=\"2430.900550507784\" y=\"1808.964852263317\" fill=\"#ff0000\" svgjs:data=\"{&quot;leading&quot;:&quot;1.3&quot;}\">U</text><text id=\"i6d48edcf-0745-49ff-b8d8-c3aa01bef9a1\" font-family=\"Arial\" font-size=\"4.8\" font-weight=\"bold\" font-style=\"normal\" x=\"2433.690383040668\" y=\"1813.0344103825037\" fill=\"#000000\" svgjs:data=\"{&quot;leading&quot;:&quot;1.3&quot;}\">U</text><text id=\"i9e586b73-2030-44ec-8199-ee7c9be291e2\" font-family=\"Arial\" font-size=\"4.8\" font-weight=\"bold\" font-style=\"normal\" x=\"2434.372044782107\" y=\"1817.9650762600659\" fill=\"#000000\" svgjs:data=\"{&quot;leading&quot;:&quot;1.3&quot;}\">G</text><text id=\"i3d4cac01-9e9e-4e99-9a60-75513cbedb75\" font-family=\"Arial\" font-size=\"4.8\" font-weight=\"bold\" font-style=\"normal\" x=\"2437.19903588926\" y=\"1822.089132299836\" fill=\"#000000\" svgjs:data=\"{&quot;leading&quot;:&quot;1.3&quot;}\">G</text><text id=\"ic8a19d50-1371-4985-9f8b-0fb8657ca035\" font-family=\"Arial\" font-size=\"4.8\" font-weight=\"bold\" font-style=\"normal\" x=\"2440.0262711370387\" y=\"1826.2130662692934\" fill=\"#000000\" svgjs:data=\"{&quot;leading&quot;:&quot;1.3&quot;}\">A</text><text id=\"i6101561d-77a4-4677-8acb-3769e0dec33e\" font-family=\"Arial\" font-size=\"4.8\" font-weight=\"bold\" font-style=\"normal\" x=\"2442.353269873587\" y=\"1830.3371223090644\" fill=\"#000000\" svgjs:data=\"{&quot;leading&quot;:&quot;1.3&quot;}\">U</text><text id=\"ib6bf14da-9828-489b-b053-04e051341eb2\" font-family=\"Arial\" font-size=\"4.8\" font-weight=\"bold\" font-style=\"normal\" x=\"2445.180505121364\" y=\"1834.461056278522\" fill=\"#000000\" svgjs:data=\"{&quot;leading&quot;:&quot;1.3&quot;}\">U</text><text id=\"i283578d5-dcf8-46a1-aac7-ca1a8a68b761\" font-family=\"Arial\" font-size=\"4.8\" font-weight=\"bold\" font-style=\"normal\" x=\"2450.3042985838174\" y=\"1832.566801254327\" fill=\"#ff0000\" svgjs:data=\"{&quot;leading&quot;:&quot;1.3&quot;}\">A</text><text id=\"i57d1b212-303c-4cde-98f5-b4106c9820b2\" font-family=\"Arial\" font-size=\"4.8\" font-weight=\"bold\" font-style=\"normal\" x=\"2455.129599617244\" y=\"1831.2699223129325\" fill=\"#ff0000\" svgjs:data=\"{&quot;leading&quot;:&quot;1.3&quot;}\">A</text><text id=\"id52aeaed-3623-4e77-8dec-b63778893181\" font-family=\"Arial\" font-size=\"4.8\" font-weight=\"bold\" font-style=\"normal\" x=\"2459.580039156255\" y=\"1830.5911281642157\" fill=\"#ff0000\" svgjs:data=\"{&quot;leading&quot;:&quot;1.3&quot;}\">U</text><text id=\"i39f6a683-ed84-476c-a3f4-def027d68e9a\" font-family=\"Arial\" font-size=\"4.8\" font-weight=\"bold\" font-style=\"normal\" x=\"2464.576490611291\" y=\"1830.5413607543005\" fill=\"#ffd200\" svgjs:data=\"{&quot;leading&quot;:&quot;1.3&quot;}\">U</text><text id=\"i769ae12b-2428-4415-8c13-e5dfab6a4a69\" font-family=\"Arial\" font-size=\"4.8\" font-weight=\"bold\" font-style=\"normal\" x=\"2469.5393886093607\" y=\"1831.121324896836\" fill=\"#ff0000\" svgjs:data=\"{&quot;leading&quot;:&quot;1.3&quot;}\">U</text><text id=\"id726ba67-e7bb-44b4-8c20-8c38a4650a7f\" font-family=\"Arial\" font-size=\"4.8\" font-weight=\"bold\" font-style=\"normal\" x=\"2474.3893948600744\" y=\"1832.3217913042404\" fill=\"#000000\" svgjs:data=\"{&quot;leading&quot;:&quot;1.3&quot;}\">U</text><text id=\"i0023359d-788f-4664-ada3-e47ca28ccf87\" font-family=\"Arial\" font-size=\"4.8\" font-weight=\"bold\" font-style=\"normal\" x=\"2479.5500538903143\" y=\"1834.1235841505231\" fill=\"#ffd200\" svgjs:data=\"{&quot;leading&quot;:&quot;1.3&quot;}\">A</text><text id=\"ibda6b2be-7f2c-40eb-b7df-301ba73b2368\" font-family=\"Arial\" font-size=\"4.8\" font-weight=\"bold\" font-style=\"normal\" x=\"2483.9464606497577\" y=\"1836.498100499511\" fill=\"#ffd200\" svgjs:data=\"{&quot;leading&quot;:&quot;1.3&quot;}\">A</text><text id=\"i1dde9a87-62d6-40d2-be28-166b12adfb4f\" font-family=\"Arial\" font-size=\"4.8\" font-weight=\"bold\" font-style=\"normal\" x=\"2486.695326911542\" y=\"1832.6975398778914\" fill=\"#000000\" svgjs:data=\"{&quot;leading&quot;:&quot;1.3&quot;}\">U</text><text id=\"ief9fa14b-e355-43cc-99f0-3104a64310f7\" font-family=\"Arial\" font-size=\"4.8\" font-weight=\"bold\" font-style=\"normal\" x=\"2490.444177914531\" y=\"1828.8968571859582\" fill=\"#000000\" svgjs:data=\"{&quot;leading&quot;:&quot;1.3&quot;}\">C</text><text id=\"if3b9cea1-1c7e-40de-8ae5-565bab24f7df\" font-family=\"Arial\" font-size=\"4.8\" font-weight=\"bold\" font-style=\"normal\" x=\"2493.693280687543\" y=\"1825.096418634651\" fill=\"#000000\" svgjs:data=\"{&quot;leading&quot;:&quot;1.3&quot;}\">G</text><text id=\"i09440683-0ff6-4d8a-8fe2-83008a2c8667\" font-family=\"Arial\" font-size=\"4.8\" font-weight=\"bold\" font-style=\"normal\" x=\"2496.442146949321\" y=\"1821.2958580130312\" fill=\"#000000\" svgjs:data=\"{&quot;leading&quot;:&quot;1.3&quot;}\">U</text><text id=\"ibbc3e3f3-5e16-4fdd-ae6f-cd778512b7c5\" font-family=\"Arial\" font-size=\"4.8\" font-weight=\"bold\" font-style=\"normal\" x=\"2499.691005581706\" y=\"1817.4951753210985\" fill=\"#ffd200\" svgjs:data=\"{&quot;leading&quot;:&quot;1.3&quot;}\">U</text><text id=\"iefa8a7a3-460f-4988-913b-b491a5ee2f7f\" font-family=\"Arial\" font-size=\"4.8\" font-weight=\"bold\" font-style=\"normal\" x=\"2503.4398565846996\" y=\"1813.6946146994778\" fill=\"#ff0000\" svgjs:data=\"{&quot;leading&quot;:&quot;1.3&quot;}\">C</text><text id=\"i0eeb8426-658e-4eae-8701-1cc5237a339a\" font-family=\"Arial\" font-size=\"4.8\" font-weight=\"bold\" font-style=\"normal\" x=\"2507.5506676755103\" y=\"1811.1159820379562\" fill=\"#ff0000\" svgjs:data=\"{&quot;leading&quot;:&quot;1.3&quot;}\">G</text><text id=\"i585f9aa4-3f45-4763-a5f0-31987699ff3d\" font-family=\"Arial\" font-size=\"4.8\" font-weight=\"bold\" font-style=\"normal\" x=\"2511.708096906448\" y=\"1812.4794386534813\" fill=\"#ffd200\" svgjs:data=\"{&quot;leading&quot;:&quot;1.3&quot;}\">U</text><text id=\"i7e70c271-8a65-47da-b155-781122e781f8\" font-family=\"Arial\" font-size=\"4.8\" font-weight=\"bold\" font-style=\"normal\" x=\"2513.779412669026\" y=\"1816.8676728552628\" fill=\"#ffd200\" svgjs:data=\"{&quot;leading&quot;:&quot;1.3&quot;}\">U</text><text id=\"i71392e56-6310-4348-b5f8-6c32ea7aa238\" font-family=\"Arial\" font-size=\"4.8\" font-weight=\"bold\" font-style=\"normal\" x=\"2512.371548501438\" y=\"1821.329658495546\" fill=\"#ffd200\" svgjs:data=\"{&quot;leading&quot;:&quot;1.3&quot;}\">G</text><text id=\"i0cbed200-fb95-4509-abcb-30bbd74ae6cc\" font-family=\"Arial\" font-size=\"4.8\" font-weight=\"bold\" font-style=\"normal\" x=\"2509.122445728426\" y=\"1825.1302191171662\" fill=\"#000000\" svgjs:data=\"{&quot;leading&quot;:&quot;1.3&quot;}\">A</text><text id=\"ia9f76dc9-71a0-4c0b-bc8e-b2af2d233535\" font-family=\"Arial\" font-size=\"4.8\" font-weight=\"bold\" font-style=\"normal\" x=\"2505.8735870960427\" y=\"1828.9307797387855\" fill=\"#000000\" svgjs:data=\"{&quot;leading&quot;:&quot;1.3&quot;}\">G</text><text id=\"i38aa50f8-ea6e-4f98-9fb0-661244d9dbd9\" font-family=\"Arial\" font-size=\"4.8\" font-weight=\"bold\" font-style=\"normal\" x=\"2502.6244843230297\" y=\"1832.7313403604062\" fill=\"#000000\" svgjs:data=\"{&quot;leading&quot;:&quot;1.3&quot;}\">C</text><text id=\"i22cff13d-c8c3-4c42-8170-5757f68f01a8\" font-family=\"Arial\" font-size=\"4.8\" font-weight=\"bold\" font-style=\"normal\" x=\"2499.3756256906463\" y=\"1836.531900982026\" fill=\"#000000\" svgjs:data=\"{&quot;leading&quot;:&quot;1.3&quot;}\">G</text><text id=\"ib52c28a6-bb92-42b4-bbe9-01ebb06a797d\" font-family=\"Arial\" font-size=\"4.8\" font-weight=\"bold\" font-style=\"normal\" x=\"2496.1267670582583\" y=\"1840.3324616036466\" fill=\"#000000\" svgjs:data=\"{&quot;leading&quot;:&quot;1.3&quot;}\">A</text><text id=\"i97f47f16-ab2a-4596-b245-be0cca9d2ccb\" font-family=\"Arial\" font-size=\"4.8\" font-weight=\"bold\" font-style=\"normal\" x=\"2492.3776719146426\" y=\"1844.1330222252664\" fill=\"#000000\" svgjs:data=\"{&quot;leading&quot;:&quot;1.3&quot;}\">U</text><text id=\"i8b58d23a-acff-4459-9a4c-a8832c65c556\" font-family=\"Arial\" font-size=\"4.8\" font-weight=\"bold\" font-style=\"normal\" x=\"2496.9933216539084\" y=\"1853.7379809054164\" fill=\"#000000\" svgjs:data=\"{&quot;leading&quot;:&quot;1.3&quot;}\">U</text><text id=\"iaea62b2e-aecd-4763-85ec-49f6a8ef1cc5\" font-family=\"Arial\" font-size=\"4.8\" font-weight=\"bold\" font-style=\"normal\" x=\"2501.9944610983857\" y=\"1863.396709050165\" fill=\"#ffd200\" svgjs:data=\"{&quot;leading&quot;:&quot;1.3&quot;}\">A</text><text id=\"ic2606414-6d42-4246-8a24-cf635fa3bd68\" font-family=\"Arial\" font-size=\"4.8\" font-weight=\"bold\" font-style=\"normal\" x=\"2506.9936099676834\" y=\"1863.2938275902825\" fill=\"#000000\" svgjs:data=\"{&quot;leading&quot;:&quot;1.3&quot;}\">G</text><text id=\"i0b7d7447-91c6-4d61-bb34-ab1cc2e24c27\" font-family=\"Arial\" font-size=\"4.8\" font-weight=\"bold\" font-style=\"normal\" x=\"2511.992514696354\" y=\"1863.1910682007128\" fill=\"#000000\" svgjs:data=\"{&quot;leading&quot;:&quot;1.3&quot;}\">C</text><text id=\"i0d32b352-5838-4bfb-b653-d6f31eda9ec5\" font-family=\"Arial\" font-size=\"4.8\" font-weight=\"bold\" font-style=\"normal\" x=\"2516.9916635656537\" y=\"1863.0881867408298\" fill=\"#000000\" svgjs:data=\"{&quot;leading&quot;:&quot;1.3&quot;}\">A</text><text id=\"i88b94ed5-509b-45b7-931e-036fd9f1b8e1\" font-family=\"Arial\" font-size=\"4.8\" font-weight=\"bold\" font-style=\"normal\" x=\"2521.9905682943245\" y=\"1862.9854273512601\" fill=\"#000000\" svgjs:data=\"{&quot;leading&quot;:&quot;1.3&quot;}\">G</text><text id=\"i83d73939-9a7d-450f-b724-e37918cab11a\" font-family=\"Arial\" font-size=\"4.8\" font-weight=\"bold\" font-style=\"normal\" x=\"2526.989473022999\" y=\"1862.8825458913775\" fill=\"#000000\" svgjs:data=\"{&quot;leading&quot;:&quot;1.3&quot;}\">A</text><text id=\"ib91d56ae-ae33-4d1a-9b03-985790052923\" font-family=\"Arial\" font-size=\"4.8\" font-weight=\"bold\" font-style=\"normal\" x=\"2531.9883777516716\" y=\"1862.779786501807\" fill=\"#000000\" svgjs:data=\"{&quot;leading&quot;:&quot;1.3&quot;}\">G</text><text id=\"i20c82336-eda2-4cbc-9896-323d01595fab\" font-family=\"Arial\" font-size=\"4.8\" font-weight=\"bold\" font-style=\"normal\" x=\"2536.987038339719\" y=\"1862.6769050419252\" fill=\"#000000\" svgjs:data=\"{&quot;leading&quot;:&quot;1.3&quot;}\">A</text><text id=\"i9a80e7db-058b-424e-9b97-d1c3bd4c2642\" font-family=\"Arial\" font-size=\"4.8\" font-weight=\"bold\" font-style=\"normal\" x=\"2541.985943068391\" y=\"1862.5741456523556\" fill=\"#000000\" svgjs:data=\"{&quot;leading&quot;:&quot;1.3&quot;}\">A</text><text id=\"i1cb78fa2-84d5-4d33-9707-a4998e0e548b\" font-family=\"Arial\" font-size=\"4.8\" font-weight=\"bold\" font-style=\"normal\" x=\"2546.9850919376895\" y=\"1862.4712641924725\" fill=\"#000000\" svgjs:data=\"{&quot;leading&quot;:&quot;1.3&quot;}\">C</text><text id=\"i95f6e7d4-91e5-43f6-8ef1-a5e7dd62991f\" font-family=\"Arial\" font-size=\"4.8\" font-weight=\"bold\" font-style=\"normal\" x=\"2551.4840042957567\" y=\"1862.368504802902\" fill=\"#000000\" svgjs:data=\"{&quot;leading&quot;:&quot;1.3&quot;}\">U</text><text id=\"i4b58e4df-2e6e-46c5-9b2b-92ff7b717471\" font-family=\"Arial\" font-size=\"4.8\" font-weight=\"bold\" font-style=\"normal\" x=\"2558.961564370965\" y=\"1852.9312511971111\" fill=\"#ffd200\" svgjs:data=\"{&quot;leading&quot;:&quot;1.3&quot;}\">U</text><text id=\"ie647e56b-adfb-4150-ae0f-faa5d98ff4a5\" font-family=\"Arial\" font-size=\"4.8\" font-weight=\"bold\" font-style=\"normal\" x=\"2567.0439161046506\" y=\"1843.5783015606012\" fill=\"#000000\" svgjs:data=\"{&quot;leading&quot;:&quot;1.3&quot;}\">G</text><text id=\"ib9146a1b-f369-4d46-aa20-725128c1f2c2\" font-family=\"Arial\" font-size=\"4.8\" font-weight=\"bold\" font-style=\"normal\" x=\"2566.055740662723\" y=\"1838.6769520443054\" fill=\"#000000\" svgjs:data=\"{&quot;leading&quot;:&quot;1.3&quot;}\">A</text><text id=\"if310f32e-cd93-4c68-903b-d4eadd8379a7\" font-family=\"Arial\" font-size=\"4.8\" font-weight=\"bold\" font-style=\"normal\" x=\"2565.0675652207947\" y=\"1833.7753583873855\" fill=\"#000000\" svgjs:data=\"{&quot;leading&quot;:&quot;1.3&quot;}\">C</text><text id=\"i9f6cce43-5485-4720-bccb-baa3f328611e\" font-family=\"Arial\" font-size=\"4.8\" font-weight=\"bold\" font-style=\"normal\" x=\"2564.0793897788626\" y=\"1828.874008871091\" fill=\"#000000\" svgjs:data=\"{&quot;leading&quot;:&quot;1.3&quot;}\">C</text><text id=\"ic295d6a3-9a9d-4644-8e90-a776b7d9a852\" font-family=\"Arial\" font-size=\"4.8\" font-weight=\"bold\" font-style=\"normal\" x=\"2563.09097019631\" y=\"1823.9726593547962\" fill=\"#000000\" svgjs:data=\"{&quot;leading&quot;:&quot;1.3&quot;}\">A</text><text id=\"i79990e55-197e-407e-8153-92d1ffc6d504\" font-family=\"Arial\" font-size=\"4.8\" font-weight=\"bold\" font-style=\"normal\" x=\"2562.1027947543807\" y=\"1819.0713098385008\" fill=\"#000000\" svgjs:data=\"{&quot;leading&quot;:&quot;1.3&quot;}\">G</text><text id=\"i805b11c5-590e-4ba3-9e58-2736a53d9786\" font-family=\"Arial\" font-size=\"4.8\" font-weight=\"bold\" font-style=\"normal\" x=\"2561.1146193124514\" y=\"1814.1700823925194\" fill=\"#ffd200\" svgjs:data=\"{&quot;leading&quot;:&quot;1.3&quot;}\">A</text><text id=\"i267a385c-4789-4489-8e44-53b1f99f8266\" font-family=\"Arial\" font-size=\"4.8\" font-weight=\"bold\" font-style=\"normal\" x=\"2559.140350187422\" y=\"1809.691682301343\" fill=\"#000000\" svgjs:data=\"{&quot;leading&quot;:&quot;1.3&quot;}\">A</text><text id=\"i99df6ebe-2df8-46cd-8520-983950721c1d\" font-family=\"Arial\" font-size=\"4.8\" font-weight=\"bold\" font-style=\"normal\" x=\"2560.5848435512844\" y=\"1805.0153872208857\" fill=\"#ffd200\" svgjs:data=\"{&quot;leading&quot;:&quot;1.3&quot;}\">C</text><text id=\"i53495cb3-2f65-47fa-80e6-b8da5f9fa23e\" font-family=\"Arial\" font-size=\"4.8\" font-weight=\"bold\" font-style=\"normal\" x=\"2564.7410413228754\" y=\"1802.4306797392383\" fill=\"#ff0000\" svgjs:data=\"{&quot;leading&quot;:&quot;1.3&quot;}\">A</text><text id=\"i18e542c8-5642-41ed-b744-40da5c89ed1c\" font-family=\"Arial\" font-size=\"4.8\" font-weight=\"bold\" font-style=\"normal\" x=\"2569.0741152488417\" y=\"1803.203065971199\" fill=\"#ff0000\" svgjs:data=\"{&quot;leading&quot;:&quot;1.3&quot;}\">U</text><text id=\"iabf5cd8c-7dd7-4c32-bdd4-72e9f80ccf94\" font-family=\"Arial\" font-size=\"4.8\" font-weight=\"bold\" font-style=\"normal\" x=\"2572.717884586895\" y=\"1806.9542737318598\" fill=\"#ff0000\" svgjs:data=\"{&quot;leading&quot;:&quot;1.3&quot;}\">G</text><text id=\"ib80eeb62-3c6c-441b-a20c-456030af12d9\" font-family=\"Arial\" font-size=\"4.8\" font-weight=\"bold\" font-style=\"normal\" x=\"2572.1331353608603\" y=\"1811.8477982180393\" fill=\"#000000\" svgjs:data=\"{&quot;leading&quot;:&quot;1.3&quot;}\">U</text><text id=\"i3cbd9d13-7056-46d3-8041-663207c3affc\" font-family=\"Arial\" font-size=\"4.8\" font-weight=\"bold\" font-style=\"normal\" x=\"2573.621303173394\" y=\"1816.7490256640212\" fill=\"#000000\" svgjs:data=\"{&quot;leading&quot;:&quot;1.3&quot;}\">C</text><text id=\"ic2664d49-078b-42fd-b8aa-892a32ddb9ea\" font-family=\"Arial\" font-size=\"4.8\" font-weight=\"bold\" font-style=\"normal\" x=\"2574.109486244718\" y=\"1821.6503751803166\" fill=\"#000000\" svgjs:data=\"{&quot;leading&quot;:&quot;1.3&quot;}\">U</text><text id=\"i56f9cff3-cb12-4276-a2f7-04c2adc661e3\" font-family=\"Arial\" font-size=\"4.8\" font-weight=\"bold\" font-style=\"normal\" x=\"2575.597654057252\" y=\"1826.5517246966115\" fill=\"#000000\" svgjs:data=\"{&quot;leading&quot;:&quot;1.3&quot;}\">G</text><text id=\"i0751ca4a-189f-4c57-91e6-f8fb2a376653\" font-family=\"Arial\" font-size=\"4.8\" font-weight=\"bold\" font-style=\"normal\" x=\"2576.5860736398054\" y=\"1831.4530742129068\" fill=\"#000000\" svgjs:data=\"{&quot;leading&quot;:&quot;1.3&quot;}\">G</text><text id=\"idaeeca23-6195-41de-836f-34aa5b8bfef3\" font-family=\"Arial\" font-size=\"4.8\" font-weight=\"bold\" font-style=\"normal\" x=\"2577.07425671113\" y=\"1836.3545457995142\" fill=\"#000000\" svgjs:data=\"{&quot;leading&quot;:&quot;1.3&quot;}\">U</text><text id=\"ib4e93af4-1722-49ea-8bbb-d757ff347771\" font-family=\"Arial\" font-size=\"4.8\" font-weight=\"bold\" font-style=\"normal\" x=\"2578.562424523666\" y=\"1841.2560173861216\" fill=\"#000000\" svgjs:data=\"{&quot;leading&quot;:&quot;1.3&quot;}\">C</text><text id=\"i23a117ee-879d-4da7-a8cd-6a3d3f7f5283\" font-family=\"Arial\" font-size=\"4.8\" font-weight=\"bold\" font-style=\"normal\" x=\"2583.5194853130397\" y=\"1841.850655974542\" fill=\"#000000\" svgjs:data=\"{&quot;leading&quot;:&quot;1.3&quot;}\">A</text><text id=\"i56d295ee-de53-480c-8429-bf7c47169f31\" font-family=\"Arial\" font-size=\"4.8\" font-weight=\"bold\" font-style=\"normal\" x=\"2588.276519501198\" y=\"1843.3656374519687\" fill=\"#ff0000\" svgjs:data=\"{&quot;leading&quot;:&quot;1.3&quot;}\">G</text><text id=\"i60999a0e-6170-4546-ad93-ea79426e2351\" font-family=\"Arial\" font-size=\"4.8\" font-weight=\"bold\" font-style=\"normal\" x=\"2592.1645655758857\" y=\"1845.7469651002102\" fill=\"#ffd200\" svgjs:data=\"{&quot;leading&quot;:&quot;1.3&quot;}\">U</text><text id=\"idd46ef48-015c-40ef-b11a-1fe5afa8aa3f\" font-family=\"Arial\" font-size=\"4.8\" font-weight=\"bold\" font-style=\"normal\" x=\"2596.526722435002\" y=\"1848.910340785626\" fill=\"#ff0000\" svgjs:data=\"{&quot;leading&quot;:&quot;1.3&quot;}\">A</text><text id=\"i1fb97898-5c4e-4dc2-bde8-84740402a6fa\" font-family=\"Arial\" font-size=\"4.8\" font-weight=\"bold\" font-style=\"normal\" x=\"2599.7265191228025\" y=\"1852.7427007813244\" fill=\"#ff0000\" svgjs:data=\"{&quot;leading&quot;:&quot;1.3&quot;}\">A</text><text id=\"icfd8bd99-100e-4730-ae9b-88bf5ebb8f93\" font-family=\"Arial\" font-size=\"4.8\" font-weight=\"bold\" font-style=\"normal\" x=\"2602.1494722993903\" y=\"1857.10781631264\" fill=\"#ff0000\" svgjs:data=\"{&quot;leading&quot;:&quot;1.3&quot;}\">A</text><text id=\"id18cef04-dfbb-4e31-a3b0-ba7e77e42f0e\" font-family=\"Arial\" font-size=\"4.8\" font-weight=\"bold\" font-style=\"normal\" x=\"2603.7096701040227\" y=\"1861.8504075363526\" fill=\"#000000\" svgjs:data=\"{&quot;leading&quot;:&quot;1.3&quot;}\">G</text><text id=\"iac270d55-b11f-4217-8c91-2acc9a433a8f\" font-family=\"Arial\" font-size=\"4.8\" font-weight=\"bold\" font-style=\"normal\" x=\"2608.7097200089966\" y=\"1861.8531590194325\" fill=\"#000000\" svgjs:data=\"{&quot;leading&quot;:&quot;1.3&quot;}\">C</text><text id=\"i93540d41-f6e2-4312-b9f9-0ca801667e3a\" font-family=\"Arial\" font-size=\"4.8\" font-weight=\"bold\" font-style=\"normal\" x=\"2613.20953340274\" y=\"1861.8557884322\" fill=\"#000000\" svgjs:data=\"{&quot;leading&quot;:&quot;1.3&quot;}\">U</text><text id=\"i10f6597a-783b-4483-a2b9-0715bcae541c\" font-family=\"Arial\" font-size=\"4.8\" font-weight=\"bold\" font-style=\"normal\" x=\"2618.70957567832\" y=\"1861.8584178449678\" fill=\"#000000\" svgjs:data=\"{&quot;leading&quot;:&quot;1.3&quot;}\">C</text><text id=\"i1b60ccd2-94cd-46f9-ad74-ff7ad28b09a3\" font-family=\"Arial\" font-size=\"4.8\" font-weight=\"bold\" font-style=\"normal\" x=\"2622.880649380164\" y=\"1859.2225697328727\" fill=\"#ff0000\" svgjs:data=\"{&quot;leading&quot;:&quot;1.3&quot;}\">A</text><text id=\"i391c013b-9e40-4644-b218-3211344c8d7c\" font-family=\"Arial\" font-size=\"4.8\" font-weight=\"bold\" font-style=\"normal\" x=\"2627.8144903883276\" y=\"1859.2251889087088\" fill=\"#ff0000\" svgjs:data=\"{&quot;leading&quot;:&quot;1.3&quot;}\">A</text><text id=\"ia8613517-98b7-4313-9cd6-92eca0630069\" font-family=\"Arial\" font-size=\"4.8\" font-weight=\"bold\" font-style=\"normal\" x=\"2631.9825613106605\" y=\"1861.8655866280096\" fill=\"#000000\" svgjs:data=\"{&quot;leading&quot;:&quot;1.3&quot;}\">G</text><text id=\"i383389c0-f735-4b59-a107-3322e3ee481c\" font-family=\"Arial\" font-size=\"4.8\" font-weight=\"bold\" font-style=\"normal\" x=\"2636.982854855918\" y=\"1861.8682165177552\" fill=\"#000000\" svgjs:data=\"{&quot;leading&quot;:&quot;1.3&quot;}\">G</text><text id=\"i368d1e27-f795-421b-be72-8da92151486a\" font-family=\"Arial\" font-size=\"4.8\" font-weight=\"bold\" font-style=\"normal\" x=\"2639.951235179261\" y=\"1857.8806173449002\" fill=\"#000000\" svgjs:data=\"{&quot;leading&quot;:&quot;1.3&quot;}\">A</text><text id=\"i4f24d16e-3afa-42f5-bb3b-95142957e7e3\" font-family=\"Arial\" font-size=\"4.8\" font-weight=\"bold\" font-style=\"normal\" x=\"2644.1676208308036\" y=\"1855.247205468051\" fill=\"#000000\" svgjs:data=\"{&quot;leading&quot;:&quot;1.3&quot;}\">A</text><text id=\"i2893ef7b-6fdb-4548-9e99-2ffbe18477db\" font-family=\"Arial\" font-size=\"4.8\" font-weight=\"bold\" font-style=\"normal\" x=\"2649.053259490297\" y=\"1854.3290961268044\" fill=\"#000000\" svgjs:data=\"{&quot;leading&quot;:&quot;1.3&quot;}\">A</text><text id=\"i53819868-b720-416c-80e5-55d8ce23b43b\" font-family=\"Arial\" font-size=\"4.8\" font-weight=\"bold\" font-style=\"normal\" x=\"2653.9377536613338\" y=\"1855.2523505238887\" fill=\"#ffd200\" svgjs:data=\"{&quot;leading&quot;:&quot;1.3&quot;}\">A</text><text id=\"ifc49bb74-f9cf-4c05-a44e-b226a84ac101\" font-family=\"Arial\" font-size=\"4.8\" font-weight=\"bold\" font-style=\"normal\" x=\"2658.1511824492654\" y=\"1857.8903738942367\" fill=\"#ffd200\" svgjs:data=\"{&quot;leading&quot;:&quot;1.3&quot;}\">A</text><text id=\"ic29efe61-f7f6-48ff-82b6-22baf7155a9b\" font-family=\"Arial\" font-size=\"4.8\" font-weight=\"bold\" font-style=\"normal\" x=\"2661.115057885925\" y=\"1861.8812235865216\" fill=\"#000000\" svgjs:data=\"{&quot;leading&quot;:&quot;1.3&quot;}\">C</text><text id=\"if9d3f2e3-f5b5-4aea-aa22-2d63fb01737d\" font-family=\"Arial\" font-size=\"4.8\" font-weight=\"bold\" font-style=\"normal\" x=\"2666.1151060956363\" y=\"1861.883854615392\" fill=\"#000000\" svgjs:data=\"{&quot;leading&quot;:&quot;1.3&quot;}\">C</text><text id=\"i2c22931c-8f03-40b0-9fdc-051006e389d6\" font-family=\"Arial\" font-size=\"4.8\" font-weight=\"bold\" font-style=\"normal\" x=\"2670.6151619347456\" y=\"1861.886607714575\" fill=\"#000000\" svgjs:data=\"{&quot;leading&quot;:&quot;1.3&quot;}\">U</text><text id=\"ic2f43e1b-97c2-4ae2-995b-84c33db1b12d\" font-family=\"Arial\" font-size=\"4.8\" font-weight=\"bold\" font-style=\"normal\" x=\"2675.615210144457\" y=\"1861.8892387434453\" fill=\"#000000\" svgjs:data=\"{&quot;leading&quot;:&quot;1.3&quot;}\">U</text><text id=\"ibfe18919-e3e6-49e7-8bc8-94d4a861f15d\" font-family=\"Arial\" font-size=\"4.8\" font-weight=\"bold\" font-style=\"normal\" x=\"2680.7523831069284\" y=\"1860.2827603508667\" fill=\"#ff0000\" svgjs:data=\"{&quot;leading&quot;:&quot;1.3&quot;}\">G</text><text id=\"i26edb49d-cd2c-4d10-bfef-1dd8e470905d\" font-family=\"Arial\" font-size=\"4.8\" font-weight=\"bold\" font-style=\"normal\" x=\"2685.3875784247593\" y=\"1861.894266414335\" fill=\"#ffd200\" svgjs:data=\"{&quot;leading&quot;:&quot;1.3&quot;}\">G</text><text id=\"i1a6bcbde-fcdf-414e-ae19-3c664f6162b6\" font-family=\"Arial\" font-size=\"4.8\" font-weight=\"bold\" font-style=\"normal\" x=\"2690.3876217397537\" y=\"1861.896902109368\" fill=\"#ffd200\" svgjs:data=\"{&quot;leading&quot;:&quot;1.3&quot;}\">G</text><text id=\"i6f9548ed-507a-4649-85ca-649e0f408fb9\" font-family=\"Arial\" font-size=\"4.8\" font-weight=\"bold\" font-style=\"normal\" x=\"2695.3876650547463\" y=\"1861.8995378044015\" fill=\"#000000\" svgjs:data=\"{&quot;leading&quot;:&quot;1.3&quot;}\">C</text><text id=\"i88f5c536-7f69-48f3-9121-e8641705de55\" font-family=\"Arial\" font-size=\"4.8\" font-weight=\"bold\" font-style=\"normal\" x=\"2700.3877083697425\" y=\"1861.9021734994349\" fill=\"#000000\" svgjs:data=\"{&quot;leading&quot;:&quot;1.3&quot;}\">G</text><text id=\"i310be1b7-67b1-4c34-8ed8-ede41b8bde91\" font-family=\"Arial\" font-size=\"4.8\" font-weight=\"bold\" font-style=\"normal\" x=\"2704.8880034547547\" y=\"1861.9049312647803\" fill=\"#000000\" svgjs:data=\"{&quot;leading&quot;:&quot;1.3&quot;}\">U</text><text id=\"i4226b0ba-c68e-46d8-afaa-9e7c68fbc469\" font-family=\"Arial\" font-size=\"4.8\" font-weight=\"bold\" font-style=\"normal\" x=\"2710.3880391403563\" y=\"1861.9075669598133\" fill=\"#000000\" svgjs:data=\"{&quot;leading&quot;:&quot;1.3&quot;}\">C</text><text id=\"i5f4653ec-2d70-408a-92a0-bf17f5019bb5\" font-family=\"Arial\" font-size=\"4.8\" font-weight=\"bold\" font-style=\"normal\" x=\"2715.3878383147257\" y=\"1861.9102026548462\" fill=\"#000000\" svgjs:data=\"{&quot;leading&quot;:&quot;1.3&quot;}\">A</text><text id=\"i777aaa3a-615d-40c1-8f26-a3dc702c8c73\" font-family=\"Arial\" font-size=\"4.8\" font-weight=\"bold\" font-style=\"normal\" x=\"2720.38788162972\" y=\"1861.9129604201917\" fill=\"#000000\" svgjs:data=\"{&quot;leading&quot;:&quot;1.3&quot;}\">A</text><text id=\"ibd96c89f-4f6a-4d6a-b92d-381df813b8de\" font-family=\"Arial\" font-size=\"4.8\" font-weight=\"bold\" font-style=\"normal\" x=\"2724.887688433484\" y=\"1861.9155961152255\" fill=\"#000000\" svgjs:data=\"{&quot;leading&quot;:&quot;1.3&quot;}\">U</text><text id=\"ice170832-32d8-4c4c-a5bd-6b17ccba87f7\" font-family=\"Arial\" font-size=\"4.8\" font-weight=\"bold\" font-style=\"normal\" x=\"2730.3877241190858\" y=\"1861.9182318102585\" fill=\"#000000\" svgjs:data=\"{&quot;leading&quot;:&quot;1.3&quot;}\">A</text><text id=\"i3484a1d6-30c6-4427-b986-31b6604045fa\" font-family=\"Arial\" font-size=\"4.8\" font-weight=\"bold\" font-style=\"normal\" x=\"2734.887775063474\" y=\"1861.920989575604\" fill=\"#000000\" svgjs:data=\"{&quot;leading&quot;:&quot;1.3&quot;}\">U</text><text id=\"icf541c5f-c30b-457f-be21-cd8043c5bd0e\" font-family=\"Arial\" font-size=\"4.8\" font-weight=\"bold\" font-style=\"normal\" x=\"2740.3875666084496\" y=\"1861.9235032003248\" fill=\"#000000\" svgjs:data=\"{&quot;leading&quot;:&quot;1.3&quot;}\">G</text><text id=\"i61ada5b9-fb71-4f28-a6ea-1120a92dd30b\" font-family=\"Arial\" font-size=\"4.8\" font-weight=\"bold\" font-style=\"normal\" x=\"2745.387609923443\" y=\"1861.9261388953582\" fill=\"#000000\" svgjs:data=\"{&quot;leading&quot;:&quot;1.3&quot;}\">G</text><text id=\"ife1237c3-470e-4a2a-8c28-4e058cb3a2c6\" font-family=\"Arial\" font-size=\"4.8\" font-weight=\"bold\" font-style=\"normal\" x=\"2749.887660867831\" y=\"1861.9288966607041\" fill=\"#ff0000\" svgjs:data=\"{&quot;leading&quot;:&quot;1.3&quot;}\">U</text><text id=\"i0842c302-dacd-4696-9c7f-42a164d10946\" font-family=\"Arial\" font-size=\"4.8\" font-weight=\"bold\" font-style=\"normal\" x=\"2751.7191959669462\" y=\"1853.7208252694454\" fill=\"#ffd200\" svgjs:data=\"{&quot;leading&quot;:&quot;1.3&quot;}\">A</text><text id=\"i639a4dd8-73f4-43a6-8435-21a5e316353c\" font-family=\"Arial\" font-size=\"4.8\" font-weight=\"bold\" font-style=\"normal\" x=\"2753.1104339694284\" y=\"1845.522433541039\" fill=\"#ffd200\" svgjs:data=\"{&quot;leading&quot;:&quot;1.3&quot;}\">C</text><text id=\"i25fbcac4-e101-42bd-9d6b-c089be802dca\" font-family=\"Arial\" font-size=\"4.8\" font-weight=\"bold\" font-style=\"normal\" x=\"2754.561787284405\" y=\"1837.3346205568073\" fill=\"#000000\" svgjs:data=\"{&quot;leading&quot;:&quot;1.3&quot;}\">G</text><text id=\"i38170d41-547e-4c04-85ef-36dc5192423b\" font-family=\"Arial\" font-size=\"4.8\" font-weight=\"bold\" font-style=\"normal\" x=\"2749.8409590030897\" y=\"1835.687529629754\" fill=\"#000000\" svgjs:data=\"{&quot;leading&quot;:&quot;1.3&quot;}\">A</text><text id=\"ia39bbf07-75fa-437c-b810-ca615ab8792f\" font-family=\"Arial\" font-size=\"4.8\" font-weight=\"bold\" font-style=\"normal\" x=\"2745.1198865811502\" y=\"1834.0403166323886\" fill=\"#000000\" svgjs:data=\"{&quot;leading&quot;:&quot;1.3&quot;}\">C</text><text id=\"iee47c81c-74fd-47d8-b833-d9af7d25e8a5\" font-family=\"Arial\" font-size=\"4.8\" font-weight=\"bold\" font-style=\"normal\" x=\"2740.399058299836\" y=\"1832.3932257053343\" fill=\"#000000\" svgjs:data=\"{&quot;leading&quot;:&quot;1.3&quot;}\">G</text><text id=\"iaf398545-4b53-4d0b-9b3d-d8bc3cf85484\" font-family=\"Arial\" font-size=\"4.8\" font-weight=\"bold\" font-style=\"normal\" x=\"2735.6782300185223\" y=\"1830.7460127079685\" fill=\"#000000\" svgjs:data=\"{&quot;leading&quot;:&quot;1.3&quot;}\">A</text><text id=\"i37ddb157-c56b-4b29-b67b-d5389d095181\" font-family=\"Arial\" font-size=\"4.8\" font-weight=\"bold\" font-style=\"normal\" x=\"2730.957157596584\" y=\"1829.0990438512285\" fill=\"#000000\" svgjs:data=\"{&quot;leading&quot;:&quot;1.3&quot;}\">G</text><text id=\"i5f7a71a0-90e3-49cb-be32-d5cddd3558f8\" font-family=\"Arial\" font-size=\"4.8\" font-weight=\"bold\" font-style=\"normal\" x=\"2726.2363293152684\" y=\"1827.4519529241752\" fill=\"#000000\" svgjs:data=\"{&quot;leading&quot;:&quot;1.3&quot;}\">G</text><text id=\"if58bf78d-2be7-42f9-8987-501220aa8fd7\" font-family=\"Arial\" font-size=\"4.8\" font-weight=\"bold\" font-style=\"normal\" x=\"2721.515745174577\" y=\"1825.804739926809\" fill=\"#000000\" svgjs:data=\"{&quot;leading&quot;:&quot;1.3&quot;}\">A</text><text id=\"ie53cd9d9-8c58-4e57-8588-7f7941f6daf7\" font-family=\"Arial\" font-size=\"4.8\" font-weight=\"bold\" font-style=\"normal\" x=\"2716.7946727526396\" y=\"1824.1576489997547\" fill=\"#000000\" svgjs:data=\"{&quot;leading&quot;:&quot;1.3&quot;}\">G</text><text id=\"ifa610453-be1c-4940-9f27-d8fcbb5d34a8\" font-family=\"Arial\" font-size=\"4.8\" font-weight=\"bold\" font-style=\"normal\" x=\"2711.6928645981143\" y=\"1822.556868832664\" fill=\"#000000\" svgjs:data=\"{&quot;leading&quot;:&quot;1.3&quot;}\">U</text><text id=\"if92d75a4-d16c-45b9-b7b2-edcd6e4acb01\" font-family=\"Arial\" font-size=\"4.8\" font-weight=\"bold\" font-style=\"normal\" x=\"2709.5728105928056\" y=\"1818.1700894935502\" fill=\"#000000\" svgjs:data=\"{&quot;leading&quot;:&quot;1.3&quot;}\">U</text><text id=\"id835876e-f90e-4bb8-a647-d8e434fdbd25\" font-family=\"Arial\" font-size=\"4.8\" font-weight=\"bold\" font-style=\"normal\" x=\"2711.6777469990793\" y=\"1813.569642107238\" fill=\"#ffd200\" svgjs:data=\"{&quot;leading&quot;:&quot;1.3&quot;}\">C</text><text id=\"iff34dce3-41ab-46ef-b7a2-21398e69fcff\" font-family=\"Arial\" font-size=\"4.8\" font-weight=\"bold\" font-style=\"normal\" x=\"2716.0667250581137\" y=\"1811.4538738100027\" fill=\"#000000\" svgjs:data=\"{&quot;leading&quot;:&quot;1.3&quot;}\">G</text><text id=\"i30bfa0bb-6025-4f83-8ee3-378e146651c9\" font-family=\"Arial\" font-size=\"4.8\" font-weight=\"bold\" font-style=\"normal\" x=\"2720.665307186743\" y=\"1813.06336417464\" fill=\"#000000\" svgjs:data=\"{&quot;leading&quot;:&quot;1.3&quot;}\">C</text><text id=\"id84cc0a7-8c8c-4046-8611-88c03ccbbf53\" font-family=\"Arial\" font-size=\"4.8\" font-weight=\"bold\" font-style=\"normal\" x=\"2724.886143097452\" y=\"1814.7105771720062\" fill=\"#000000\" svgjs:data=\"{&quot;leading&quot;:&quot;1.3&quot;}\">U</text><text id=\"i4345a3eb-9fc0-4869-8038-9cf9b43c254b\" font-family=\"Arial\" font-size=\"4.8\" font-weight=\"bold\" font-style=\"normal\" x=\"2730.107207889996\" y=\"1816.357668099059\" fill=\"#000000\" svgjs:data=\"{&quot;leading&quot;:&quot;1.3&quot;}\">C</text><text id=\"ibe55311b-790a-455e-aeed-e0ac22714334\" font-family=\"Arial\" font-size=\"4.8\" font-weight=\"bold\" font-style=\"normal\" x=\"2734.8280361713096\" y=\"1818.0047590261129\" fill=\"#000000\" svgjs:data=\"{&quot;leading&quot;:&quot;1.3&quot;}\">C</text><text id=\"i98d0e6e6-8236-4e02-b26c-e526d28803f6\" font-family=\"Arial\" font-size=\"4.8\" font-weight=\"bold\" font-style=\"normal\" x=\"2739.0488720820194\" y=\"1819.6519720234783\" fill=\"#000000\" svgjs:data=\"{&quot;leading&quot;:&quot;1.3&quot;}\">U</text><text id=\"i13e23074-6512-40fe-9fd5-355d15caff3d\" font-family=\"Arial\" font-size=\"4.8\" font-weight=\"bold\" font-style=\"normal\" x=\"2743.76994450396\" y=\"1821.2990629505316\" fill=\"#000000\" svgjs:data=\"{&quot;leading&quot;:&quot;1.3&quot;}\">U</text><text id=\"idcb2f9d8-01a1-40c3-8916-0e2701551e1f\" font-family=\"Arial\" font-size=\"4.8\" font-weight=\"bold\" font-style=\"normal\" x=\"2748.990765155878\" y=\"1822.94639801821\" fill=\"#000000\" svgjs:data=\"{&quot;leading&quot;:&quot;1.3&quot;}\">G</text><text id=\"i34a773d3-8840-4681-8fae-2a63954e51b2\" font-family=\"Arial\" font-size=\"4.8\" font-weight=\"bold\" font-style=\"normal\" x=\"2753.211601066587\" y=\"1824.5934889452637\" fill=\"#000000\" svgjs:data=\"{&quot;leading&quot;:&quot;1.3&quot;}\">U</text><text id=\"i26198165-9ee2-4115-b2de-986331219829\" font-family=\"Arial\" font-size=\"4.8\" font-weight=\"bold\" font-style=\"normal\" x=\"2758.432421718506\" y=\"1826.2405798723175\" fill=\"#000000\" svgjs:data=\"{&quot;leading&quot;:&quot;1.3&quot;}\">C</text><text id=\"i86dc1e4b-09e3-4f80-9739-a7355bc17185\" font-family=\"Arial\" font-size=\"4.8\" font-weight=\"bold\" font-style=\"normal\" x=\"2760.434920720232\" y=\"1821.6596049039013\" fill=\"#ffd200\" svgjs:data=\"{&quot;leading&quot;:&quot;1.3&quot;}\">A</text><text id=\"i120e4b94-1b36-4d83-9c55-0bf56b489e1f\" font-family=\"Arial\" font-size=\"4.8\" font-weight=\"bold\" font-style=\"normal\" x=\"2762.644066694009\" y=\"1817.1744602318736\" fill=\"#ffd200\" svgjs:data=\"{&quot;leading&quot;:&quot;1.3&quot;}\">A</text><text id=\"i01306fe8-0144-46e2-9e3f-bf6791e938ba\" font-family=\"Arial\" font-size=\"4.8\" font-weight=\"bold\" font-style=\"normal\" x=\"2765.055654907217\" y=\"1812.7948536901763\" fill=\"#ff0000\" svgjs:data=\"{&quot;leading&quot;:&quot;1.3&quot;}\">A</text><text id=\"ib71de03f-2b5c-4de1-a858-c56c22b920b8\" font-family=\"Arial\" font-size=\"4.8\" font-weight=\"bold\" font-style=\"normal\" x=\"2767.6640904831274\" y=\"1808.529614418011\" fill=\"#000000\" svgjs:data=\"{&quot;leading&quot;:&quot;1.3&quot;}\">C</text><text id=\"i18d0bad0-fcb0-4da3-9a02-eb5dda3778bd\" font-family=\"Arial\" font-size=\"4.8\" font-weight=\"bold\" font-style=\"normal\" x=\"2770.4642358691854\" y=\"1804.3877662919576\" fill=\"#ffd200\" svgjs:data=\"{&quot;leading&quot;:&quot;1.3&quot;}\">A</text><text id=\"i10b95b10-0cda-4b68-b29b-103f1547d1c5\" font-family=\"Arial\" font-size=\"4.8\" font-weight=\"bold\" font-style=\"normal\" x=\"2773.4500855563765\" y=\"1800.377778017421\" fill=\"#000000\" svgjs:data=\"{&quot;leading&quot;:&quot;1.3&quot;}\">A</text><text id=\"i64bbb57f-993f-405b-87f9-40d2cf328ff7\" font-family=\"Arial\" font-size=\"4.8\" font-weight=\"bold\" font-style=\"normal\" x=\"2776.615882993937\" y=\"1796.5081637438761\" fill=\"#ffd200\" svgjs:data=\"{&quot;leading&quot;:&quot;1.3&quot;}\">A</text><text id=\"i16fbd3e4-e7c1-44ec-a94d-1aaebfa589b8\" font-family=\"Arial\" font-size=\"4.8\" font-weight=\"bold\" font-style=\"normal\" x=\"2779.9545524546083\" y=\"1792.7868707475682\" fill=\"#ff0000\" svgjs:data=\"{&quot;leading&quot;:&quot;1.3&quot;}\">A</text><text id=\"i6607dcd6-62b7-4f5e-80f4-7c901f8efecc\" font-family=\"Arial\" font-size=\"4.8\" font-weight=\"bold\" font-style=\"normal\" x=\"2782.95906842146\" y=\"1789.2215293810887\" fill=\"#000000\" svgjs:data=\"{&quot;leading&quot;:&quot;1.3&quot;}\">U</text><text id=\"i8e5b7d10-a3e1-4746-9ccb-7fd18cd9e889\" font-family=\"Arial\" font-size=\"4.8\" font-weight=\"bold\" font-style=\"normal\" x=\"2787.122802547334\" y=\"1785.819588715235\" fill=\"#ffd200\" svgjs:data=\"{&quot;leading&quot;:&quot;1.3&quot;}\">A</text><text id=\"ic9279cc2-3374-4ad7-94a2-12a13a1b0f21\" font-family=\"Arial\" font-size=\"4.8\" font-weight=\"bold\" font-style=\"normal\" x=\"2790.937787408102\" y=\"1782.588093704333\" fill=\"#000000\" svgjs:data=\"{&quot;leading&quot;:&quot;1.3&quot;}\">A</text><text id=\"ida01871c-cdd9-4600-829b-18eab3b85f18\" font-family=\"Arial\" font-size=\"4.8\" font-weight=\"bold\" font-style=\"normal\" x=\"2794.896000822482\" y=\"1779.5339583229197\" fill=\"#ff0000\" svgjs:data=\"{&quot;leading&quot;:&quot;1.3&quot;}\">A</text><text id=\"id6fc80c1-a88d-468f-afea-02c04b5c3f1e\" font-family=\"Arial\" font-size=\"4.8\" font-weight=\"bold\" font-style=\"normal\" x=\"2798.989298804574\" y=\"1776.6633918400921\" fill=\"#ff0000\" svgjs:data=\"{&quot;leading&quot;:&quot;1.3&quot;}\">A</text><text id=\"id0ed1689-3e8c-478c-b250-145cfd99aa7f\" font-family=\"Arial\" font-size=\"4.8\" font-weight=\"bold\" font-style=\"normal\" x=\"2803.209301486737\" y=\"1773.9823092100778\" fill=\"#000000\" svgjs:data=\"{&quot;leading&quot;:&quot;1.3&quot;}\">C</text><text id=\"i7d1bbf56-5da8-4110-80d6-e329b666cd0e\" font-family=\"Arial\" font-size=\"4.8\" font-weight=\"bold\" font-style=\"normal\" x=\"2807.547040991858\" y=\"1771.4963827137726\" fill=\"#ffd200\" svgjs:data=\"{&quot;leading&quot;:&quot;1.3&quot;}\">A</text><text id=\"i59a57f4d-8bcb-4a9d-9563-d1a3c8d2c360\" font-family=\"Arial\" font-size=\"4.8\" font-weight=\"bold\" font-style=\"normal\" x=\"2811.993584045662\" y=\"1769.2108568142198\" fill=\"#000000\" svgjs:data=\"{&quot;leading&quot;:&quot;1.3&quot;}\">A</text><text id=\"ica8fb810-f53b-4aa5-8cb4-d726310fd398\" font-family=\"Arial\" font-size=\"4.8\" font-weight=\"bold\" font-style=\"normal\" x=\"2816.539675924947\" y=\"1767.1302481737366\" fill=\"#000000\" svgjs:data=\"{&quot;leading&quot;:&quot;1.3&quot;}\">A</text><text id=\"icc124dc7-8fa9-4f30-96a3-b99de02c49c5\" font-family=\"Arial\" font-size=\"4.8\" font-weight=\"bold\" font-style=\"normal\" x=\"2821.175870310609\" y=\"1765.2590293278422\" fill=\"#000000\" svgjs:data=\"{&quot;leading&quot;:&quot;1.3&quot;}\">A</text><text id=\"i0d411266-cc0c-4237-afd9-8dbe75c95a89\" font-family=\"Arial\" font-size=\"4.8\" font-weight=\"bold\" font-style=\"normal\" x=\"2825.8926564943777\" y=\"1763.6010985979656\" fill=\"#ff0000\" svgjs:data=\"{&quot;leading&quot;:&quot;1.3&quot;}\">A</text><text id=\"ib437551b-f9db-41e9-b6d4-2a09d5f276d4\" font-family=\"Arial\" font-size=\"4.8\" font-weight=\"bold\" font-style=\"normal\" x=\"2830.6800953935644\" y=\"1762.1597450605059\" fill=\"#ffd200\" svgjs:data=\"{&quot;leading&quot;:&quot;1.3&quot;}\">A</text><text id=\"ib95ab813-59a1-4c69-8423-ec15420ddc85\" font-family=\"Arial\" font-size=\"4.8\" font-weight=\"bold\" font-style=\"normal\" x=\"2835.527940678049\" y=\"1760.9382304616333\" fill=\"#000000\" svgjs:data=\"{&quot;leading&quot;:&quot;1.3&quot;}\">C</text><text id=\"i7295575d-be39-4d25-99fc-4004e3b5ec72\" font-family=\"Arial\" font-size=\"4.8\" font-weight=\"bold\" font-style=\"normal\" x=\"2840.4267330389366\" y=\"1759.938790617607\" fill=\"#ffd200\" svgjs:data=\"{&quot;leading&quot;:&quot;1.3&quot;}\">A</text><text id=\"i768d4fb6-13d3-473e-9d0e-ce5cc801550f\" font-family=\"Arial\" font-size=\"4.8\" font-weight=\"bold\" font-style=\"normal\" x=\"2845.365716963701\" y=\"1759.1638402723956\" fill=\"#ffd200\" svgjs:data=\"{&quot;leading&quot;:&quot;1.3&quot;}\">A</text><text id=\"id7b0ec74-91e2-4424-b0fc-44b8df61bd37\" font-family=\"Arial\" font-size=\"4.8\" font-weight=\"bold\" font-style=\"normal\" x=\"2850.334903999448\" y=\"1758.614742519931\" fill=\"#ff0000\" svgjs:data=\"{&quot;leading&quot;:&quot;1.3&quot;}\">A</text><text id=\"iccf0c569-13f0-40af-bba8-45aec61842b3\" font-family=\"Arial\" font-size=\"4.8\" font-weight=\"bold\" font-style=\"normal\" x=\"2855.324202197351\" y=\"1758.2926591593841\" fill=\"#ffd200\" svgjs:data=\"{&quot;leading&quot;:&quot;1.3&quot;}\">A</text><text id=\"i3bdbad8f-2a78-4a8b-b7cc-9b1f876ba026\" font-family=\"Arial\" font-size=\"4.8\" font-weight=\"bold\" font-style=\"normal\" x=\"2860.322785345992\" y=\"1758.1983079102247\" fill=\"#000000\" svgjs:data=\"{&quot;leading&quot;:&quot;1.3&quot;}\">C</text><text id=\"ide954d25-184a-4525-b43a-644a360886f4\" font-family=\"Arial\" font-size=\"4.8\" font-weight=\"bold\" font-style=\"normal\" x=\"2865.3206549073775\" y=\"1758.3318469336436\" fill=\"#ffd200\" svgjs:data=\"{&quot;leading&quot;:&quot;1.3&quot;}\">A</text><text id=\"i9cb1bf76-b81b-4f4d-a7a1-b19a71d839fd\" font-family=\"Arial\" font-size=\"4.8\" font-weight=\"bold\" font-style=\"normal\" x=\"2870.30702336003\" y=\"1758.693130533583\" fill=\"#ffd200\" svgjs:data=\"{&quot;leading&quot;:&quot;1.3&quot;}\">A</text><text id=\"i599e9299-011e-4714-adca-a94354596792\" font-family=\"Arial\" font-size=\"4.8\" font-weight=\"bold\" font-style=\"normal\" x=\"2875.271866413578\" y=\"1759.2812371267878\" fill=\"#ffd200\" svgjs:data=\"{&quot;leading&quot;:&quot;1.3&quot;}\">A</text><text id=\"i10f1d253-08c7-4330-a7b1-06a562a5dbff\" font-family=\"Arial\" font-size=\"4.8\" font-weight=\"bold\" font-style=\"normal\" x=\"2879.704792167573\" y=\"1760.0951002491079\" fill=\"#ff0000\" svgjs:data=\"{&quot;leading&quot;:&quot;1.3&quot;}\">U</text><text id=\"i70fbdbba-ea89-4081-bb87-5f21b47ca8b2\" font-family=\"Arial\" font-size=\"4.8\" font-weight=\"bold\" font-style=\"normal\" x=\"2884.5955757985757\" y=\"1761.1329229654557\" fill=\"#ff0000\" svgjs:data=\"{&quot;leading&quot;:&quot;1.3&quot;}\">U</text><text id=\"id5fb62ad-cd1b-4b5c-9781-63dc91f7f871\" font-family=\"Arial\" font-size=\"4.8\" font-weight=\"bold\" font-style=\"normal\" x=\"2889.934025020846\" y=\"1762.3925726438765\" fill=\"#ffd200\" svgjs:data=\"{&quot;leading&quot;:&quot;1.3&quot;}\">G</text><text id=\"i4bf7dc03-d3e7-4aa0-bb7f-927b478af20a\" font-family=\"Arial\" font-size=\"4.8\" font-weight=\"bold\" font-style=\"normal\" x=\"2894.7098017825274\" y=\"1763.8713688665866\" fill=\"#000000\" svgjs:data=\"{&quot;leading&quot;:&quot;1.3&quot;}\">G</text><text id=\"iac763674-e3dc-467a-91c0-30e480ed0e0e\" font-family=\"Arial\" font-size=\"4.8\" font-weight=\"bold\" font-style=\"normal\" x=\"2899.4134207635725\" y=\"1765.5663627904805\" fill=\"#ff0000\" svgjs:data=\"{&quot;leading&quot;:&quot;1.3&quot;}\">A</text><text id=\"ia2b99c3b-82ec-4354-a67d-addcfa3ad381\" font-family=\"Arial\" font-size=\"4.8\" font-weight=\"bold\" font-style=\"normal\" x=\"2904.0346251120955\" y=\"1767.4738869270368\" fill=\"#ffd200\" svgjs:data=\"{&quot;leading&quot;:&quot;1.3&quot;}\">A</text><text id=\"i7af31959-7a9f-490d-bb3a-1baf3905d470\" font-family=\"Arial\" font-size=\"4.8\" font-weight=\"bold\" font-style=\"normal\" x=\"2908.564136010573\" y=\"1769.5902060635385\" fill=\"#ffd200\" svgjs:data=\"{&quot;leading&quot;:&quot;1.3&quot;}\">A</text><text id=\"ieea2c802-7c29-4d3a-92aa-13809888e382\" font-family=\"Arial\" font-size=\"4.8\" font-weight=\"bold\" font-style=\"normal\" x=\"2912.992474091805\" y=\"1771.910705510967\" fill=\"#ffd200\" svgjs:data=\"{&quot;leading&quot;:&quot;1.3&quot;}\">C</text><text id=\"i0f9f1719-1f89-4f23-8f2d-9984f4f44829\" font-family=\"Arial\" font-size=\"4.8\" font-weight=\"bold\" font-style=\"normal\" x=\"2917.3104836596112\" y=\"1774.4306680938807\" fill=\"#000000\" svgjs:data=\"{&quot;leading&quot;:&quot;1.3&quot;}\">A</text><text id=\"id199c0f6-ed9e-4428-b90d-8894a57d4508\" font-family=\"Arial\" font-size=\"4.8\" font-weight=\"bold\" font-style=\"normal\" x=\"2921.5093623738903\" y=\"1777.1448319187184\" fill=\"#ff0000\" svgjs:data=\"{&quot;leading&quot;:&quot;1.3&quot;}\">G</text><text id=\"i177f93f5-e310-444b-8574-fa6caafcb17b\" font-family=\"Arial\" font-size=\"4.8\" font-weight=\"bold\" font-style=\"normal\" x=\"2925.5799521977624\" y=\"1780.04743755551\" fill=\"#ffd200\" svgjs:data=\"{&quot;leading&quot;:&quot;1.3&quot;}\">A</text><text id=\"i46012f60-b1ba-4e19-ab40-a64766103cd9\" font-family=\"Arial\" font-size=\"4.8\" font-weight=\"bold\" font-style=\"normal\" x=\"2929.513977105077\" y=\"1783.1325201405598\" fill=\"#000000\" svgjs:data=\"{&quot;leading&quot;:&quot;1.3&quot;}\">C</text><text id=\"i7b992ce1-2ee2-4555-b40f-cf558121f7c1\" font-family=\"Arial\" font-size=\"4.8\" font-weight=\"bold\" font-style=\"normal\" x=\"2932.890700860662\" y=\"1779.4451223435653\" fill=\"#000000\" svgjs:data=\"{&quot;leading&quot;:&quot;1.3&quot;}\">C</text><text id=\"i40a647e3-2e62-4eae-be14-402c788612a7\" font-family=\"Arial\" font-size=\"4.8\" font-weight=\"bold\" font-style=\"normal\" x=\"2935.7674322456396\" y=\"1775.757480405945\" fill=\"#000000\" svgjs:data=\"{&quot;leading&quot;:&quot;1.3&quot;}\">U</text><text id=\"i315761af-6967-4a4d-b8c6-20614a9c4f39\" font-family=\"Arial\" font-size=\"4.8\" font-weight=\"bold\" font-style=\"normal\" x=\"2939.644148371828\" y=\"1772.0699605386376\" fill=\"#000000\" svgjs:data=\"{&quot;leading&quot;:&quot;1.3&quot;}\">G</text><text id=\"iac257190-d42d-42ec-8232-6eefcecedf50\" font-family=\"Arial\" font-size=\"4.8\" font-weight=\"bold\" font-style=\"normal\" x=\"2943.020872127412\" y=\"1768.3823186010186\" fill=\"#ffd200\" svgjs:data=\"{&quot;leading&quot;:&quot;1.3&quot;}\">G</text><text id=\"i4c40d03f-5b26-47d6-9f3b-5aa00de7faae\" font-family=\"Arial\" font-size=\"4.8\" font-weight=\"bold\" font-style=\"normal\" x=\"2959.165898042558\" y=\"1731.468885768213\" fill=\"#000000\" svgjs:data=\"{&quot;leading&quot;:&quot;1.3&quot;}\">A</text><text id=\"i9cb0e747-7a87-438a-b254-5bb22de019dd\" font-family=\"Arial\" font-size=\"4.8\" font-weight=\"bold\" font-style=\"normal\" x=\"2975.5353726038347\" y=\"1694.6546430974813\" fill=\"#000000\" svgjs:data=\"{&quot;leading&quot;:&quot;1.3&quot;}\">C</text><text id=\"i95164b10-c2ef-4eca-9a4c-10ada5ab39cc\" font-family=\"Arial\" font-size=\"4.8\" font-weight=\"bold\" font-style=\"normal\" x=\"2975.9810953170845\" y=\"1689.67454582323\" fill=\"#000000\" svgjs:data=\"{&quot;leading&quot;:&quot;1.3&quot;}\">C</text><text id=\"i8f64fa0a-b29c-48e1-8a64-afed39bc8882\" font-family=\"Arial\" font-size=\"4.8\" font-weight=\"bold\" font-style=\"normal\" x=\"2975.9270698003556\" y=\"1684.6944485489776\" fill=\"#000000\" svgjs:data=\"{&quot;leading&quot;:&quot;1.3&quot;}\">U</text><text id=\"if0cbe5f9-24ad-440a-b2ca-d48bca806f4e\" font-family=\"Arial\" font-size=\"4.8\" font-weight=\"bold\" font-style=\"normal\" x=\"2972.9866736546182\" y=\"1680.7104816344508\" fill=\"#ffd200\" svgjs:data=\"{&quot;leading&quot;:&quot;1.3&quot;}\">U</text><text id=\"id713c4b1-2414-47d9-a1dd-7627f38d189d\" font-family=\"Arial\" font-size=\"4.8\" font-weight=\"bold\" font-style=\"normal\" x=\"2972.7348933773264\" y=\"1675.816530793667\" fill=\"#ffd200\" svgjs:data=\"{&quot;leading&quot;:&quot;1.3&quot;}\">C</text><text id=\"i4f72a9d2-98bd-4e49-8456-0b1a4c1d6557\" font-family=\"Arial\" font-size=\"4.8\" font-weight=\"bold\" font-style=\"normal\" x=\"2974.343905423513\" y=\"1671.1338455573987\" fill=\"#ffd200\" svgjs:data=\"{&quot;leading&quot;:&quot;1.3&quot;}\">A</text><text id=\"i4f05d60a-cce4-4799-b553-d4f4c29146d3\" font-family=\"Arial\" font-size=\"4.8\" font-weight=\"bold\" font-style=\"normal\" x=\"2977.945100374028\" y=\"1667.7352650917073\" fill=\"#000000\" svgjs:data=\"{&quot;leading&quot;:&quot;1.3&quot;}\">A</text><text id=\"i35e032b6-86b8-4dcc-9a70-79547536f16a\" font-family=\"Arial\" font-size=\"4.8\" font-weight=\"bold\" font-style=\"normal\" x=\"2978.390824443236\" y=\"1662.755170254597\" fill=\"#000000\" svgjs:data=\"{&quot;leading&quot;:&quot;1.3&quot;}\">G</text><text id=\"ifede342c-2079-42f9-926f-8dc16ea7c9c0\" font-family=\"Arial\" font-size=\"4.8\" font-weight=\"bold\" font-style=\"normal\" x=\"2978.836548512444\" y=\"1657.7750754174858\" fill=\"#000000\" svgjs:data=\"{&quot;leading&quot;:&quot;1.3&quot;}\">A</text><text id=\"ica7f5258-97a0-4e61-9c0a-f10a748f7b37\" font-family=\"Arial\" font-size=\"4.8\" font-weight=\"bold\" font-style=\"normal\" x=\"2979.663246093909\" y=\"1648.5394435065646\" fill=\"#000000\" svgjs:data=\"{&quot;leading&quot;:&quot;1.3&quot;}\">G</text><text id=\"i23aab5ea-daec-430b-8570-4ee3ea838956\" font-family=\"Arial\" font-size=\"4.8\" font-weight=\"bold\" font-style=\"normal\" x=\"2980.108973787377\" y=\"1643.5594772538611\" fill=\"#000000\" svgjs:data=\"{&quot;leading&quot;:&quot;1.3&quot;}\">G</text><text id=\"i96c33f8c-16f0-4338-8f84-36aa430fec77\" font-family=\"Arial\" font-size=\"4.8\" font-weight=\"bold\" font-style=\"normal\" x=\"2980.0549532508667\" y=\"1638.5793889308452\" fill=\"#000000\" svgjs:data=\"{&quot;leading&quot;:&quot;1.3&quot;}\">U</text><text id=\"i7c344db2-8ff7-4072-b878-2361364e24cd\" font-family=\"Arial\" font-size=\"4.8\" font-weight=\"bold\" font-style=\"normal\" x=\"2981.000673314942\" y=\"1633.5991785375172\" fill=\"#000000\" svgjs:data=\"{&quot;leading&quot;:&quot;1.3&quot;}\">G</text><text id=\"i86002a68-905a-48e0-be3c-eabf6d1b5e5b\" font-family=\"Arial\" font-size=\"4.8\" font-weight=\"bold\" font-style=\"normal\" x=\"2980.946408637805\" y=\"1628.6190902145017\" fill=\"#000000\" svgjs:data=\"{&quot;leading&quot;:&quot;1.3&quot;}\">U</text><text id=\"i8d890b7f-a52f-4a4a-a5da-24d746c09498\" font-family=\"Arial\" font-size=\"4.8\" font-weight=\"bold\" font-style=\"normal\" x=\"2981.3921363312747\" y=\"1623.6390018914858\" fill=\"#000000\" svgjs:data=\"{&quot;leading&quot;:&quot;1.3&quot;}\">U</text><text id=\"ia2fc4803-321f-47c7-9346-8f79d071415b\" font-family=\"Arial\" font-size=\"4.8\" font-weight=\"bold\" font-style=\"normal\" x=\"2978.951985113803\" y=\"1619.6551599772083\" fill=\"#ffd200\" svgjs:data=\"{&quot;leading&quot;:&quot;1.3&quot;}\">C</text><text id=\"iae23ed0c-474e-48bf-b393-89d247bec743\" font-family=\"Arial\" font-size=\"4.8\" font-weight=\"bold\" font-style=\"normal\" x=\"2978.2002189599507\" y=\"1614.7610943358231\" fill=\"#ffd200\" svgjs:data=\"{&quot;leading&quot;:&quot;1.3&quot;}\">A</text><text id=\"i6005f810-4429-43ac-aed9-89ee21e10318\" font-family=\"Arial\" font-size=\"4.8\" font-weight=\"bold\" font-style=\"normal\" x=\"2979.809234089151\" y=\"1610.0784190432496\" fill=\"#ffd200\" svgjs:data=\"{&quot;leading&quot;:&quot;1.3&quot;}\">A</text><text id=\"i3d827c95-2e87-450b-a862-127cdb57591c\" font-family=\"Arial\" font-size=\"4.8\" font-weight=\"bold\" font-style=\"normal\" x=\"2983.4101838645656\" y=\"1606.6799709870365\" fill=\"#000000\" svgjs:data=\"{&quot;leading&quot;:&quot;1.3&quot;}\">G</text><text id=\"i7ce49630-a463-4853-86bf-faad1ede5212\" font-family=\"Arial\" font-size=\"4.8\" font-weight=\"bold\" font-style=\"normal\" x=\"2983.8559129139903\" y=\"1601.6997630308488\" fill=\"#ffd200\" svgjs:data=\"{&quot;leading&quot;:&quot;1.3&quot;}\">G</text><text id=\"i3a2d52bd-8ab8-490d-b1af-7deb1431b33e\" font-family=\"Arial\" font-size=\"4.8\" font-weight=\"bold\" font-style=\"normal\" x=\"2984.3018861040428\" y=\"1596.7196771449744\" fill=\"#000000\" svgjs:data=\"{&quot;leading&quot;:&quot;1.3&quot;}\">A</text><text id=\"i24fd2c3a-2faf-4975-a545-8411d48d5bdd\" font-family=\"Arial\" font-size=\"4.8\" font-weight=\"bold\" font-style=\"normal\" x=\"2984.247622782863\" y=\"1591.7395912590991\" fill=\"#000000\" svgjs:data=\"{&quot;leading&quot;:&quot;1.3&quot;}\">U</text><text id=\"icde5642a-6535-46aa-9aa7-cbd5afe93855\" font-family=\"Arial\" font-size=\"4.8\" font-weight=\"bold\" font-style=\"normal\" x=\"2980.48423948816\" y=\"1588.4894370810662\" fill=\"#000000\" svgjs:data=\"{&quot;leading&quot;:&quot;1.3&quot;}\">U</text><text id=\"ic3ec384f-00b6-4c5c-a1ac-15b73ffc35ae\" font-family=\"Arial\" font-size=\"4.8\" font-weight=\"bold\" font-style=\"normal\" x=\"2978.122524671415\" y=\"1584.1135538974727\" fill=\"#ffd200\" svgjs:data=\"{&quot;leading&quot;:&quot;1.3&quot;}\">U</text><text id=\"ie607447e-0c15-4e07-b6ee-9af81e819d8d\" font-family=\"Arial\" font-size=\"4.8\" font-weight=\"bold\" font-style=\"normal\" x=\"2977.9711812619753\" y=\"1579.1840961413195\" fill=\"#000000\" svgjs:data=\"{&quot;leading&quot;:&quot;1.3&quot;}\">A</text><text id=\"ib513da37-d247-426c-b048-81f4babec746\" font-family=\"Arial\" font-size=\"4.8\" font-weight=\"bold\" font-style=\"normal\" x=\"2973.0635572132487\" y=\"1576.8234152792534\" fill=\"#000000\" svgjs:data=\"{&quot;leading&quot;:&quot;1.3&quot;}\">U</text><text id=\"i14bc2bb2-b20a-4397-bf5c-be853bf93165\" font-family=\"Arial\" font-size=\"4.8\" font-weight=\"bold\" font-style=\"normal\" x=\"2969.155917905732\" y=\"1574.462856487501\" fill=\"#000000\" svgjs:data=\"{&quot;leading&quot;:&quot;1.3&quot;}\">C</text><text id=\"ib1c6323d-2c6f-4bba-ade7-92350ee0e524\" font-family=\"Arial\" font-size=\"4.8\" font-weight=\"bold\" font-style=\"normal\" x=\"2964.2480497163797\" y=\"1572.1020535551233\" fill=\"#000000\" svgjs:data=\"{&quot;leading&quot;:&quot;1.3&quot;}\">U</text><text id=\"i075b5356-2ada-4c98-b219-394a7eb1d16f\" font-family=\"Arial\" font-size=\"4.8\" font-weight=\"bold\" font-style=\"normal\" x=\"2959.8404180382577\" y=\"1569.7414947633706\" fill=\"#000000\" svgjs:data=\"{&quot;leading&quot;:&quot;1.3&quot;}\">U</text><text id=\"i8b675b39-d42e-44d4-8460-903860e22bef\" font-family=\"Arial\" font-size=\"4.8\" font-weight=\"bold\" font-style=\"normal\" x=\"2951.6666516144605\" y=\"1565.3636710544079\" fill=\"#000000\" svgjs:data=\"{&quot;leading&quot;:&quot;1.3&quot;}\">U</text><text id=\"i8462a18c-0163-4f04-b471-153020e926c8\" font-family=\"Arial\" font-size=\"4.8\" font-weight=\"bold\" font-style=\"normal\" x=\"2947.259026173975\" y=\"1563.002988966512\" fill=\"#000000\" svgjs:data=\"{&quot;leading&quot;:&quot;1.3&quot;}\">U</text><text id=\"if5e2e172-dee0-4018-a34a-851f1ed7746d\" font-family=\"Arial\" font-size=\"4.8\" font-weight=\"bold\" font-style=\"normal\" x=\"2942.8514007334907\" y=\"1560.6424289489278\" fill=\"#000000\" svgjs:data=\"{&quot;leading&quot;:&quot;1.3&quot;}\">U</text><text id=\"i35ba7974-c67d-4d85-b2b6-08017be8073e\" font-family=\"Arial\" font-size=\"4.8\" font-weight=\"bold\" font-style=\"normal\" x=\"2938.9437676636117\" y=\"1558.2817468610324\" fill=\"#000000\" svgjs:data=\"{&quot;leading&quot;:&quot;1.3&quot;}\">C</text><text id=\"i932f6af7-4752-4c8e-ada5-7a25898b2289\" font-family=\"Arial\" font-size=\"4.8\" font-weight=\"bold\" font-style=\"normal\" x=\"2934.035905711895\" y=\"1555.9211868434486\" fill=\"#000000\" svgjs:data=\"{&quot;leading&quot;:&quot;1.3&quot;}\">U</text><text id=\"ifa895ba9-3583-47d6-8340-87c1543b978e\" font-family=\"Arial\" font-size=\"4.8\" font-weight=\"bold\" font-style=\"normal\" x=\"2929.6906909388063\" y=\"1558.3479760978685\" fill=\"#000000\" svgjs:data=\"{&quot;leading&quot;:&quot;1.3&quot;}\">U</text><text id=\"i71f853e4-9516-452c-b6a8-b7989e735b4c\" font-family=\"Arial\" font-size=\"4.8\" font-weight=\"bold\" font-style=\"normal\" x=\"2924.7905712183456\" y=\"1559.2177206293236\" fill=\"#ffd200\" svgjs:data=\"{&quot;leading&quot;:&quot;1.3&quot;}\">U</text><text id=\"id4019198-5758-49f2-8a18-cea9fe994047\" font-family=\"Arial\" font-size=\"4.8\" font-weight=\"bold\" font-style=\"normal\" x=\"2919.875603974291\" y=\"1558.4346660286064\" fill=\"#ffd200\" svgjs:data=\"{&quot;leading&quot;:&quot;1.3&quot;}\">U</text><text id=\"i6884dfef-f67a-47c1-b675-ecd11aa70e69\" font-family=\"Arial\" font-size=\"4.8\" font-weight=\"bold\" font-style=\"normal\" x=\"2915.4884704298483\" y=\"1556.085025563567\" fill=\"#000000\" svgjs:data=\"{&quot;leading&quot;:&quot;1.3&quot;}\">U</text><text id=\"i867629bf-121b-43aa-9deb-08caf2173555\" font-family=\"Arial\" font-size=\"4.8\" font-weight=\"bold\" font-style=\"normal\" x=\"2912.6128313034815\" y=\"1552.42800371676\" fill=\"#000000\" svgjs:data=\"{&quot;leading&quot;:&quot;1.3&quot;}\">G</text><text id=\"i584eb698-1d37-46b2-8677-95b99b4bfee7\" font-family=\"Arial\" font-size=\"4.8\" font-weight=\"bold\" font-style=\"normal\" x=\"2910.1212015361198\" y=\"1547.8670837074988\" fill=\"#ff0000\" svgjs:data=\"{&quot;leading&quot;:&quot;1.3&quot;}\">U</text><text id=\"ib270772f-79a3-4463-b73a-0e4dfbec1922\" font-family=\"Arial\" font-size=\"4.8\" font-weight=\"bold\" font-style=\"normal\" x=\"2909.7331692870757\" y=\"1542.9053303447963\" fill=\"#000000\" svgjs:data=\"{&quot;leading&quot;:&quot;1.3&quot;}\">U</text><text id=\"ide4707e7-ba36-4163-828c-fdc5d5eccb5b\" font-family=\"Arial\" font-size=\"4.8\" font-weight=\"bold\" font-style=\"normal\" x=\"2905.825535516218\" y=\"1540.544648394658\" fill=\"#000000\" svgjs:data=\"{&quot;leading&quot;:&quot;1.3&quot;}\">C</text><text id=\"i74138381-704e-4f03-a270-7408bef88667\" font-family=\"Arial\" font-size=\"4.8\" font-weight=\"bold\" font-style=\"normal\" x=\"2901.4179093747553\" y=\"1538.1840885148322\" fill=\"#000000\" svgjs:data=\"{&quot;leading&quot;:&quot;1.3&quot;}\">A</text><text id=\"i8d77c65d-e373-4c13-9340-928a001202a6\" font-family=\"Arial\" font-size=\"4.8\" font-weight=\"bold\" font-style=\"normal\" x=\"2897.0102832332923\" y=\"1535.8234065646939\" fill=\"#000000\" svgjs:data=\"{&quot;leading&quot;:&quot;1.3&quot;}\">A</text><text id=\"i03ae86aa-0a5a-4541-b651-f2de867a57bd\" font-family=\"Arial\" font-size=\"4.8\" font-weight=\"bold\" font-style=\"normal\" x=\"2892.7128948064246\" y=\"1533.527216462941\" fill=\"#ffd200\" svgjs:data=\"{&quot;leading&quot;:&quot;1.3&quot;}\">C</text><text id=\"i00f82033-b818-424e-b7eb-7820d9cee580\" font-family=\"Arial\" font-size=\"4.8\" font-weight=\"bold\" font-style=\"normal\" x=\"2891.3001056234743\" y=\"1528.8642310698037\" fill=\"#ff0000\" svgjs:data=\"{&quot;leading&quot;:&quot;1.3&quot;}\">A</text><text id=\"i3d8a171e-a531-45a6-b2da-910aa3be1951\" font-family=\"Arial\" font-size=\"4.8\" font-weight=\"bold\" font-style=\"normal\" x=\"2893.1004234870534\" y=\"1524.569306399184\" fill=\"#ffd200\" svgjs:data=\"{&quot;leading&quot;:&quot;1.3&quot;}\">U</text><text id=\"i913a6359-e898-4da0-9c6d-77d89e98d6d7\" font-family=\"Arial\" font-size=\"4.8\" font-weight=\"bold\" font-style=\"normal\" x=\"2897.7647303178346\" y=\"1523.1611022135817\" fill=\"#000000\" svgjs:data=\"{&quot;leading&quot;:&quot;1.3&quot;}\">U</text><text id=\"ic4c4d2cf-4434-4473-81d8-b275ae6ede7e\" font-family=\"Arial\" font-size=\"4.8\" font-weight=\"bold\" font-style=\"normal\" x=\"2902.057676358869\" y=\"1525.465416306633\" fill=\"#000000\" svgjs:data=\"{&quot;leading&quot;:&quot;1.3&quot;}\">U</text><text id=\"ic28c5316-e78c-4b04-b344-a3f70fbe0cce\" font-family=\"Arial\" font-size=\"4.8\" font-weight=\"bold\" font-style=\"normal\" x=\"2906.4653025003317\" y=\"1527.8260982567713\" fill=\"#000000\" svgjs:data=\"{&quot;leading&quot;:&quot;1.3&quot;}\">U</text><text id=\"ibe95a567-2ad6-4c26-934e-53e2f838776b\" font-family=\"Arial\" font-size=\"4.8\" font-weight=\"bold\" font-style=\"normal\" x=\"2911.3729210124\" y=\"1530.1866581365975\" fill=\"#000000\" svgjs:data=\"{&quot;leading&quot;:&quot;1.3&quot;}\">G</text><text id=\"if84fa85e-f49c-42fa-bd99-42eb38008a9c\" font-family=\"Arial\" font-size=\"4.8\" font-weight=\"bold\" font-style=\"normal\" x=\"2915.780547153863\" y=\"1532.5473400867368\" fill=\"#000000\" svgjs:data=\"{&quot;leading&quot;:&quot;1.3&quot;}\">A</text><text id=\"ice209726-066e-46f7-9bdf-be233544a54e\" font-family=\"Arial\" font-size=\"4.8\" font-weight=\"bold\" font-style=\"normal\" x=\"2923.9115464983124\" y=\"1536.8296117267073\" fill=\"#000000\" svgjs:data=\"{&quot;leading&quot;:&quot;1.3&quot;}\">C</text><text id=\"i458f3ade-e8bf-4e13-b2e1-dee6ff6c0a53\" font-family=\"Arial\" font-size=\"4.8\" font-weight=\"bold\" font-style=\"normal\" x=\"2931.5126614533574\" y=\"1541.1682061980555\" fill=\"#000000\" svgjs:data=\"{&quot;leading&quot;:&quot;1.3&quot;}\">U</text><text id=\"iee0116ac-621c-45d4-96b8-c6a0d90788cd\" font-family=\"Arial\" font-size=\"4.8\" font-weight=\"bold\" font-style=\"normal\" x=\"2940.0835280583588\" y=\"1545.5633206631683\" fill=\"#000000\" svgjs:data=\"{&quot;leading&quot;:&quot;1.3&quot;}\">G</text><text id=\"i612c51a0-a1fe-4e22-ba2b-ed596fecb7ba\" font-family=\"Arial\" font-size=\"4.8\" font-weight=\"bold\" font-style=\"normal\" x=\"2944.491153498844\" y=\"1547.923880680752\" fill=\"#000000\" svgjs:data=\"{&quot;leading&quot;:&quot;1.3&quot;}\">G</text><text id=\"ib6d58517-60bf-4b2a-bfc3-37fd372f3f29\" font-family=\"Arial\" font-size=\"4.8\" font-weight=\"bold\" font-style=\"normal\" x=\"2948.8987789393286\" y=\"1550.2845627686474\" fill=\"#000000\" svgjs:data=\"{&quot;leading&quot;:&quot;1.3&quot;}\">A</text><text id=\"i43d0aa26-f241-4467-b7f1-6fcc0397506a\" font-family=\"Arial\" font-size=\"4.8\" font-weight=\"bold\" font-style=\"normal\" x=\"2953.306404379813\" y=\"1552.6451227862317\" fill=\"#000000\" svgjs:data=\"{&quot;leading&quot;:&quot;1.3&quot;}\">A</text><text id=\"i7d004dcb-8437-485f-9b66-2867feebac22\" font-family=\"Arial\" font-size=\"4.8\" font-weight=\"bold\" font-style=\"normal\" x=\"2957.7140298202994\" y=\"1555.005682803815\" fill=\"#000000\" svgjs:data=\"{&quot;leading&quot;:&quot;1.3&quot;}\">A</text><text id=\"i17f7da87-827d-492e-b456-afd03acbc3cd\" font-family=\"Arial\" font-size=\"4.8\" font-weight=\"bold\" font-style=\"normal\" x=\"2962.560524592356\" y=\"1555.7761116333063\" fill=\"#000000\" svgjs:data=\"{&quot;leading&quot;:&quot;1.3&quot;}\">A</text><text id=\"i4cc9f257-04c1-420f-ad93-509d2d9269c3\" font-family=\"Arial\" font-size=\"4.8\" font-weight=\"bold\" font-style=\"normal\" x=\"2965.8880373676784\" y=\"1559.383488649391\" fill=\"#ffd200\" svgjs:data=\"{&quot;leading&quot;:&quot;1.3&quot;}\">A</text><text id=\"iecdcc45b-0589-428b-9d45-7b2aea43b669\" font-family=\"Arial\" font-size=\"4.8\" font-weight=\"bold\" font-style=\"normal\" x=\"2970.2956690458013\" y=\"1561.7440474411442\" fill=\"#000000\" svgjs:data=\"{&quot;leading&quot;:&quot;1.3&quot;}\">A</text><text id=\"i5d68b28f-ab06-466c-adf7-05b51f3efef3\" font-family=\"Arial\" font-size=\"4.8\" font-weight=\"bold\" font-style=\"normal\" x=\"2974.7033007239224\" y=\"1564.1047283032094\" fill=\"#000000\" svgjs:data=\"{&quot;leading&quot;:&quot;1.3&quot;}\">G</text><text id=\"iccfee3ea-fa0b-42c4-bb84-0bdb8b5d32f7\" font-family=\"Arial\" font-size=\"4.8\" font-weight=\"bold\" font-style=\"normal\" x=\"2979.1109324020445\" y=\"1566.4652870949617\" fill=\"#000000\" svgjs:data=\"{&quot;leading&quot;:&quot;1.3&quot;}\">A</text><text id=\"i9ff66d51-c752-46d5-a6b7-d89ce3a95eb8\" font-family=\"Arial\" font-size=\"4.8\" font-weight=\"bold\" font-style=\"normal\" x=\"2983.018571709562\" y=\"1568.8259679570274\" fill=\"#000000\" svgjs:data=\"{&quot;leading&quot;:&quot;1.3&quot;}\">U</text><text id=\"ief0fecc6-680e-4b0c-9bb9-ce4cb5704717\" font-family=\"Arial\" font-size=\"4.8\" font-weight=\"bold\" font-style=\"normal\" x=\"2987.983081434423\" y=\"1566.6361440849905\" fill=\"#ffd200\" svgjs:data=\"{&quot;leading&quot;:&quot;1.3&quot;}\">C</text><text id=\"i262bc75e-2f2d-455f-b16a-c3b15360666e\" font-family=\"Arial\" font-size=\"4.8\" font-weight=\"bold\" font-style=\"normal\" x=\"2992.9343013980215\" y=\"1566.1769401171177\" fill=\"#000000\" svgjs:data=\"{&quot;leading&quot;:&quot;1.3&quot;}\">A</text><text id=\"ib1650272-c367-4336-a18e-e06ecd552f70\" font-family=\"Arial\" font-size=\"4.8\" font-weight=\"bold\" font-style=\"normal\" x=\"2997.725186275009\" y=\"1567.5083109927577\" fill=\"#000000\" svgjs:data=\"{&quot;leading&quot;:&quot;1.3&quot;}\">C</text><text id=\"i9d5d112c-6d96-4cd8-9746-0f5fb318ffeb\" font-family=\"Arial\" font-size=\"4.8\" font-weight=\"bold\" font-style=\"normal\" x=\"3001.730090463796\" y=\"1570.456132870523\" fill=\"#000000\" svgjs:data=\"{&quot;leading&quot;:&quot;1.3&quot;}\">A</text><text id=\"ib861f1bc-b65a-4b93-9683-ccafb931d9d5\" font-family=\"Arial\" font-size=\"4.8\" font-weight=\"bold\" font-style=\"normal\" x=\"3006.4867936262817\" y=\"1568.9158711591335\" fill=\"#000000\" svgjs:data=\"{&quot;leading&quot;:&quot;1.3&quot;}\">G</text><text id=\"ie9611c0a-046a-4e0b-be12-6f0ec2a75d0c\" font-family=\"Arial\" font-size=\"4.8\" font-weight=\"bold\" font-style=\"normal\" x=\"3011.2437409293916\" y=\"1567.3754873774324\" fill=\"#000000\" svgjs:data=\"{&quot;leading&quot;:&quot;1.3&quot;}\">C</text><text id=\"i5ebeded3-6d23-4a85-a5a4-1fbde5f9b224\" font-family=\"Arial\" font-size=\"4.8\" font-weight=\"bold\" font-style=\"normal\" x=\"3015.8776106859605\" y=\"1565.8700251999635\" fill=\"#000000\" svgjs:data=\"{&quot;leading&quot;:&quot;1.3&quot;}\">C</text><text id=\"ibb76edf6-c9ab-460d-a78e-1c1d24219e63\" font-family=\"Arial\" font-size=\"4.8\" font-weight=\"bold\" font-style=\"normal\" x=\"3020.217467683221\" y=\"1568.084389639138\" fill=\"#000000\" svgjs:data=\"{&quot;leading&quot;:&quot;1.3&quot;}\">C</text><text id=\"ie6e2b194-5d05-4c4a-829f-cce72ad1c8b6\" font-family=\"Arial\" font-size=\"4.8\" font-weight=\"bold\" font-style=\"normal\" x=\"3021.718381013332\" y=\"1572.7198469115424\" fill=\"#ffd200\" svgjs:data=\"{&quot;leading&quot;:&quot;1.3&quot;}\">A</text><text id=\"ic35cd6b8-fc6b-4060-9bfc-19186992815c\" font-family=\"Arial\" font-size=\"4.8\" font-weight=\"bold\" font-style=\"normal\" x=\"3019.5001739210375\" y=\"1577.05775088779\" fill=\"#000000\" svgjs:data=\"{&quot;leading&quot;:&quot;1.3&quot;}\">C</text><text id=\"i366badb1-af6d-44ea-bafb-5c6c5d72e289\" font-family=\"Arial\" font-size=\"4.8\" font-weight=\"bold\" font-style=\"normal\" x=\"3014.863432233151\" y=\"1578.5542275721264\" fill=\"#000000\" svgjs:data=\"{&quot;leading&quot;:&quot;1.3&quot;}\">G</text><text id=\"if24fdab1-e979-43a0-9f1d-a4a14592504d\" font-family=\"Arial\" font-size=\"4.8\" font-weight=\"bold\" font-style=\"normal\" x=\"3010.106484930041\" y=\"1580.0943672132034\" fill=\"#000000\" svgjs:data=\"{&quot;leading&quot;:&quot;1.3&quot;}\">C</text><text id=\"ic748b16b-3fa2-4575-a4d9-eb252ea8d42d\" font-family=\"Arial\" font-size=\"4.8\" font-weight=\"bold\" font-style=\"normal\" x=\"3004.849789396949\" y=\"1581.6346289245926\" fill=\"#000000\" svgjs:data=\"{&quot;leading&quot;:&quot;1.3&quot;}\">U</text><text id=\"i2d75ec1a-8aeb-4036-aa1f-0270bcbfebdf\" font-family=\"Arial\" font-size=\"4.8\" font-weight=\"bold\" font-style=\"normal\" x=\"3000.4406396402583\" y=\"1587.243135523232\" fill=\"#ffd200\" svgjs:data=\"{&quot;leading&quot;:&quot;1.3&quot;}\">U</text><text id=\"i891c0750-f3dc-43b9-92c9-b1daea81cdd9\" font-family=\"Arial\" font-size=\"4.8\" font-weight=\"bold\" font-style=\"normal\" x=\"2996.4507351703096\" y=\"1592.7871455709092\" fill=\"#000000\" svgjs:data=\"{&quot;leading&quot;:&quot;1.3&quot;}\">A</text><text id=\"ibd8b0e28-dcd6-4621-86a7-66a695ecb245\" font-family=\"Arial\" font-size=\"4.8\" font-weight=\"bold\" font-style=\"normal\" x=\"2995.5050137502785\" y=\"1597.7672314567835\" fill=\"#000000\" svgjs:data=\"{&quot;leading&quot;:&quot;1.3&quot;}\">U</text><text id=\"i8bf191fc-e333-4ff1-8e77-31127714ffda\" font-family=\"Arial\" font-size=\"4.8\" font-weight=\"bold\" font-style=\"normal\" x=\"2995.5592770714584\" y=\"1602.7474394129713\" fill=\"#000000\" svgjs:data=\"{&quot;leading&quot;:&quot;1.3&quot;}\">C</text><text id=\"i99691cac-fcd2-4342-9d72-c1b6bd98590b\" font-family=\"Arial\" font-size=\"4.8\" font-weight=\"bold\" font-style=\"normal\" x=\"2994.6135556514255\" y=\"1607.7275252988456\" fill=\"#000000\" svgjs:data=\"{&quot;leading&quot;:&quot;1.3&quot;}\">U</text><text id=\"i3b0a8f16-a7a0-4001-bb1d-9d872a1eab02\" font-family=\"Arial\" font-size=\"4.8\" font-weight=\"bold\" font-style=\"normal\" x=\"2994.6575746730978\" y=\"1613.384920116615\" fill=\"#000000\" svgjs:data=\"{&quot;leading&quot;:&quot;1.3&quot;}\">G</text><text id=\"ib0190c94-2cb6-4c42-82fe-631eb3420dbf\" font-family=\"Arial\" font-size=\"4.8\" font-weight=\"bold\" font-style=\"normal\" x=\"2994.151413212312\" y=\"1619.0381460397793\" fill=\"#ffd200\" svgjs:data=\"{&quot;leading&quot;:&quot;1.3&quot;}\">A</text><text id=\"ia3c86606-bef6-4c54-8c7c-b4d36a0ce8a1\" font-family=\"Arial\" font-size=\"4.8\" font-weight=\"bold\" font-style=\"normal\" x=\"2993.595497463364\" y=\"1624.6866746644255\" fill=\"#000000\" svgjs:data=\"{&quot;leading&quot;:&quot;1.3&quot;}\">A</text><text id=\"if55471ec-c2e6-4726-9b5b-76aff64a6960\" font-family=\"Arial\" font-size=\"4.8\" font-weight=\"bold\" font-style=\"normal\" x=\"2993.149525629269\" y=\"1629.666762987441\" fill=\"#000000\" svgjs:data=\"{&quot;leading&quot;:&quot;1.3&quot;}\">A</text><text id=\"i85c13572-19e0-4493-a49a-9e15b60460e7\" font-family=\"Arial\" font-size=\"4.8\" font-weight=\"bold\" font-style=\"normal\" x=\"2992.7037979357992\" y=\"1634.646851310457\" fill=\"#000000\" svgjs:data=\"{&quot;leading&quot;:&quot;1.3&quot;}\">C</text><text id=\"i317ebb1d-d35d-4a79-88ec-ffa10b4e900d\" font-family=\"Arial\" font-size=\"4.8\" font-weight=\"bold\" font-style=\"normal\" x=\"2992.258070242333\" y=\"1639.6270617037853\" fill=\"#000000\" svgjs:data=\"{&quot;leading&quot;:&quot;1.3&quot;}\">A</text><text id=\"i3fcec5ae-19f0-4e5c-bdcd-c9ffdcababa5\" font-family=\"Arial\" font-size=\"4.8\" font-weight=\"bold\" font-style=\"normal\" x=\"2991.812342548863\" y=\"1644.6071500268004\" fill=\"#000000\" svgjs:data=\"{&quot;leading&quot;:&quot;1.3&quot;}\">C</text><text id=\"idc38b16a-9425-4d81-8fbc-af6ec4910887\" font-family=\"Arial\" font-size=\"4.8\" font-weight=\"bold\" font-style=\"normal\" x=\"2991.366614855394\" y=\"1649.5871162795047\" fill=\"#000000\" svgjs:data=\"{&quot;leading&quot;:&quot;1.3&quot;}\">C</text><text id=\"ic6d0cb86-f0b7-4219-9165-a75fcbe91926\" font-family=\"Arial\" font-size=\"4.8\" font-weight=\"bold\" font-style=\"normal\" x=\"2992.5557255909043\" y=\"1654.3483117142678\" fill=\"#ff0000\" svgjs:data=\"{&quot;leading&quot;:&quot;1.3&quot;}\">A</text><text id=\"ibdd091b2-6b01-4c47-ab01-3e0fc2784c85\" font-family=\"Arial\" font-size=\"4.8\" font-weight=\"bold\" font-style=\"normal\" x=\"2990.0396930685147\" y=\"1658.8226164733314\" fill=\"#ffd200\" svgjs:data=\"{&quot;leading&quot;:&quot;1.3&quot;}\">U</text><text id=\"idb9efe00-331a-42f8-ba5e-8c370aab8f6c\" font-family=\"Arial\" font-size=\"4.8\" font-weight=\"bold\" font-style=\"normal\" x=\"2990.093961369912\" y=\"1663.8027113104426\" fill=\"#000000\" svgjs:data=\"{&quot;leading&quot;:&quot;1.3&quot;}\">C</text><text id=\"i8c2f2a89-7cad-4ca8-82c4-8c30df93b540\" font-family=\"Arial\" font-size=\"4.8\" font-weight=\"bold\" font-style=\"normal\" x=\"2989.1482449300984\" y=\"1668.7829282178654\" fill=\"#000000\" svgjs:data=\"{&quot;leading&quot;:&quot;1.3&quot;}\">U</text><text id=\"i630708ff-3fc7-4988-b03e-57e235ed1329\" font-family=\"Arial\" font-size=\"4.8\" font-weight=\"bold\" font-style=\"normal\" x=\"2992.588392773474\" y=\"1672.766896220552\" fill=\"#ff0000\" svgjs:data=\"{&quot;leading&quot;:&quot;1.3&quot;}\">A</text><text id=\"i1b1f64a4-bbc6-4beb-9673-95d398869017\" font-family=\"Arial\" font-size=\"4.8\" font-weight=\"bold\" font-style=\"normal\" x=\"2993.3401663706445\" y=\"1677.6608479698561\" fill=\"#000000\" svgjs:data=\"{&quot;leading&quot;:&quot;1.3&quot;}\">A</text><text id=\"ie7032145-3b69-41ad-93ce-58cc61f27a23\" font-family=\"Arial\" font-size=\"4.8\" font-weight=\"bold\" font-style=\"normal\" x=\"2991.731153993218\" y=\"1682.3436538834248\" fill=\"#000000\" svgjs:data=\"{&quot;leading&quot;:&quot;1.3&quot;}\">C</text><text id=\"i7bc99409-1e88-4013-8846-01e35eb599f6\" font-family=\"Arial\" font-size=\"4.8\" font-weight=\"bold\" font-style=\"normal\" x=\"2988.130203701654\" y=\"1685.7419859956385\" fill=\"#000000\" svgjs:data=\"{&quot;leading&quot;:&quot;1.3&quot;}\">A</text><text id=\"i9e69ec71-77e2-4758-b15b-d01353ee55f5\" font-family=\"Arial\" font-size=\"4.8\" font-weight=\"bold\" font-style=\"normal\" x=\"2987.6844809884033\" y=\"1690.7220832698908\" fill=\"#000000\" svgjs:data=\"{&quot;leading&quot;:&quot;1.3&quot;}\">G</text><text id=\"i28260a17-846b-4dcc-943b-f5a3ec03da32\" font-family=\"Arial\" font-size=\"4.8\" font-weight=\"bold\" font-style=\"normal\" x=\"2987.2385141345276\" y=\"1695.7021805441432\" fill=\"#000000\" svgjs:data=\"{&quot;leading&quot;:&quot;1.3&quot;}\">G</text><text id=\"i5cbef2ff-920c-4ec5-a096-b94e9923212f\" font-family=\"Arial\" font-size=\"4.8\" font-weight=\"bold\" font-style=\"normal\" x=\"2992.046568445432\" y=\"1697.0648519292745\" fill=\"#ffd200\" svgjs:data=\"{&quot;leading&quot;:&quot;1.3&quot;}\">A</text><text id=\"i33e97933-6ad8-4959-b7b5-6c2cd36d1613\" font-family=\"Arial\" font-size=\"4.8\" font-weight=\"bold\" font-style=\"normal\" x=\"2996.6735584647886\" y=\"1698.9533297158323\" fill=\"#ffd200\" svgjs:data=\"{&quot;leading&quot;:&quot;1.3&quot;}\">A</text><text id=\"i08d2df30-f6db-47d8-aa41-298532e0af94\" font-family=\"Arial\" font-size=\"4.8\" font-weight=\"bold\" font-style=\"normal\" x=\"3000.561944872512\" y=\"1701.3443607759373\" fill=\"#ffd200\" svgjs:data=\"{&quot;leading&quot;:&quot;1.3&quot;}\">U</text><text id=\"ieb962c75-a806-41b8-abd5-c9f3e0a27eeb\" font-family=\"Arial\" font-size=\"4.8\" font-weight=\"bold\" font-style=\"normal\" x=\"3005.1574540411602\" y=\"1704.208075584721\" fill=\"#ffd200\" svgjs:data=\"{&quot;leading&quot;:&quot;1.3&quot;}\">A</text><text id=\"if4dd5828-a07e-4d2e-8f55-21843ed1f68a\" font-family=\"Arial\" font-size=\"4.8\" font-weight=\"bold\" font-style=\"normal\" x=\"3008.9093962626657\" y=\"1707.5090893662527\" fill=\"#000000\" svgjs:data=\"{&quot;leading&quot;:&quot;1.3&quot;}\">A</text><text id=\"i7dfe46fc-3409-4b6d-b9df-3a82a049d967\" font-family=\"Arial\" font-size=\"4.8\" font-weight=\"bold\" font-style=\"normal\" x=\"3012.2712560996515\" y=\"1711.2065698954707\" fill=\"#000000\" svgjs:data=\"{&quot;leading&quot;:&quot;1.3&quot;}\">C</text><text id=\"i103e3eaa-cc73-4761-854e-3ec1a6302166\" font-family=\"Arial\" font-size=\"4.8\" font-weight=\"bold\" font-style=\"normal\" x=\"3016.5314220553937\" y=\"1708.5889010427622\" fill=\"#000000\" svgjs:data=\"{&quot;leading&quot;:&quot;1.3&quot;}\">C</text><text id=\"iadb0a402-1e03-4ffe-9eb5-e214d8a878f6\" font-family=\"Arial\" font-size=\"4.8\" font-weight=\"bold\" font-style=\"normal\" x=\"3020.7915880111395\" y=\"1705.9713542603617\" fill=\"#000000\" svgjs:data=\"{&quot;leading&quot;:&quot;1.3&quot;}\">G</text><text id=\"ie6246db4-80b3-4347-8112-be9b8cd43fd3\" font-family=\"Arial\" font-size=\"4.8\" font-weight=\"bold\" font-style=\"normal\" x=\"3028.691859215327\" y=\"1701.1168837062642\" fill=\"#000000\" svgjs:data=\"{&quot;leading&quot;:&quot;1.3&quot;}\">G</text><text id=\"i4763cddc-23e7-4d0a-a3b3-05638efa02dc\" font-family=\"Arial\" font-size=\"4.8\" font-weight=\"bold\" font-style=\"normal\" x=\"3032.9515348556306\" y=\"1698.4992220370927\" fill=\"#ffd200\" svgjs:data=\"{&quot;leading&quot;:&quot;1.3&quot;}\">G</text><text id=\"i5e44d2b2-ef0f-4582-aad4-f4a3727491f9\" font-family=\"Arial\" font-size=\"4.8\" font-weight=\"bold\" font-style=\"normal\" x=\"3035.382289000723\" y=\"1694.213257076829\" fill=\"#ff0000\" svgjs:data=\"{&quot;leading&quot;:&quot;1.3&quot;}\">A</text><text id=\"i967cb901-c361-4b30-9fd7-15694a213541\" font-family=\"Arial\" font-size=\"4.8\" font-weight=\"bold\" font-style=\"normal\" x=\"3039.2924512134014\" y=\"1692.0165816315475\" fill=\"#000000\" svgjs:data=\"{&quot;leading&quot;:&quot;1.3&quot;}\">U</text><text id=\"i0eefc059-89ea-47f9-853a-7d5f522d5bcd\" font-family=\"Arial\" font-size=\"4.8\" font-weight=\"bold\" font-style=\"normal\" x=\"3044.677643886579\" y=\"1692.65852054706\" fill=\"#ffd200\" svgjs:data=\"{&quot;leading&quot;:&quot;1.3&quot;}\">A</text><text id=\"i970caf23-a7d0-48a6-a849-b2f7951bf4a0\" font-family=\"Arial\" font-size=\"4.8\" font-weight=\"bold\" font-style=\"normal\" x=\"3048.370793079419\" y=\"1695.9201653143114\" fill=\"#ffd200\" svgjs:data=\"{&quot;leading&quot;:&quot;1.3&quot;}\">C</text><text id=\"i3e3674ad-cbbc-4081-a44e-2feea8c14c97\" font-family=\"Arial\" font-size=\"4.8\" font-weight=\"bold\" font-style=\"normal\" x=\"3049.611662347699\" y=\"1700.6883659340197\" fill=\"#000000\" svgjs:data=\"{&quot;leading&quot;:&quot;1.3&quot;}\">A</text><text id=\"i572f2807-cebd-4446-a476-73f473fac863\" font-family=\"Arial\" font-size=\"4.8\" font-weight=\"bold\" font-style=\"normal\" x=\"3047.977097365125\" y=\"1705.3363126480908\" fill=\"#000000\" svgjs:data=\"{&quot;leading&quot;:&quot;1.3&quot;}\">A</text><text id=\"ic3a5d10d-4c27-4f3f-98fe-9f71583d2088\" font-family=\"Arial\" font-size=\"4.8\" font-weight=\"bold\" font-style=\"normal\" x=\"3044.024709133955\" y=\"1708.2782619262089\" fill=\"#000000\" svgjs:data=\"{&quot;leading&quot;:&quot;1.3&quot;}\">A</text><text id=\"id74b7e9f-d5fc-4fa8-a073-d322b6c75711\" font-family=\"Arial\" font-size=\"4.8\" font-weight=\"bold\" font-style=\"normal\" x=\"3039.1031336329725\" y=\"1708.5102037239922\" fill=\"#000000\" svgjs:data=\"{&quot;leading&quot;:&quot;1.3&quot;}\">C</text><text id=\"i6cf000ec-2366-47fb-98e5-370012784bb4\" font-family=\"Arial\" font-size=\"4.8\" font-weight=\"bold\" font-style=\"normal\" x=\"3034.842969711417\" y=\"1711.1278653931636\" fill=\"#ffd200\" svgjs:data=\"{&quot;leading&quot;:&quot;1.3&quot;}\">C</text><text id=\"i6e5f810b-9241-46b6-b0e0-1cd6e25a2d7a\" font-family=\"Arial\" font-size=\"4.8\" font-weight=\"bold\" font-style=\"normal\" x=\"3031.735540792217\" y=\"1714.9259687726271\" fill=\"#ffd200\" svgjs:data=\"{&quot;leading&quot;:&quot;1.3&quot;}\">A</text><text id=\"i5d839561-49f6-4c92-be90-9821647de575\" font-family=\"Arial\" font-size=\"4.8\" font-weight=\"bold\" font-style=\"normal\" x=\"3026.9429568295645\" y=\"1715.9823424603355\" fill=\"#ffd200\" svgjs:data=\"{&quot;leading&quot;:&quot;1.3&quot;}\">C</text><text id=\"i950a14e8-d294-40ec-a383-e130fc136361\" font-family=\"Arial\" font-size=\"4.8\" font-weight=\"bold\" font-style=\"normal\" x=\"3022.6830350144464\" y=\"1718.6000113130467\" fill=\"#ffd200\" svgjs:data=\"{&quot;leading&quot;:&quot;1.3&quot;}\">G</text><text id=\"iae33220e-6e4c-4910-959d-9667914bef0c\" font-family=\"Arial\" font-size=\"4.8\" font-weight=\"bold\" font-style=\"normal\" x=\"3018.4228690587024\" y=\"1721.217680165757\" fill=\"#000000\" svgjs:data=\"{&quot;leading&quot;:&quot;1.3&quot;}\">G</text><text id=\"i72b57077-a646-45fb-baaf-b3ef85864cfd\" font-family=\"Arial\" font-size=\"4.8\" font-weight=\"bold\" font-style=\"normal\" x=\"3020.202590933108\" y=\"1725.8874181475603\" fill=\"#000000\" svgjs:data=\"{&quot;leading&quot;:&quot;1.3&quot;}\">G</text><text id=\"i54155623-dac2-43b5-9c79-49b8ca0133bc\" font-family=\"Arial\" font-size=\"4.8\" font-weight=\"bold\" font-style=\"normal\" x=\"3024.624343478239\" y=\"1725.0059776021499\" fill=\"#ffd200\" svgjs:data=\"{&quot;leading&quot;:&quot;1.3&quot;}\">U</text><text id=\"if8300c0c-9dd3-48b1-9cec-2a23e2f3ac11\" font-family=\"Arial\" font-size=\"4.8\" font-weight=\"bold\" font-style=\"normal\" x=\"3030.0460807645813\" y=\"1724.1245370567394\" fill=\"#000000\" svgjs:data=\"{&quot;leading&quot;:&quot;1.3&quot;}\">G</text><text id=\"i478389f1-e275-4524-9d11-174dad2d486d\" font-family=\"Arial\" font-size=\"4.8\" font-weight=\"bold\" font-style=\"normal\" x=\"3034.967337399068\" y=\"1723.243096511328\" fill=\"#000000\" svgjs:data=\"{&quot;leading&quot;:&quot;1.3&quot;}\">G</text><text id=\"i31278f2b-b52a-4441-be9b-c2a9b0a06867\" font-family=\"Arial\" font-size=\"4.8\" font-weight=\"bold\" font-style=\"normal\" x=\"3039.889082314806\" y=\"1722.3616559659167\" fill=\"#000000\" svgjs:data=\"{&quot;leading&quot;:&quot;1.3&quot;}\">A</text><text id=\"if014bf96-0af8-4188-a082-a84b56e1166d\" font-family=\"Arial\" font-size=\"4.8\" font-weight=\"bold\" font-style=\"normal\" x=\"3044.8108272305435\" y=\"1721.4802154205063\" fill=\"#000000\" svgjs:data=\"{&quot;leading&quot;:&quot;1.3&quot;}\">G</text><text id=\"i71fa622b-4317-409a-a12a-8412f6471231\" font-family=\"Arial\" font-size=\"4.8\" font-weight=\"bold\" font-style=\"normal\" x=\"3048.449877570175\" y=\"1718.1484368189313\" fill=\"#ff0000\" svgjs:data=\"{&quot;leading&quot;:&quot;1.3&quot;}\">A</text><text id=\"i8bbfc03e-c710-4dda-827d-7974fba62301\" font-family=\"Arial\" font-size=\"4.8\" font-weight=\"bold\" font-style=\"normal\" x=\"3053.3065660554566\" y=\"1717.278618417483\" fill=\"#ffd200\" svgjs:data=\"{&quot;leading&quot;:&quot;1.3&quot;}\">A</text><text id=\"ib32c1aa8-69fc-4fb8-a8c8-b87ff5ff0e3e\" font-family=\"Arial\" font-size=\"4.8\" font-weight=\"bold\" font-style=\"normal\" x=\"3057.8759011213533\" y=\"1719.1403607365955\" fill=\"#000000\" svgjs:data=\"{&quot;leading&quot;:&quot;1.3&quot;}\">C</text><text id=\"i6cdb91bf-7bdc-4ad5-a4ef-60a28c015f6f\" font-family=\"Arial\" font-size=\"4.8\" font-weight=\"bold\" font-style=\"normal\" x=\"3062.797645618268\" y=\"1718.2589207713468\" fill=\"#000000\" svgjs:data=\"{&quot;leading&quot;:&quot;1.3&quot;}\">C</text><text id=\"i35d4feea-3f14-4abd-aacc-9c9ef1eeb8da\" font-family=\"Arial\" font-size=\"4.8\" font-weight=\"bold\" font-style=\"normal\" x=\"3067.7193901151823\" y=\"1717.3774808060953\" fill=\"#000000\" svgjs:data=\"{&quot;leading&quot;:&quot;1.3&quot;}\">G</text><text id=\"i17186e7b-a17e-4884-a3b9-9c5bd5c255af\" font-family=\"Arial\" font-size=\"4.8\" font-weight=\"bold\" font-style=\"normal\" x=\"3072.6408904714726\" y=\"1716.4960408408451\" fill=\"#000000\" svgjs:data=\"{&quot;leading&quot;:&quot;1.3&quot;}\">G</text><text id=\"i2fb363e1-729d-479a-bb0f-b6ec1ead0856\" font-family=\"Arial\" font-size=\"4.8\" font-weight=\"bold\" font-style=\"normal\" x=\"3079.164676912993\" y=\"1715.276997470472\" fill=\"#000000\" svgjs:data=\"{&quot;leading&quot;:&quot;1.3&quot;}\">A</text><text id=\"i03a41c9b-d78e-4eb5-8251-40277ebe1736\" font-family=\"Arial\" font-size=\"4.8\" font-weight=\"bold\" font-style=\"normal\" x=\"3085.7062073911065\" y=\"1714.1561876970231\" fill=\"#000000\" svgjs:data=\"{&quot;leading&quot;:&quot;1.3&quot;}\">C</text><text id=\"ie4ade380-4d73-49d0-a670-e81ec5b09a6b\" font-family=\"Arial\" font-size=\"4.8\" font-weight=\"bold\" font-style=\"normal\" x=\"3090.1279590985932\" y=\"1713.2747483119333\" fill=\"#000000\" svgjs:data=\"{&quot;leading&quot;:&quot;1.3&quot;}\">U</text><text id=\"i441d4934-ea7c-4317-a640-65c26f91436b\" font-family=\"Arial\" font-size=\"4.8\" font-weight=\"bold\" font-style=\"normal\" x=\"3095.549695547292\" y=\"1712.393308926843\" fill=\"#000000\" svgjs:data=\"{&quot;leading&quot;:&quot;1.3&quot;}\">C</text><text id=\"i143429ff-3e84-4233-9ace-cce0d5627775\" font-family=\"Arial\" font-size=\"4.8\" font-weight=\"bold\" font-style=\"normal\" x=\"3100.471195484759\" y=\"1711.5118695417545\" fill=\"#000000\" svgjs:data=\"{&quot;leading&quot;:&quot;1.3&quot;}\">C</text><text id=\"ia037a9af-619a-4abf-bac6-9d53e0929dd5\" font-family=\"Arial\" font-size=\"4.8\" font-weight=\"bold\" font-style=\"normal\" x=\"3101.198396886133\" y=\"1706.5727656178078\" fill=\"#000000\" svgjs:data=\"{&quot;leading&quot;:&quot;1.3&quot;}\">C</text><text id=\"i46beb473-f171-4b87-9785-08ba4f8aafed\" font-family=\"Arial\" font-size=\"4.8\" font-weight=\"bold\" font-style=\"normal\" x=\"3102.854122401799\" y=\"1701.8630199205318\" fill=\"#ffd200\" svgjs:data=\"{&quot;leading&quot;:&quot;1.3&quot;}\">C</text><text id=\"i6af15b51-cd28-4123-81f2-18cb01274d06\" font-family=\"Arial\" font-size=\"4.8\" font-weight=\"bold\" font-style=\"normal\" x=\"3105.378014299031\" y=\"1697.5558114883916\" fill=\"#000000\" svgjs:data=\"{&quot;leading&quot;:&quot;1.3&quot;}\">A</text><text id=\"i6d2b3e07-51db-4c1b-ba0d-66a7fd6b3bee\" font-family=\"Arial\" font-size=\"4.8\" font-weight=\"bold\" font-style=\"normal\" x=\"3108.676966149168\" y=\"1693.8087535542154\" fill=\"#000000\" svgjs:data=\"{&quot;leading&quot;:&quot;1.3&quot;}\">C</text><text id=\"i14c34f1a-57ba-42f0-80db-27a5ba5f0aa5\" font-family=\"Arial\" font-size=\"4.8\" font-weight=\"bold\" font-style=\"normal\" x=\"3112.6301535729017\" y=\"1690.7597672081902\" fill=\"#ff0000\" svgjs:data=\"{&quot;leading&quot;:&quot;1.3&quot;}\">A</text><text id=\"i175cf7e5-2306-48cd-90b1-612b65aee86e\" font-family=\"Arial\" font-size=\"4.8\" font-weight=\"bold\" font-style=\"normal\" x=\"3117.0922020332455\" y=\"1688.5206836296074\" fill=\"#000000\" svgjs:data=\"{&quot;leading&quot;:&quot;1.3&quot;}\">A</text><text id=\"i0e356435-a59f-4831-a694-c5f40826ca54\" font-family=\"Arial\" font-size=\"4.8\" font-weight=\"bold\" font-style=\"normal\" x=\"3121.899470223283\" y=\"1687.173808883173\" fill=\"#000000\" svgjs:data=\"{&quot;leading&quot;:&quot;1.3&quot;}\">C</text><text id=\"i887ab6b6-81a5-4de4-9fd6-a8cc07593077\" font-family=\"Arial\" font-size=\"4.8\" font-weight=\"bold\" font-style=\"normal\" x=\"3126.8751882449506\" y=\"1686.7686261259792\" fill=\"#000000\" svgjs:data=\"{&quot;leading&quot;:&quot;1.3&quot;}\">C</text><text id=\"i5df042b8-8b29-44e8-8f23-810f12339e88\" font-family=\"Arial\" font-size=\"4.8\" font-weight=\"bold\" font-style=\"normal\" x=\"3131.337105733872\" y=\"1687.3198544538382\" fill=\"#ff0000\" svgjs:data=\"{&quot;leading&quot;:&quot;1.3&quot;}\">U</text><text id=\"idf6ce6af-1499-4d19-a6b8-3b1a2d13b1d8\" font-family=\"Arial\" font-size=\"4.8\" font-weight=\"bold\" font-style=\"normal\" x=\"3136.602605134549\" y=\"1688.807520753497\" fill=\"#ff0000\" svgjs:data=\"{&quot;leading&quot;:&quot;1.3&quot;}\">G</text><text id=\"i8a0a98d8-19ef-4ef6-a178-8c929c2b3e93\" font-family=\"Arial\" font-size=\"4.8\" font-weight=\"bold\" font-style=\"normal\" x=\"3140.997145952313\" y=\"1691.1766177178024\" fill=\"#ff0000\" svgjs:data=\"{&quot;leading&quot;:&quot;1.3&quot;}\">A</text><text id=\"ic3595995-612d-450c-9907-48c015d5cabe\" font-family=\"Arial\" font-size=\"4.8\" font-weight=\"bold\" font-style=\"normal\" x=\"3144.8590237026165\" y=\"1694.3404127033923\" fill=\"#ffd200\" svgjs:data=\"{&quot;leading&quot;:&quot;1.3&quot;}\">A</text><text id=\"ibb295400-96f0-4807-b31b-ae2a5b0f0610\" font-family=\"Arial\" font-size=\"4.8\" font-weight=\"bold\" font-style=\"normal\" x=\"3148.0466856324574\" y=\"1698.1825221145714\" fill=\"#000000\" svgjs:data=\"{&quot;leading&quot;:&quot;1.3&quot;}\">A</text><text id=\"i98013730-4e3e-4efb-8bf8-02e39afe8b0c\" font-family=\"Arial\" font-size=\"4.8\" font-weight=\"bold\" font-style=\"normal\" x=\"3150.4427509212237\" y=\"1702.5622938677848\" fill=\"#000000\" svgjs:data=\"{&quot;leading&quot;:&quot;1.3&quot;}\">C</text><text id=\"i2ef28064-f0e0-47f6-a3e0-0fc786a81209\" font-family=\"Arial\" font-size=\"4.8\" font-weight=\"bold\" font-style=\"normal\" x=\"3155.364494873804\" y=\"1701.6808546565567\" fill=\"#000000\" svgjs:data=\"{&quot;leading&quot;:&quot;1.3&quot;}\">C</text><text id=\"i2195e5a9-ad6d-432b-b47c-ba418a16ea84\" font-family=\"Arial\" font-size=\"4.8\" font-weight=\"bold\" font-style=\"normal\" x=\"3160.285994685759\" y=\"1700.799415445329\" fill=\"#000000\" svgjs:data=\"{&quot;leading&quot;:&quot;1.3&quot;}\">G</text><text id=\"i6d941f69-b9fc-43a0-bf60-8eba9ef1e75a\" font-family=\"Arial\" font-size=\"4.8\" font-weight=\"bold\" font-style=\"normal\" x=\"3169.413300781207\" y=\"1699.1647997115924\" fill=\"#000000\" svgjs:data=\"{&quot;leading&quot;:&quot;1.3&quot;}\">G</text><text id=\"ifae518cf-8a61-460a-969b-d05ed23d52c7\" font-family=\"Arial\" font-size=\"4.8\" font-weight=\"bold\" font-style=\"normal\" x=\"3174.334796495922\" y=\"1698.2833661759373\" fill=\"#ffd200\" svgjs:data=\"{&quot;leading&quot;:&quot;1.3&quot;}\">G</text><text id=\"i9431f55f-7e70-4250-9217-38a0989cb410\" font-family=\"Arial\" font-size=\"4.8\" font-weight=\"bold\" font-style=\"normal\" x=\"3178.1627244390675\" y=\"1695.180904370046\" fill=\"#ff0000\" svgjs:data=\"{&quot;leading&quot;:&quot;1.3&quot;}\">A</text><text id=\"i211a76a5-b560-465b-8e1b-815cb28ed379\" font-family=\"Arial\" font-size=\"4.8\" font-weight=\"bold\" font-style=\"normal\" x=\"3182.5705662889577\" y=\"1694.746240768377\" fill=\"#000000\" svgjs:data=\"{&quot;leading&quot;:&quot;1.3&quot;}\">U</text><text id=\"if6511de3-acf8-4fd1-9f97-87acf57730e9\" font-family=\"Arial\" font-size=\"4.8\" font-weight=\"bold\" font-style=\"normal\" x=\"3187.384074456906\" y=\"1697.1275125447764\" fill=\"#ffd200\" svgjs:data=\"{&quot;leading&quot;:&quot;1.3&quot;}\">A</text><text id=\"i7de85edd-ace3-49af-897d-2aa7849dc2d0\" font-family=\"Arial\" font-size=\"4.8\" font-weight=\"bold\" font-style=\"normal\" x=\"3189.1311948685907\" y=\"1701.512349826471\" fill=\"#ff0000\" svgjs:data=\"{&quot;leading&quot;:&quot;1.3&quot;}\">U</text><text id=\"i4c0e283c-f543-4768-9588-92a152301388\" font-family=\"Arial\" font-size=\"4.8\" font-weight=\"bold\" font-style=\"normal\" x=\"3189.0454165613\" y=\"1706.4045295732903\" fill=\"#000000\" svgjs:data=\"{&quot;leading&quot;:&quot;1.3&quot;}\">A</text><text id=\"i4c71733f-46f7-417f-b858-8fabd7d8a399\" font-family=\"Arial\" font-size=\"4.8\" font-weight=\"bold\" font-style=\"normal\" x=\"3185.826493776598\" y=\"1710.1348023412547\" fill=\"#ffd200\" svgjs:data=\"{&quot;leading&quot;:&quot;1.3&quot;}\">A</text><text id=\"i2e64563c-adbb-41a7-899b-8b174c559152\" font-family=\"Arial\" font-size=\"4.8\" font-weight=\"bold\" font-style=\"normal\" x=\"3181.0729527140884\" y=\"1711.4304517906648\" fill=\"#000000\" svgjs:data=\"{&quot;leading&quot;:&quot;1.3&quot;}\">A</text><text id=\"ic0d8f953-1c87-49bd-96ae-4cd6fd52c54b\" font-family=\"Arial\" font-size=\"4.8\" font-weight=\"bold\" font-style=\"normal\" x=\"3176.406413750691\" y=\"1709.8493418939543\" fill=\"#000000\" svgjs:data=\"{&quot;leading&quot;:&quot;1.3&quot;}\">C</text><text id=\"ief1b15bb-a386-4595-8d63-59192d47b0f4\" font-family=\"Arial\" font-size=\"4.8\" font-weight=\"bold\" font-style=\"normal\" x=\"3171.484673895353\" y=\"1710.730775429609\" fill=\"#ff0000\" svgjs:data=\"{&quot;leading&quot;:&quot;1.3&quot;}\">C</text><text id=\"i1c70073a-9a88-4626-bc8a-d769f65b7a3f\" font-family=\"Arial\" font-size=\"4.8\" font-weight=\"bold\" font-style=\"normal\" x=\"3167.2045507478488\" y=\"1713.1319379327265\" fill=\"#ff0000\" svgjs:data=\"{&quot;leading&quot;:&quot;1.3&quot;}\">A</text><text id=\"ie739ef04-4967-4ae1-9dd1-adaed0a1529d\" font-family=\"Arial\" font-size=\"4.8\" font-weight=\"bold\" font-style=\"normal\" x=\"3162.357379256965\" y=\"1712.3654033906714\" fill=\"#ffd200\" svgjs:data=\"{&quot;leading&quot;:&quot;1.3&quot;}\">C</text><text id=\"ibce19839-aa5d-426a-946d-de2e3c40653e\" font-family=\"Arial\" font-size=\"4.8\" font-weight=\"bold\" font-style=\"normal\" x=\"3157.435879445009\" y=\"1713.2468426018977\" fill=\"#ffd200\" svgjs:data=\"{&quot;leading&quot;:&quot;1.3&quot;}\">G</text><text id=\"i2a5c08cf-3dcc-4407-9210-c73114381e09\" font-family=\"Arial\" font-size=\"4.8\" font-weight=\"bold\" font-style=\"normal\" x=\"3152.514135492429\" y=\"1714.1282818131263\" fill=\"#000000\" svgjs:data=\"{&quot;leading&quot;:&quot;1.3&quot;}\">G</text><text id=\"i2d404a12-755e-41aa-a1b4-63f9881ca283\" font-family=\"Arial\" font-size=\"4.8\" font-weight=\"bold\" font-style=\"normal\" x=\"3135.8722057611194\" y=\"1717.1967601356364\" fill=\"#000000\" svgjs:data=\"{&quot;leading&quot;:&quot;1.3&quot;}\">C</text><text id=\"ica588663-645f-4487-9049-6b923e4ab940\" font-family=\"Arial\" font-size=\"4.8\" font-weight=\"bold\" font-style=\"normal\" x=\"3118.7149386308993\" y=\"1720.1800160689986\" fill=\"#ff0000\" svgjs:data=\"{&quot;leading&quot;:&quot;1.3&quot;}\">U</text><text id=\"ided0ad7c-4db6-4756-acd1-d00b3ec417ed\" font-family=\"Arial\" font-size=\"4.8\" font-weight=\"bold\" font-style=\"normal\" x=\"3102.542580406931\" y=\"1723.0779799319707\" fill=\"#000000\" svgjs:data=\"{&quot;leading&quot;:&quot;1.3&quot;}\">G</text><text id=\"i93b777cc-5fbe-4c7d-921a-7b669fcc073f\" font-family=\"Arial\" font-size=\"4.8\" font-weight=\"bold\" font-style=\"normal\" x=\"3097.6210804694647\" y=\"1723.9594193170606\" fill=\"#000000\" svgjs:data=\"{&quot;leading&quot;:&quot;1.3&quot;}\">G</text><text id=\"i080d5511-6fb3-40fd-a786-04e3dd4d15fe\" font-family=\"Arial\" font-size=\"4.8\" font-weight=\"bold\" font-style=\"normal\" x=\"3092.6993363913716\" y=\"1724.8408587021495\" fill=\"#000000\" svgjs:data=\"{&quot;leading&quot;:&quot;1.3&quot;}\">A</text><text id=\"id7c82d73-e23c-4a8f-ac7a-a5a0cbac417b\" font-family=\"Arial\" font-size=\"4.8\" font-weight=\"bold\" font-style=\"normal\" x=\"3087.7775923132795\" y=\"1725.7222980872384\" fill=\"#000000\" svgjs:data=\"{&quot;leading&quot;:&quot;1.3&quot;}\">G</text><text id=\"ia97a9f40-bc35-41e5-bc5f-46eb94df17a8\" font-family=\"Arial\" font-size=\"4.8\" font-weight=\"bold\" font-style=\"normal\" x=\"3084.1385419480457\" y=\"1729.054077458793\" fill=\"#ff0000\" svgjs:data=\"{&quot;leading&quot;:&quot;1.3&quot;}\">A</text><text id=\"i42d95bb6-f07f-42f5-9318-c59ce6a16685\" font-family=\"Arial\" font-size=\"4.8\" font-weight=\"bold\" font-style=\"normal\" x=\"3079.2816097816903\" y=\"1729.9238953371114\" fill=\"#ffd200\" svgjs:data=\"{&quot;leading&quot;:&quot;1.3&quot;}\">A</text><text id=\"ief5df7dc-ace8-46d7-aa6d-c2cb883bb1cf\" font-family=\"Arial\" font-size=\"4.8\" font-weight=\"bold\" font-style=\"normal\" x=\"3074.7122765647937\" y=\"1728.062152480948\" fill=\"#000000\" svgjs:data=\"{&quot;leading&quot;:&quot;1.3&quot;}\">C</text><text id=\"i1e799c8b-457a-43ef-adfb-eb5e81c5a16a\" font-family=\"Arial\" font-size=\"4.8\" font-weight=\"bold\" font-style=\"normal\" x=\"3069.790776208504\" y=\"1728.9435924461982\" fill=\"#000000\" svgjs:data=\"{&quot;leading&quot;:&quot;1.3&quot;}\">C</text><text id=\"i99b23574-c49d-47ae-9306-28e191b2972d\" font-family=\"Arial\" font-size=\"4.8\" font-weight=\"bold\" font-style=\"normal\" x=\"3064.869031711589\" y=\"1729.8250324114483\" fill=\"#000000\" svgjs:data=\"{&quot;leading&quot;:&quot;1.3&quot;}\">G</text><text id=\"i5028a14c-bca4-491a-8f83-392d58998fc5\" font-family=\"Arial\" font-size=\"4.8\" font-weight=\"bold\" font-style=\"normal\" x=\"3059.9472872146744\" y=\"1730.706472376698\" fill=\"#000000\" svgjs:data=\"{&quot;leading&quot;:&quot;1.3&quot;}\">G</text><text id=\"i0564e1ae-b4c0-4f02-ac5c-28a574f42efd\" font-family=\"Arial\" font-size=\"4.8\" font-weight=\"bold\" font-style=\"normal\" x=\"3053.4235008096493\" y=\"1731.9255171448035\" fill=\"#000000\" svgjs:data=\"{&quot;leading&quot;:&quot;1.3&quot;}\">A</text><text id=\"iea91e4e7-5f3b-458f-a8b1-f72e4ab21793\" font-family=\"Arial\" font-size=\"4.8\" font-weight=\"bold\" font-style=\"normal\" x=\"3046.8822144950127\" y=\"1733.0463283104928\" fill=\"#000000\" svgjs:data=\"{&quot;leading&quot;:&quot;1.3&quot;}\">C</text><text id=\"i30845036-6806-4908-9f2e-9fa0eb130d67\" font-family=\"Arial\" font-size=\"4.8\" font-weight=\"bold\" font-style=\"normal\" x=\"3041.4604772086695\" y=\"1733.927768855904\" fill=\"#000000\" svgjs:data=\"{&quot;leading&quot;:&quot;1.3&quot;}\">U</text><text id=\"i3c9e605b-07d8-45f0-b24f-a7d30e69c07a\" font-family=\"Arial\" font-size=\"4.8\" font-weight=\"bold\" font-style=\"normal\" x=\"3037.038724663539\" y=\"1734.8092094013155\" fill=\"#000000\" svgjs:data=\"{&quot;leading&quot;:&quot;1.3&quot;}\">C</text><text id=\"i33adc290-c6ac-40c7-9e7b-f8ab6b4f96f4\" font-family=\"Arial\" font-size=\"4.8\" font-weight=\"bold\" font-style=\"normal\" x=\"3032.1174680290515\" y=\"1735.6906499467264\" fill=\"#000000\" svgjs:data=\"{&quot;leading&quot;:&quot;1.3&quot;}\">C</text><text id=\"i0b49a935-f9f1-4869-a93f-1481b0587ee5\" font-family=\"Arial\" font-size=\"4.8\" font-weight=\"bold\" font-style=\"normal\" x=\"3027.1957231133147\" y=\"1736.5720904921372\" fill=\"#000000\" svgjs:data=\"{&quot;leading&quot;:&quot;1.3&quot;}\">G</text><text id=\"i488a7cd9-1069-400c-9bfc-111e2093165f\" font-family=\"Arial\" font-size=\"4.8\" font-weight=\"bold\" font-style=\"normal\" x=\"3022.273978197578\" y=\"1737.453531037549\" fill=\"#000000\" svgjs:data=\"{&quot;leading&quot;:&quot;1.3&quot;}\">C</text><text id=\"i82fc40ac-90a8-4b22-a2fa-4c95584b741c\" font-family=\"Arial\" font-size=\"4.8\" font-weight=\"bold\" font-style=\"normal\" x=\"3022.2257332854597\" y=\"1742.4505635759433\" fill=\"#ffd200\" svgjs:data=\"{&quot;leading&quot;:&quot;1.3&quot;}\">A</text><text id=\"i2701801a-99e0-4d6b-81a9-b7cc207633cd\" font-family=\"Arial\" font-size=\"4.8\" font-weight=\"bold\" font-style=\"normal\" x=\"3021.62226521272\" y=\"1747.4114442052323\" fill=\"#000000\" svgjs:data=\"{&quot;leading&quot;:&quot;1.3&quot;}\">C</text><text id=\"if9174a37-1b45-4338-ba04-2f12dab756d9\" font-family=\"Arial\" font-size=\"4.8\" font-weight=\"bold\" font-style=\"normal\" x=\"3019.9713669606754\" y=\"1752.2746194832152\" fill=\"#ff0000\" svgjs:data=\"{&quot;leading&quot;:&quot;1.3&quot;}\">U</text><text id=\"i8a8a0b94-87d8-45b0-95cf-7ced5e63502c\" font-family=\"Arial\" font-size=\"4.8\" font-weight=\"bold\" font-style=\"normal\" x=\"3018.2872179501483\" y=\"1756.979675770216\" fill=\"#ff0000\" svgjs:data=\"{&quot;leading&quot;:&quot;1.3&quot;}\">U</text><text id=\"i1906a216-bc9f-4582-a5c0-7cdb4431743d\" font-family=\"Arial\" font-size=\"4.8\" font-weight=\"bold\" font-style=\"normal\" x=\"3016.5905789175704\" y=\"1761.4684608482903\" fill=\"#ff0000\" svgjs:data=\"{&quot;leading&quot;:&quot;1.3&quot;}\">A</text><text id=\"i728214a0-3875-4cc1-ab74-dbb3072ff466\" font-family=\"Arial\" font-size=\"4.8\" font-weight=\"bold\" font-style=\"normal\" x=\"3013.9089723541547\" y=\"1765.6855757611866\" fill=\"#000000\" svgjs:data=\"{&quot;leading&quot;:&quot;1.3&quot;}\">A</text><text id=\"ie8dfadfa-3a31-4944-8738-6653c1d66353\" font-family=\"Arial\" font-size=\"4.8\" font-weight=\"bold\" font-style=\"normal\" x=\"3010.7751977681273\" y=\"1769.578336221597\" fill=\"#ff0000\" svgjs:data=\"{&quot;leading&quot;:&quot;1.3&quot;}\">A</text><text id=\"i3dec533e-5012-47d9-bc19-0bb76115ea76\" font-family=\"Arial\" font-size=\"4.8\" font-weight=\"bold\" font-style=\"normal\" x=\"3007.2282550846976\" y=\"1773.098752420426\" fill=\"#ff0000\" svgjs:data=\"{&quot;leading&quot;:&quot;1.3&quot;}\">A</text><text id=\"i2ba0b1ae-4277-4ec8-8691-cde1089eeb7f\" font-family=\"Arial\" font-size=\"4.8\" font-weight=\"bold\" font-style=\"normal\" x=\"3002.8122439862\" y=\"1776.2033704690311\" fill=\"#ff0000\" svgjs:data=\"{&quot;leading&quot;:&quot;1.3&quot;}\">U</text><text id=\"i41f9b973-8155-41d9-a818-dbf77c573d67\" font-family=\"Arial\" font-size=\"4.8\" font-weight=\"bold\" font-style=\"normal\" x=\"2999.075490844978\" y=\"1778.853540914895\" fill=\"#ffd200\" svgjs:data=\"{&quot;leading&quot;:&quot;1.3&quot;}\">G</text><text id=\"i7c59abd4-37a1-48f2-ba1a-e9871a34301f\" font-family=\"Arial\" font-size=\"4.8\" font-weight=\"bold\" font-style=\"normal\" x=\"2994.570361726398\" y=\"1781.0164908236566\" fill=\"#ffd200\" svgjs:data=\"{&quot;leading&quot;:&quot;1.3&quot;}\">A</text><text id=\"idf0a53ea-e211-4629-b535-a3638ef51270\" font-family=\"Arial\" font-size=\"4.8\" font-weight=\"bold\" font-style=\"normal\" x=\"2989.852822727763\" y=\"1782.665508915748\" fill=\"#ffd200\" svgjs:data=\"{&quot;leading&quot;:&quot;1.3&quot;}\">A</text><text id=\"i541f573d-e63c-4749-b0ce-9a684012cde7\" font-family=\"Arial\" font-size=\"4.8\" font-weight=\"bold\" font-style=\"normal\" x=\"2984.981341192184\" y=\"1783.7800026140594\" fill=\"#ffd200\" svgjs:data=\"{&quot;leading&quot;:&quot;1.3&quot;}\">A</text><text id=\"i75ba4fe3-0e94-433e-9ac1-10fc3a74acd2\" font-family=\"Arial\" font-size=\"4.8\" font-weight=\"bold\" font-style=\"normal\" x=\"2980.01600056031\" y=\"1784.346315563795\" fill=\"#000000\" svgjs:data=\"{&quot;leading&quot;:&quot;1.3&quot;}\">C</text><text id=\"icad27f9b-4962-4f65-a9c7-1ce49a8dc18f\" font-family=\"Arial\" font-size=\"4.8\" font-weight=\"bold\" font-style=\"normal\" x=\"2975.0189120328123\" y=\"1784.3573937810038\" fill=\"#ff0000\" svgjs:data=\"{&quot;leading&quot;:&quot;1.3&quot;}\">A</text><text id=\"i39bb4990-a1af-4f7d-ad3f-fa4dd84d2f6e\" font-family=\"Arial\" font-size=\"4.8\" font-weight=\"bold\" font-style=\"normal\" x=\"2970.051081934117\" y=\"1783.8130573967528\" fill=\"#ff0000\" svgjs:data=\"{&quot;leading&quot;:&quot;1.3&quot;}\">G</text><text id=\"id73c71f0-9900-4073-9df0-375b1c0802d0\" font-family=\"Arial\" font-size=\"4.8\" font-weight=\"bold\" font-style=\"normal\" x=\"2965.174812829834\" y=\"1782.720077594227\" fill=\"#ff0000\" svgjs:data=\"{&quot;leading&quot;:&quot;1.3&quot;}\">A</text><text id=\"i0452317f-2863-449d-87d3-e8a046704ee0\" font-family=\"Arial\" font-size=\"4.8\" font-weight=\"bold\" font-style=\"normal\" x=\"2960.449959458376\" y=\"1781.0919961947807\" fill=\"#000000\" svgjs:data=\"{&quot;leading&quot;:&quot;1.3&quot;}\">A</text><text id=\"ia06d7e86-359a-4d3d-9f36-f93a243fe20a\" font-family=\"Arial\" font-size=\"4.8\" font-weight=\"bold\" font-style=\"normal\" x=\"2955.935304224313\" y=\"1778.9489962594625\" fill=\"#000000\" svgjs:data=\"{&quot;leading&quot;:&quot;1.3&quot;}\">A</text><text id=\"i99788134-edca-4517-a002-a980b46cbc26\" font-family=\"Arial\" font-size=\"4.8\" font-weight=\"bold\" font-style=\"normal\" x=\"2951.686535654\" y=\"1776.3177697656438\" fill=\"#000000\" svgjs:data=\"{&quot;leading&quot;:&quot;1.3&quot;}\">C</text><text id=\"ibf19ef5f-6adb-4be1-8ea0-da28f9aa1d82\" font-family=\"Arial\" font-size=\"4.8\" font-weight=\"bold\" font-style=\"normal\" x=\"2948.309811898418\" y=\"1780.0051675626387\" fill=\"#000000\" svgjs:data=\"{&quot;leading&quot;:&quot;1.3&quot;}\">C</text><text id=\"if0a69ec5-b503-427e-aaaa-893559668cea\" font-family=\"Arial\" font-size=\"4.8\" font-weight=\"bold\" font-style=\"normal\" x=\"2944.933088142834\" y=\"1783.6926874299452\" fill=\"#000000\" svgjs:data=\"{&quot;leading&quot;:&quot;1.3&quot;}\">G</text><text id=\"ic7a629c7-8fea-4511-b8ac-6cbdabaa8225\" font-family=\"Arial\" font-size=\"4.8\" font-weight=\"bold\" font-style=\"normal\" x=\"2941.556364387252\" y=\"1787.3802072972526\" fill=\"#000000\" svgjs:data=\"{&quot;leading&quot;:&quot;1.3&quot;}\">G</text><text id=\"ia633d2f3-4636-439f-975d-f837bb8f875f\" font-family=\"Arial\" font-size=\"4.8\" font-weight=\"bold\" font-style=\"normal\" x=\"2938.179640631668\" y=\"1791.06772716456\" fill=\"#ffd200\" svgjs:data=\"{&quot;leading&quot;:&quot;1.3&quot;}\">G</text><text id=\"if837eb4f-15ee-4ac4-be3e-5ee11e5e39b8\" font-family=\"Arial\" font-size=\"4.8\" font-weight=\"bold\" font-style=\"normal\" x=\"2941.5985421670894\" y=\"1794.715751850542\" fill=\"#ce10e0\" svgjs:data=\"{&quot;leading&quot;:&quot;1.3&quot;}\">A</text><text id=\"i6647deba-4cb1-49c2-86ce-48f846c6ba2c\" font-family=\"Arial\" font-size=\"4.8\" font-weight=\"bold\" font-style=\"normal\" x=\"2944.3475437109837\" y=\"1798.5156678579942\" fill=\"#ffd200\" svgjs:data=\"{&quot;leading&quot;:&quot;1.3&quot;}\">U</text><text id=\"ib899e247-75ea-4551-8682-d73114e749d7\" font-family=\"Arial\" font-size=\"4.8\" font-weight=\"bold\" font-style=\"normal\" x=\"2947.91970909709\" y=\"1802.459884121089\" fill=\"#ff0000\" svgjs:data=\"{&quot;leading&quot;:&quot;1.3&quot;}\">A</text><text id=\"ic0633f1e-1ff2-4b28-a356-052c372220a9\" font-family=\"Arial\" font-size=\"4.8\" font-weight=\"bold\" font-style=\"normal\" x=\"2950.8092323702285\" y=\"1806.540092354052\" fill=\"#000000\" svgjs:data=\"{&quot;leading&quot;:&quot;1.3&quot;}\">A</text><text id=\"i38e802f9-5ae6-47fb-b900-69a313e1a6f2\" font-family=\"Arial\" font-size=\"4.8\" font-weight=\"bold\" font-style=\"normal\" x=\"2953.5096225066263\" y=\"1810.7474319789585\" fill=\"#000000\" svgjs:data=\"{&quot;leading&quot;:&quot;1.3&quot;}\">A</text><text id=\"iccd2a687-8118-4fac-810e-6693eb9dd49b\" font-family=\"Arial\" font-size=\"4.8\" font-weight=\"bold\" font-style=\"normal\" x=\"2956.0156584336128\" y=\"1815.07362946564\" fill=\"#ffd200\" svgjs:data=\"{&quot;leading&quot;:&quot;1.3&quot;}\">A</text><text id=\"iccee088e-9afc-4c66-9efb-5636f5c9f9cb\" font-family=\"Arial\" font-size=\"4.8\" font-weight=\"bold\" font-style=\"normal\" x=\"2958.3216299880114\" y=\"1819.5095717063614\" fill=\"#000000\" svgjs:data=\"{&quot;leading&quot;:&quot;1.3&quot;}\">A</text><text id=\"i3f81d510-0e7b-452d-b51e-e20ff96cccab\" font-family=\"Arial\" font-size=\"4.8\" font-weight=\"bold\" font-style=\"normal\" x=\"2960.423486666554\" y=\"1824.0460738343058\" fill=\"#000000\" svgjs:data=\"{&quot;leading&quot;:&quot;1.3&quot;}\">C</text><text id=\"ib2f161c9-06f2-4471-873a-f995dc95557f\" font-family=\"Arial\" font-size=\"4.8\" font-weight=\"bold\" font-style=\"normal\" x=\"2961.8161052066207\" y=\"1828.6735452601465\" fill=\"#000000\" svgjs:data=\"{&quot;leading&quot;:&quot;1.3&quot;}\">U</text><text id=\"i04434054-0f75-43ea-82a0-c69368813900\" font-family=\"Arial\" font-size=\"4.8\" font-weight=\"bold\" font-style=\"normal\" x=\"2963.9956324704835\" y=\"1833.3825067309654\" fill=\"#ff0000\" svgjs:data=\"{&quot;leading&quot;:&quot;1.3&quot;}\">A</text><text id=\"i4dbd2e5d-b17a-4388-b562-71a6da44a3f2\" font-family=\"Arial\" font-size=\"4.8\" font-weight=\"bold\" font-style=\"normal\" x=\"2965.459007335162\" y=\"1838.1632491136388\" fill=\"#ffd200\" svgjs:data=\"{&quot;leading&quot;:&quot;1.3&quot;}\">C</text><text id=\"ie1ff26c1-68d1-45f8-b270-95995bb05310\" font-family=\"Arial\" font-size=\"4.8\" font-weight=\"bold\" font-style=\"normal\" x=\"2966.7028361028024\" y=\"1843.0054880892012\" fill=\"#ffd200\" svgjs:data=\"{&quot;leading&quot;:&quot;1.3&quot;}\">G</text><text id=\"i1845ba64-41fb-44e3-beab-989dd7937305\" font-family=\"Arial\" font-size=\"4.8\" font-weight=\"bold\" font-style=\"normal\" x=\"2967.7248182969306\" y=\"1847.899479304785\" fill=\"#ff0000\" svgjs:data=\"{&quot;leading&quot;:&quot;1.3&quot;}\">G</text><text id=\"ie88ae4ae-de0b-4183-a628-887efde7955c\" font-family=\"Arial\" font-size=\"4.8\" font-weight=\"bold\" font-style=\"normal\" x=\"2968.5226799752736\" y=\"1852.8350536560238\" fill=\"#ce10e0\" svgjs:data=\"{&quot;leading&quot;:&quot;1.3&quot;}\">A</text><text id=\"ia829978c-b444-4285-92f5-fd08fb42a726\" font-family=\"Arial\" font-size=\"4.8\" font-weight=\"bold\" font-style=\"normal\" x=\"2968.5945820157485\" y=\"1857.80174624972\" fill=\"#ffd200\" svgjs:data=\"{&quot;leading&quot;:&quot;1.3&quot;}\">U</text><text id=\"i5747004e-bc69-4cea-904e-883e73b463f7\" font-family=\"Arial\" font-size=\"4.8\" font-weight=\"bold\" font-style=\"normal\" x=\"2974.0910153157456\" y=\"1857.6104681646848\" fill=\"#000000\" svgjs:data=\"{&quot;leading&quot;:&quot;1.3&quot;}\">G</text><text id=\"ic068939c-6c78-4612-84f6-380532a1c004\" font-family=\"Arial\" font-size=\"4.8\" font-weight=\"bold\" font-style=\"normal\" x=\"2979.0874562451363\" y=\"1857.419068009337\" fill=\"#000000\" svgjs:data=\"{&quot;leading&quot;:&quot;1.3&quot;}\">G</text><text id=\"i78d277ba-a691-4845-b202-7a65005318a9\" font-family=\"Arial\" font-size=\"4.8\" font-weight=\"bold\" font-style=\"normal\" x=\"2984.083408893278\" y=\"1857.2277899243031\" fill=\"#000000\" svgjs:data=\"{&quot;leading&quot;:&quot;1.3&quot;}\">A</text><text id=\"i03cc5573-5e65-4e4e-a264-2433832a216d\" font-family=\"Arial\" font-size=\"4.8\" font-weight=\"bold\" font-style=\"normal\" x=\"2989.0798498226695\" y=\"1857.0365118392674\" fill=\"#000000\" svgjs:data=\"{&quot;leading&quot;:&quot;1.3&quot;}\">G</text><text id=\"i94a4e6d9-0912-4f62-82fa-86fdae82a74b\" font-family=\"Arial\" font-size=\"4.8\" font-weight=\"bold\" font-style=\"normal\" x=\"2993.3002100201275\" y=\"1854.494190210612\" fill=\"#ce10e0\" svgjs:data=\"{&quot;leading&quot;:&quot;1.3&quot;}\">A</text><text id=\"iedec5127-cd77-4c46-8369-70f128cbda34\" font-family=\"Arial\" font-size=\"4.8\" font-weight=\"bold\" font-style=\"normal\" x=\"2998.2210787031127\" y=\"1854.7433961112783\" fill=\"#000000\" svgjs:data=\"{&quot;leading&quot;:&quot;1.3&quot;}\">A</text><text id=\"ie1191824-f407-4cf4-bbe3-8b2d975ec3ce\" font-family=\"Arial\" font-size=\"4.8\" font-weight=\"bold\" font-style=\"normal\" x=\"3002.1633007031787\" y=\"1857.6991649174893\" fill=\"#000000\" svgjs:data=\"{&quot;leading&quot;:&quot;1.3&quot;}\">C</text><text id=\"ie01da10a-d95e-4ca7-85d3-9a9c1175d462\" font-family=\"Arial\" font-size=\"4.8\" font-weight=\"bold\" font-style=\"normal\" x=\"3003.781413183302\" y=\"1862.352862150658\" fill=\"#000000\" svgjs:data=\"{&quot;leading&quot;:&quot;1.3&quot;}\">C</text><text id=\"i25ac7d4c-4235-4ea9-9fad-3b63f267d659\" font-family=\"Arial\" font-size=\"4.8\" font-weight=\"bold\" font-style=\"normal\" x=\"3002.523892103305\" y=\"1867.1169313549708\" fill=\"#000000\" svgjs:data=\"{&quot;leading&quot;:&quot;1.3&quot;}\">G</text><text id=\"i1b49c7c4-12a8-4d8a-9a61-cd96e8377b4f\" font-family=\"Arial\" font-size=\"4.8\" font-weight=\"bold\" font-style=\"normal\" x=\"2998.819392542271\" y=\"1870.3652829997245\" fill=\"#000000\" svgjs:data=\"{&quot;leading&quot;:&quot;1.3&quot;}\">G</text><text id=\"i439a7014-8508-4264-8b74-360e35ddb61e\" font-family=\"Arial\" font-size=\"4.8\" font-weight=\"bold\" font-style=\"normal\" x=\"2993.9320149150444\" y=\"1870.9900907937663\" fill=\"#000000\" svgjs:data=\"{&quot;leading&quot;:&quot;1.3&quot;}\">A</text><text id=\"i4f642055-4e53-442a-955c-4f0d6201ebc3\" font-family=\"Arial\" font-size=\"4.8\" font-weight=\"bold\" font-style=\"normal\" x=\"2989.5293239191833\" y=\"1868.7780418688753\" fill=\"#000000\" svgjs:data=\"{&quot;leading&quot;:&quot;1.3&quot;}\">C</text><text id=\"ifb339f5a-1fab-44b0-b310-1cd2ea98e3f8\" font-family=\"Arial\" font-size=\"4.8\" font-weight=\"bold\" font-style=\"normal\" x=\"2984.0331347598094\" y=\"1868.969319953911\" fill=\"#000000\" svgjs:data=\"{&quot;leading&quot;:&quot;1.3&quot;}\">U</text><text id=\"i32289252-70ae-4ce5-9dc2-4aa3ccde494c\" font-family=\"Arial\" font-size=\"4.8\" font-weight=\"bold\" font-style=\"normal\" x=\"2979.5369303416483\" y=\"1869.1605980389459\" fill=\"#000000\" svgjs:data=\"{&quot;leading&quot;:&quot;1.3&quot;}\">C</text><text id=\"i5d1f4f6c-9629-4644-934f-a40c3d6b19fb\" font-family=\"Arial\" font-size=\"4.8\" font-weight=\"bold\" font-style=\"normal\" x=\"2974.5404894122585\" y=\"1869.3519981942927\" fill=\"#000000\" svgjs:data=\"{&quot;leading&quot;:&quot;1.3&quot;}\">C</text><text id=\"if0957d6c-c288-4cec-8e1d-cbe52206d1be\" font-family=\"Arial\" font-size=\"4.8\" font-weight=\"bold\" font-style=\"normal\" x=\"2969.5442926234928\" y=\"1869.543276279328\" fill=\"#000000\" svgjs:data=\"{&quot;leading&quot;:&quot;1.3&quot;}\">A</text><text id=\"i41b97f96-1b66-477c-80f9-cfc038337c27\" font-family=\"Arial\" font-size=\"4.8\" font-weight=\"bold\" font-style=\"normal\" x=\"2969.353754938056\" y=\"1874.5390820886296\" fill=\"#000000\" svgjs:data=\"{&quot;leading&quot;:&quot;1.3&quot;}\">C</text><text id=\"i96f53b41-d62d-4113-9258-f0b408edd848\" font-family=\"Arial\" font-size=\"4.8\" font-weight=\"bold\" font-style=\"normal\" x=\"2968.935679075039\" y=\"1879.5211355808042\" fill=\"#ff0000\" svgjs:data=\"{&quot;leading&quot;:&quot;1.3&quot;}\">A</text><text id=\"iadca2db6-e666-4748-b538-6560793c2338\" font-family=\"Arial\" font-size=\"4.8\" font-weight=\"bold\" font-style=\"normal\" x=\"2968.290968890944\" y=\"1884.478994877115\" fill=\"#ffd200\" svgjs:data=\"{&quot;leading&quot;:&quot;1.3&quot;}\">C</text><text id=\"i4e83dc4f-6cfb-4117-bdce-51ccbf79ff1e\" font-family=\"Arial\" font-size=\"4.8\" font-weight=\"bold\" font-style=\"normal\" x=\"2967.4210242973268\" y=\"1889.402243109973\" fill=\"#ff0000\" svgjs:data=\"{&quot;leading&quot;:&quot;1.3&quot;}\">A</text><text id=\"i166328fd-00a2-464c-8e4f-435a172e26d4\" font-family=\"Arial\" font-size=\"4.8\" font-weight=\"bold\" font-style=\"normal\" x=\"2965.8271414997153\" y=\"1894.2808176417498\" fill=\"#ffd200\" svgjs:data=\"{&quot;leading&quot;:&quot;1.3&quot;}\">U</text><text id=\"i0fbed0de-5ddd-4b26-be90-55226b5f2193\" font-family=\"Arial\" font-size=\"4.8\" font-weight=\"bold\" font-style=\"normal\" x=\"2964.512557315862\" y=\"1899.1044779660997\" fill=\"#ff0000\" svgjs:data=\"{&quot;leading&quot;:&quot;1.3&quot;}\">U</text><text id=\"i6bd11b47-e047-49a5-9f6f-b8ab2234e42b\" font-family=\"Arial\" font-size=\"4.8\" font-weight=\"bold\" font-style=\"normal\" x=\"2963.4794321393347\" y=\"1903.863121113539\" fill=\"#ff0000\" svgjs:data=\"{&quot;leading&quot;:&quot;1.3&quot;}\">G</text><text id=\"ifba7082d-8b85-463a-b031-4cd109465f17\" font-family=\"Arial\" font-size=\"4.8\" font-weight=\"bold\" font-style=\"normal\" x=\"2961.730918903986\" y=\"1908.5469678506615\" fill=\"#000000\" svgjs:data=\"{&quot;leading&quot;:&quot;1.3&quot;}\">A</text><text id=\"i148d122c-09c1-49e9-a693-feae92be1162\" font-family=\"Arial\" font-size=\"4.8\" font-weight=\"bold\" font-style=\"normal\" x=\"2959.770749956593\" y=\"1913.1462533287486\" fill=\"#ff0000\" svgjs:data=\"{&quot;leading&quot;:&quot;1.3&quot;}\">G</text><text id=\"ia87b1bcf-9574-4f17-af66-597b90247512\" font-family=\"Arial\" font-size=\"4.8\" font-weight=\"bold\" font-style=\"normal\" x=\"2957.6028903274037\" y=\"1917.6513986261334\" fill=\"#ff0000\" svgjs:data=\"{&quot;leading&quot;:&quot;1.3&quot;}\">A</text><text id=\"i34c54a2d-0031-4d57-8cde-f1ac53b901b0\" font-family=\"Arial\" font-size=\"4.8\" font-weight=\"bold\" font-style=\"normal\" x=\"2955.2321274261512\" y=\"1922.0530527298856\" fill=\"#000000\" svgjs:data=\"{&quot;leading&quot;:&quot;1.3&quot;}\">C</text><text id=\"i4a5695e0-d3fc-4eb7-b72f-4cdfdddba036\" font-family=\"Arial\" font-size=\"4.8\" font-weight=\"bold\" font-style=\"normal\" x=\"2952.6632018145174\" y=\"1926.342126939935\" fill=\"#ff0000\" svgjs:data=\"{&quot;leading&quot;:&quot;1.3&quot;}\">A</text><text id=\"i165987ea-c0a9-47ed-a4f3-6ca70c5f66bb\" font-family=\"Arial\" font-size=\"4.8\" font-weight=\"bold\" font-style=\"normal\" x=\"2949.9014013974265\" y=\"1930.5096995537456\" fill=\"#ff0000\" svgjs:data=\"{&quot;leading&quot;:&quot;1.3&quot;}\">G</text><text id=\"ifacc1606-8f37-440c-ad81-ed8a82efdb8d\" font-family=\"Arial\" font-size=\"4.8\" font-weight=\"bold\" font-style=\"normal\" x=\"2946.9526661954988\" y=\"1934.547156986932\" fill=\"#ff0000\" svgjs:data=\"{&quot;leading&quot;:&quot;1.3&quot;}\">A</text><text id=\"i8120ed56-fef5-4932-83b2-660250f08fbe\" font-family=\"Arial\" font-size=\"4.8\" font-weight=\"bold\" font-style=\"normal\" x=\"2943.8227157070633\" y=\"1938.4458388683188\" fill=\"#ff0000\" svgjs:data=\"{&quot;leading&quot;:&quot;1.3&quot;}\">A</text><text id=\"i829116d6-72e8-48ef-835a-fae55aea733a\" font-family=\"Arial\" font-size=\"4.8\" font-weight=\"bold\" font-style=\"normal\" x=\"2940.5186171199184\" y=\"1942.197774000002\" fill=\"#ff0000\" svgjs:data=\"{&quot;leading&quot;:&quot;1.3&quot;}\">G</text><text id=\"ice783564-ad4d-4507-aa71-1f487967f614\" font-family=\"Arial\" font-size=\"4.8\" font-weight=\"bold\" font-style=\"normal\" x=\"2937.0466911497815\" y=\"1945.7953099094611\" fill=\"#ff0000\" svgjs:data=\"{&quot;leading&quot;:&quot;1.3&quot;}\">A</text><text id=\"i4602f5fb-b206-46d4-b066-70f6d2f35c4c\" font-family=\"Arial\" font-size=\"4.8\" font-weight=\"bold\" font-style=\"normal\" x=\"2933.414568298562\" y=\"1949.2308567056116\" fill=\"#ff0000\" svgjs:data=\"{&quot;leading&quot;:&quot;1.3&quot;}\">A</text><text id=\"icbd9f0ad-a33e-41a6-be0c-d3f8f12106ce\" font-family=\"Arial\" font-size=\"4.8\" font-weight=\"bold\" font-style=\"normal\" x=\"2929.6295833255435\" y=\"1952.4972335450457\" fill=\"#ff0000\" svgjs:data=\"{&quot;leading&quot;:&quot;1.3&quot;}\">G</text><text id=\"i5a56a44e-fedc-466f-9818-5987f9a143b8\" font-family=\"Arial\" font-size=\"4.8\" font-weight=\"bold\" font-style=\"normal\" x=\"2932.097870913236\" y=\"1956.5208335254938\" fill=\"#ff0000\" svgjs:data=\"{&quot;leading&quot;:&quot;1.3&quot;}\">U</text><text id=\"ia54b43f6-807e-4998-94d4-ecddf674f418\" font-family=\"Arial\" font-size=\"4.8\" font-weight=\"bold\" font-style=\"normal\" x=\"2935.0661508715375\" y=\"1960.5444335059415\" fill=\"#000000\" svgjs:data=\"{&quot;leading&quot;:&quot;1.3&quot;}\">U</text><text id=\"idf257924-5929-450b-adf4-4fac7800d1b2\" font-family=\"Arial\" font-size=\"4.8\" font-weight=\"bold\" font-style=\"normal\" x=\"2938.534423200442\" y=\"1964.56803348639\" fill=\"#000000\" svgjs:data=\"{&quot;leading&quot;:&quot;1.3&quot;}\">G</text><text id=\"i5c617948-0ef6-4bc3-a4f2-499fb9e08e81\" font-family=\"Arial\" font-size=\"4.8\" font-weight=\"bold\" font-style=\"normal\" x=\"2954.4009177479284\" y=\"1986.752966793138\" fill=\"#000000\" svgjs:data=\"{&quot;leading&quot;:&quot;1.3&quot;}\">U</text><text id=\"i9186084d-b3d6-411a-85c7-02e1c9461804\" font-family=\"Arial\" font-size=\"4.8\" font-weight=\"bold\" font-style=\"normal\" x=\"2957.8691907719067\" y=\"1990.776567015715\" fill=\"#000000\" svgjs:data=\"{&quot;leading&quot;:&quot;1.3&quot;}\">C</text><text id=\"i8e3bc883-daa5-4663-9607-971b7d972895\" font-family=\"Arial\" font-size=\"4.8\" font-weight=\"bold\" font-style=\"normal\" x=\"2960.8374714252786\" y=\"1994.8001672382907\" fill=\"#000000\" svgjs:data=\"{&quot;leading&quot;:&quot;1.3&quot;}\">A</text><text id=\"ic6189d77-16ae-4678-9885-350d437351a3\" font-family=\"Arial\" font-size=\"4.8\" font-weight=\"bold\" font-style=\"normal\" x=\"2963.8057520786506\" y=\"1998.8238895311783\" fill=\"#000000\" svgjs:data=\"{&quot;leading&quot;:&quot;1.3&quot;}\">G</text><text id=\"i5265f859-1b4a-429c-bf7f-f45869bbc452\" font-family=\"Arial\" font-size=\"4.8\" font-weight=\"bold\" font-style=\"normal\" x=\"2966.7740327320225\" y=\"2002.847367683442\" fill=\"#000000\" svgjs:data=\"{&quot;leading&quot;:&quot;1.3&quot;}\">C</text><text id=\"i92c2e507-49a6-4a55-87a6-aae69dd70527\" font-family=\"Arial\" font-size=\"4.8\" font-weight=\"bold\" font-style=\"normal\" x=\"2969.7423133853954\" y=\"2006.870967906018\" fill=\"#000000\" svgjs:data=\"{&quot;leading&quot;:&quot;1.3&quot;}\">C</text><text id=\"i2df75a52-fdee-47b4-af06-cd308be3c7ea\" font-family=\"Arial\" font-size=\"4.8\" font-weight=\"bold\" font-style=\"normal\" x=\"2982.228958508532\" y=\"2013.3684098778676\" fill=\"#000000\" svgjs:data=\"{&quot;leading&quot;:&quot;1.3&quot;}\">C</text><text id=\"i3b8e1af3-69f4-49aa-8a0b-35db89cc17b4\" font-family=\"Arial\" font-size=\"4.8\" font-weight=\"bold\" font-style=\"normal\" x=\"2987.227472286805\" y=\"2013.4904072577697\" fill=\"#000000\" svgjs:data=\"{&quot;leading&quot;:&quot;1.3&quot;}\">A</text><text id=\"i8fc041a5-fc24-4dab-b34c-a0fd397d1e0d\" font-family=\"Arial\" font-size=\"4.8\" font-weight=\"bold\" font-style=\"normal\" x=\"2992.2257419244506\" y=\"2013.612404637673\" fill=\"#000000\" svgjs:data=\"{&quot;leading&quot;:&quot;1.3&quot;}\">G</text><text id=\"iee36a0b1-3a65-4363-9d74-56fdb5d07951\" font-family=\"Arial\" font-size=\"4.8\" font-weight=\"bold\" font-style=\"normal\" x=\"2997.224011562099\" y=\"2013.7343409824189\" fill=\"#000000\" svgjs:data=\"{&quot;leading&quot;:&quot;1.3&quot;}\">A</text><text id=\"ic331dec8-6485-4cf0-954f-05be7d9c3f73\" font-family=\"Arial\" font-size=\"4.8\" font-weight=\"bold\" font-style=\"normal\" x=\"3002.2225253403703\" y=\"2013.8563993974767\" fill=\"#000000\" svgjs:data=\"{&quot;leading&quot;:&quot;1.3&quot;}\">A</text><text id=\"ie3ea9751-7be0-4a60-937a-1d119e92b239\" font-family=\"Arial\" font-size=\"4.8\" font-weight=\"bold\" font-style=\"normal\" x=\"3007.2210391186436\" y=\"2013.9784578125355\" fill=\"#000000\" svgjs:data=\"{&quot;leading&quot;:&quot;1.3&quot;}\">C</text><text id=\"idacc7bf1-1209-4fdf-a969-8aaef6099fc4\" font-family=\"Arial\" font-size=\"4.8\" font-weight=\"bold\" font-style=\"normal\" x=\"3011.116634102702\" y=\"2010.928146297294\" fill=\"#000000\" svgjs:data=\"{&quot;leading&quot;:&quot;1.3&quot;}\">C</text><text id=\"i1edd29e1-2af2-444b-80a8-06e9fbe33296\" font-family=\"Arial\" font-size=\"4.8\" font-weight=\"bold\" font-style=\"normal\" x=\"3015.999479004392\" y=\"2010.1291723004692\" fill=\"#ffd200\" svgjs:data=\"{&quot;leading&quot;:&quot;1.3&quot;}\">C</text><text id=\"i1eecb013-49c8-4d3f-98da-885c523000f6\" font-family=\"Arial\" font-size=\"4.8\" font-weight=\"bold\" font-style=\"normal\" x=\"3020.663887359473\" y=\"2011.7788026023331\" fill=\"#ff0000\" svgjs:data=\"{&quot;leading&quot;:&quot;1.3&quot;}\">C</text><text id=\"ib140cefb-2c36-4ad5-af76-8fc8cd3223fc\" font-family=\"Arial\" font-size=\"4.8\" font-weight=\"bold\" font-style=\"normal\" x=\"3023.9588254735827\" y=\"2015.4697344443166\" fill=\"#ff0000\" svgjs:data=\"{&quot;leading&quot;:&quot;1.3&quot;}\">A</text><text id=\"i737f19ed-2e9e-4a5d-abbf-da4606671015\" font-family=\"Arial\" font-size=\"4.8\" font-weight=\"bold\" font-style=\"normal\" x=\"3025.0706408967235\" y=\"2020.2908964499225\" fill=\"#ff0000\" svgjs:data=\"{&quot;leading&quot;:&quot;1.3&quot;}\">C</text><text id=\"i6f902665-998e-468b-9c8f-bd80bc46647a\" font-family=\"Arial\" font-size=\"4.8\" font-weight=\"bold\" font-style=\"normal\" x=\"3023.7249001603896\" y=\"2025.0521520892876\" fill=\"#ffd200\" svgjs:data=\"{&quot;leading&quot;:&quot;1.3&quot;}\">A</text><text id=\"i35b066f7-f6e8-4ed9-ab0a-defaa3afbd78\" font-family=\"Arial\" font-size=\"4.8\" font-weight=\"bold\" font-style=\"normal\" x=\"3020.253955293678\" y=\"2028.5777155440264\" fill=\"#ffd200\" svgjs:data=\"{&quot;leading&quot;:&quot;1.3&quot;}\">C</text><text id=\"i73fb12ea-d87a-459d-b0dd-2dddf792daa2\" font-family=\"Arial\" font-size=\"4.8\" font-weight=\"bold\" font-style=\"normal\" x=\"3015.5144336152753\" y=\"2029.9978661846635\" fill=\"#000000\" svgjs:data=\"{&quot;leading&quot;:&quot;1.3&quot;}\">G</text><text id=\"i965dc18b-40ea-4f07-ae09-0fd8be262f54\" font-family=\"Arial\" font-size=\"4.8\" font-weight=\"bold\" font-style=\"normal\" x=\"3010.67659414276\" y=\"2028.961726772839\" fill=\"#ffd200\" svgjs:data=\"{&quot;leading&quot;:&quot;1.3&quot;}\">A</text><text id=\"id972412e-be5b-42f3-8853-4204898deb63\" font-family=\"Arial\" font-size=\"4.8\" font-weight=\"bold\" font-style=\"normal\" x=\"3006.9344969952044\" y=\"2025.725090083608\" fill=\"#000000\" svgjs:data=\"{&quot;leading&quot;:&quot;1.3&quot;}\">G</text><text id=\"i7ddf017a-e89d-498c-a0cf-8223778fce9c\" font-family=\"Arial\" font-size=\"4.8\" font-weight=\"bold\" font-style=\"normal\" x=\"3001.4359908463266\" y=\"2025.6029095982376\" fill=\"#000000\" svgjs:data=\"{&quot;leading&quot;:&quot;1.3&quot;}\">U</text><text id=\"i2fae6fed-27f4-4f4a-a86e-46f468aa7265\" font-family=\"Arial\" font-size=\"4.8\" font-weight=\"bold\" font-style=\"normal\" x=\"2996.4377212086792\" y=\"2025.4808511831798\" fill=\"#000000\" svgjs:data=\"{&quot;leading&quot;:&quot;1.3&quot;}\">U</text><text id=\"ie40160da-99e4-4858-8e7f-823272425835\" font-family=\"Arial\" font-size=\"4.8\" font-weight=\"bold\" font-style=\"normal\" x=\"2991.439207430407\" y=\"2025.3589148384326\" fill=\"#000000\" svgjs:data=\"{&quot;leading&quot;:&quot;1.3&quot;}\">U</text><text id=\"i22305496-525f-4bfd-a7da-4be87e91835b\" font-family=\"Arial\" font-size=\"4.8\" font-weight=\"bold\" font-style=\"normal\" x=\"2986.4406936521345\" y=\"2025.2368564233739\" fill=\"#000000\" svgjs:data=\"{&quot;leading&quot;:&quot;1.3&quot;}\">U</text><text id=\"icf00c087-c8ec-45bf-8d36-7be71bee9766\" font-family=\"Arial\" font-size=\"4.8\" font-weight=\"bold\" font-style=\"normal\" x=\"2981.9421722444686\" y=\"2025.1147980083156\" fill=\"#000000\" svgjs:data=\"{&quot;leading&quot;:&quot;1.3&quot;}\">G</text><text id=\"ifdd7afbb-2d22-4b53-bba3-835a58d62354\" font-family=\"Arial\" font-size=\"4.8\" font-weight=\"bold\" font-style=\"normal\" x=\"2978.6286525872856\" y=\"2028.8129128325727\" fill=\"#000000\" svgjs:data=\"{&quot;leading&quot;:&quot;1.3&quot;}\">C</text><text id=\"i5b0192e3-a425-44e7-a54a-eba08558a83a\" font-family=\"Arial\" font-size=\"4.8\" font-weight=\"bold\" font-style=\"normal\" x=\"2974.1172824729683\" y=\"2030.8872298711672\" fill=\"#000000\" svgjs:data=\"{&quot;leading&quot;:&quot;1.3&quot;}\">C</text><text id=\"i95e3b908-b168-4639-9774-42641d9a4e8a\" font-family=\"Arial\" font-size=\"4.8\" font-weight=\"bold\" font-style=\"normal\" x=\"2972.7587978342044\" y=\"2035.6990133176287\" fill=\"#000000\" svgjs:data=\"{&quot;leading&quot;:&quot;1.3&quot;}\">A</text><text id=\"i2353a252-df37-4d43-879e-fd05f41be222\" font-family=\"Arial\" font-size=\"4.8\" font-weight=\"bold\" font-style=\"normal\" x=\"2971.4000690548137\" y=\"2040.5107967640897\" fill=\"#000000\" svgjs:data=\"{&quot;leading&quot;:&quot;1.3&quot;}\">C</text><text id=\"i02085ad3-4e51-4a72-94b4-d69ea875864f\" font-family=\"Arial\" font-size=\"4.8\" font-weight=\"bold\" font-style=\"normal\" x=\"2969.5413479048193\" y=\"2045.3228243511767\" fill=\"#000000\" svgjs:data=\"{&quot;leading&quot;:&quot;1.3&quot;}\">U</text><text id=\"i502474e3-4fed-43dd-8a1a-e2ea5fbbd208\" font-family=\"Arial\" font-size=\"4.8\" font-weight=\"bold\" font-style=\"normal\" x=\"2968.682611496034\" y=\"2050.13472986795\" fill=\"#000000\" svgjs:data=\"{&quot;leading&quot;:&quot;1.3&quot;}\">G</text><text id=\"i08e2cde0-72a6-4b02-8a44-584f11e11794\" font-family=\"Arial\" font-size=\"4.8\" font-weight=\"bold\" font-style=\"normal\" x=\"2967.323882716644\" y=\"2054.9465133144113\" fill=\"#000000\" svgjs:data=\"{&quot;leading&quot;:&quot;1.3&quot;}\">C</text><text id=\"i49645c33-f340-43a0-8e54-51930be19ec7\" font-family=\"Arial\" font-size=\"4.8\" font-weight=\"bold\" font-style=\"normal\" x=\"2965.46516156665\" y=\"2059.758296760874\" fill=\"#000000\" svgjs:data=\"{&quot;leading&quot;:&quot;1.3&quot;}\">U</text><text id=\"ifdb73f21-3f11-4afd-992d-63804707e25b\" font-family=\"Arial\" font-size=\"4.8\" font-weight=\"bold\" font-style=\"normal\" x=\"2967.9533439365878\" y=\"2064.2891016894373\" fill=\"#000000\" svgjs:data=\"{&quot;leading&quot;:&quot;1.3&quot;}\">A</text><text id=\"i65cda3c8-6224-442e-bbd2-29438865f328\" font-family=\"Arial\" font-size=\"4.8\" font-weight=\"bold\" font-style=\"normal\" x=\"2967.515494648269\" y=\"2069.2173676964585\" fill=\"#000000\" svgjs:data=\"{&quot;leading&quot;:&quot;1.3&quot;}\">A</text><text id=\"i18b14863-62f2-4e5d-a724-11cc815bf455\" font-family=\"Arial\" font-size=\"4.8\" font-weight=\"bold\" font-style=\"normal\" x=\"2964.7599750333266\" y=\"2073.3265383683356\" fill=\"#000000\" svgjs:data=\"{&quot;leading&quot;:&quot;1.3&quot;}\">G</text><text id=\"ie617ed6c-b38b-4d2e-8b00-1c5ebfa20d2d\" font-family=\"Arial\" font-size=\"4.8\" font-weight=\"bold\" font-style=\"normal\" x=\"2960.3668306873187\" y=\"2075.60239123889\" fill=\"#000000\" svgjs:data=\"{&quot;leading&quot;:&quot;1.3&quot;}\">C</text><text id=\"i6f4c9561-7429-4c9c-8104-22ccc80809ec\" font-family=\"Arial\" font-size=\"4.8\" font-weight=\"bold\" font-style=\"normal\" x=\"2954.9205726999253\" y=\"2075.482738887318\" fill=\"#000000\" svgjs:data=\"{&quot;leading&quot;:&quot;1.3&quot;}\">U</text><text id=\"i716b9100-ddd8-4ea9-901d-b63a0009c9b5\" font-family=\"Arial\" font-size=\"4.8\" font-weight=\"bold\" font-style=\"normal\" x=\"2951.1424256330847\" y=\"2072.9975596390495\" fill=\"#000000\" svgjs:data=\"{&quot;leading&quot;:&quot;1.3&quot;}\">G</text><text id=\"if89be46e-31b5-4f81-8575-3e2038b613cf\" font-family=\"Arial\" font-size=\"4.8\" font-weight=\"bold\" font-style=\"normal\" x=\"2948.0882587300457\" y=\"2068.7601760447224\" fill=\"#000000\" svgjs:data=\"{&quot;leading&quot;:&quot;1.3&quot;}\">U</text><text id=\"i40322288-1770-4a1e-8998-52bb09445ce7\" font-family=\"Arial\" font-size=\"4.8\" font-weight=\"bold\" font-style=\"normal\" x=\"2948.388889608901\" y=\"2063.8165658965227\" fill=\"#000000\" svgjs:data=\"{&quot;leading&quot;:&quot;1.3&quot;}\">G</text><text id=\"ia599a379-7f34-4385-b2a7-c35541b971d7\" font-family=\"Arial\" font-size=\"4.8\" font-weight=\"bold\" font-style=\"normal\" x=\"2950.5932024179237\" y=\"2059.3872796218384\" fill=\"#000000\" svgjs:data=\"{&quot;leading&quot;:&quot;1.3&quot;}\">A</text><text id=\"i7319a33b-4bb4-47cf-85d1-577d9cf95b03\" font-family=\"Arial\" font-size=\"4.8\" font-weight=\"bold\" font-style=\"normal\" x=\"2954.6573057893356\" y=\"2056.5653690298586\" fill=\"#000000\" svgjs:data=\"{&quot;leading&quot;:&quot;1.3&quot;}\">G</text><text id=\"i5168cf4e-5729-4411-80dc-2c29aa32c98a\" font-family=\"Arial\" font-size=\"4.8\" font-weight=\"bold\" font-style=\"normal\" x=\"2956.0160345687254\" y=\"2051.7535855833976\" fill=\"#000000\" svgjs:data=\"{&quot;leading&quot;:&quot;1.3&quot;}\">G</text><text id=\"i3017a10c-52b5-43f2-ad28-75c0d4ce42c8\" font-family=\"Arial\" font-size=\"4.8\" font-weight=\"bold\" font-style=\"normal\" x=\"2957.374763348116\" y=\"2046.9418021369365\" fill=\"#000000\" svgjs:data=\"{&quot;leading&quot;:&quot;1.3&quot;}\">C</text><text id=\"i03e900cb-4f90-41bb-8070-00d50560678b\" font-family=\"Arial\" font-size=\"4.8\" font-weight=\"bold\" font-style=\"normal\" x=\"2958.733492127505\" y=\"2042.1297745498496\" fill=\"#000000\" svgjs:data=\"{&quot;leading&quot;:&quot;1.3&quot;}\">A</text><text id=\"i49797cab-5793-4349-9cd8-7153db58bae2\" font-family=\"Arial\" font-size=\"4.8\" font-weight=\"bold\" font-style=\"normal\" x=\"2960.092220906895\" y=\"2037.317869033075\" fill=\"#000000\" svgjs:data=\"{&quot;leading&quot;:&quot;1.3&quot;}\">G</text><text id=\"i5c27da94-6d40-4b3f-aeec-51cc5214a141\" font-family=\"Arial\" font-size=\"4.8\" font-weight=\"bold\" font-style=\"normal\" x=\"2960.9509573156793\" y=\"2032.5062076569275\" fill=\"#000000\" svgjs:data=\"{&quot;leading&quot;:&quot;1.3&quot;}\">U</text><text id=\"ie264b7ac-c1c2-40fb-8a66-b6d41e0d1599\" font-family=\"Arial\" font-size=\"4.8\" font-weight=\"bold\" font-style=\"normal\" x=\"2962.8094343250486\" y=\"2027.6941800698396\" fill=\"#000000\" svgjs:data=\"{&quot;leading&quot;:&quot;1.3&quot;}\">G</text><text id=\"i289a7c1e-19f1-4caa-95ef-066ce7fdb0ad\" font-family=\"Arial\" font-size=\"4.8\" font-weight=\"bold\" font-style=\"normal\" x=\"2960.0494909294875\" y=\"2023.566844159308\" fill=\"#000000\" svgjs:data=\"{&quot;leading&quot;:&quot;1.3&quot;}\">C</text><text id=\"i9110ede9-44b1-434c-a6d6-5d7b72d40e93\" font-family=\"Arial\" font-size=\"4.8\" font-weight=\"bold\" font-style=\"normal\" x=\"2959.159758218544\" y=\"2018.682031569681\" fill=\"#000000\" svgjs:data=\"{&quot;leading&quot;:&quot;1.3&quot;}\">A</text><text id=\"i6d53285c-11a6-4715-836b-c902ee1ad4ce\" font-family=\"Arial\" font-size=\"4.8\" font-weight=\"bold\" font-style=\"normal\" x=\"2960.2867688128154\" y=\"2013.8463979721287\" fill=\"#000000\" svgjs:data=\"{&quot;leading&quot;:&quot;1.3&quot;}\">G</text><text id=\"idb68db85-497a-410c-a101-1534923bc8de\" font-family=\"Arial\" font-size=\"4.8\" font-weight=\"bold\" font-style=\"normal\" x=\"2957.3184881594443\" y=\"2009.8227977495526\" fill=\"#000000\" svgjs:data=\"{&quot;leading&quot;:&quot;1.3&quot;}\">G</text><text id=\"ia4d03b66-d0a1-4444-9046-3744e3fc5d25\" font-family=\"Arial\" font-size=\"4.8\" font-weight=\"bold\" font-style=\"normal\" x=\"2954.3502075060715\" y=\"2005.799319597288\" fill=\"#000000\" svgjs:data=\"{&quot;leading&quot;:&quot;1.3&quot;}\">C</text><text id=\"id3e15614-c6e0-4869-a0cf-0004ec245965\" font-family=\"Arial\" font-size=\"4.8\" font-weight=\"bold\" font-style=\"normal\" x=\"2950.881934482094\" y=\"2001.7758414450254\" fill=\"#000000\" svgjs:data=\"{&quot;leading&quot;:&quot;1.3&quot;}\">U</text><text id=\"ifbbb0f4a-3f2a-4e5d-8a5a-821a39794c0a\" font-family=\"Arial\" font-size=\"4.8\" font-weight=\"bold\" font-style=\"normal\" x=\"2948.4136461993276\" y=\"1997.7521191521364\" fill=\"#000000\" svgjs:data=\"{&quot;leading&quot;:&quot;1.3&quot;}\">G</text><text id=\"ia53a7917-9f31-4c13-9ff9-0af1cd3c41b0\" font-family=\"Arial\" font-size=\"4.8\" font-weight=\"bold\" font-style=\"normal\" x=\"2945.4453655459574\" y=\"1993.7285189295612\" fill=\"#000000\" svgjs:data=\"{&quot;leading&quot;:&quot;1.3&quot;}\">G</text><text id=\"i697cc514-8a71-4138-b079-ec60841095bb\" font-family=\"Arial\" font-size=\"4.8\" font-weight=\"bold\" font-style=\"normal\" x=\"2940.47941954413\" y=\"1994.0559830079205\" fill=\"#000000\" svgjs:data=\"{&quot;leading&quot;:&quot;1.3&quot;}\">G</text><text id=\"i0225ae17-b2a6-4b5f-9908-605ce975dfd4\" font-family=\"Arial\" font-size=\"4.8\" font-weight=\"bold\" font-style=\"normal\" x=\"2935.680052335455\" y=\"1992.7389914903483\" fill=\"#000000\" svgjs:data=\"{&quot;leading&quot;:&quot;1.3&quot;}\">A</text><text id=\"i37d17ed3-7916-49f9-9480-60bc4de28de4\" font-family=\"Arial\" font-size=\"4.8\" font-weight=\"bold\" font-style=\"normal\" x=\"2931.5765991876888\" y=\"1989.9226875009172\" fill=\"#000000\" svgjs:data=\"{&quot;leading&quot;:&quot;1.3&quot;}\">C</text><text id=\"i532402aa-9ef3-4f12-a59a-ac725aed6c9b\" font-family=\"Arial\" font-size=\"4.8\" font-weight=\"bold\" font-style=\"normal\" x=\"2928.6223274978247\" y=\"1985.9177273908044\" fill=\"#000000\" svgjs:data=\"{&quot;leading&quot;:&quot;1.3&quot;}\">A</text><text id=\"iccc5acac-a46d-43de-ab1f-b3547c5f3821\" font-family=\"Arial\" font-size=\"4.8\" font-weight=\"bold\" font-style=\"normal\" x=\"2927.142493954959\" y=\"1981.165945237151\" fill=\"#ff0000\" svgjs:data=\"{&quot;leading&quot;:&quot;1.3&quot;}\">G</text><text id=\"i1e8f46ed-d83f-4841-a66a-b82d0e68384e\" font-family=\"Arial\" font-size=\"4.8\" font-weight=\"bold\" font-style=\"normal\" x=\"2927.300646473498\" y=\"1976.1916886442204\" fill=\"#000000\" svgjs:data=\"{&quot;leading&quot;:&quot;1.3&quot;}\">C</text><text id=\"ied95b9f8-33e4-4a95-b3b1-b2fb8850246d\" font-family=\"Arial\" font-size=\"4.8\" font-weight=\"bold\" font-style=\"normal\" x=\"2929.079123169102\" y=\"1971.543583670642\" fill=\"#000000\" svgjs:data=\"{&quot;leading&quot;:&quot;1.3&quot;}\">C</text><text id=\"ifee4809e-2ceb-4c02-8747-d42292512a90\" font-family=\"Arial\" font-size=\"4.8\" font-weight=\"bold\" font-style=\"normal\" x=\"2926.1110873514262\" y=\"1967.5198616198809\" fill=\"#000000\" svgjs:data=\"{&quot;leading&quot;:&quot;1.3&quot;}\">G</text><text id=\"ib89ea0a2-3065-4e36-892b-b5b992bdbc29\" font-family=\"Arial\" font-size=\"4.8\" font-weight=\"bold\" font-style=\"normal\" x=\"2923.1428073931265\" y=\"1963.4962616394323\" fill=\"#000000\" svgjs:data=\"{&quot;leading&quot;:&quot;1.3&quot;}\">A</text><text id=\"ic0254169-aa72-4c5e-982e-fa401acca86d\" font-family=\"Arial\" font-size=\"4.8\" font-weight=\"bold\" font-style=\"normal\" x=\"2920.1742832942027\" y=\"1959.472661658985\" fill=\"#000000\" svgjs:data=\"{&quot;leading&quot;:&quot;1.3&quot;}\">C</text><text id=\"i13b4866e-1bdd-476b-b2e6-d0a34f6683d5\" font-family=\"Arial\" font-size=\"4.8\" font-weight=\"bold\" font-style=\"normal\" x=\"2912.780855752864\" y=\"1963.2781020300313\" fill=\"#ff0000\" svgjs:data=\"{&quot;leading&quot;:&quot;1.3&quot;}\">C</text><text id=\"i5b818393-c772-4084-9890-914d82b00eb6\" font-family=\"Arial\" font-size=\"4.8\" font-weight=\"bold\" font-style=\"normal\" x=\"2904.859356886317\" y=\"1967.0292913703133\" fill=\"#000000\" svgjs:data=\"{&quot;leading&quot;:&quot;1.3&quot;}\">U</text><text id=\"if33341e5-7a8b-42e7-b08a-be9f6b6a9ad9\" font-family=\"Arial\" font-size=\"4.8\" font-weight=\"bold\" font-style=\"normal\" x=\"2897.9107193211858\" y=\"1970.7262952175815\" fill=\"#000000\" svgjs:data=\"{&quot;leading&quot;:&quot;1.3&quot;}\">C</text><text id=\"ieea965a1-6f64-4a4c-a730-adcb29af2b95\" font-family=\"Arial\" font-size=\"4.8\" font-weight=\"bold\" font-style=\"normal\" x=\"2899.39046337136\" y=\"1975.502401999945\" fill=\"#000000\" svgjs:data=\"{&quot;leading&quot;:&quot;1.3&quot;}\">C</text><text id=\"i8ba0e39c-dbe9-4e58-9a2d-31b9d489fff7\" font-family=\"Arial\" font-size=\"4.8\" font-weight=\"bold\" font-style=\"normal\" x=\"2900.8702074215353\" y=\"1980.2782646416808\" fill=\"#000000\" svgjs:data=\"{&quot;leading&quot;:&quot;1.3&quot;}\">A</text><text id=\"ice35344f-3f25-40c8-a593-c0c965987811\" font-family=\"Arial\" font-size=\"4.8\" font-weight=\"bold\" font-style=\"normal\" x=\"2902.3497073310837\" y=\"1985.0543714240434\" fill=\"#000000\" svgjs:data=\"{&quot;leading&quot;:&quot;1.3&quot;}\">G</text><text id=\"ia188bac6-fb55-48c7-a4e6-25436d134822\" font-family=\"Arial\" font-size=\"4.8\" font-weight=\"bold\" font-style=\"normal\" x=\"2903.82945138126\" y=\"1989.830356136094\" fill=\"#000000\" svgjs:data=\"{&quot;leading&quot;:&quot;1.3&quot;}\">G</text><text id=\"i16b3f9c9-b5e9-480f-9a0a-f75fd11271d8\" font-family=\"Arial\" font-size=\"4.8\" font-weight=\"bold\" font-style=\"normal\" x=\"2904.8092030608277\" y=\"1994.6063408481432\" fill=\"#000000\" svgjs:data=\"{&quot;leading&quot;:&quot;1.3&quot;}\">U</text><text id=\"id463d3ff-9aa1-4589-a151-30eb6e31ce23\" font-family=\"Arial\" font-size=\"4.8\" font-weight=\"bold\" font-style=\"normal\" x=\"2906.288947111002\" y=\"1999.3824476305044\" fill=\"#000000\" svgjs:data=\"{&quot;leading&quot;:&quot;1.3&quot;}\">U</text><text id=\"i6d23db06-ff3e-4681-8ac8-c82167d96a30\" font-family=\"Arial\" font-size=\"4.8\" font-weight=\"bold\" font-style=\"normal\" x=\"2909.8709261483273\" y=\"2003.2079630974422\" fill=\"#000000\" svgjs:data=\"{&quot;leading&quot;:&quot;1.3&quot;}\">G</text><text id=\"i8fd17109-977e-4bb3-8dd7-5f0b156e1a3b\" font-family=\"Arial\" font-size=\"4.8\" font-weight=\"bold\" font-style=\"normal\" x=\"2910.011948313798\" y=\"2008.1183515211196\" fill=\"#ffd200\" svgjs:data=\"{&quot;leading&quot;:&quot;1.3&quot;}\">C</text><text id=\"i289ae766-9862-45c8-88d8-6a85837cc9cd\" font-family=\"Arial\" font-size=\"4.8\" font-weight=\"bold\" font-style=\"normal\" x=\"2907.1543153182274\" y=\"2012.1142090511075\" fill=\"#ce10e0\" svgjs:data=\"{&quot;leading&quot;:&quot;1.3&quot;}\">G</text><text id=\"ia9b8d9f2-2900-41e9-906a-aee6915ea93d\" font-family=\"Arial\" font-size=\"4.8\" font-weight=\"bold\" font-style=\"normal\" x=\"2902.4618182829254\" y=\"2013.5680481340064\" fill=\"#ce10e0\" svgjs:data=\"{&quot;leading&quot;:&quot;1.3&quot;}\">A</text><text id=\"i77079ba7-5bbe-4800-83b2-540664aa0be7\" font-family=\"Arial\" font-size=\"4.8\" font-weight=\"bold\" font-style=\"normal\" x=\"2897.84556912017\" y=\"2011.8877066031819\" fill=\"#000000\" svgjs:data=\"{&quot;leading&quot;:&quot;1.3&quot;}\">A</text><text id=\"ib23f467b-fa16-44e4-82bc-2037ead6a56d\" font-family=\"Arial\" font-size=\"4.8\" font-weight=\"bold\" font-style=\"normal\" x=\"2895.185389780185\" y=\"2007.7576389653168\" fill=\"#000000\" svgjs:data=\"{&quot;leading&quot;:&quot;1.3&quot;}\">A</text><text id=\"i22979fb4-6a8a-4f35-b433-da91391e5c5c\" font-family=\"Arial\" font-size=\"4.8\" font-weight=\"bold\" font-style=\"normal\" x=\"2895.565075177182\" y=\"2002.85967078178\" fill=\"#000000\" svgjs:data=\"{&quot;leading&quot;:&quot;1.3&quot;}\">A</text><text id=\"i03dae1a6-75bc-4904-ae85-9c6507dd1ead\" font-family=\"Arial\" font-size=\"4.8\" font-weight=\"bold\" font-style=\"normal\" x=\"2894.0855752676316\" y=\"1998.0835639994175\" fill=\"#000000\" svgjs:data=\"{&quot;leading&quot;:&quot;1.3&quot;}\">A</text><text id=\"i7c058bf1-6b3e-4e57-8c50-edc82b165e26\" font-family=\"Arial\" font-size=\"4.8\" font-weight=\"bold\" font-style=\"normal\" x=\"2892.605831217458\" y=\"1993.3075792873678\" fill=\"#000000\" svgjs:data=\"{&quot;leading&quot;:&quot;1.3&quot;}\">C</text><text id=\"ica04ffad-3ab9-45f3-b469-41f7c1a1d07c\" font-family=\"Arial\" font-size=\"4.8\" font-weight=\"bold\" font-style=\"normal\" x=\"2891.126087167284\" y=\"1988.5315945753173\" fill=\"#000000\" svgjs:data=\"{&quot;leading&quot;:&quot;1.3&quot;}\">C</text><text id=\"ia8f343cf-c607-4c96-94d5-3592791e52e3\" font-family=\"Arial\" font-size=\"4.8\" font-weight=\"bold\" font-style=\"normal\" x=\"2889.1463507465032\" y=\"1983.755487792956\" fill=\"#000000\" svgjs:data=\"{&quot;leading&quot;:&quot;1.3&quot;}\">U</text><text id=\"i8eeb72e1-6f3a-493b-b81a-7ae447cbf967\" font-family=\"Arial\" font-size=\"4.8\" font-weight=\"bold\" font-style=\"normal\" x=\"2888.1668432075594\" y=\"1978.979503080906\" fill=\"#000000\" svgjs:data=\"{&quot;leading&quot;:&quot;1.3&quot;}\">G</text><text id=\"i308456c8-cf44-4d01-9332-4b4679d8e76f\" font-family=\"Arial\" font-size=\"4.8\" font-weight=\"bold\" font-style=\"normal\" x=\"2886.687099157385\" y=\"1974.2035183688572\" fill=\"#000000\" svgjs:data=\"{&quot;leading&quot;:&quot;1.3&quot;}\">G</text><text id=\"i6d72f825-083f-41dc-9493-67e3ba58119f\" font-family=\"Arial\" font-size=\"4.8\" font-weight=\"bold\" font-style=\"normal\" x=\"2873.83311573801\" y=\"1975.9235459207207\" fill=\"#000000\" svgjs:data=\"{&quot;leading&quot;:&quot;1.3&quot;}\">U</text><text id=\"ida62eb09-7f38-403b-b695-8cdd8bf4577d\" font-family=\"Arial\" font-size=\"4.8\" font-weight=\"bold\" font-style=\"normal\" x=\"2861.461362822589\" y=\"1977.5079645098158\" fill=\"#000000\" svgjs:data=\"{&quot;leading&quot;:&quot;1.3&quot;}\">U</text><text id=\"id87746be-b83d-4b2b-9e58-d7d7efb8589b\" font-family=\"Arial\" font-size=\"4.8\" font-weight=\"bold\" font-style=\"normal\" x=\"2861.287558697728\" y=\"1982.504825875938\" fill=\"#000000\" svgjs:data=\"{&quot;leading&quot;:&quot;1.3&quot;}\">U</text><text id=\"i8ed6b714-9721-420d-808c-da98e59231a9\" font-family=\"Arial\" font-size=\"4.8\" font-weight=\"bold\" font-style=\"normal\" x=\"2861.6139910841002\" y=\"1987.5018093123726\" fill=\"#000000\" svgjs:data=\"{&quot;leading&quot;:&quot;1.3&quot;}\">C</text><text id=\"iafa8ba52-3a03-4000-b06f-bcf81a4ebf83\" font-family=\"Arial\" font-size=\"4.8\" font-weight=\"bold\" font-style=\"normal\" x=\"2860.9404387292598\" y=\"1992.4987927488069\" fill=\"#000000\" svgjs:data=\"{&quot;leading&quot;:&quot;1.3&quot;}\">U</text><text id=\"ie59a3ed7-4dd9-414b-9b72-c856e464a525\" font-family=\"Arial\" font-size=\"4.8\" font-weight=\"bold\" font-style=\"normal\" x=\"2861.266871115631\" y=\"1997.495776185241\" fill=\"#000000\" svgjs:data=\"{&quot;leading&quot;:&quot;1.3&quot;}\">G</text><text id=\"i1124fb04-1d3d-4dda-a096-6cefe0a76c00\" font-family=\"Arial\" font-size=\"4.8\" font-weight=\"bold\" font-style=\"normal\" x=\"2861.093311131396\" y=\"2002.4927596216758\" fill=\"#000000\" svgjs:data=\"{&quot;leading&quot;:&quot;1.3&quot;}\">G</text><text id=\"i291c764e-c797-4a63-8935-033bdbef760f\" font-family=\"Arial\" font-size=\"4.8\" font-weight=\"bold\" font-style=\"normal\" x=\"2860.919507006537\" y=\"2007.4898651284234\" fill=\"#000000\" svgjs:data=\"{&quot;leading&quot;:&quot;1.3&quot;}\">G</text><text id=\"i9f85fea9-08b9-435e-95af-36385190b130\" font-family=\"Arial\" font-size=\"4.8\" font-weight=\"bold\" font-style=\"normal\" x=\"2863.929433817053\" y=\"2011.4164544480172\" fill=\"#000000\" svgjs:data=\"{&quot;leading&quot;:&quot;1.3&quot;}\">A</text><text id=\"i1cb2ba15-9f8b-4fa2-b185-3193d45f8e55\" font-family=\"Arial\" font-size=\"4.8\" font-weight=\"bold\" font-style=\"normal\" x=\"2864.6780479520057\" y=\"2016.307168966493\" fill=\"#000000\" svgjs:data=\"{&quot;leading&quot;:&quot;1.3&quot;}\">C</text><text id=\"i883c437b-0ea4-4a58-a0e4-b3bfb8ff023e\" font-family=\"Arial\" font-size=\"4.8\" font-weight=\"bold\" font-style=\"normal\" x=\"2862.980311588063\" y=\"2020.9544773174289\" fill=\"#000000\" svgjs:data=\"{&quot;leading&quot;:&quot;1.3&quot;}\">C</text><text id=\"i57a041d1-1ba2-4f8b-90d9-435b96805c65\" font-family=\"Arial\" font-size=\"4.8\" font-weight=\"bold\" font-style=\"normal\" x=\"2858.755590331426\" y=\"2024.2110441065847\" fill=\"#000000\" svgjs:data=\"{&quot;leading&quot;:&quot;1.3&quot;}\">U</text><text id=\"ib5f6d495-560e-495e-bdd3-141c4007134d\" font-family=\"Arial\" font-size=\"4.8\" font-weight=\"bold\" font-style=\"normal\" x=\"2854.4231960293146\" y=\"2025.2729557427529\" fill=\"#000000\" svgjs:data=\"{&quot;leading&quot;:&quot;1.3&quot;}\">C</text><text id=\"i69429caf-1cf7-4b32-a2b1-8f493978970c\" font-family=\"Arial\" font-size=\"4.8\" font-weight=\"bold\" font-style=\"normal\" x=\"2849.67628434204\" y=\"2023.87821773826\" fill=\"#000000\" svgjs:data=\"{&quot;leading&quot;:&quot;1.3&quot;}\">C</text><text id=\"i58d5cfb2-1ba1-4182-b5ad-fe1366923e56\" font-family=\"Arial\" font-size=\"4.8\" font-weight=\"bold\" font-style=\"normal\" x=\"2846.18623734215\" y=\"2020.3709966655597\" fill=\"#000000\" svgjs:data=\"{&quot;leading&quot;:&quot;1.3&quot;}\">C</text><text id=\"i768a1f45-da6c-4bb5-9a5c-a54689638722\" font-family=\"Arial\" font-size=\"4.8\" font-weight=\"bold\" font-style=\"normal\" x=\"2844.815042482466\" y=\"2015.6170356794855\" fill=\"#000000\" svgjs:data=\"{&quot;leading&quot;:&quot;1.3&quot;}\">A</text><text id=\"id670a05c-963f-4a73-a642-501833b79dda\" font-family=\"Arial\" font-size=\"4.8\" font-weight=\"bold\" font-style=\"normal\" x=\"2845.901365395277\" y=\"2010.7902137793917\" fill=\"#000000\" svgjs:data=\"{&quot;leading&quot;:&quot;1.3&quot;}\">C</text><text id=\"i8cd8d0c5-d3d4-4f7e-829f-648524283ff6\" font-family=\"Arial\" font-size=\"4.8\" font-weight=\"bold\" font-style=\"normal\" x=\"2849.176683056594\" y=\"2007.0817030249564\" fill=\"#000000\" svgjs:data=\"{&quot;leading&quot;:&quot;1.3&quot;}\">C</text><text id=\"i720398e8-d3e5-4358-9eb9-783411fc60e7\" font-family=\"Arial\" font-size=\"4.8\" font-weight=\"bold\" font-style=\"normal\" x=\"2849.350243040828\" y=\"2002.0847195885221\" fill=\"#000000\" svgjs:data=\"{&quot;leading&quot;:&quot;1.3&quot;}\">C</text><text id=\"i82fde659-bb11-4c55-9ed8-178dad0a8380\" font-family=\"Arial\" font-size=\"4.8\" font-weight=\"bold\" font-style=\"normal\" x=\"2849.523803025062\" y=\"1997.087736152087\" fill=\"#000000\" svgjs:data=\"{&quot;leading&quot;:&quot;1.3&quot;}\">C</text><text id=\"i3a2c9fc0-d550-44d1-965a-d0982ad0d511\" font-family=\"Arial\" font-size=\"4.8\" font-weight=\"bold\" font-style=\"normal\" x=\"2849.697607149922\" y=\"1992.0907527156528\" fill=\"#000000\" svgjs:data=\"{&quot;leading&quot;:&quot;1.3&quot;}\">A</text><text id=\"i7e4567f4-b9b4-4845-8165-5d47a6e49d4a\" font-family=\"Arial\" font-size=\"4.8\" font-weight=\"bold\" font-style=\"normal\" x=\"2849.871167134156\" y=\"1987.0937692792186\" fill=\"#000000\" svgjs:data=\"{&quot;leading&quot;:&quot;1.3&quot;}\">G</text><text id=\"icbe4f6e3-426a-4b6e-abdc-e2715de51532\" font-family=\"Arial\" font-size=\"4.8\" font-weight=\"bold\" font-style=\"normal\" x=\"2850.044727118391\" y=\"1982.096785842784\" fill=\"#000000\" svgjs:data=\"{&quot;leading&quot;:&quot;1.3&quot;}\">A</text><text id=\"i60ff0577-5c26-4198-8ed4-ab701608f643\" font-family=\"Arial\" font-size=\"4.8\" font-weight=\"bold\" font-style=\"normal\" x=\"2850.218287102626\" y=\"1977.0999244766617\" fill=\"#000000\" svgjs:data=\"{&quot;leading&quot;:&quot;1.3&quot;}\">G</text><text id=\"i1a38ea61-5564-4a5a-aa3a-60ee134ad657\" font-family=\"Arial\" font-size=\"4.8\" font-weight=\"bold\" font-style=\"normal\" x=\"2844.749711177825\" y=\"1976.5455297542217\" fill=\"#000000\" svgjs:data=\"{&quot;leading&quot;:&quot;1.3&quot;}\">U</text><text id=\"i3a8955fc-f447-4c5a-8889-f07ee8bcd1e8\" font-family=\"Arial\" font-size=\"4.8\" font-weight=\"bold\" font-style=\"normal\" x=\"2840.3111178258396\" y=\"1975.7651175219362\" fill=\"#000000\" svgjs:data=\"{&quot;leading&quot;:&quot;1.3&quot;}\">A</text><text id=\"i869edf7d-73ea-44a5-aa94-cfb4348cb165\" font-family=\"Arial\" font-size=\"4.8\" font-weight=\"bold\" font-style=\"normal\" x=\"2835.413380045611\" y=\"1974.7604660033471\" fill=\"#000000\" svgjs:data=\"{&quot;leading&quot;:&quot;1.3&quot;}\">A</text><text id=\"i1ab365ef-0fca-4342-b432-28c9a9233be3\" font-family=\"Arial\" font-size=\"4.8\" font-weight=\"bold\" font-style=\"normal\" x=\"2830.5668450436397\" y=\"1973.533711773036\" fill=\"#000000\" svgjs:data=\"{&quot;leading&quot;:&quot;1.3&quot;}\">A</text><text id=\"i86d0ff5a-b681-4ede-828a-b0b9d1e2b5b0\" font-family=\"Arial\" font-size=\"4.8\" font-weight=\"bold\" font-style=\"normal\" x=\"2825.781061558262\" y=\"1972.087318204185\" fill=\"#ffd200\" svgjs:data=\"{&quot;leading&quot;:&quot;1.3&quot;}\">A</text><text id=\"i4dfcac0b-5933-44a4-b00a-7ca6e67d7353\" font-family=\"Arial\" font-size=\"4.8\" font-weight=\"bold\" font-style=\"normal\" x=\"2821.0661761267174\" y=\"1970.4242848404365\" fill=\"#ff0000\" svgjs:data=\"{&quot;leading&quot;:&quot;1.3&quot;}\">A</text><text id=\"id5c7408a-66fa-4308-ac74-83cb2da6977d\" font-family=\"Arial\" font-size=\"4.8\" font-weight=\"bold\" font-style=\"normal\" x=\"2816.43190143679\" y=\"1968.5481097367706\" fill=\"#ce10e0\" svgjs:data=\"{&quot;leading&quot;:&quot;1.3&quot;}\">G</text><text id=\"if4d866db-25dc-4d0f-86af-12482fa4c1b5\" font-family=\"Arial\" font-size=\"4.8\" font-weight=\"bold\" font-style=\"normal\" x=\"2811.8879554981495\" y=\"1966.4627492420082\" fill=\"#ff0000\" svgjs:data=\"{&quot;leading&quot;:&quot;1.3&quot;}\">A</text><text id=\"i9f9e4f47-bbc0-4562-b86f-5f7a55de21ac\" font-family=\"Arial\" font-size=\"4.8\" font-weight=\"bold\" font-style=\"normal\" x=\"2807.444018610431\" y=\"1964.1723314196233\" fill=\"#ff0000\" svgjs:data=\"{&quot;leading&quot;:&quot;1.3&quot;}\">A</text><text id=\"i12a8023c-e8ec-4500-b8dd-3a5d7064a7ca\" font-family=\"Arial\" font-size=\"4.8\" font-weight=\"bold\" font-style=\"normal\" x=\"2803.1089640768914\" y=\"1961.6818441518826\" fill=\"#ff0000\" svgjs:data=\"{&quot;leading&quot;:&quot;1.3&quot;}\">C</text><text id=\"i831d9b9a-f96f-4b06-a42e-398717cad612\" font-family=\"Arial\" font-size=\"4.8\" font-weight=\"bold\" font-style=\"normal\" x=\"2798.891804146496\" y=\"1958.9962347966048\" fill=\"#000000\" svgjs:data=\"{&quot;leading&quot;:&quot;1.3&quot;}\">G</text><text id=\"ida0c41f5-d6f0-49c5-a57c-2f41cfa260a5\" font-family=\"Arial\" font-size=\"4.8\" font-weight=\"bold\" font-style=\"normal\" x=\"2795.892383465979\" y=\"1962.9964108665922\" fill=\"#000000\" svgjs:data=\"{&quot;leading&quot;:&quot;1.3&quot;}\">G</text><text id=\"i3138dec1-5d53-4acd-aa13-fba8d9e642c1\" font-family=\"Arial\" font-size=\"4.8\" font-weight=\"bold\" font-style=\"normal\" x=\"2792.8924745042113\" y=\"1966.9965869365788\" fill=\"#000000\" svgjs:data=\"{&quot;leading&quot;:&quot;1.3&quot;}\">A</text><text id=\"ia7bac9ce-0581-4a24-9105-1e9c0194e628\" font-family=\"Arial\" font-size=\"4.8\" font-weight=\"bold\" font-style=\"normal\" x=\"2789.8925655424437\" y=\"1970.9966409362528\" fill=\"#000000\" svgjs:data=\"{&quot;leading&quot;:&quot;1.3&quot;}\">G</text><text id=\"i1fadb208-9313-43ed-a067-dc81bcbd6d43\" font-family=\"Arial\" font-size=\"4.8\" font-weight=\"bold\" font-style=\"normal\" x=\"2790.5752432308336\" y=\"1978.195901210931\" fill=\"#000000\" svgjs:data=\"{&quot;leading&quot;:&quot;1.3&quot;}\">C</text><text id=\"ia6d4d254-bd51-450e-abe6-1775ebfd3223\" font-family=\"Arial\" font-size=\"4.8\" font-weight=\"bold\" font-style=\"normal\" x=\"2791.1542692186104\" y=\"1985.404276568751\" fill=\"#000000\" svgjs:data=\"{&quot;leading&quot;:&quot;1.3&quot;}\">C</text><text id=\"i4c85de89-6dfc-4735-af46-3647b5d65f89\" font-family=\"Arial\" font-size=\"4.8\" font-weight=\"bold\" font-style=\"normal\" x=\"2794.303603051032\" y=\"1988.8220267695888\" fill=\"#000000\" svgjs:data=\"{&quot;leading&quot;:&quot;1.3&quot;}\">U</text><text id=\"i4389e800-2131-42a4-886f-a267ff8b07d0\" font-family=\"Arial\" font-size=\"4.8\" font-weight=\"bold\" font-style=\"normal\" x=\"2798.452921624662\" y=\"1992.2400211110526\" fill=\"#000000\" svgjs:data=\"{&quot;leading&quot;:&quot;1.3&quot;}\">C</text><text id=\"i68bc348e-8312-4152-8912-25837eb7f9a7\" font-family=\"Arial\" font-size=\"4.8\" font-weight=\"bold\" font-style=\"normal\" x=\"2802.1020036870623\" y=\"1995.657893382202\" fill=\"#000000\" svgjs:data=\"{&quot;leading&quot;:&quot;1.3&quot;}\">C</text><text id=\"i114636dc-523f-43de-a5b9-891dc4e4d0c4\" font-family=\"Arial\" font-size=\"4.8\" font-weight=\"bold\" font-style=\"normal\" x=\"2805.7513298900867\" y=\"1999.0758877236658\" fill=\"#000000\" svgjs:data=\"{&quot;leading&quot;:&quot;1.3&quot;}\">G</text><text id=\"ia21ddfd2-ee45-48e9-8de7-cb91392099c9\" font-family=\"Arial\" font-size=\"4.8\" font-weight=\"bold\" font-style=\"normal\" x=\"2823.3648305721717\" y=\"2015.5726083303075\" fill=\"#000000\" svgjs:data=\"{&quot;leading&quot;:&quot;1.3&quot;}\">C</text><text id=\"i32202400-4d39-4f31-a944-a668c355d6e5\" font-family=\"Arial\" font-size=\"4.8\" font-weight=\"bold\" font-style=\"normal\" x=\"2826.5141628525234\" y=\"2018.990602482092\" fill=\"#000000\" svgjs:data=\"{&quot;leading&quot;:&quot;1.3&quot;}\">U</text><text id=\"i4208841b-f4ce-4b17-b14e-1485e6509a72\" font-family=\"Arial\" font-size=\"4.8\" font-weight=\"bold\" font-style=\"normal\" x=\"2830.663479874087\" y=\"2022.4084745635664\" fill=\"#000000\" svgjs:data=\"{&quot;leading&quot;:&quot;1.3&quot;}\">A</text><text id=\"ie40a0acb-c7ff-40d5-8917-20bb477a2c1d\" font-family=\"Arial\" font-size=\"4.8\" font-weight=\"bold\" font-style=\"normal\" x=\"2834.31304866567\" y=\"2025.8264687153514\" fill=\"#000000\" svgjs:data=\"{&quot;leading&quot;:&quot;1.3&quot;}\">C</text><text id=\"ic0eda41d-3170-4666-95c0-06820aa01e70\" font-family=\"Arial\" font-size=\"4.8\" font-weight=\"bold\" font-style=\"normal\" x=\"2837.962373316628\" y=\"2029.2443407968249\" fill=\"#000000\" svgjs:data=\"{&quot;leading&quot;:&quot;1.3&quot;}\">C</text><text id=\"i08d40b4c-fc94-4c5f-9e14-22f690f6f47e\" font-family=\"Arial\" font-size=\"4.8\" font-weight=\"bold\" font-style=\"normal\" x=\"2841.611697967586\" y=\"2032.6623349486108\" fill=\"#000000\" svgjs:data=\"{&quot;leading&quot;:&quot;1.3&quot;}\">A</text><text id=\"i24bde0dd-0e10-4486-b115-83bd3def890e\" font-family=\"Arial\" font-size=\"4.8\" font-weight=\"bold\" font-style=\"normal\" x=\"2845.2610226185443\" y=\"2036.0803291003967\" fill=\"#000000\" svgjs:data=\"{&quot;leading&quot;:&quot;1.3&quot;}\">C</text><text id=\"i6a9d66cb-38d3-4fa9-a5e4-383e44ee63ce\" font-family=\"Arial\" font-size=\"4.8\" font-weight=\"bold\" font-style=\"normal\" x=\"2848.9103472695033\" y=\"2039.4982011818702\" fill=\"#000000\" svgjs:data=\"{&quot;leading&quot;:&quot;1.3&quot;}\">C</text><text id=\"ic717e468-4591-4ca5-b1c8-2a22310e35a7\" font-family=\"Arial\" font-size=\"4.8\" font-weight=\"bold\" font-style=\"normal\" x=\"2853.848173324688\" y=\"2039.8146108519559\" fill=\"#000000\" svgjs:data=\"{&quot;leading&quot;:&quot;1.3&quot;}\">C</text><text id=\"ia07c1d4d-89ee-4ad2-b366-f288c22468d1\" font-family=\"Arial\" font-size=\"4.8\" font-weight=\"bold\" font-style=\"normal\" x=\"2857.523959643536\" y=\"2042.468126006907\" fill=\"#ff0000\" svgjs:data=\"{&quot;leading&quot;:&quot;1.3&quot;}\">U</text><text id=\"i3935330c-633f-44ed-aec3-8a18ce6e1843\" font-family=\"Arial\" font-size=\"4.8\" font-weight=\"bold\" font-style=\"normal\" x=\"2860.407410646316\" y=\"2046.8037925409371\" fill=\"#000000\" svgjs:data=\"{&quot;leading&quot;:&quot;1.3&quot;}\">C</text><text id=\"i6b6606ee-6ca3-430f-be91-59ecadfbda6a\" font-family=\"Arial\" font-size=\"4.8\" font-weight=\"bold\" font-style=\"normal\" x=\"2860.409828727419\" y=\"2051.7514044175423\" fill=\"#000000\" svgjs:data=\"{&quot;leading&quot;:&quot;1.3&quot;}\">C</text><text id=\"i7b8f92e2-1251-446a-9daf-3d0904e2650d\" font-family=\"Arial\" font-size=\"4.8\" font-weight=\"bold\" font-style=\"normal\" x=\"2858.0307045879126\" y=\"2056.08968150052\" fill=\"#000000\" svgjs:data=\"{&quot;leading&quot;:&quot;1.3&quot;}\">C</text><text id=\"ia2e77338-d901-4511-9c71-b25bbc8ffb52\" font-family=\"Arial\" font-size=\"4.8\" font-weight=\"bold\" font-style=\"normal\" x=\"2853.857626194178\" y=\"2058.7473907196945\" fill=\"#000000\" svgjs:data=\"{&quot;leading&quot;:&quot;1.3&quot;}\">A</text><text id=\"i0d60d973-c101-47a1-9168-661f3301cd40\" font-family=\"Arial\" font-size=\"4.8\" font-weight=\"bold\" font-style=\"normal\" x=\"2848.920127976383\" y=\"2059.0684041499007\" fill=\"#000000\" svgjs:data=\"{&quot;leading&quot;:&quot;1.3&quot;}\">C</text><text id=\"i0dee7114-265d-4223-baab-4a9d31099c79\" font-family=\"Arial\" font-size=\"4.8\" font-weight=\"bold\" font-style=\"normal\" x=\"2844.4376506653916\" y=\"2056.973744820207\" fill=\"#000000\" svgjs:data=\"{&quot;leading&quot;:&quot;1.3&quot;}\">G</text><text id=\"i318fafa9-7417-47b8-ab7e-a1c587a38f7c\" font-family=\"Arial\" font-size=\"4.8\" font-weight=\"bold\" font-style=\"normal\" x=\"2841.0167841777074\" y=\"2052.980432079491\" fill=\"#ffd200\" svgjs:data=\"{&quot;leading&quot;:&quot;1.3&quot;}\">U</text><text id=\"i57b99b8b-b3c5-41ff-bdcd-1ee481d796c8\" font-family=\"Arial\" font-size=\"4.8\" font-weight=\"bold\" font-style=\"normal\" x=\"2840.8781495083094\" y=\"2048.074199184867\" fill=\"#000000\" svgjs:data=\"{&quot;leading&quot;:&quot;1.3&quot;}\">G</text><text id=\"ie07cb176-945c-478e-9642-6fc98da3f942\" font-family=\"Arial\" font-size=\"4.8\" font-weight=\"bold\" font-style=\"normal\" x=\"2837.2288248573523\" y=\"2044.6563271033938\" fill=\"#000000\" svgjs:data=\"{&quot;leading&quot;:&quot;1.3&quot;}\">G</text><text id=\"i6c364ce6-4602-4645-b867-7219ed2d1737\" font-family=\"Arial\" font-size=\"4.8\" font-weight=\"bold\" font-style=\"normal\" x=\"2833.0795078357905\" y=\"2041.2383329516078\" fill=\"#000000\" svgjs:data=\"{&quot;leading&quot;:&quot;1.3&quot;}\">U</text><text id=\"i46f24fc2-f028-44f3-963f-be5a6a922f9d\" font-family=\"Arial\" font-size=\"4.8\" font-weight=\"bold\" font-style=\"normal\" x=\"2829.930175555436\" y=\"2037.8203387998215\" fill=\"#000000\" svgjs:data=\"{&quot;leading&quot;:&quot;1.3&quot;}\">G</text><text id=\"ib7396488-3908-4ff0-b896-024bee439673\" font-family=\"Arial\" font-size=\"4.8\" font-weight=\"bold\" font-style=\"normal\" x=\"2826.280850904478\" y=\"2034.4023446480355\" fill=\"#000000\" svgjs:data=\"{&quot;leading&quot;:&quot;1.3&quot;}\">G</text><text id=\"i486ad286-a3ca-42e6-b40b-a68341281b75\" font-family=\"Arial\" font-size=\"4.8\" font-weight=\"bold\" font-style=\"normal\" x=\"2822.1315338829154\" y=\"2030.984472566563\" fill=\"#000000\" svgjs:data=\"{&quot;leading&quot;:&quot;1.3&quot;}\">U</text><text id=\"ida85ba44-8f68-462b-9908-768dff24265a\" font-family=\"Arial\" font-size=\"4.8\" font-weight=\"bold\" font-style=\"normal\" x=\"2818.982201602561\" y=\"2027.5665394499333\" fill=\"#000000\" svgjs:data=\"{&quot;leading&quot;:&quot;1.3&quot;}\">A</text><text id=\"i057040bd-7f89-4049-beb6-ade1d169e5c7\" font-family=\"Arial\" font-size=\"4.8\" font-weight=\"bold\" font-style=\"normal\" x=\"2815.332876951603\" y=\"2024.148606333304\" fill=\"#000000\" svgjs:data=\"{&quot;leading&quot;:&quot;1.3&quot;}\">G</text><text id=\"ib85ced3e-2c20-4dc1-a6bc-2bc9a6625996\" font-family=\"Arial\" font-size=\"4.8\" font-weight=\"bold\" font-style=\"normal\" x=\"2810.4408780477315\" y=\"2025.0323364932583\" fill=\"#000000\" svgjs:data=\"{&quot;leading&quot;:&quot;1.3&quot;}\">A</text><text id=\"i7754dae7-be99-45a8-b5ab-94030b5d3384\" font-family=\"Arial\" font-size=\"4.8\" font-weight=\"bold\" font-style=\"normal\" x=\"2805.562693087344\" y=\"2024.0749106574604\" fill=\"#ff0000\" svgjs:data=\"{&quot;leading&quot;:&quot;1.3&quot;}\">A</text><text id=\"i45fa8b7f-859d-4ab9-acdc-6013925112db\" font-family=\"Arial\" font-size=\"4.8\" font-weight=\"bold\" font-style=\"normal\" x=\"2801.3682583855316\" y=\"2021.4075148235715\" fill=\"#000000\" svgjs:data=\"{&quot;leading&quot;:&quot;1.3&quot;}\">A</text><text id=\"i1d57c0d2-0c85-450e-bccd-737a2f242a03\" font-family=\"Arial\" font-size=\"4.8\" font-weight=\"bold\" font-style=\"normal\" x=\"2798.431972612525\" y=\"2017.3960458892202\" fill=\"#000000\" svgjs:data=\"{&quot;leading&quot;:&quot;1.3&quot;}\">G</text><text id=\"ic043974d-5cdd-4880-972e-ad7bdbd19907\" font-family=\"Arial\" font-size=\"4.8\" font-weight=\"bold\" font-style=\"normal\" x=\"2797.15741902415\" y=\"2012.5911842748737\" fill=\"#000000\" svgjs:data=\"{&quot;leading&quot;:&quot;1.3&quot;}\">A</text><text id=\"id8daae2a-a709-4a15-a1ec-8be02a1ce471\" font-family=\"Arial\" font-size=\"4.8\" font-weight=\"bold\" font-style=\"normal\" x=\"2797.71937605781\" y=\"2007.6517680510315\" fill=\"#000000\" svgjs:data=\"{&quot;leading&quot;:&quot;1.3&quot;}\">C</text><text id=\"i47615542-45ba-4159-b78e-c92502e18d8b\" font-family=\"Arial\" font-size=\"4.8\" font-weight=\"bold\" font-style=\"normal\" x=\"2794.070049854785\" y=\"2004.233895779882\" fill=\"#000000\" svgjs:data=\"{&quot;leading&quot;:&quot;1.3&quot;}\">G</text><text id=\"id0358fc0-3845-4876-901e-e175f2cb1253\" font-family=\"Arial\" font-size=\"4.8\" font-weight=\"bold\" font-style=\"normal\" x=\"2790.4207236517586\" y=\"2000.8159014384182\" fill=\"#000000\" svgjs:data=\"{&quot;leading&quot;:&quot;1.3&quot;}\">G</text><text id=\"ia7bf1133-0fe8-446b-b47a-aeccc6755d99\" font-family=\"Arial\" font-size=\"4.8\" font-weight=\"bold\" font-style=\"normal\" x=\"2786.7713974487324\" y=\"1997.3980291672679\" fill=\"#000000\" svgjs:data=\"{&quot;leading&quot;:&quot;1.3&quot;}\">G</text><text id=\"i9ba6f4cc-ba42-4cb9-8b82-c257a5af9e97\" font-family=\"Arial\" font-size=\"4.8\" font-weight=\"bold\" font-style=\"normal\" x=\"2783.122071245707\" y=\"1993.980034825805\" fill=\"#000000\" svgjs:data=\"{&quot;leading&quot;:&quot;1.3&quot;}\">G</text><text id=\"idafcde7b-a197-4570-acf2-bf32d838186d\" font-family=\"Arial\" font-size=\"4.8\" font-weight=\"bold\" font-style=\"normal\" x=\"2777.848283608516\" y=\"1995.3989057095532\" fill=\"#ff0000\" svgjs:data=\"{&quot;leading&quot;:&quot;1.3&quot;}\">U</text><text id=\"i5f130006-9790-43d5-a25e-516734be0d10\" font-family=\"Arial\" font-size=\"4.8\" font-weight=\"bold\" font-style=\"normal\" x=\"2773.3696111510253\" y=\"1995.2899852382698\" fill=\"#ff0000\" svgjs:data=\"{&quot;leading&quot;:&quot;1.3&quot;}\">C</text><text id=\"i6f1f535d-b5b1-4a76-b224-beb046fc9483\" font-family=\"Arial\" font-size=\"4.8\" font-weight=\"bold\" font-style=\"normal\" x=\"2768.162661803084\" y=\"1993.6637446363984\" fill=\"#ff0000\" svgjs:data=\"{&quot;leading&quot;:&quot;1.3&quot;}\">U</text><text id=\"i03040715-f32d-4c90-8b9f-793f9dbb776a\" font-family=\"Arial\" font-size=\"4.8\" font-weight=\"bold\" font-style=\"normal\" x=\"2764.678572067416\" y=\"1990.6759020201798\" fill=\"#ffd200\" svgjs:data=\"{&quot;leading&quot;:&quot;1.3&quot;}\">A</text><text id=\"i1013b083-7f48-4e53-8ed5-6d32a558b603\" font-family=\"Arial\" font-size=\"4.8\" font-weight=\"bold\" font-style=\"normal\" x=\"2761.799133265071\" y=\"1986.613093066801\" fill=\"#ff0000\" svgjs:data=\"{&quot;leading&quot;:&quot;1.3&quot;}\">G</text><text id=\"i76c283a6-bc2f-4f6d-9ea1-ac493773e2f3\" font-family=\"Arial\" font-size=\"4.8\" font-weight=\"bold\" font-style=\"normal\" x=\"2760.299931191372\" y=\"1981.8640107647257\" fill=\"#ff0000\" svgjs:data=\"{&quot;leading&quot;:&quot;1.3&quot;}\">A</text><text id=\"ie33884f7-aa0e-43b0-b3f8-6ca8ab723875\" font-family=\"Arial\" font-size=\"4.8\" font-weight=\"bold\" font-style=\"normal\" x=\"2760.324970364203\" y=\"1976.884237408326\" fill=\"#000000\" svgjs:data=\"{&quot;leading&quot;:&quot;1.3&quot;}\">G</text><text id=\"icfd208d2-c08d-47e8-a680-05fbf91e7fce\" font-family=\"Arial\" font-size=\"4.8\" font-weight=\"bold\" font-style=\"normal\" x=\"2756.0218928549566\" y=\"1974.3382430116326\" fill=\"#000000\" svgjs:data=\"{&quot;leading&quot;:&quot;1.3&quot;}\">G</text><text id=\"i32363379-3785-44d8-a158-89f56a9c0eba\" font-family=\"Arial\" font-size=\"4.8\" font-weight=\"bold\" font-style=\"normal\" x=\"2751.2185788344796\" y=\"1971.7923706852512\" fill=\"#000000\" svgjs:data=\"{&quot;leading&quot;:&quot;1.3&quot;}\">U</text><text id=\"i399a367a-1bb1-4f68-a989-3245e8936f76\" font-family=\"Arial\" font-size=\"4.8\" font-weight=\"bold\" font-style=\"normal\" x=\"2746.9152571846107\" y=\"1969.2463762885573\" fill=\"#ff0000\" svgjs:data=\"{&quot;leading&quot;:&quot;1.3&quot;}\">U</text><text id=\"ie334d8aa-7c2b-4502-b5e7-1ac2ecde70b6\" font-family=\"Arial\" font-size=\"4.8\" font-weight=\"bold\" font-style=\"normal\" x=\"2742.5627176014186\" y=\"1968.4809846666612\" fill=\"#ce10e0\" svgjs:data=\"{&quot;leading&quot;:&quot;1.3&quot;}\">A</text><text id=\"if71f69a0-c31e-4b31-98e0-9ec8c4b13c1e\" font-family=\"Arial\" font-size=\"4.8\" font-weight=\"bold\" font-style=\"normal\" x=\"2739.161224622092\" y=\"1964.9365462689457\" fill=\"#ce10e0\" svgjs:data=\"{&quot;leading&quot;:&quot;1.3&quot;}\">G</text><text id=\"i2df2bae3-c4a2-4aae-86ed-88a85b62a4e5\" font-family=\"Arial\" font-size=\"4.8\" font-weight=\"bold\" font-style=\"normal\" x=\"2738.5961257141316\" y=\"1960.0565240816577\" fill=\"#ce10e0\" svgjs:data=\"{&quot;leading&quot;:&quot;1.3&quot;}\">A</text><text id=\"i230d6c97-c31a-44e9-97f3-625abc991bb3\" font-family=\"Arial\" font-size=\"4.8\" font-weight=\"bold\" font-style=\"normal\" x=\"2741.0973581389017\" y=\"1955.8286049386656\" fill=\"#ce10e0\" svgjs:data=\"{&quot;leading&quot;:&quot;1.3&quot;}\">G</text><text id=\"i685dc2a9-e155-44b4-9cad-85c6c37dddc3\" font-family=\"Arial\" font-size=\"4.8\" font-weight=\"bold\" font-style=\"normal\" x=\"2745.646780943741\" y=\"1953.97447133293\" fill=\"#ff0000\" svgjs:data=\"{&quot;leading&quot;:&quot;1.3&quot;}\">G</text><text id=\"i9f0bc92b-4dc9-4024-b482-059d87a7d31f\" font-family=\"Arial\" font-size=\"4.8\" font-weight=\"bold\" font-style=\"normal\" x=\"2750.390918492628\" y=\"1955.2492103414315\" fill=\"#000000\" svgjs:data=\"{&quot;leading&quot;:&quot;1.3&quot;}\">A</text><text id=\"if08d6588-1237-40d6-b422-30aeb485ba98\" font-family=\"Arial\" font-size=\"4.8\" font-weight=\"bold\" font-style=\"normal\" x=\"2753.398049511161\" y=\"1959.13372257745\" fill=\"#ffd200\" svgjs:data=\"{&quot;leading&quot;:&quot;1.3&quot;}\">G</text><text id=\"i5c5a178b-70ea-4ab2-b6a7-1faa4e5c4943\" font-family=\"Arial\" font-size=\"4.8\" font-weight=\"bold\" font-style=\"normal\" x=\"2757.70137116103\" y=\"1961.6795949038315\" fill=\"#000000\" svgjs:data=\"{&quot;leading&quot;:&quot;1.3&quot;}\">A</text><text id=\"i63d186f7-9ce1-4380-9929-c7a25c3b2106\" font-family=\"Arial\" font-size=\"4.8\" font-weight=\"bold\" font-style=\"normal\" x=\"2762.0046928109023\" y=\"1964.2255893005245\" fill=\"#000000\" svgjs:data=\"{&quot;leading&quot;:&quot;1.3&quot;}\">C</text><text id=\"i27b4f233-a9c0-4338-a823-1b346c78c67d\" font-family=\"Arial\" font-size=\"4.8\" font-weight=\"bold\" font-style=\"normal\" x=\"2766.308014460772\" y=\"1966.7714616269059\" fill=\"#000000\" svgjs:data=\"{&quot;leading&quot;:&quot;1.3&quot;}\">C</text><text id=\"ice03098b-6669-4341-8510-d9f5c8c05fcd\" font-family=\"Arial\" font-size=\"4.8\" font-weight=\"bold\" font-style=\"normal\" x=\"2780.492350524528\" y=\"1963.9471153525874\" fill=\"#000000\" svgjs:data=\"{&quot;leading&quot;:&quot;1.3&quot;}\">C</text><text id=\"i4a7e2039-c8c2-4dfd-ad43-bbf412088f68\" font-family=\"Arial\" font-size=\"4.8\" font-weight=\"bold\" font-style=\"normal\" x=\"2782.992022975064\" y=\"1959.9469392826018\" fill=\"#000000\" svgjs:data=\"{&quot;leading&quot;:&quot;1.3&quot;}\">U</text><text id=\"i3d350f94-3cde-40e9-8845-dd316c704a2e\" font-family=\"Arial\" font-size=\"4.8\" font-weight=\"bold\" font-style=\"normal\" x=\"2786.4919243074382\" y=\"1955.9468852829268\" fill=\"#000000\" svgjs:data=\"{&quot;leading&quot;:&quot;1.3&quot;}\">C</text><text id=\"ie72849e6-7c3c-4d3a-b2ff-6031b1cf3c68\" font-family=\"Arial\" font-size=\"4.8\" font-weight=\"bold\" font-style=\"normal\" x=\"2789.491833269205\" y=\"1951.9468312832532\" fill=\"#000000\" svgjs:data=\"{&quot;leading&quot;:&quot;1.3&quot;}\">C</text><text id=\"ieebbd13d-6e47-4601-b78a-27c7222ac111\" font-family=\"Arial\" font-size=\"4.8\" font-weight=\"bold\" font-style=\"normal\" x=\"2785.7325478310304\" y=\"1948.6508120486278\" fill=\"#ff0000\" svgjs:data=\"{&quot;leading&quot;:&quot;1.3&quot;}\">A</text><text id=\"id6a2f9d1-523c-4a08-b67f-501aeaedc1a9\" font-family=\"Arial\" font-size=\"4.8\" font-weight=\"bold\" font-style=\"normal\" x=\"2782.1274969705446\" y=\"1945.1866774330938\" fill=\"#000000\" svgjs:data=\"{&quot;leading&quot;:&quot;1.3&quot;}\">G</text><text id=\"i3b7fea5c-9b2f-4828-b49e-fe738c7a6e54\" font-family=\"Arial\" font-size=\"4.8\" font-weight=\"bold\" font-style=\"normal\" x=\"2778.684089682236\" y=\"1941.561978603233\" fill=\"#000000\" svgjs:data=\"{&quot;leading&quot;:&quot;1.3&quot;}\">G</text><text id=\"i85e9e122-115c-487b-a9a1-2397dc7334d8\" font-family=\"Arial\" font-size=\"4.8\" font-weight=\"bold\" font-style=\"normal\" x=\"2775.4093399013746\" y=\"1937.7841233178724\" fill=\"#000000\" svgjs:data=\"{&quot;leading&quot;:&quot;1.3&quot;}\">G</text><text id=\"i9cff8458-7988-42db-a575-afec2ebdad86\" font-family=\"Arial\" font-size=\"4.8\" font-weight=\"bold\" font-style=\"normal\" x=\"2772.3101270196166\" y=\"1933.860939965925\" fill=\"#000000\" svgjs:data=\"{&quot;leading&quot;:&quot;1.3&quot;}\">A</text><text id=\"iece51225-5780-472b-98cd-bac71e3174fa\" font-family=\"Arial\" font-size=\"4.8\" font-weight=\"bold\" font-style=\"normal\" x=\"2769.392974488069\" y=\"1929.800510591498\" fill=\"#ffd200\" svgjs:data=\"{&quot;leading&quot;:&quot;1.3&quot;}\">A</text><text id=\"i9587e946-1925-4937-8d8a-5aed3025e859\" font-family=\"Arial\" font-size=\"4.8\" font-weight=\"bold\" font-style=\"normal\" x=\"2766.6640788823806\" y=\"1925.6114939564677\" fill=\"#ff0000\" svgjs:data=\"{&quot;leading&quot;:&quot;1.3&quot;}\">C</text><text id=\"i5a39f06a-34dd-474e-a944-cb1375b3cb86\" font-family=\"Arial\" font-size=\"4.8\" font-weight=\"bold\" font-style=\"normal\" x=\"2764.1288569476283\" y=\"1921.302474140134\" fill=\"#ff0000\" svgjs:data=\"{&quot;leading&quot;:&quot;1.3&quot;}\">A</text><text id=\"i0813d6a5-53af-4cb1-b544-887fa8f4da40\" font-family=\"Arial\" font-size=\"4.8\" font-weight=\"bold\" font-style=\"normal\" x=\"2761.7927195339253\" y=\"1916.8821660696976\" fill=\"#ffd200\" svgjs:data=\"{&quot;leading&quot;:&quot;1.3&quot;}\">A</text><text id=\"idf4c8953-59b4-4718-8a0b-e810130f415a\" font-family=\"Arial\" font-size=\"4.8\" font-weight=\"bold\" font-style=\"normal\" x=\"2759.6603867895747\" y=\"1912.360112104549\" fill=\"#ff0000\" svgjs:data=\"{&quot;leading&quot;:&quot;1.3&quot;}\">A</text><text id=\"i0367db15-2e93-4301-b47c-701ce739788c\" font-family=\"Arial\" font-size=\"4.8\" font-weight=\"bold\" font-style=\"normal\" x=\"2757.2364376891346\" y=\"1907.7455506666533\" fill=\"#ff0000\" svgjs:data=\"{&quot;leading&quot;:&quot;1.3&quot;}\">U</text><text id=\"i096d5abd-2494-47a4-bcd5-872664098312\" font-family=\"Arial\" font-size=\"4.8\" font-weight=\"bold\" font-style=\"normal\" x=\"2756.0248431134933\" y=\"1903.048119348146\" fill=\"#ff0000\" svgjs:data=\"{&quot;leading&quot;:&quot;1.3&quot;}\">A</text><text id=\"i6c851e98-222c-4644-8757-ee0c9a385329\" font-family=\"Arial\" font-size=\"4.8\" font-weight=\"bold\" font-style=\"normal\" x=\"2754.529107419359\" y=\"1898.2774631232814\" fill=\"#000000\" svgjs:data=\"{&quot;leading&quot;:&quot;1.3&quot;}\">G</text><text id=\"ib084f640-3525-47e2-a718-968e15fe3337\" font-family=\"Arial\" font-size=\"4.8\" font-weight=\"bold\" font-style=\"normal\" x=\"2752.7525148224595\" y=\"1893.4437010965985\" fill=\"#000000\" svgjs:data=\"{&quot;leading&quot;:&quot;1.3&quot;}\">U</text><text id=\"i08ee02f3-c5fc-45af-8bb8-3db93cf6ad45\" font-family=\"Arial\" font-size=\"4.8\" font-weight=\"bold\" font-style=\"normal\" x=\"2752.197229226338\" y=\"1888.5567989607698\" fill=\"#000000\" svgjs:data=\"{&quot;leading&quot;:&quot;1.3&quot;}\">G</text><text id=\"i5c11c82d-bfca-49df-a44a-9ea53f397a73\" font-family=\"Arial\" font-size=\"4.8\" font-weight=\"bold\" font-style=\"normal\" x=\"2751.3659094473733\" y=\"1883.6268005785869\" fill=\"#000000\" svgjs:data=\"{&quot;leading&quot;:&quot;1.3&quot;}\">G</text><text id=\"i7311fa6d-f7b6-4e6c-be7a-7c9c6dbc4d39\" font-family=\"Arial\" font-size=\"4.8\" font-weight=\"bold\" font-style=\"normal\" x=\"2750.760254949382\" y=\"1878.6640644766926\" fill=\"#000000\" svgjs:data=\"{&quot;leading&quot;:&quot;1.3&quot;}\">G</text><text id=\"i4ac81052-9c9b-44db-b052-2564fccfbf2c\" font-family=\"Arial\" font-size=\"4.8\" font-weight=\"bold\" font-style=\"normal\" x=\"2750.381379978553\" y=\"1873.6788951690996\" fill=\"#ffd200\" svgjs:data=\"{&quot;leading&quot;:&quot;1.3&quot;}\">A</text><text id=\"iaaa77f3e-b791-4aae-84d8-419254ff82f8\" font-family=\"Arial\" font-size=\"4.8\" font-weight=\"bold\" font-style=\"normal\" x=\"2745.3813366635586\" y=\"1873.6761374037542\" fill=\"#000000\" svgjs:data=\"{&quot;leading&quot;:&quot;1.3&quot;}\">C</text><text id=\"i8c15a3d3-927b-402e-8904-a307bec5b99c\" font-family=\"Arial\" font-size=\"4.8\" font-weight=\"bold\" font-style=\"normal\" x=\"2740.381293348564\" y=\"1873.6735017087212\" fill=\"#000000\" svgjs:data=\"{&quot;leading&quot;:&quot;1.3&quot;}\">C</text><text id=\"i9e200dc4-58cc-4fc4-9d89-41d17e5f85b3\" font-family=\"Arial\" font-size=\"4.8\" font-weight=\"bold\" font-style=\"normal\" x=\"2735.381494174195\" y=\"1873.6708660136878\" fill=\"#000000\" svgjs:data=\"{&quot;leading&quot;:&quot;1.3&quot;}\">A</text><text id=\"i3aac7574-9f7b-4fe4-ad6e-40ca1b87f7ee\" font-family=\"Arial\" font-size=\"4.8\" font-weight=\"bold\" font-style=\"normal\" x=\"2729.881458488593\" y=\"1873.6681082483428\" fill=\"#000000\" svgjs:data=\"{&quot;leading&quot;:&quot;1.3&quot;}\">U</text><text id=\"iaa4aa7eb-a887-4cdf-9b00-f89722cdfe18\" font-family=\"Arial\" font-size=\"4.8\" font-weight=\"bold\" font-style=\"normal\" x=\"2725.381651684831\" y=\"1873.665472553309\" fill=\"#ffd200\" svgjs:data=\"{&quot;leading&quot;:&quot;1.3&quot;}\">A</text><text id=\"idd8dda45-7fb0-441a-90fb-7b378ae3270d\" font-family=\"Arial\" font-size=\"4.8\" font-weight=\"bold\" font-style=\"normal\" x=\"2719.881615999231\" y=\"1873.6628368582765\" fill=\"#000000\" svgjs:data=\"{&quot;leading&quot;:&quot;1.3&quot;}\">U</text><text id=\"i74c37d19-bc87-43ab-9480-68c0dc2e95a0\" font-family=\"Arial\" font-size=\"4.8\" font-weight=\"bold\" font-style=\"normal\" x=\"2714.8815726842367\" y=\"1873.6600790929306\" fill=\"#000000\" svgjs:data=\"{&quot;leading&quot;:&quot;1.3&quot;}\">U</text><text id=\"i178598f9-bd08-42bf-91f9-6d66f24ca259\" font-family=\"Arial\" font-size=\"4.8\" font-weight=\"bold\" font-style=\"normal\" x=\"2710.381765880473\" y=\"1873.6574433978976\" fill=\"#000000\" svgjs:data=\"{&quot;leading&quot;:&quot;1.3&quot;}\">G</text><text id=\"i1110aad5-59a2-42be-95b5-82fc9547d48d\" font-family=\"Arial\" font-size=\"4.8\" font-weight=\"bold\" font-style=\"normal\" x=\"2705.3817225654784\" y=\"1873.6548077028638\" fill=\"#000000\" svgjs:data=\"{&quot;leading&quot;:&quot;1.3&quot;}\">A</text><text id=\"ibfa5d723-2800-4ceb-a283-8cdca4f892ed\" font-family=\"Arial\" font-size=\"4.8\" font-weight=\"bold\" font-style=\"normal\" x=\"2700.381435109859\" y=\"1873.6520499375183\" fill=\"#000000\" svgjs:data=\"{&quot;leading&quot;:&quot;1.3&quot;}\">C</text><text id=\"i5aa8e465-45c4-4ea9-b221-391eb49ea253\" font-family=\"Arial\" font-size=\"4.8\" font-weight=\"bold\" font-style=\"normal\" x=\"2695.3813917948646\" y=\"1873.6494142424854\" fill=\"#000000\" svgjs:data=\"{&quot;leading&quot;:&quot;1.3&quot;}\">G</text><text id=\"ia53f7a76-617e-4666-a222-06958104f333\" font-family=\"Arial\" font-size=\"4.8\" font-weight=\"bold\" font-style=\"normal\" x=\"2690.3813484798684\" y=\"1873.6467785474524\" fill=\"#000000\" svgjs:data=\"{&quot;leading&quot;:&quot;1.3&quot;}\">C</text><text id=\"iea8356f9-d51a-4dac-8380-84beb8afd44a\" font-family=\"Arial\" font-size=\"4.8\" font-weight=\"bold\" font-style=\"normal\" x=\"2685.381305164875\" y=\"1873.6441428524195\" fill=\"#000000\" svgjs:data=\"{&quot;leading&quot;:&quot;1.3&quot;}\">C</text><text id=\"i564f2d83-8e66-4425-bb7f-143fb40086ce\" font-family=\"Arial\" font-size=\"4.8\" font-weight=\"bold\" font-style=\"normal\" x=\"2676.108938829264\" y=\"1873.6391295744875\" fill=\"#000000\" svgjs:data=\"{&quot;leading&quot;:&quot;1.3&quot;}\">A</text><text id=\"i192e686b-cff0-45a3-bc5e-9b1d2b640d41\" font-family=\"Arial\" font-size=\"4.8\" font-weight=\"bold\" font-style=\"normal\" x=\"2671.108890619549\" y=\"1873.6364985456166\" fill=\"#ffd200\" svgjs:data=\"{&quot;leading&quot;:&quot;1.3&quot;}\">G</text><text id=\"ib7315c50-184e-484b-a59c-1fba1713e04f\" font-family=\"Arial\" font-size=\"4.8\" font-weight=\"bold\" font-style=\"normal\" x=\"2666.108842409838\" y=\"1873.6337454464337\" fill=\"#000000\" svgjs:data=\"{&quot;leading&quot;:&quot;1.3&quot;}\">G</text><text id=\"iba3177a0-6381-452e-b3ca-4ab7851b3833\" font-family=\"Arial\" font-size=\"4.8\" font-weight=\"bold\" font-style=\"normal\" x=\"2661.10903834075\" y=\"1873.6311144175634\" fill=\"#000000\" svgjs:data=\"{&quot;leading&quot;:&quot;1.3&quot;}\">G</text><text id=\"i49c0f258-c190-4447-8c83-45f1ce02fef5\" font-family=\"Arial\" font-size=\"4.8\" font-weight=\"bold\" font-style=\"normal\" x=\"2658.1406581207\" y=\"1877.6187154493764\" fill=\"#ff0000\" svgjs:data=\"{&quot;leading&quot;:&quot;1.3&quot;}\">A</text><text id=\"iba95acdb-879e-49b0-a2d8-91539f76ca17\" font-family=\"Arial\" font-size=\"4.8\" font-weight=\"bold\" font-style=\"normal\" x=\"2653.924516339639\" y=\"1880.2521283781412\" fill=\"#ce10e0\" svgjs:data=\"{&quot;leading&quot;:&quot;1.3&quot;}\">A</text><text id=\"i9545851c-f25d-49b4-9c1a-438b62433587\" font-family=\"Arial\" font-size=\"4.8\" font-weight=\"bold\" font-style=\"normal\" x=\"2649.0388774990333\" y=\"1881.1702380111306\" fill=\"#000000\" svgjs:data=\"{&quot;leading&quot;:&quot;1.3&quot;}\">A</text><text id=\"i2477eb2d-3288-43b8-92ae-80e3f54210ea\" font-family=\"Arial\" font-size=\"4.8\" font-weight=\"bold\" font-style=\"normal\" x=\"2644.154139465436\" y=\"1880.2468613977444\" fill=\"#ffd200\" svgjs:data=\"{&quot;leading&quot;:&quot;1.3&quot;}\">G</text><text id=\"i0e6a5c68-951f-4310-bd0f-d0557485e587\" font-family=\"Arial\" font-size=\"4.8\" font-weight=\"bold\" font-style=\"normal\" x=\"2639.9407115943795\" y=\"1877.608960018033\" fill=\"#000000\" svgjs:data=\"{&quot;leading&quot;:&quot;1.3&quot;}\">A</text><text id=\"ibc4d255d-e6a8-4c71-96cc-d6b7d38cf6db\" font-family=\"Arial\" font-size=\"4.8\" font-weight=\"bold\" font-style=\"normal\" x=\"2636.9763493667624\" y=\"1873.6182329327817\" fill=\"#000000\" svgjs:data=\"{&quot;leading&quot;:&quot;1.3&quot;}\">C</text><text id=\"iee4d9bdf-ee27-4905-b2f6-d8fd605256e2\" font-family=\"Arial\" font-size=\"4.8\" font-weight=\"bold\" font-style=\"normal\" x=\"2631.9762999621316\" y=\"1873.6156030430361\" fill=\"#000000\" svgjs:data=\"{&quot;leading&quot;:&quot;1.3&quot;}\">C</text><text id=\"ib84ea68d-c40d-4653-b85c-03dcaf814cb1\" font-family=\"Arial\" font-size=\"4.8\" font-weight=\"bold\" font-style=\"normal\" x=\"2625.33985942481\" y=\"1873.661919230557\" fill=\"#000000\" svgjs:data=\"{&quot;leading&quot;:&quot;1.3&quot;}\">G</text><text id=\"idb8a1e05-97dc-4403-b35e-0aa3df7ba100\" font-family=\"Arial\" font-size=\"4.8\" font-weight=\"bold\" font-style=\"normal\" x=\"2618.7033153084567\" y=\"1873.6084357312516\" fill=\"#000000\" svgjs:data=\"{&quot;leading&quot;:&quot;1.3&quot;}\">G</text><text id=\"if83715d4-91c4-469f-b3ff-bd748f056de0\" font-family=\"Arial\" font-size=\"4.8\" font-weight=\"bold\" font-style=\"normal\" x=\"2613.703265403482\" y=\"1873.6059283887962\" fill=\"#000000\" svgjs:data=\"{&quot;leading&quot;:&quot;1.3&quot;}\">A</text><text id=\"i99ee5793-9f2f-4182-8e9e-11f1eea1985e\" font-family=\"Arial\" font-size=\"4.8\" font-weight=\"bold\" font-style=\"normal\" x=\"2608.703459639134\" y=\"1873.6031769057158\" fill=\"#000000\" svgjs:data=\"{&quot;leading&quot;:&quot;1.3&quot;}\">G</text><text id=\"i660f7e6f-873c-4a19-823e-ef3a6a35b215\" font-family=\"Arial\" font-size=\"4.8\" font-weight=\"bold\" font-style=\"normal\" x=\"2603.2034173635566\" y=\"1873.600547492948\" fill=\"#000000\" svgjs:data=\"{&quot;leading&quot;:&quot;1.3&quot;}\">U</text><text id=\"i6c13c5c4-e98e-480b-b900-5eaa11d01276\" font-family=\"Arial\" font-size=\"4.8\" font-weight=\"bold\" font-style=\"normal\" x=\"2552.2255186761804\" y=\"1874.1161606290061\" fill=\"#000000\" svgjs:data=\"{&quot;leading&quot;:&quot;1.3&quot;}\">G</text><text id=\"i9ff83ad7-e71f-4754-9b7d-b3d05a2027b9\" font-family=\"Arial\" font-size=\"4.8\" font-weight=\"bold\" font-style=\"normal\" x=\"2547.226613947507\" y=\"1874.2189200185758\" fill=\"#000000\" svgjs:data=\"{&quot;leading&quot;:&quot;1.3&quot;}\">G</text><text id=\"ic6698564-747d-4373-adef-c8a1d3bb8b2c\" font-family=\"Arial\" font-size=\"4.8\" font-weight=\"bold\" font-style=\"normal\" x=\"2541.7277168482296\" y=\"1874.3218014784584\" fill=\"#000000\" svgjs:data=\"{&quot;leading&quot;:&quot;1.3&quot;}\">U</text><text id=\"i1b244c2f-35cc-48a6-b4e9-6b998f1fc235\" font-family=\"Arial\" font-size=\"4.8\" font-weight=\"bold\" font-style=\"normal\" x=\"2536.728812119557\" y=\"1874.4245608680285\" fill=\"#000000\" svgjs:data=\"{&quot;leading&quot;:&quot;1.3&quot;}\">U</text><text id=\"i5174c31e-b7fb-482e-bfc4-0754d3b3f1e3\" font-family=\"Arial\" font-size=\"4.8\" font-weight=\"bold\" font-style=\"normal\" x=\"2532.22989976149\" y=\"1874.5274423279106\" fill=\"#000000\" svgjs:data=\"{&quot;leading&quot;:&quot;1.3&quot;}\">C</text><text id=\"i67ae2905-06ab-4a29-8e04-7db4fbcd4b74\" font-family=\"Arial\" font-size=\"4.8\" font-weight=\"bold\" font-style=\"normal\" x=\"2526.731002662211\" y=\"1874.6302017174808\" fill=\"#000000\" svgjs:data=\"{&quot;leading&quot;:&quot;1.3&quot;}\">U</text><text id=\"i86661177-6c4e-47bb-87b9-c8696cd5d83e\" font-family=\"Arial\" font-size=\"4.8\" font-weight=\"bold\" font-style=\"normal\" x=\"2522.2320903041427\" y=\"1874.7329611070509\" fill=\"#000000\" svgjs:data=\"{&quot;leading&quot;:&quot;1.3&quot;}\">C</text><text id=\"i2ea3316a-7ff0-45e5-8fc5-d91e21904197\" font-family=\"Arial\" font-size=\"4.8\" font-weight=\"bold\" font-style=\"normal\" x=\"2516.7331932048655\" y=\"1874.8357204966214\" fill=\"#ffd200\" svgjs:data=\"{&quot;leading&quot;:&quot;1.3&quot;}\">U</text><text id=\"i69d39ed6-6f86-47d3-b45c-9cb4bc0f3b42\" font-family=\"Arial\" font-size=\"4.8\" font-weight=\"bold\" font-style=\"normal\" x=\"2512.2342808468\" y=\"1874.9386019565036\" fill=\"#ffd200\" svgjs:data=\"{&quot;leading&quot;:&quot;1.3&quot;}\">G</text><text id=\"id59c9546-f545-476b-9282-4511cc2c7d7b\" font-family=\"Arial\" font-size=\"4.8\" font-weight=\"bold\" font-style=\"normal\" x=\"2507.2351319775007\" y=\"1875.0413613460732\" fill=\"#ffd200\" svgjs:data=\"{&quot;leading&quot;:&quot;1.3&quot;}\">C</text><text id=\"iac662e35-31d7-459f-add5-84842a57a53f\" font-family=\"Arial\" font-size=\"4.8\" font-weight=\"bold\" font-style=\"normal\" x=\"2501.7359907375976\" y=\"1875.1442428059563\" fill=\"#000000\" svgjs:data=\"{&quot;leading&quot;:&quot;1.3&quot;}\">U</text><text id=\"i0c37d69a-cad3-42a9-86d1-f8d4a59dd89c\" font-family=\"Arial\" font-size=\"4.8\" font-weight=\"bold\" font-style=\"normal\" x=\"2500.7850608452136\" y=\"1880.049635060721\" fill=\"#000000\" svgjs:data=\"{&quot;leading&quot;:&quot;1.3&quot;}\">U</text><text id=\"i8efc8cce-3616-489f-aa2d-209669bc6ae2\" font-family=\"Arial\" font-size=\"4.8\" font-weight=\"bold\" font-style=\"normal\" x=\"2499.223532037422\" y=\"1884.7959024874526\" fill=\"#ff0000\" svgjs:data=\"{&quot;leading&quot;:&quot;1.3&quot;}\">U</text><text id=\"ice84d44c-00f1-4cba-83cb-bc67a60a6b78\" font-family=\"Arial\" font-size=\"4.8\" font-weight=\"bold\" font-style=\"normal\" x=\"2497.0766160821368\" y=\"1889.307901012483\" fill=\"#000000\" svgjs:data=\"{&quot;leading&quot;:&quot;1.3&quot;}\">U</text><text id=\"idf851873-dbc4-4cc4-affd-c1e3767eadc6\" font-family=\"Arial\" font-size=\"4.8\" font-weight=\"bold\" font-style=\"normal\" x=\"2501.5381894557468\" y=\"1892.358486178974\" fill=\"#000000\" svgjs:data=\"{&quot;leading&quot;:&quot;1.3&quot;}\">C</text><text id=\"i61f96b7b-b75e-4e89-a1d2-9f08195d6c7d\" font-family=\"Arial\" font-size=\"4.8\" font-weight=\"bold\" font-style=\"normal\" x=\"2506.193334988636\" y=\"1893.912331637237\" fill=\"#000000\" svgjs:data=\"{&quot;leading&quot;:&quot;1.3&quot;}\">C</text><text id=\"i0c0d53b3-efad-4ade-ad66-26e4c4e19043\" font-family=\"Arial\" font-size=\"4.8\" font-weight=\"bold\" font-style=\"normal\" x=\"2508.3850015219714\" y=\"1898.0158608856018\" fill=\"#000000\" svgjs:data=\"{&quot;leading&quot;:&quot;1.3&quot;}\">U</text><text id=\"iade15d20-da9a-4231-9980-09d7fffd16ea\" font-family=\"Arial\" font-size=\"4.8\" font-weight=\"bold\" font-style=\"normal\" x=\"2512.846814114687\" y=\"1901.0664522857628\" fill=\"#000000\" svgjs:data=\"{&quot;leading&quot;:&quot;1.3&quot;}\">C</text><text id=\"i81ca0a22-3ad4-4010-80c4-08840b19c2b0\" font-family=\"Arial\" font-size=\"4.8\" font-weight=\"bold\" font-style=\"normal\" x=\"2516.8081460555477\" y=\"1904.1169216156113\" fill=\"#000000\" svgjs:data=\"{&quot;leading&quot;:&quot;1.3&quot;}\">C</text><text id=\"i847376f1-506f-4b84-812b-a8be33d0625d\" font-family=\"Arial\" font-size=\"4.8\" font-weight=\"bold\" font-style=\"normal\" x=\"2520.7697221370336\" y=\"1907.1675130157732\" fill=\"#000000\" svgjs:data=\"{&quot;leading&quot;:&quot;1.3&quot;}\">A</text><text id=\"i3dcca8d1-579a-4c59-8bba-f3a7355f2330\" font-family=\"Arial\" font-size=\"4.8\" font-weight=\"bold\" font-style=\"normal\" x=\"2524.7312982185194\" y=\"1910.218226486248\" fill=\"#000000\" svgjs:data=\"{&quot;leading&quot;:&quot;1.3&quot;}\">G</text><text id=\"i1561b823-cff5-49f7-bdd3-4287fd38b1a6\" font-family=\"Arial\" font-size=\"4.8\" font-weight=\"bold\" font-style=\"normal\" x=\"2528.6928743000044\" y=\"1913.2688178864087\" fill=\"#000000\" svgjs:data=\"{&quot;leading&quot;:&quot;1.3&quot;}\">A</text><text id=\"i132c22c9-2929-4d47-9879-7a047d4dec58\" font-family=\"Arial\" font-size=\"4.8\" font-weight=\"bold\" font-style=\"normal\" x=\"2532.654450381491\" y=\"1916.3192872162585\" fill=\"#000000\" svgjs:data=\"{&quot;leading&quot;:&quot;1.3&quot;}\">G</text><text id=\"i2fdd1876-091c-4a68-8c3d-92b1bfb59e60\" font-family=\"Arial\" font-size=\"4.8\" font-weight=\"bold\" font-style=\"normal\" x=\"2536.616026462977\" y=\"1919.3698786164196\" fill=\"#000000\" svgjs:data=\"{&quot;leading&quot;:&quot;1.3&quot;}\">G</text><text id=\"i8a8a4a61-66a6-47be-b357-87709220c0fb\" font-family=\"Arial\" font-size=\"4.8\" font-weight=\"bold\" font-style=\"normal\" x=\"2540.0773660332306\" y=\"1922.4204700165815\" fill=\"#000000\" svgjs:data=\"{&quot;leading&quot;:&quot;1.3&quot;}\">U</text><text id=\"i1cae6f87-a441-456e-855d-4a095335bf4b\" font-family=\"Arial\" font-size=\"4.8\" font-weight=\"bold\" font-style=\"normal\" x=\"2544.538934485323\" y=\"1925.4710614167425\" fill=\"#000000\" svgjs:data=\"{&quot;leading&quot;:&quot;1.3&quot;}\">C</text><text id=\"ide5841bb-6a06-46db-bd71-6bc40203ba21\" font-family=\"Arial\" font-size=\"4.8\" font-weight=\"bold\" font-style=\"normal\" x=\"2548.0005181962024\" y=\"1928.521652816904\" fill=\"#000000\" svgjs:data=\"{&quot;leading&quot;:&quot;1.3&quot;}\">U</text><text id=\"id178d3f8-4d0f-4d0d-afdd-219b4a70f0c4\" font-family=\"Arial\" font-size=\"4.8\" font-weight=\"bold\" font-style=\"normal\" x=\"2552.462086648293\" y=\"1931.5722442170663\" fill=\"#000000\" svgjs:data=\"{&quot;leading&quot;:&quot;1.3&quot;}\">G</text><text id=\"if222a113-0640-4655-9f51-c45db46eb319\" font-family=\"Arial\" font-size=\"4.8\" font-weight=\"bold\" font-style=\"normal\" x=\"2555.9236703591732\" y=\"1934.6228356172278\" fill=\"#ffd200\" svgjs:data=\"{&quot;leading&quot;:&quot;1.3&quot;}\">U</text><text id=\"i9ce4721f-1a8f-4fe9-8471-a6a65d10ab36\" font-family=\"Arial\" font-size=\"4.8\" font-weight=\"bold\" font-style=\"normal\" x=\"2583.607588015593\" y=\"1955.555532892864\" fill=\"#7f7f7f\" svgjs:data=\"{&quot;leading&quot;:&quot;1.3&quot;}\">G</text><text id=\"i54b39353-de1a-4695-954d-549253b29c66\" font-family=\"Arial\" font-size=\"4.8\" font-weight=\"bold\" font-style=\"normal\" x=\"2587.569163440112\" y=\"1958.6061251251513\" fill=\"#7f7f7f\" svgjs:data=\"{&quot;leading&quot;:&quot;1.3&quot;}\">A</text><text id=\"iffd2d049-ed3e-4937-ae85-377139deba43\" font-family=\"Arial\" font-size=\"4.8\" font-weight=\"bold\" font-style=\"normal\" x=\"2591.5307388646297\" y=\"1961.6567173574385\" fill=\"#7f7f7f\" svgjs:data=\"{&quot;leading&quot;:&quot;1.3&quot;}\">G</text><text id=\"idd7111d8-f84b-41d1-ba59-cc8684b6899c\" font-family=\"Arial\" font-size=\"4.8\" font-weight=\"bold\" font-style=\"normal\" x=\"2595.4923142891466\" y=\"1964.7073095897258\" fill=\"#7f7f7f\" svgjs:data=\"{&quot;leading&quot;:&quot;1.3&quot;}\">C</text><text id=\"i00d48aad-0ff2-4ec5-b7d9-f7c7c0c70346\" font-family=\"Arial\" font-size=\"4.8\" font-weight=\"bold\" font-style=\"normal\" x=\"2599.4538897136636\" y=\"1967.758023892326\" fill=\"#7f7f7f\" svgjs:data=\"{&quot;leading&quot;:&quot;1.3&quot;}\">A</text><text id=\"i2c26b91b-3829-418a-884d-06a9fb712d3a\" font-family=\"Arial\" font-size=\"4.8\" font-weight=\"bold\" font-style=\"normal\" x=\"2603.882054674581\" y=\"1969.842456410237\" fill=\"#7f7f7f\" svgjs:data=\"{&quot;leading&quot;:&quot;1.3&quot;}\">C</text><text id=\"ib80ae918-5388-4c20-9597-4c221f0f1d9c\" font-family=\"Arial\" font-size=\"4.8\" font-weight=\"bold\" font-style=\"normal\" x=\"2605.85968772684\" y=\"1974.319079865053\" fill=\"#7f7f7f\" svgjs:data=\"{&quot;leading&quot;:&quot;1.3&quot;}\">A</text><text id=\"i8f57507e-3e30-4b43-8772-e0ac9a5607a1\" font-family=\"Arial\" font-size=\"4.8\" font-weight=\"bold\" font-style=\"normal\" x=\"2604.419157652007\" y=\"1978.9964910905728\" fill=\"#7f7f7f\" svgjs:data=\"{&quot;leading&quot;:&quot;1.3&quot;}\">G</text><text id=\"i28eaf936-8e89-4fac-b06e-147639bd69df\" font-family=\"Arial\" font-size=\"4.8\" font-weight=\"bold\" font-style=\"normal\" x=\"2599.76522675004\" y=\"1981.5845553786976\" fill=\"#7f7f7f\" svgjs:data=\"{&quot;leading&quot;:&quot;1.3&quot;}\">U</text><text id=\"i103feac2-3659-427f-85eb-25dabf870ee1\" font-family=\"Arial\" font-size=\"4.8\" font-weight=\"bold\" font-style=\"normal\" x=\"2594.9315140100025\" y=\"1980.8161669187239\" fill=\"#7f7f7f\" svgjs:data=\"{&quot;leading&quot;:&quot;1.3&quot;}\">U</text><text id=\"i343cadc0-9984-443c-87f9-e0a155631e24\" font-family=\"Arial\" font-size=\"4.8\" font-weight=\"bold\" font-style=\"normal\" x=\"2591.7848038735365\" y=\"1977.0675377089892\" fill=\"#7f7f7f\" svgjs:data=\"{&quot;leading&quot;:&quot;1.3&quot;}\">U</text><text id=\"i887eeee7-87c7-4603-b1b4-e67ca46a42ca\" font-family=\"Arial\" font-size=\"4.8\" font-weight=\"bold\" font-style=\"normal\" x=\"2588.323220819624\" y=\"1974.0169454767015\" fill=\"#7f7f7f\" svgjs:data=\"{&quot;leading&quot;:&quot;1.3&quot;}\">G</text><text id=\"i9895efb2-33da-4ca5-b5ee-e47ec5f35438\" font-family=\"Arial\" font-size=\"4.8\" font-weight=\"bold\" font-style=\"normal\" x=\"2584.361889535732\" y=\"1970.9664753147272\" fill=\"#7f7f7f\" svgjs:data=\"{&quot;leading&quot;:&quot;1.3&quot;}\">C</text><text id=\"i57ebd7ec-a543-484f-8a23-55d236adece2\" font-family=\"Arial\" font-size=\"4.8\" font-weight=\"bold\" font-style=\"normal\" x=\"2579.90032174061\" y=\"1967.9157610121274\" fill=\"#7f7f7f\" svgjs:data=\"{&quot;leading&quot;:&quot;1.3&quot;}\">U</text><text id=\"iec6a5520-8fb5-442b-b945-164198dadb8e\" font-family=\"Arial\" font-size=\"4.8\" font-weight=\"bold\" font-style=\"normal\" x=\"2576.4384945460733\" y=\"1964.8652908501522\" fill=\"#7f7f7f\" svgjs:data=\"{&quot;leading&quot;:&quot;1.3&quot;}\">C</text><text id=\"i1323a9e8-7d8d-4d1d-87b5-559781bfe518\" font-family=\"Arial\" font-size=\"4.8\" font-weight=\"bold\" font-style=\"normal\" x=\"2571.9435321923656\" y=\"1967.0186867979537\" fill=\"#7f7f7f\" svgjs:data=\"{&quot;leading&quot;:&quot;1.3&quot;}\">A</text><text id=\"i8d289598-fa48-413a-b92b-115a85d3ba79\" font-family=\"Arial\" font-size=\"4.8\" font-weight=\"bold\" font-style=\"normal\" x=\"2567.0318872484913\" y=\"1967.8669170490966\" fill=\"#7f7f7f\" svgjs:data=\"{&quot;leading&quot;:&quot;1.3&quot;}\">A</text><text id=\"i0018c48f-62eb-4ec5-9fba-e8aac475b973\" font-family=\"Arial\" font-size=\"4.8\" font-weight=\"bold\" font-style=\"normal\" x=\"2562.0751989207165\" y=\"1967.3459341102143\" fill=\"#7f7f7f\" svgjs:data=\"{&quot;leading&quot;:&quot;1.3&quot;}\">G</text><text id=\"idcfbeeab-04d3-431f-83be-bbd7e6f11f56\" font-family=\"Arial\" font-size=\"4.8\" font-weight=\"bold\" font-style=\"normal\" x=\"2557.4473487544874\" y=\"1965.4950085825694\" fill=\"#7f7f7f\" svgjs:data=\"{&quot;leading&quot;:&quot;1.3&quot;}\">A</text><text id=\"id295c1e7-370e-4366-b30c-671d435f326b\" font-family=\"Arial\" font-size=\"4.8\" font-weight=\"bold\" font-style=\"normal\" x=\"2553.4982535556574\" y=\"1962.4541154091194\" fill=\"#7f7f7f\" svgjs:data=\"{&quot;leading&quot;:&quot;1.3&quot;}\">A</text><text id=\"idbd2d7c0-575c-4931-81c6-d57b5e69c9b5\" font-family=\"Arial\" font-size=\"4.8\" font-weight=\"bold\" font-style=\"normal\" x=\"2550.0263261819364\" y=\"1958.4528410896146\" fill=\"#7f7f7f\" svgjs:data=\"{&quot;leading&quot;:&quot;1.3&quot;}\">U</text><text id=\"i990b1d0a-1246-4a92-a4f3-82ced869308f\" font-family=\"Arial\" font-size=\"4.8\" font-weight=\"bold\" font-style=\"normal\" x=\"2548.7561087642507\" y=\"1953.793694583415\" fill=\"#7f7f7f\" svgjs:data=\"{&quot;leading&quot;:&quot;1.3&quot;}\">A</text><text id=\"i5d0a1bd2-f229-47b5-ab30-a42734058d52\" font-family=\"Arial\" font-size=\"4.8\" font-weight=\"bold\" font-style=\"normal\" x=\"2548.3213747775226\" y=\"1948.8285136328177\" fill=\"#7f7f7f\" svgjs:data=\"{&quot;leading&quot;:&quot;1.3&quot;}\">A</text><text id=\"i0e59f2c9-fb47-412f-a088-e3e2cd3f33fd\" font-family=\"Arial\" font-size=\"4.8\" font-weight=\"bold\" font-style=\"normal\" x=\"2549.2548150529656\" y=\"1943.9325954205583\" fill=\"#7f7f7f\" svgjs:data=\"{&quot;leading&quot;:&quot;1.3&quot;}\">G</text><text id=\"i33a27e51-d71c-4e1f-b4b8-919ba0d9ca45\" font-family=\"Arial\" font-size=\"4.8\" font-weight=\"bold\" font-style=\"normal\" x=\"2545.293238971478\" y=\"1940.8820040203964\" fill=\"#7f7f7f\" svgjs:data=\"{&quot;leading&quot;:&quot;1.3&quot;}\">C</text><text id=\"ie29430f2-0b45-4f0d-b1c5-8dab94ab0c51\" font-family=\"Arial\" font-size=\"4.8\" font-weight=\"bold\" font-style=\"normal\" x=\"2541.331662889992\" y=\"1937.831290549922\" fill=\"#7f7f7f\" svgjs:data=\"{&quot;leading&quot;:&quot;1.3&quot;}\">A</text><text id=\"ie72412b6-ba0e-4215-8171-0379512dcde2\" font-family=\"Arial\" font-size=\"4.8\" font-weight=\"bold\" font-style=\"normal\" x=\"2537.370330949132\" y=\"1934.780699149761\" fill=\"#7f7f7f\" svgjs:data=\"{&quot;leading&quot;:&quot;1.3&quot;}\">G</text><text id=\"i56ea148d-0bcc-4385-95da-5f3742402934\" font-family=\"Arial\" font-size=\"4.8\" font-weight=\"bold\" font-style=\"normal\" x=\"2533.408754867646\" y=\"1931.7301077495995\" fill=\"#7f7f7f\" svgjs:data=\"{&quot;leading&quot;:&quot;1.3&quot;}\">A</text><text id=\"i8fb3383b-f7b0-4036-8d4e-e293d133b46f\" font-family=\"Arial\" font-size=\"4.8\" font-weight=\"bold\" font-style=\"normal\" x=\"2529.447178786161\" y=\"1928.679516349438\" fill=\"#7f7f7f\" svgjs:data=\"{&quot;leading&quot;:&quot;1.3&quot;}\">C</text><text id=\"i677ba9da-7f15-4ac7-be35-a8e5ba7e701d\" font-family=\"Arial\" font-size=\"4.8\" font-weight=\"bold\" font-style=\"normal\" x=\"2525.4856027046753\" y=\"1925.6289249492766\" fill=\"#7f7f7f\" svgjs:data=\"{&quot;leading&quot;:&quot;1.3&quot;}\">C</text><text id=\"i58a702ea-58d3-4a46-9d20-d72c4e565319\" font-family=\"Arial\" font-size=\"4.8\" font-weight=\"bold\" font-style=\"normal\" x=\"2521.024034252585\" y=\"1922.5783335491146\" fill=\"#7f7f7f\" svgjs:data=\"{&quot;leading&quot;:&quot;1.3&quot;}\">U</text><text id=\"i45037066-455f-4638-bfd2-eed9aab4a409\" font-family=\"Arial\" font-size=\"4.8\" font-weight=\"bold\" font-style=\"normal\" x=\"2517.0624581711\" y=\"1919.5278642192657\" fill=\"#7f7f7f\" svgjs:data=\"{&quot;leading&quot;:&quot;1.3&quot;}\">U</text><text id=\"i5300386b-3a6a-4ef3-93c7-499636a832e6\" font-family=\"Arial\" font-size=\"4.8\" font-weight=\"bold\" font-style=\"normal\" x=\"2513.100882089613\" y=\"1916.4772728191037\" fill=\"#7f7f7f\" svgjs:data=\"{&quot;leading&quot;:&quot;1.3&quot;}\">U</text><text id=\"ic2585d04-38ce-435f-8e52-02b29b58f038\" font-family=\"Arial\" font-size=\"4.8\" font-weight=\"bold\" font-style=\"normal\" x=\"2509.6390542381077\" y=\"1913.4268034892552\" fill=\"#7f7f7f\" svgjs:data=\"{&quot;leading&quot;:&quot;1.3&quot;}\">G</text><text id=\"ia390a449-44ce-4e2e-b91c-bbde2ea4aaf6\" font-family=\"Arial\" font-size=\"4.8\" font-weight=\"bold\" font-style=\"normal\" x=\"2505.677478156623\" y=\"1910.3762120890933\" fill=\"#7f7f7f\" svgjs:data=\"{&quot;leading&quot;:&quot;1.3&quot;}\">G</text><text id=\"iad36cfd0-dd70-4e18-b523-70df5f2b067b\" font-family=\"Arial\" font-size=\"4.8\" font-weight=\"bold\" font-style=\"normal\" x=\"2501.716146215762\" y=\"1907.3254986186193\" fill=\"#7f7f7f\" svgjs:data=\"{&quot;leading&quot;:&quot;1.3&quot;}\">A</text><text id=\"i8550ca47-3034-4e62-8f5f-dd2dab2a85c5\" font-family=\"Arial\" font-size=\"4.8\" font-weight=\"bold\" font-style=\"normal\" x=\"2496.5610023984664\" y=\"1905.7716754033909\" fill=\"#7f7f7f\" svgjs:data=\"{&quot;leading&quot;:&quot;1.3&quot;}\">U</text><text id=\"ic7caabdd-a6fa-492a-bb93-b95958eb82f8\" font-family=\"Arial\" font-size=\"4.8\" font-weight=\"bold\" font-style=\"normal\" x=\"2494.3693541551147\" y=\"1901.668137741175\" fill=\"#7f7f7f\" svgjs:data=\"{&quot;leading&quot;:&quot;1.3&quot;}\">G</text><text id=\"ib8e95f06-06e2-402e-927d-5f57671b4229\" font-family=\"Arial\" font-size=\"4.8\" font-weight=\"bold\" font-style=\"normal\" x=\"2490.40777315211\" y=\"1898.6175525746844\" fill=\"#7f7f7f\" svgjs:data=\"{&quot;leading&quot;:&quot;1.3&quot;}\">A</text><text id=\"ie92debd6-972d-451d-ab2c-6aafea4df1d8\" font-family=\"Arial\" font-size=\"4.8\" font-weight=\"bold\" font-style=\"normal\" x=\"2486.594125495796\" y=\"1901.8459860613539\" fill=\"#7f7f7f\" svgjs:data=\"{&quot;leading&quot;:&quot;1.3&quot;}\">C</text><text id=\"i8199f5df-3170-4991-90e4-ff4f941c3894\" font-family=\"Arial\" font-size=\"4.8\" font-weight=\"bold\" font-style=\"normal\" x=\"2482.4041100851346\" y=\"1904.5684249653873\" fill=\"#7f7f7f\" svgjs:data=\"{&quot;leading&quot;:&quot;1.3&quot;}\">A</text><text id=\"i5a148315-7b02-4f9a-af45-22bef6caa45c\" font-family=\"Arial\" font-size=\"4.8\" font-weight=\"bold\" font-style=\"normal\" x=\"2477.904712383566\" y=\"1906.7414244555048\" fill=\"#7f7f7f\" svgjs:data=\"{&quot;leading&quot;:&quot;1.3&quot;}\">A</text><text id=\"i8ab881ea-c0ef-4d66-9845-3d329e92487b\" font-family=\"Arial\" font-size=\"4.8\" font-weight=\"bold\" font-style=\"normal\" x=\"2473.167368541119\" y=\"1908.3302972787396\" fill=\"#7f7f7f\" svgjs:data=\"{&quot;leading&quot;:&quot;1.3&quot;}\">A</text><text id=\"ic1d67bfe-2f30-4856-be17-5b8638a8b4a1\" font-family=\"Arial\" font-size=\"4.8\" font-weight=\"bold\" font-style=\"normal\" x=\"2468.268055980883\" y=\"1909.3098620888459\" fill=\"#7f7f7f\" svgjs:data=\"{&quot;leading&quot;:&quot;1.3&quot;}\">C</text><text id=\"id2fe086b-d08b-4a39-943f-076993d338b0\" font-family=\"Arial\" font-size=\"4.8\" font-weight=\"bold\" font-style=\"normal\" x=\"2463.2839074424137\" y=\"1909.6644638369462\" fill=\"#7f7f7f\" svgjs:data=\"{&quot;leading&quot;:&quot;1.3&quot;}\">A</text><text id=\"ia58edcd2-6688-4b04-9bfa-9543dd367d2d\" font-family=\"Arial\" font-size=\"4.8\" font-weight=\"bold\" font-style=\"normal\" x=\"2458.294764211939\" y=\"1909.3884523321321\" fill=\"#7f7f7f\" svgjs:data=\"{&quot;leading&quot;:&quot;1.3&quot;}\">C</text><text id=\"i533231e9-9a80-461c-85a2-d4f3b80753a6\" font-family=\"Arial\" font-size=\"4.8\" font-weight=\"bold\" font-style=\"normal\" x=\"2453.3802647998664\" y=\"1908.4862464991675\" fill=\"#7f7f7f\" svgjs:data=\"{&quot;leading&quot;:&quot;1.3&quot;}\">A</text><text id=\"i47ac2fd7-888b-4103-91ac-aa6550cc1df8\" font-family=\"Arial\" font-size=\"4.8\" font-weight=\"bold\" font-style=\"normal\" x=\"2448.618447239087\" y=\"1906.972105305144\" fill=\"#7f7f7f\" svgjs:data=\"{&quot;leading&quot;:&quot;1.3&quot;}\">A</text><text id=\"i15f069c0-fabd-457e-9ef6-289ce0f24164\" font-family=\"Arial\" font-size=\"4.8\" font-weight=\"bold\" font-style=\"normal\" x=\"2444.0852506760775\" y=\"1904.8703535792747\" fill=\"#7f7f7f\" svgjs:data=\"{&quot;leading&quot;:&quot;1.3&quot;}\">A</text><text id=\"i3b2ac1df-0a47-4529-a6df-ad0c0de6dcf5\" font-family=\"Arial\" font-size=\"4.8\" font-weight=\"bold\" font-style=\"normal\" x=\"2439.8528346301027\" y=\"1902.214264143514\" fill=\"#7f7f7f\" svgjs:data=\"{&quot;leading&quot;:&quot;1.3&quot;}\">A</text><text id=\"ic738c50a-701c-4fa7-92b0-687fb52f03f4\" font-family=\"Arial\" font-size=\"4.8\" font-weight=\"bold\" font-style=\"normal\" x=\"2435.9887805214576\" y=\"1899.0463304668342\" fill=\"#7f7f7f\" svgjs:data=\"{&quot;leading&quot;:&quot;1.3&quot;}\">C</text><text id=\"i9ff92377-267f-46c8-8cf6-4dc3939bfce2\" font-family=\"Arial\" font-size=\"4.8\" font-weight=\"bold\" font-style=\"normal\" x=\"2432.554572144755\" y=\"1895.4168201592365\" fill=\"#7f7f7f\" svgjs:data=\"{&quot;leading&quot;:&quot;1.3&quot;}\">C</text><text id=\"id4dadcd3-4f50-405c-b3f5-f293aa884669\" font-family=\"Arial\" font-size=\"4.8\" font-weight=\"bold\" font-style=\"normal\" x=\"2429.6049182110855\" y=\"1891.383739742083\" fill=\"#7f7f7f\" svgjs:data=\"{&quot;leading&quot;:&quot;1.3&quot;}\">A</text><text id=\"iad7c86a0-479e-41be-ae88-3b81c14f4eee\" font-family=\"Arial\" font-size=\"4.8\" font-weight=\"bold\" font-style=\"normal\" x=\"2427.186785700278\" y=\"1887.011373062599\" fill=\"#7f7f7f\" svgjs:data=\"{&quot;leading&quot;:&quot;1.3&quot;}\">C</text><text id=\"iebe5ea50-bf01-4afb-89d0-afcb6e5f6592\" font-family=\"Arial\" font-size=\"4.8\" font-weight=\"bold\" font-style=\"normal\" x=\"2424.838475077301\" y=\"1882.3689622727552\" fill=\"#7f7f7f\" svgjs:data=\"{&quot;leading&quot;:&quot;1.3&quot;}\">U</text><line x1=\"2429.1691043804108\" y1=\"1850.4291297310663\" x2=\"2426.3567724250875\" y2=\"1857.4932148683827\" id=\"uuid-e02af474-55f7-4729-beaa-1bc213d4730b\" stroke=\"#000000\" stroke-width=\"1\" stroke-opacity=\"1\" stroke-linecap=\"butt\" stroke-dasharray=\"none\" opacity=\"0\"></line><line x1=\"2431.735986140595\" y1=\"1846.126956100248\" x2=\"2428.0562711834064\" y2=\"1852.7805421775467\" id=\"uuid-da6a5481-d8d6-4246-8348-8c5b8d60224a\" stroke=\"#000000\" stroke-width=\"1\" stroke-opacity=\"1\" stroke-linecap=\"butt\" stroke-dasharray=\"none\" opacity=\"0\"></line><line x1=\"2434.8243194680854\" y1=\"1842.1823677593954\" x2=\"2430.335835633764\" y2=\"1848.319469903178\" id=\"uuid-f97f3989-fecd-497d-b9ac-5140b093e993\" stroke=\"#000000\" stroke-width=\"1\" stroke-opacity=\"1\" stroke-linecap=\"butt\" stroke-dasharray=\"none\" opacity=\"0\"></line><line x1=\"2438.384910347319\" y1=\"1838.658197997424\" x2=\"2433.159154627992\" y2=\"1844.1810583990728\" id=\"uuid-bdcc6ee0-4caa-4238-8af5-c348d2f5bdc4\" stroke=\"#000000\" stroke-width=\"1\" stroke-opacity=\"1\" stroke-linecap=\"butt\" stroke-dasharray=\"none\" opacity=\"0\"></line><line x1=\"2433.9270058052743\" y1=\"1834.408629156201\" x2=\"2438.224181459349\" y2=\"1840.6771442433674\" id=\"uuid-ad60d1d0-763b-4828-89c8-10953215f1fc\" stroke=\"#000000\" stroke-width=\"1\" stroke-opacity=\"1\" stroke-linecap=\"butt\" stroke-dasharray=\"none\" opacity=\"0\"></line><line x1=\"2431.099916559173\" y1=\"1830.2846060725394\" x2=\"2435.397092213247\" y2=\"1836.5531211597051\" id=\"uuid-b1521155-87f5-47b9-a492-5e02a1a94b28\" stroke=\"#000000\" stroke-width=\"1\" stroke-opacity=\"1\" stroke-linecap=\"butt\" stroke-dasharray=\"none\" opacity=\"0\"></line><line x1=\"2428.272827313071\" y1=\"1826.1605829888772\" x2=\"2432.5700029671457\" y2=\"1832.4290980760434\" id=\"uuid-4e55d01f-9822-4bce-8be4-33ee16b46a9f\" stroke=\"#000000\" stroke-width=\"1\" stroke-opacity=\"1\" stroke-linecap=\"butt\" stroke-dasharray=\"none\" opacity=\"0\"></line><line x1=\"2425.4457380669696\" y1=\"1822.0365599052152\" x2=\"2429.7429137210443\" y2=\"1828.3050749923814\" id=\"uuid-aad29c06-1543-4ee1-8b73-b4422f658a36\" stroke=\"#000000\" stroke-width=\"1\" stroke-opacity=\"1\" stroke-linecap=\"butt\" stroke-dasharray=\"none\" opacity=\"0\"></line><line x1=\"2422.5796898030158\" y1=\"1817.939459696901\" x2=\"2425.988348972614\" y2=\"1822.8325704430845\" id=\"uuid-953b4e8e-f8f8-4fe2-a506-a553680c2d1d\" stroke=\"#000000\" stroke-width=\"1\" stroke-opacity=\"1\" stroke-linecap=\"butt\" stroke-dasharray=\"none\" opacity=\"0\"></line><line x1=\"2418.864285451508\" y1=\"1812.4403258123502\" x2=\"2422.19899969028\" y2=\"1817.3841270881537\" id=\"uuid-7eb83064-8aa9-4cf0-8918-d7d5148b0692\" stroke=\"#000000\" stroke-width=\"1\" stroke-opacity=\"1\" stroke-linecap=\"butt\" stroke-dasharray=\"none\" opacity=\"0\"></line><line x1=\"2415.1138952906063\" y1=\"1806.964959511066\" x2=\"2419.411070819727\" y2=\"1813.2334746838899\" id=\"uuid-573fa521-b3a0-4559-8f44-dc3f5d607bf7\" stroke=\"#000000\" stroke-width=\"1\" stroke-opacity=\"1\" stroke-linecap=\"butt\" stroke-dasharray=\"none\" opacity=\"0\"></line><line x1=\"2412.2868061267113\" y1=\"1802.8409363710498\" x2=\"2416.5839816558314\" y2=\"1809.1094515438742\" id=\"uuid-5b96591b-cce5-42f7-9efa-215a8ca09d90\" stroke=\"#000000\" stroke-width=\"1\" stroke-opacity=\"1\" stroke-linecap=\"butt\" stroke-dasharray=\"none\" opacity=\"0\"></line><line x1=\"2409.4597169628164\" y1=\"1798.716913231034\" x2=\"2413.7568924919365\" y2=\"1804.9854284038581\" id=\"uuid-a7db9acb-9e01-4e26-91bf-e30f46033931\" stroke=\"#000000\" stroke-width=\"1\" stroke-opacity=\"1\" stroke-linecap=\"butt\" stroke-dasharray=\"none\" opacity=\"0\"></line><line x1=\"2406.632627798921\" y1=\"1794.592890091018\" x2=\"2410.9298033280415\" y2=\"1800.861405263842\" id=\"uuid-2082cfe1-458e-44b8-9c37-3cc03ac21ac2\" stroke=\"#000000\" stroke-width=\"1\" stroke-opacity=\"1\" stroke-linecap=\"butt\" stroke-dasharray=\"none\" opacity=\"0\"></line><line x1=\"2401.0973331531864\" y1=\"1796.2757616214633\" x2=\"2408.6797423923977\" y2=\"1795.5373624050076\" id=\"uuid-89f8a9ae-797a-4065-a1d8-98681acaf74a\" stroke=\"#000000\" stroke-width=\"1\" stroke-opacity=\"1\" stroke-linecap=\"butt\" stroke-dasharray=\"none\" opacity=\"0\"></line><line x1=\"2396.234094791085\" y1=\"1794.9007713348415\" x2=\"2403.701591305522\" y2=\"1796.408968629832\" id=\"uuid-8407f4c2-0c46-41ac-bee2-b2074ce9386f\" stroke=\"#000000\" stroke-width=\"1\" stroke-opacity=\"1\" stroke-linecap=\"butt\" stroke-dasharray=\"none\" opacity=\"0\"></line><line x1=\"2391.984430752024\" y1=\"1792.1654393239105\" x2=\"2398.6859166545337\" y2=\"1795.7887320214718\" id=\"uuid-81ddc0a3-c81d-4b7b-b8c5-12e1ca6dd40a\" stroke=\"#000000\" stroke-width=\"1\" stroke-opacity=\"1\" stroke-linecap=\"butt\" stroke-dasharray=\"none\" opacity=\"0\"></line><line x1=\"2388.7188731509605\" y1=\"1788.3082617017296\" x2=\"2394.0700397239607\" y2=\"1793.7307315800915\" id=\"uuid-8c84ac5f-3485-4a9b-83ab-41d488c9234d\" stroke=\"#000000\" stroke-width=\"1\" stroke-opacity=\"1\" stroke-linecap=\"butt\" stroke-dasharray=\"none\" opacity=\"0\"></line><line x1=\"2386.722148957678\" y1=\"1783.6655493316944\" x2=\"2390.2564230674907\" y2=\"1790.4144062564226\" id=\"uuid-dedce522-dbbe-4811-b961-fce793afcb31\" stroke=\"#000000\" stroke-width=\"1\" stroke-opacity=\"1\" stroke-linecap=\"butt\" stroke-dasharray=\"none\" opacity=\"0\"></line><line x1=\"2386.1683543904965\" y1=\"1778.6421045741326\" x2=\"2387.577579427865\" y2=\"1786.1289095046616\" id=\"uuid-450c48c2-c4ea-4967-86c8-9f76954388b2\" stroke=\"#000000\" stroke-width=\"1\" stroke-opacity=\"1\" stroke-linecap=\"butt\" stroke-dasharray=\"none\" opacity=\"0\"></line><line x1=\"2380.4277032649047\" y1=\"1777.9689543449422\" x2=\"2387.6471067604575\" y2=\"1780.3438676419692\" id=\"uuid-98826cc4-4913-47c5-a908-d499804bd204\" stroke=\"#000000\" stroke-width=\"1\" stroke-opacity=\"1\" stroke-linecap=\"butt\" stroke-dasharray=\"none\" opacity=\"0\"></line><line x1=\"2375.6780957020405\" y1=\"1776.4065113863714\" x2=\"2382.897499197594\" y2=\"1778.7814246833989\" id=\"uuid-777a92b7-25b3-4d6c-b896-ed046013fbcd\" stroke=\"#000000\" stroke-width=\"1\" stroke-opacity=\"1\" stroke-linecap=\"butt\" stroke-dasharray=\"none\" opacity=\"0\"></line><line x1=\"2370.8031377917587\" y1=\"1778.3488654204186\" x2=\"2378.237800223385\" y2=\"1776.4796682666085\" id=\"uuid-9d05287f-3d4c-43cb-8dea-dd3fcfecc856\" stroke=\"#000000\" stroke-width=\"1\" stroke-opacity=\"1\" stroke-linecap=\"butt\" stroke-dasharray=\"none\" opacity=\"0\"></line><line x1=\"2366.1434388371713\" y1=\"1776.047108943982\" x2=\"2373.42557104821\" y2=\"1778.4426577188972\" id=\"uuid-b49d8b34-497c-4776-9238-abf11bc531cd\" stroke=\"#000000\" stroke-width=\"1\" stroke-opacity=\"1\" stroke-linecap=\"butt\" stroke-dasharray=\"none\" opacity=\"0\"></line><line x1=\"2363.4364157861646\" y1=\"1771.6105671121584\" x2=\"2368.309398008269\" y2=\"1777.5285184244876\" id=\"uuid-e1d0c1e1-05de-4f75-b444-b0b3969216f5\" stroke=\"#000000\" stroke-width=\"1\" stroke-opacity=\"1\" stroke-linecap=\"butt\" stroke-dasharray=\"none\" opacity=\"0\"></line><line x1=\"2358.3202427658453\" y1=\"1770.6964277581028\" x2=\"2365.5396462140575\" y2=\"1773.0713411990382\" id=\"uuid-6e615639-bdbe-4e0a-b889-8d26337f185f\" stroke=\"#000000\" stroke-width=\"1\" stroke-opacity=\"1\" stroke-linecap=\"butt\" stroke-dasharray=\"none\" opacity=\"0\"></line><line x1=\"2353.5706352341263\" y1=\"1769.1339847048555\" x2=\"2360.790038682339\" y2=\"1771.5088981457914\" id=\"uuid-760194c9-7d23-4dcc-a71f-566ccac436a5\" stroke=\"#000000\" stroke-width=\"1\" stroke-opacity=\"1\" stroke-linecap=\"butt\" stroke-dasharray=\"none\" opacity=\"0\"></line><line x1=\"2348.8210277024077\" y1=\"1767.5715416516084\" x2=\"2356.04043115062\" y2=\"1769.946455092544\" id=\"uuid-a3b7a38d-f61f-4e6d-a813-4dccdf50a614\" stroke=\"#000000\" stroke-width=\"1\" stroke-opacity=\"1\" stroke-linecap=\"butt\" stroke-dasharray=\"none\" opacity=\"0\"></line><line x1=\"2343.7672533325144\" y1=\"1768.355401459703\" x2=\"2351.4408617340814\" y2=\"1767.8946136715424\" id=\"uuid-a8b6ce41-b15d-4938-b0e9-2d88778e80b8\" stroke=\"#000000\" stroke-width=\"1\" stroke-opacity=\"1\" stroke-linecap=\"butt\" stroke-dasharray=\"none\" opacity=\"0\"></line><line x1=\"2339.915692572829\" y1=\"1764.7695106462522\" x2=\"2346.30540792078\" y2=\"1769.0436338380275\" id=\"uuid-4d5b3668-d40b-4c2a-81e4-931eaed82d19\" stroke=\"#000000\" stroke-width=\"1\" stroke-opacity=\"1\" stroke-linecap=\"butt\" stroke-dasharray=\"none\" opacity=\"0\"></line><line x1=\"2339.017213034225\" y1=\"1759.584352236883\" x2=\"2341.520750601276\" y2=\"1766.852700806997\" id=\"uuid-f6e4140a-5961-4b3c-aa20-361417fb8795\" stroke=\"#000000\" stroke-width=\"1\" stroke-opacity=\"1\" stroke-linecap=\"butt\" stroke-dasharray=\"none\" opacity=\"0\"></line><line x1=\"2341.437730794925\" y1=\"1754.9116413554273\" x2=\"2339.0354962454694\" y2=\"1762.2140971379515\" id=\"uuid-804597f6-1a5e-4ec6-ae20-eaf6083137de\" stroke=\"#000000\" stroke-width=\"1\" stroke-opacity=\"1\" stroke-linecap=\"butt\" stroke-dasharray=\"none\" opacity=\"0\"></line><line x1=\"2346.1914622859\" y1=\"1752.6543930032847\" x2=\"2339.861793141875\" y2=\"1757.0169472795642\" id=\"uuid-d78afe2d-0283-4193-88e7-443fd42346e9\" stroke=\"#000000\" stroke-width=\"1\" stroke-opacity=\"1\" stroke-linecap=\"butt\" stroke-dasharray=\"none\" opacity=\"0\"></line><line x1=\"2351.3423959349698\" y1=\"1753.7318974136804\" x2=\"2343.663122419678\" y2=\"1753.3778500105627\" id=\"uuid-73d31409-9521-45ce-9848-72854ede75ce\" stroke=\"#000000\" stroke-width=\"1\" stroke-opacity=\"1\" stroke-linecap=\"butt\" stroke-dasharray=\"none\" opacity=\"0\"></line><line x1=\"2354.792755043752\" y1=\"1757.705328579812\" x2=\"2348.8913492114666\" y2=\"1752.7788693554814\" id=\"uuid-7070fa82-8bd0-481a-a605-d9d43069b986\" stroke=\"#000000\" stroke-width=\"1\" stroke-opacity=\"1\" stroke-linecap=\"butt\" stroke-dasharray=\"none\" opacity=\"0\"></line><line x1=\"2359.7121723257505\" y1=\"1758.7848773930048\" x2=\"2352.4927688775383\" y2=\"1756.4099639520693\" id=\"uuid-3b350aa6-ab4c-4f37-a53c-5818068e2892\" stroke=\"#000000\" stroke-width=\"1\" stroke-opacity=\"1\" stroke-linecap=\"butt\" stroke-dasharray=\"none\" opacity=\"0\"></line><line x1=\"2364.4617798574695\" y1=\"1760.347320446252\" x2=\"2357.2423764092573\" y2=\"1757.9724070053164\" id=\"uuid-a22c504e-8b63-4642-9b9a-f9cd71d3d083\" stroke=\"#000000\" stroke-width=\"1\" stroke-opacity=\"1\" stroke-linecap=\"butt\" stroke-dasharray=\"none\" opacity=\"0\"></line><line x1=\"2369.2113873891885\" y1=\"1761.9097634994994\" x2=\"2361.991983940976\" y2=\"1759.5348500585635\" id=\"uuid-c6731885-bf52-4871-9bed-1bffec48c415\" stroke=\"#000000\" stroke-width=\"1\" stroke-opacity=\"1\" stroke-linecap=\"butt\" stroke-dasharray=\"none\" opacity=\"0\"></line><line x1=\"2374.0863452466224\" y1=\"1759.967409198427\" x2=\"2366.6516828801846\" y2=\"1761.8366066494639\" id=\"uuid-2e46d65b-c61f-4c5b-885a-2532ac3aa9c1\" stroke=\"#000000\" stroke-width=\"1\" stroke-opacity=\"1\" stroke-linecap=\"butt\" stroke-dasharray=\"none\" opacity=\"0\"></line><line x1=\"2378.7460442054526\" y1=\"1762.2691657296812\" x2=\"2371.4639119856256\" y2=\"1759.873616951875\" id=\"uuid-82e6e677-b8f2-458e-9889-e579919f3c30\" stroke=\"#000000\" stroke-width=\"1\" stroke-opacity=\"1\" stroke-linecap=\"butt\" stroke-dasharray=\"none\" opacity=\"0\"></line><line x1=\"2381.453067054714\" y1=\"1766.7057077174986\" x2=\"2376.5800850615246\" y2=\"1760.7877562046913\" id=\"uuid-460f3d8b-5b47-4fc6-8429-d7d9d40d430c\" stroke=\"#000000\" stroke-width=\"1\" stroke-opacity=\"1\" stroke-linecap=\"butt\" stroke-dasharray=\"none\" opacity=\"0\"></line><line x1=\"2386.5692401502347\" y1=\"1767.6198469106687\" x2=\"2379.3498366546814\" y2=\"1765.2449336136413\" id=\"uuid-6b27c35e-a29c-402d-a896-a0f0a0838dbf\" stroke=\"#000000\" stroke-width=\"1\" stroke-opacity=\"1\" stroke-linecap=\"butt\" stroke-dasharray=\"none\" opacity=\"0\"></line><line x1=\"2391.3188477130984\" y1=\"1769.1822898692392\" x2=\"2384.099444217545\" y2=\"1766.8073765722118\" id=\"uuid-5b780441-b5ef-4979-8b56-8c4dfbe63230\" stroke=\"#000000\" stroke-width=\"1\" stroke-opacity=\"1\" stroke-linecap=\"butt\" stroke-dasharray=\"none\" opacity=\"0\"></line><line x1=\"2394.69735838428\" y1=\"1764.4857795639389\" x2=\"2389.1185916200247\" y2=\"1769.6737969756073\" id=\"uuid-18ba32ae-7b1d-445e-8ddd-01b335c588b1\" stroke=\"#000000\" stroke-width=\"1\" stroke-opacity=\"1\" stroke-linecap=\"butt\" stroke-dasharray=\"none\" opacity=\"0\"></line><line x1=\"2399.3972391653083\" y1=\"1762.6276067250888\" x2=\"2392.5465461065833\" y2=\"1765.9601984925998\" id=\"uuid-3683e64f-d31c-493d-bd3b-d3e0a7d39695\" stroke=\"#000000\" stroke-width=\"1\" stroke-opacity=\"1\" stroke-linecap=\"butt\" stroke-dasharray=\"none\" opacity=\"0\"></line><line x1=\"2398.533607519605\" y1=\"1756.912508566933\" x2=\"2398.1453771957936\" y2=\"1764.5025861169763\" id=\"uuid-be3a3151-8a72-4da7-87d1-d8486dd97594\" stroke=\"#000000\" stroke-width=\"1\" stroke-opacity=\"1\" stroke-linecap=\"butt\" stroke-dasharray=\"none\" opacity=\"0\"></line><line x1=\"2398.789022206322\" y1=\"1751.919036494536\" x2=\"2398.400791882512\" y2=\"1759.509114044579\" id=\"uuid-cda58fe0-8183-4589-8111-5cd7748281d7\" stroke=\"#000000\" stroke-width=\"1\" stroke-opacity=\"1\" stroke-linecap=\"butt\" stroke-dasharray=\"none\" opacity=\"0\"></line><line x1=\"2399.0444368930393\" y1=\"1746.9255644221387\" x2=\"2398.656206569229\" y2=\"1754.5156419721823\" id=\"uuid-31c0a48e-9f2a-41f2-830c-f6de987deab8\" stroke=\"#000000\" stroke-width=\"1\" stroke-opacity=\"1\" stroke-linecap=\"butt\" stroke-dasharray=\"none\" opacity=\"0\"></line><line x1=\"2399.2998515797567\" y1=\"1741.9320923497419\" x2=\"2398.9116212559466\" y2=\"1749.522169899785\" id=\"uuid-8ad2b34f-9171-4813-95ab-b0714f2eb73b\" stroke=\"#000000\" stroke-width=\"1\" stroke-opacity=\"1\" stroke-linecap=\"butt\" stroke-dasharray=\"none\" opacity=\"0\"></line><line x1=\"2401.419547544069\" y1=\"1737.3218461761353\" x2=\"2398.731181155299\" y2=\"1744.587898422661\" id=\"uuid-b62d8cf3-7004-41d2-917a-40a0544b52d2\" stroke=\"#000000\" stroke-width=\"1\" stroke-opacity=\"1\" stroke-linecap=\"butt\" stroke-dasharray=\"none\" opacity=\"0\"></line><line x1=\"2406.787740673395\" y1=\"1736.3929222840513\" x2=\"2399.568533603209\" y2=\"1739.2046616687173\" id=\"uuid-97fabdba-63e6-4d9c-8213-0c6b54818bad\" stroke=\"#000000\" stroke-width=\"1\" stroke-opacity=\"1\" stroke-linecap=\"butt\" stroke-dasharray=\"none\" opacity=\"0\"></line><line x1=\"2411.045517699234\" y1=\"1739.791706164981\" x2=\"2404.1508759530325\" y2=\"1736.2580473980595\" id=\"uuid-620d1e84-1d66-4a8c-9881-38ecaef1054d\" stroke=\"#000000\" stroke-width=\"1\" stroke-opacity=\"1\" stroke-linecap=\"butt\" stroke-dasharray=\"none\" opacity=\"0\"></line><line x1=\"2411.3292350191887\" y1=\"1745.232285321044\" x2=\"2409.396272425975\" y2=\"1737.7298534018103\" id=\"uuid-0987a2f6-0871-42a1-bbca-b1f19e94873e\" stroke=\"#000000\" stroke-width=\"1\" stroke-opacity=\"1\" stroke-linecap=\"butt\" stroke-dasharray=\"none\" opacity=\"0\"></line><line x1=\"2410.646280626079\" y1=\"1750.122394413571\" x2=\"2411.0345109498903\" y2=\"1742.5323168635277\" id=\"uuid-cb777983-6234-4cde-984f-2a1ab0e3a748\" stroke=\"#000000\" stroke-width=\"1\" stroke-opacity=\"1\" stroke-linecap=\"butt\" stroke-dasharray=\"none\" opacity=\"0\"></line><line x1=\"2410.390865939362\" y1=\"1755.1158664859681\" x2=\"2410.779096263172\" y2=\"1747.5257889359248\" id=\"uuid-19634a46-050a-4420-a073-112bae3d5960\" stroke=\"#000000\" stroke-width=\"1\" stroke-opacity=\"1\" stroke-linecap=\"butt\" stroke-dasharray=\"none\" opacity=\"0\"></line><line x1=\"2410.1354512526445\" y1=\"1760.1093385583652\" x2=\"2410.5236815764547\" y2=\"1752.5192610083218\" id=\"uuid-0bc68c0b-a41b-4b96-9b47-8872a5d58496\" stroke=\"#000000\" stroke-width=\"1\" stroke-opacity=\"1\" stroke-linecap=\"butt\" stroke-dasharray=\"none\" opacity=\"0\"></line><line x1=\"2409.880036565927\" y1=\"1765.1028106307622\" x2=\"2410.2682668897373\" y2=\"1757.5127330807188\" id=\"uuid-c2ffc817-690c-4a57-a2bb-4c8e609d8afe\" stroke=\"#000000\" stroke-width=\"1\" stroke-opacity=\"1\" stroke-linecap=\"butt\" stroke-dasharray=\"none\" opacity=\"0\"></line><line x1=\"2411.705293707386\" y1=\"1769.8540077935252\" x2=\"2410.0163336329533\" y2=\"1764.044889484774\" id=\"uuid-193ee4ae-8238-427a-b239-c33416041908\" stroke=\"#000000\" stroke-width=\"1\" stroke-opacity=\"1\" stroke-linecap=\"butt\" stroke-dasharray=\"none\" opacity=\"0\"></line><line x1=\"2413.50164123806\" y1=\"1776.1532128529948\" x2=\"2411.8437851211006\" y2=\"1770.335141458318\" id=\"uuid-ac3405e0-cddb-4601-88c1-1a9a29de35ef\" stroke=\"#000000\" stroke-width=\"1\" stroke-opacity=\"1\" stroke-linecap=\"butt\" stroke-dasharray=\"none\" opacity=\"0\"></line><line x1=\"2415.2642612256814\" y1=\"1782.461938525541\" x2=\"2413.6375565215794\" y2=\"1776.6350805846137\" id=\"uuid-9dc3a033-c6f8-4698-862f-a5396a0399cf\" stroke=\"#000000\" stroke-width=\"1\" stroke-opacity=\"1\" stroke-linecap=\"butt\" stroke-dasharray=\"none\" opacity=\"0\"></line><line x1=\"2416.9931032160453\" y1=\"1788.7800042267315\" x2=\"2415.3975964884917\" y2=\"1782.944526530739\" id=\"uuid-7b253416-c8ac-47f8-839a-8e21daf6828b\" stroke=\"#000000\" stroke-width=\"1\" stroke-opacity=\"1\" stroke-linecap=\"butt\" stroke-dasharray=\"none\" opacity=\"0\"></line><line x1=\"2420.6212577070787\" y1=\"1794.2177457286887\" x2=\"2416.3240821779586\" y2=\"1787.9492305558645\" id=\"uuid-5ca330fe-0a16-42ba-8de9-676ea8b8a769\" stroke=\"#000000\" stroke-width=\"1\" stroke-opacity=\"1\" stroke-linecap=\"butt\" stroke-dasharray=\"none\" opacity=\"0\"></line><line x1=\"2423.448346870974\" y1=\"1798.3417688687045\" x2=\"2419.1511713418536\" y2=\"1792.0732536958806\" id=\"uuid-4af74a5f-5475-4fce-bbc1-3ec050474cbd\" stroke=\"#000000\" stroke-width=\"1\" stroke-opacity=\"1\" stroke-linecap=\"butt\" stroke-dasharray=\"none\" opacity=\"0\"></line><line x1=\"2426.275436034869\" y1=\"1802.4657920087207\" x2=\"2421.978260505749\" y2=\"1796.1972768358962\" id=\"uuid-54edaa80-587d-4f05-82be-5196e8dbd11a\" stroke=\"#000000\" stroke-width=\"1\" stroke-opacity=\"1\" stroke-linecap=\"butt\" stroke-dasharray=\"none\" opacity=\"0\"></line><line x1=\"2429.102525198764\" y1=\"1806.5898151487365\" x2=\"2424.805349669644\" y2=\"1800.3212999759123\" id=\"uuid-4610a354-f3a2-49b6-951f-6cf2553fc72d\" stroke=\"#000000\" stroke-width=\"1\" stroke-opacity=\"1\" stroke-linecap=\"butt\" stroke-dasharray=\"none\" opacity=\"0\"></line><line x1=\"2434.156005066545\" y1=\"1808.0041332065248\" x2=\"2427.1123503914923\" y2=\"1804.9784047929857\" id=\"uuid-5261ac99-3bf6-46bb-9f5a-b69072177f1f\" stroke=\"#000000\" stroke-width=\"1\" stroke-opacity=\"1\" stroke-linecap=\"butt\" stroke-dasharray=\"none\" opacity=\"0\"></line><line x1=\"2436.4630058401835\" y1=\"1812.661237988095\" x2=\"2432.128492476067\" y2=\"1806.3382562934999\" id=\"uuid-c03d15dc-87ca-455f-9b28-8e95e46fa132\" stroke=\"#000000\" stroke-width=\"1\" stroke-opacity=\"1\" stroke-linecap=\"butt\" stroke-dasharray=\"none\" opacity=\"0\"></line><line x1=\"2435.9225169162423\" y1=\"1817.8302561965354\" x2=\"2435.6403434756844\" y2=\"1810.1694153965102\" id=\"uuid-1b8d5a8e-8b47-43a8-a6f8-d786d560e52b\" stroke=\"#000000\" stroke-width=\"1\" stroke-opacity=\"1\" stroke-linecap=\"butt\" stroke-dasharray=\"none\" opacity=\"0\"></line><line x1=\"2439.43436796765\" y1=\"1821.6614152640427\" x2=\"2435.1371923135753\" y2=\"1815.3929001768765\" id=\"uuid-f9d5f6eb-0dc3-4469-b201-95679aaea7ec\" stroke=\"#000000\" stroke-width=\"1\" stroke-opacity=\"1\" stroke-linecap=\"butt\" stroke-dasharray=\"none\" opacity=\"0\"></line><line x1=\"2442.2614572137513\" y1=\"1825.7854383477045\" x2=\"2437.964281559677\" y2=\"1819.5169232605388\" id=\"uuid-df5b92a4-97ad-46a8-9abc-93753a35f38c\" stroke=\"#000000\" stroke-width=\"1\" stroke-opacity=\"1\" stroke-linecap=\"butt\" stroke-dasharray=\"none\" opacity=\"0\"></line><line x1=\"2445.088546459853\" y1=\"1829.9094614313667\" x2=\"2440.7913708057786\" y2=\"1823.6409463442005\" id=\"uuid-0ac70da8-816d-42ba-b586-36913a7ed0f0\" stroke=\"#000000\" stroke-width=\"1\" stroke-opacity=\"1\" stroke-linecap=\"butt\" stroke-dasharray=\"none\" opacity=\"0\"></line><line x1=\"2447.9156357059546\" y1=\"1834.0334845150287\" x2=\"2443.61846005188\" y2=\"1827.7649694278625\" id=\"uuid-20bb288c-5f3b-497b-b702-c7418b0704e9\" stroke=\"#000000\" stroke-width=\"1\" stroke-opacity=\"1\" stroke-linecap=\"butt\" stroke-dasharray=\"none\" opacity=\"0\"></line><line x1=\"2453.0102768569627\" y1=\"1830.572770317732\" x2=\"2445.9745674913624\" y2=\"1833.4553565830474\" id=\"uuid-f0149c3e-d63e-46ca-a4ea-e7ce0491b66d\" stroke=\"#000000\" stroke-width=\"1\" stroke-opacity=\"1\" stroke-linecap=\"butt\" stroke-dasharray=\"none\" opacity=\"0\"></line><line x1=\"2457.8883536730473\" y1=\"1829.4317416165775\" x2=\"2450.5455938259147\" y2=\"1831.4051619168506\" id=\"uuid-04b5df0c-a98a-4f40-87dd-9f892cd9e014\" stroke=\"#000000\" stroke-width=\"1\" stroke-opacity=\"1\" stroke-linecap=\"butt\" stroke-dasharray=\"none\" opacity=\"0\"></line><line x1=\"2462.871301383634\" y1=\"1828.9142360281724\" x2=\"2455.3384537671827\" y2=\"1829.9470557808406\" id=\"uuid-6a136222-e2ba-4a6e-9e9a-858fe22551ef\" stroke=\"#000000\" stroke-width=\"1\" stroke-opacity=\"1\" stroke-linecap=\"butt\" stroke-dasharray=\"none\" opacity=\"0\"></line><line x1=\"2467.879746688879\" y1=\"1829.0284968913245\" x2=\"2460.276801920565\" y2=\"1829.1042643259345\" id=\"uuid-bcc2e944-21e0-49e7-be1f-bd84c1cf274b\" stroke=\"#000000\" stroke-width=\"1\" stroke-opacity=\"1\" stroke-linecap=\"butt\" stroke-dasharray=\"none\" opacity=\"0\"></line><line x1=\"2472.8339101381307\" y1=\"1829.7727041464473\" x2=\"2465.2819754118987\" y2=\"1828.8902123646617\" id=\"uuid-a96c225b-6643-4a0c-a382-f4b86b1fd9f7\" stroke=\"#000000\" stroke-width=\"1\" stroke-opacity=\"1\" stroke-linecap=\"butt\" stroke-dasharray=\"none\" opacity=\"0\"></line><line x1=\"2477.654876935613\" y1=\"1831.1350033272606\" x2=\"2470.2742469072086\" y2=\"1829.3083095275247\" id=\"uuid-d1450c8d-a5e5-498f-801e-4160e7d417f9\" stroke=\"#000000\" stroke-width=\"1\" stroke-opacity=\"1\" stroke-linecap=\"butt\" stroke-dasharray=\"none\" opacity=\"0\"></line><line x1=\"2482.2658539730337\" y1=\"1833.0936943904094\" x2=\"2475.1740945882207\" y2=\"1830.3518959510445\" id=\"uuid-74497f1c-be75-4184-96b7-b5c5f5b42d57\" stroke=\"#000000\" stroke-width=\"1\" stroke-opacity=\"1\" stroke-linecap=\"butt\" stroke-dasharray=\"none\" opacity=\"0\"></line><line x1=\"2486.593393065857\" y1=\"1835.6175773751295\" x2=\"2479.9034688542233\" y2=\"1832.0043483626287\" id=\"uuid-afff7742-ff53-47c8-b501-bc1b650ccbdb\" stroke=\"#000000\" stroke-width=\"1\" stroke-opacity=\"1\" stroke-linecap=\"butt\" stroke-dasharray=\"none\" opacity=\"0\"></line><line x1=\"2489.540294891998\" y1=\"1830.2094799398606\" x2=\"2484.601918482233\" y2=\"1835.9863682402754\" id=\"uuid-65b1e89a-4730-46e3-bb64-8d3ea7c2c227\" stroke=\"#000000\" stroke-width=\"1\" stroke-opacity=\"1\" stroke-linecap=\"butt\" stroke-dasharray=\"none\" opacity=\"0\"></line><line x1=\"2492.789226740528\" y1=\"1826.4088955316927\" x2=\"2487.850850330763\" y2=\"1832.1857838321075\" id=\"uuid-fd5505a9-99e5-412c-b960-ca5e8a6f0075\" stroke=\"#000000\" stroke-width=\"1\" stroke-opacity=\"1\" stroke-linecap=\"butt\" stroke-dasharray=\"none\" opacity=\"0\"></line><line x1=\"2496.0381585890577\" y1=\"1822.6083111235246\" x2=\"2491.099782179293\" y2=\"1828.3851994239399\" id=\"uuid-16f6fa9e-11b2-453f-869d-8dccd2c1cf26\" stroke=\"#000000\" stroke-width=\"1\" stroke-opacity=\"1\" stroke-linecap=\"butt\" stroke-dasharray=\"none\" opacity=\"0\"></line><line x1=\"2499.2870904375877\" y1=\"1818.807726715357\" x2=\"2494.3487140278226\" y2=\"1824.5846150157718\" id=\"uuid-1b01a7c2-fd1c-4151-8046-78c2d197f15d\" stroke=\"#000000\" stroke-width=\"1\" stroke-opacity=\"1\" stroke-linecap=\"butt\" stroke-dasharray=\"none\" opacity=\"0\"></line><line x1=\"2502.5360222861177\" y1=\"1815.0071423071888\" x2=\"2497.597645876352\" y2=\"1820.7840306076043\" id=\"uuid-0d0ce7d2-692d-4de4-ad18-c628835d7c6c\" stroke=\"#000000\" stroke-width=\"1\" stroke-opacity=\"1\" stroke-linecap=\"butt\" stroke-dasharray=\"none\" opacity=\"0\"></line><line x1=\"2505.7849541346473\" y1=\"1811.2065578990212\" x2=\"2500.846577724882\" y2=\"1816.9834461994362\" id=\"uuid-2ec7ac8d-496b-406f-9835-01782ec8cb47\" stroke=\"#000000\" stroke-width=\"1\" stroke-opacity=\"1\" stroke-linecap=\"butt\" stroke-dasharray=\"none\" opacity=\"0\"></line><line x1=\"2510.2771790522593\" y1=\"1808.8470248833673\" x2=\"2503.7140553895765\" y2=\"1812.9638485227572\" id=\"uuid-2818edbf-fc32-4d81-b235-677763e67f1c\" stroke=\"#000000\" stroke-width=\"1\" stroke-opacity=\"1\" stroke-linecap=\"butt\" stroke-dasharray=\"none\" opacity=\"0\"></line><line x1=\"2515.0972371478542\" y1=\"1811.3862052680818\" x2=\"2507.66186564477\" y2=\"1809.2094922184062\" id=\"uuid-b29a6486-c9f7-4d93-9db4-5a98b4bbe74e\" stroke=\"#000000\" stroke-width=\"1\" stroke-opacity=\"1\" stroke-linecap=\"butt\" stroke-dasharray=\"none\" opacity=\"0\"></line><line x1=\"2516.397119627517\" y1=\"1816.676829296502\" x2=\"2513.0902915201705\" y2=\"1809.6705666010291\" id=\"uuid-25a3b537-cf51-4a8b-8508-56c92fd86dfb\" stroke=\"#000000\" stroke-width=\"1\" stroke-opacity=\"1\" stroke-linecap=\"butt\" stroke-dasharray=\"none\" opacity=\"0\"></line><line x1=\"2513.302567429732\" y1=\"1821.1605937602324\" x2=\"2516.3483487263616\" y2=\"1814.0369679009805\" id=\"uuid-ae51caf3-674d-4dd2-ba90-c8aa65a155c3\" stroke=\"#000000\" stroke-width=\"1\" stroke-opacity=\"1\" stroke-linecap=\"butt\" stroke-dasharray=\"none\" opacity=\"0\"></line><line x1=\"2509.777951084077\" y1=\"1824.6184360434813\" x2=\"2514.7163274938416\" y2=\"1818.841547743066\" id=\"uuid-bf47b138-fe6e-4f1f-9f16-f24f502cc8a7\" stroke=\"#000000\" stroke-width=\"1\" stroke-opacity=\"1\" stroke-linecap=\"butt\" stroke-dasharray=\"none\" opacity=\"0\"></line><line x1=\"2506.529019235547\" y1=\"1828.419020451649\" x2=\"2511.467395645312\" y2=\"1822.6421321512341\" id=\"uuid-895880bf-8a4b-40fc-99d9-5a4a5ac4d7b5\" stroke=\"#000000\" stroke-width=\"1\" stroke-opacity=\"1\" stroke-linecap=\"butt\" stroke-dasharray=\"none\" opacity=\"0\"></line><line x1=\"2503.280087387017\" y1=\"1832.2196048598169\" x2=\"2508.218463796782\" y2=\"1826.442716559402\" id=\"uuid-ceb0b42c-62ba-4dc2-a4c5-3ba54d08d394\" stroke=\"#000000\" stroke-width=\"1\" stroke-opacity=\"1\" stroke-linecap=\"butt\" stroke-dasharray=\"none\" opacity=\"0\"></line><line x1=\"2500.0311555384874\" y1=\"1836.020189267985\" x2=\"2504.969531948252\" y2=\"1830.2433009675697\" id=\"uuid-4b5725e3-9be9-4a12-8175-b70b94ac090a\" stroke=\"#000000\" stroke-width=\"1\" stroke-opacity=\"1\" stroke-linecap=\"butt\" stroke-dasharray=\"none\" opacity=\"0\"></line><line x1=\"2496.7822236899574\" y1=\"1839.8207736761526\" x2=\"2501.7206000997226\" y2=\"1834.0438853757378\" id=\"uuid-9bacb568-6d8f-47ab-9d52-10de8481697a\" stroke=\"#000000\" stroke-width=\"1\" stroke-opacity=\"1\" stroke-linecap=\"butt\" stroke-dasharray=\"none\" opacity=\"0\"></line><line x1=\"2493.533291841428\" y1=\"1843.6213580843207\" x2=\"2498.4716682511926\" y2=\"1837.8444697839054\" id=\"uuid-da7e73d2-5f88-4b91-ae44-c3e062cba95d\" stroke=\"#000000\" stroke-width=\"1\" stroke-opacity=\"1\" stroke-linecap=\"butt\" stroke-dasharray=\"none\" opacity=\"0\"></line><line x1=\"2497.106725503397\" y1=\"1848.3115980053794\" x2=\"2496.2648041180464\" y2=\"1846.5595770404461\" id=\"uuid-7db27fcb-b223-439b-94bf-e40c16444524\" stroke=\"#000000\" stroke-width=\"1\" stroke-opacity=\"1\" stroke-linecap=\"butt\" stroke-dasharray=\"none\" opacity=\"0\"></line><line x1=\"2501.6546658256048\" y1=\"1857.9483348277188\" x2=\"2500.833589846453\" y2=\"1856.186448532541\" id=\"uuid-58e9c885-10e1-4542-bf03-29adb600cb5a\" stroke=\"#000000\" stroke-width=\"1\" stroke-opacity=\"1\" stroke-linecap=\"butt\" stroke-dasharray=\"none\" opacity=\"0\"></line><line x1=\"2509.7934080203186\" y1=\"1861.7672639031482\" x2=\"2502.1950150612383\" y2=\"1861.923547105699\" id=\"uuid-f76875d4-5891-43f2-9c79-7e4e633ac102\" stroke=\"#000000\" stroke-width=\"1\" stroke-opacity=\"1\" stroke-linecap=\"butt\" stroke-dasharray=\"none\" opacity=\"0\"></line><line x1=\"2514.7923507565556\" y1=\"1861.6644460067332\" x2=\"2507.1939577974754\" y2=\"1861.820729209284\" id=\"uuid-d38edb19-81ac-4b10-a6af-a008c4d68b56\" stroke=\"#000000\" stroke-width=\"1\" stroke-opacity=\"1\" stroke-linecap=\"butt\" stroke-dasharray=\"none\" opacity=\"0\"></line><line x1=\"2519.7912934927926\" y1=\"1861.561628110318\" x2=\"2512.1929005337124\" y2=\"1861.717911312869\" id=\"uuid-ba2fb53d-8bde-41c6-a236-e0579393cb5d\" stroke=\"#000000\" stroke-width=\"1\" stroke-opacity=\"1\" stroke-linecap=\"butt\" stroke-dasharray=\"none\" opacity=\"0\"></line><line x1=\"2524.7902362290297\" y1=\"1861.458810213903\" x2=\"2517.1918432699495\" y2=\"1861.6150934164539\" id=\"uuid-9cc5dccb-5f9f-4f7d-bb85-af66343efb8b\" stroke=\"#000000\" stroke-width=\"1\" stroke-opacity=\"1\" stroke-linecap=\"butt\" stroke-dasharray=\"none\" opacity=\"0\"></line><line x1=\"2529.7891789652667\" y1=\"1861.355992317488\" x2=\"2522.1907860061865\" y2=\"1861.5122755200389\" id=\"uuid-41f333e1-1f87-47d8-b5b9-5be8202f8dca\" stroke=\"#000000\" stroke-width=\"1\" stroke-opacity=\"1\" stroke-linecap=\"butt\" stroke-dasharray=\"none\" opacity=\"0\"></line><line x1=\"2534.7881217015038\" y1=\"1861.2531744210728\" x2=\"2527.1897287424235\" y2=\"1861.409457623624\" id=\"uuid-4ca81d42-2e02-4e46-a9a3-ca5b3d90827c\" stroke=\"#000000\" stroke-width=\"1\" stroke-opacity=\"1\" stroke-linecap=\"butt\" stroke-dasharray=\"none\" opacity=\"0\"></line><line x1=\"2539.787064437741\" y1=\"1861.1503565246578\" x2=\"2532.1886714786606\" y2=\"1861.3066397272087\" id=\"uuid-a7eced8c-4ede-4445-8915-6036726bc8db\" stroke=\"#000000\" stroke-width=\"1\" stroke-opacity=\"1\" stroke-linecap=\"butt\" stroke-dasharray=\"none\" opacity=\"0\"></line><line x1=\"2544.786007173978\" y1=\"1861.0475386282428\" x2=\"2537.187614214897\" y2=\"1861.2038218307937\" id=\"uuid-4fac423b-674d-4184-87d1-437615d0b3bc\" stroke=\"#000000\" stroke-width=\"1\" stroke-opacity=\"1\" stroke-linecap=\"butt\" stroke-dasharray=\"none\" opacity=\"0\"></line><line x1=\"2549.7849499102144\" y1=\"1860.9447207318276\" x2=\"2542.186556951134\" y2=\"1861.1010039343787\" id=\"uuid-c9862c4a-4dae-4dd9-8d0d-025b217eb03a\" stroke=\"#000000\" stroke-width=\"1\" stroke-opacity=\"1\" stroke-linecap=\"butt\" stroke-dasharray=\"none\" opacity=\"0\"></line><line x1=\"2554.7838926464515\" y1=\"1860.8419028354126\" x2=\"2547.1854996873712\" y2=\"1860.9981860379635\" id=\"uuid-3d772115-899d-419e-a6e9-e2a4eaffefd5\" stroke=\"#000000\" stroke-width=\"1\" stroke-opacity=\"1\" stroke-linecap=\"butt\" stroke-dasharray=\"none\" opacity=\"0\"></line><line x1=\"2557.3966717093417\" y1=\"1855.9307907070004\" x2=\"2557.0492306203414\" y2=\"1856.3692848508422\" id=\"uuid-3be0522e-dd42-48c1-b9d7-90d72f595fa0\" stroke=\"#000000\" stroke-width=\"1\" stroke-opacity=\"1\" stroke-linecap=\"butt\" stroke-dasharray=\"none\" opacity=\"0\"></line><line x1=\"2564.929107906246\" y1=\"1846.5375713958676\" x2=\"2564.576794305301\" y2=\"1846.972160340848\" id=\"uuid-6c97aed6-8a04-404d-bcda-6204dff16529\" stroke=\"#000000\" stroke-width=\"1\" stroke-opacity=\"1\" stroke-linecap=\"butt\" stroke-dasharray=\"none\" opacity=\"0\"></line><line x1=\"2567.2990261916507\" y1=\"1835.9025631006823\" x2=\"2568.8011013205155\" y2=\"1843.3526483557143\" id=\"uuid-d69fae71-0aac-41fa-9f54-7d60332eec9c\" stroke=\"#000000\" stroke-width=\"1\" stroke-opacity=\"1\" stroke-linecap=\"butt\" stroke-dasharray=\"none\" opacity=\"0\"></line><line x1=\"2566.310818870029\" y1=\"1831.0011912223717\" x2=\"2567.812893998894\" y2=\"1838.4512764774038\" id=\"uuid-8f6ec7d8-3e73-40de-87ce-ec3661f17ed5\" stroke=\"#000000\" stroke-width=\"1\" stroke-opacity=\"1\" stroke-linecap=\"butt\" stroke-dasharray=\"none\" opacity=\"0\"></line><line x1=\"2565.322611548407\" y1=\"1826.0998193440612\" x2=\"2566.8246866772724\" y2=\"1833.5499045990932\" id=\"uuid-2a0492e5-8b71-4f4b-8ef1-99aa876a153c\" stroke=\"#000000\" stroke-width=\"1\" stroke-opacity=\"1\" stroke-linecap=\"butt\" stroke-dasharray=\"none\" opacity=\"0\"></line><line x1=\"2564.3344042267854\" y1=\"1821.1984474657506\" x2=\"2565.8364793556507\" y2=\"1828.648532720783\" id=\"uuid-1b031ac2-50c8-4950-b0ed-c3577ebfdacd\" stroke=\"#000000\" stroke-width=\"1\" stroke-opacity=\"1\" stroke-linecap=\"butt\" stroke-dasharray=\"none\" opacity=\"0\"></line><line x1=\"2563.3461969051637\" y1=\"1816.2970755874403\" x2=\"2564.848272034029\" y2=\"1823.747160842472\" id=\"uuid-195605e0-e72e-4b30-be52-954ff2335ff2\" stroke=\"#000000\" stroke-width=\"1\" stroke-opacity=\"1\" stroke-linecap=\"butt\" stroke-dasharray=\"none\" opacity=\"0\"></line><line x1=\"2562.357989583542\" y1=\"1811.3957037091295\" x2=\"2563.860064712407\" y2=\"1818.8457889641618\" id=\"uuid-94b74390-831e-4a4d-b20d-572ca2984456\" stroke=\"#000000\" stroke-width=\"1\" stroke-opacity=\"1\" stroke-linecap=\"butt\" stroke-dasharray=\"none\" opacity=\"0\"></line><line x1=\"2560.0736203881647\" y1=\"1806.9053593159929\" x2=\"2563.1819867307545\" y2=\"1813.9563886968945\" id=\"uuid-06f4e923-749e-4d6d-84e2-0428e924ed11\" stroke=\"#000000\" stroke-width=\"1\" stroke-opacity=\"1\" stroke-linecap=\"butt\" stroke-dasharray=\"none\" opacity=\"0\"></line><line x1=\"2562.500128111296\" y1=\"1802.172346602669\" x2=\"2560.22576948072\" y2=\"1809.5348359554362\" id=\"uuid-5ac7a965-61ae-4116-acb8-3f573582c916\" stroke=\"#000000\" stroke-width=\"1\" stroke-opacity=\"1\" stroke-linecap=\"butt\" stroke-dasharray=\"none\" opacity=\"0\"></line><line x1=\"2567.4350596330246\" y1=\"1800.1884615377655\" x2=\"2560.8914559858167\" y2=\"1804.2578850790462\" id=\"uuid-5fa9f617-1ec4-4369-a666-d0b52497b933\" stroke=\"#000000\" stroke-width=\"1\" stroke-opacity=\"1\" stroke-linecap=\"butt\" stroke-dasharray=\"none\" opacity=\"0\"></line><line x1=\"2572.4623723545983\" y1=\"1801.9249740987343\" x2=\"2564.8531396054673\" y2=\"1800.7090244206524\" id=\"uuid-4fda510f-2f87-4a15-b319-7c53fe4cd4cd\" stroke=\"#000000\" stroke-width=\"1\" stroke-opacity=\"1\" stroke-linecap=\"butt\" stroke-dasharray=\"none\" opacity=\"0\"></line><line x1=\"2575.1207957114525\" y1=\"1806.5317228796678\" x2=\"2570.17126021696\" y2=\"1800.6257043359417\" id=\"uuid-da3cd9a7-3e28-4f53-bb1a-f0ac9de92a10\" stroke=\"#000000\" stroke-width=\"1\" stroke-opacity=\"1\" stroke-linecap=\"butt\" stroke-dasharray=\"none\" opacity=\"0\"></line><line x1=\"2574.108819429858\" y1=\"1811.7533369098687\" x2=\"2574.2421735982634\" y2=\"1804.0487166521368\" id=\"uuid-f972fda2-39e1-4900-98ed-78176ecae585\" stroke=\"#000000\" stroke-width=\"1\" stroke-opacity=\"1\" stroke-linecap=\"butt\" stroke-dasharray=\"none\" opacity=\"0\"></line><line x1=\"2575.378288626437\" y1=\"1816.5235017583507\" x2=\"2573.876213497572\" y2=\"1809.0734165033186\" id=\"uuid-2aacf6d6-cf09-4775-932c-b486e1a080dd\" stroke=\"#000000\" stroke-width=\"1\" stroke-opacity=\"1\" stroke-linecap=\"butt\" stroke-dasharray=\"none\" opacity=\"0\"></line><line x1=\"2576.3664959480584\" y1=\"1821.4248736366612\" x2=\"2574.8644208191936\" y2=\"1813.9747883816292\" id=\"uuid-99aaa571-243c-4e51-80b0-1308fadcb84d\" stroke=\"#000000\" stroke-width=\"1\" stroke-opacity=\"1\" stroke-linecap=\"butt\" stroke-dasharray=\"none\" opacity=\"0\"></line><line x1=\"2577.35470326968\" y1=\"1826.3262455149718\" x2=\"2575.852628140815\" y2=\"1818.8761602599398\" id=\"uuid-0c02129d-cfc5-457c-8acb-e0ab81918df1\" stroke=\"#000000\" stroke-width=\"1\" stroke-opacity=\"1\" stroke-linecap=\"butt\" stroke-dasharray=\"none\" opacity=\"0\"></line><line x1=\"2578.342910591302\" y1=\"1831.2276173932823\" x2=\"2576.8408354624366\" y2=\"1823.77753213825\" id=\"uuid-33ac7bf1-dc77-4ff3-879d-c0520ad09495\" stroke=\"#000000\" stroke-width=\"1\" stroke-opacity=\"1\" stroke-linecap=\"butt\" stroke-dasharray=\"none\" opacity=\"0\"></line><line x1=\"2579.3311179129237\" y1=\"1836.1289892715927\" x2=\"2577.8290427840584\" y2=\"1828.6789040165609\" id=\"uuid-cabe1a59-aa8a-4ce0-8f06-e899400ca85d\" stroke=\"#000000\" stroke-width=\"1\" stroke-opacity=\"1\" stroke-linecap=\"butt\" stroke-dasharray=\"none\" opacity=\"0\"></line><line x1=\"2580.3193252345454\" y1=\"1841.0303611499035\" x2=\"2578.81725010568\" y2=\"1833.5802758948712\" id=\"uuid-3790ea21-580e-4bf4-98b4-0247895f740d\" stroke=\"#000000\" stroke-width=\"1\" stroke-opacity=\"1\" stroke-linecap=\"butt\" stroke-dasharray=\"none\" opacity=\"0\"></line><line x1=\"2586.3175508928907\" y1=\"1840.506323629852\" x2=\"2578.7642635090806\" y2=\"1839.6002913773284\" id=\"uuid-f167d950-7319-4fae-9a9a-d86565b1928b\" stroke=\"#000000\" stroke-width=\"1\" stroke-opacity=\"1\" stroke-linecap=\"butt\" stroke-dasharray=\"none\" opacity=\"0\"></line><line x1=\"2591.0223493086455\" y1=\"1842.2623836979656\" x2=\"2583.773641011565\" y2=\"1839.9538619265973\" id=\"uuid-d1f71b7b-3013-462b-9857-da3f8fa55278\" stroke=\"#000000\" stroke-width=\"1\" stroke-opacity=\"1\" stroke-linecap=\"butt\" stroke-dasharray=\"none\" opacity=\"0\"></line><line x1=\"2595.313611494315\" y1=\"1844.8708207682341\" x2=\"2588.6274692742504\" y2=\"1841.2419715073643\" id=\"uuid-34403f5a-e365-4a61-b30e-0ee06017ed21\" stroke=\"#000000\" stroke-width=\"1\" stroke-opacity=\"1\" stroke-linecap=\"butt\" stroke-dasharray=\"none\" opacity=\"0\"></line><line x1=\"2599.0386081951915\" y1=\"1848.2387985998364\" x2=\"2593.1529968918476\" y2=\"1843.4187753290432\" id=\"uuid-91f9300f-6973-4caf-933b-38f593c72bec\" stroke=\"#000000\" stroke-width=\"1\" stroke-opacity=\"1\" stroke-linecap=\"butt\" stroke-dasharray=\"none\" opacity=\"0\"></line><line x1=\"2602.0647639718595\" y1=\"1852.2464483239326\" x2=\"2597.189156926404\" y2=\"1846.4067993033716\" id=\"uuid-088656c4-6e67-4c70-aa3f-43f0872bf6b2\" stroke=\"#000000\" stroke-width=\"1\" stroke-opacity=\"1\" stroke-linecap=\"butt\" stroke-dasharray=\"none\" opacity=\"0\"></line><line x1=\"2604.2843756599805\" y1=\"1856.7511346670278\" x2=\"2600.5922994009925\" y2=\"1850.099697405589\" id=\"uuid-6541ddae-49ab-4d9d-a96b-38c70f380b8f\" stroke=\"#000000\" stroke-width=\"1\" stroke-opacity=\"1\" stroke-linecap=\"butt\" stroke-dasharray=\"none\" opacity=\"0\"></line><line x1=\"2605.618445607069\" y1=\"1861.5925324478328\" x2=\"2603.2413039106314\" y2=\"1854.366036609593\" id=\"uuid-df813e6e-ee2d-45c0-8528-beba1a2b2478\" stroke=\"#000000\" stroke-width=\"1\" stroke-opacity=\"1\" stroke-linecap=\"butt\" stroke-dasharray=\"none\" opacity=\"0\"></line><line x1=\"2611.5099028878676\" y1=\"1860.3539344109506\" x2=\"2603.909903972963\" y2=\"1860.349873198898\" id=\"uuid-d552f036-45a7-4959-a9eb-800fa407ee48\" stroke=\"#000000\" stroke-width=\"1\" stroke-opacity=\"1\" stroke-linecap=\"butt\" stroke-dasharray=\"none\" opacity=\"0\"></line><line x1=\"2616.5099021739893\" y1=\"1860.356606260985\" x2=\"2608.909903259085\" y2=\"1860.3525450489326\" id=\"uuid-e82119ec-4d45-48aa-b8f3-fa1e8342449f\" stroke=\"#000000\" stroke-width=\"1\" stroke-opacity=\"1\" stroke-linecap=\"butt\" stroke-dasharray=\"none\" opacity=\"0\"></line><line x1=\"2621.509901460111\" y1=\"1860.3592781110196\" x2=\"2613.9099025452065\" y2=\"1860.355216898967\" id=\"uuid-13f72114-5e16-4a7d-b69f-0d2b967d206c\" stroke=\"#000000\" stroke-width=\"1\" stroke-opacity=\"1\" stroke-linecap=\"butt\" stroke-dasharray=\"none\" opacity=\"0\"></line><line x1=\"2625.535564800802\" y1=\"1856.9929762101176\" x2=\"2619.055132433476\" y2=\"1861.0883516269212\" id=\"uuid-4bf13a12-689e-4ffb-a9ab-6e7d1eae7448\" stroke=\"#000000\" stroke-width=\"1\" stroke-opacity=\"1\" stroke-linecap=\"butt\" stroke-dasharray=\"none\" opacity=\"0\"></line><line x1=\"2630.6807946890385\" y1=\"1857.7261110008621\" x2=\"2623.0147600758824\" y2=\"1857.7220144249027\" id=\"uuid-193637c8-6e89-4cae-9192-8541defeeffe\" stroke=\"#000000\" stroke-width=\"1\" stroke-opacity=\"1\" stroke-linecap=\"butt\" stroke-dasharray=\"none\" opacity=\"0\"></line><line x1=\"2634.6368222641495\" y1=\"1861.0966781711118\" x2=\"2628.1607705705437\" y2=\"1856.9943790677082\" id=\"uuid-f1f40af1-1acd-4736-8c29-92f9260ec0c7\" stroke=\"#000000\" stroke-width=\"1\" stroke-opacity=\"1\" stroke-linecap=\"butt\" stroke-dasharray=\"none\" opacity=\"0\"></line><line x1=\"2639.782832758777\" y1=\"1860.3690428767081\" x2=\"2632.182833843953\" y2=\"1860.3649815131607\" id=\"uuid-605c4d9b-aefb-4baf-b353-fef1d912af09\" stroke=\"#000000\" stroke-width=\"1\" stroke-opacity=\"1\" stroke-linecap=\"butt\" stroke-dasharray=\"none\" opacity=\"0\"></line><line x1=\"2642.2447766280675\" y1=\"1855.31485633533\" x2=\"2637.689321269015\" y2=\"1861.4342877768852\" id=\"uuid-10033b97-41e0-4970-8f11-95dfae834778\" stroke=\"#000000\" stroke-width=\"1\" stroke-opacity=\"1\" stroke-linecap=\"butt\" stroke-dasharray=\"none\" opacity=\"0\"></line><line x1=\"2646.7946198954974\" y1=\"1853.0433481218479\" x2=\"2640.324184143033\" y2=\"1857.0847681531554\" id=\"uuid-daeea67a-0fa9-442d-b684-689985db8d4e\" stroke=\"#000000\" stroke-width=\"1\" stroke-opacity=\"1\" stroke-linecap=\"butt\" stroke-dasharray=\"none\" opacity=\"0\"></line><line x1=\"2651.859169979646\" y1=\"1852.5838312372418\" x2=\"2644.3615303262723\" y2=\"1853.9927366011202\" id=\"uuid-a8d0f342-18f2-4765-b8fe-ebc33df31b68\" stroke=\"#000000\" stroke-width=\"1\" stroke-opacity=\"1\" stroke-linecap=\"butt\" stroke-dasharray=\"none\" opacity=\"0\"></line><line x1=\"2656.7435450082867\" y1=\"1853.9993537208804\" x2=\"2649.247415514099\" y2=\"1852.582435479562\" id=\"uuid-928c9493-93b4-4fa2-a511-2baf70f1b354\" stroke=\"#000000\" stroke-width=\"1\" stroke-opacity=\"1\" stroke-linecap=\"butt\" stroke-dasharray=\"none\" opacity=\"0\"></line><line x1=\"2660.777584037569\" y1=\"1857.095698732716\" x2=\"2654.31147156119\" y2=\"1853.0473652312578\" id=\"uuid-8586e908-3c8d-4c30-aab1-87c1dd99aeff\" stroke=\"#000000\" stroke-width=\"1\" stroke-opacity=\"1\" stroke-linecap=\"butt\" stroke-dasharray=\"none\" opacity=\"0\"></line><line x1=\"2663.4077965211004\" y1=\"1861.4480320854784\" x2=\"2658.8588843796992\" y2=\"1855.3237351441123\" id=\"uuid-02902f14-e468-4d84-93aa-68e471bd97c2\" stroke=\"#000000\" stroke-width=\"1\" stroke-opacity=\"1\" stroke-linecap=\"butt\" stroke-dasharray=\"none\" opacity=\"0\"></line><line x1=\"2668.915423704641\" y1=\"1860.384611916811\" x2=\"2661.3154247900106\" y2=\"1860.3805501914612\" id=\"uuid-5e1e029c-6ff1-4c8c-851f-a9855e2c5ca9\" stroke=\"#000000\" stroke-width=\"1\" stroke-opacity=\"1\" stroke-linecap=\"butt\" stroke-dasharray=\"none\" opacity=\"0\"></line><line x1=\"2673.915422990582\" y1=\"1860.3872841045413\" x2=\"2666.315424075952\" y2=\"1860.3832223791915\" id=\"uuid-ae4ac94c-65c5-45f9-926a-50b84dfb2f8c\" stroke=\"#000000\" stroke-width=\"1\" stroke-opacity=\"1\" stroke-linecap=\"butt\" stroke-dasharray=\"none\" opacity=\"0\"></line><line x1=\"2678.9154222765233\" y1=\"1860.3899562922716\" x2=\"2671.315423361893\" y2=\"1860.3858945669217\" id=\"uuid-64b3ce5d-0ac9-4e2f-9f8c-b20edaf69b82\" stroke=\"#000000\" stroke-width=\"1\" stroke-opacity=\"1\" stroke-linecap=\"butt\" stroke-dasharray=\"none\" opacity=\"0\"></line><line x1=\"2683.5682856430194\" y1=\"1858.3268794176945\" x2=\"2676.299678076726\" y2=\"1860.8451039632905\" id=\"uuid-4e03eaac-c22b-4058-af0b-345509f00b96\" stroke=\"#000000\" stroke-width=\"1\" stroke-opacity=\"1\" stroke-linecap=\"butt\" stroke-dasharray=\"none\" opacity=\"0\"></line><line x1=\"2688.203196205888\" y1=\"1860.8514668118428\" x2=\"2680.9372849514552\" y2=\"1858.3254730554106\" id=\"uuid-286f8a15-8820-4fb1-81af-df95d72cb17e\" stroke=\"#000000\" stroke-width=\"1\" stroke-opacity=\"1\" stroke-linecap=\"butt\" stroke-dasharray=\"none\" opacity=\"0\"></line><line x1=\"2693.1879389994056\" y1=\"1860.397586194804\" x2=\"2685.5879400855674\" y2=\"1860.3935229874132\" id=\"uuid-b4ab0ef1-8e93-45f6-aeca-fabbfd05bb95\" stroke=\"#000000\" stroke-width=\"1\" stroke-opacity=\"1\" stroke-linecap=\"butt\" stroke-dasharray=\"none\" opacity=\"0\"></line><line x1=\"2698.1879382848256\" y1=\"1860.400259357561\" x2=\"2690.5879393709874\" y2=\"1860.3961961501702\" id=\"uuid-6df19b72-cbc3-40bb-9ba9-2fcd9ddd8b9c\" stroke=\"#000000\" stroke-width=\"1\" stroke-opacity=\"1\" stroke-linecap=\"butt\" stroke-dasharray=\"none\" opacity=\"0\"></line><line x1=\"2703.1879375702456\" y1=\"1860.402932520318\" x2=\"2695.5879386564075\" y2=\"1860.3988693129272\" id=\"uuid-669f02ba-3291-47e0-8ddb-e2130ea83ed0\" stroke=\"#000000\" stroke-width=\"1\" stroke-opacity=\"1\" stroke-linecap=\"butt\" stroke-dasharray=\"none\" opacity=\"0\"></line><line x1=\"2708.1879368556656\" y1=\"1860.405605683075\" x2=\"2700.5879379418275\" y2=\"1860.4015424756842\" id=\"uuid-20f6fc2b-6581-49d3-940e-498819e295f5\" stroke=\"#000000\" stroke-width=\"1\" stroke-opacity=\"1\" stroke-linecap=\"butt\" stroke-dasharray=\"none\" opacity=\"0\"></line><line x1=\"2713.1879361410856\" y1=\"1860.4082788458315\" x2=\"2705.5879372272475\" y2=\"1860.4042156384414\" id=\"uuid-565b0b63-2e86-4c2a-9726-b5266f6c248a\" stroke=\"#000000\" stroke-width=\"1\" stroke-opacity=\"1\" stroke-linecap=\"butt\" stroke-dasharray=\"none\" opacity=\"0\"></line><line x1=\"2718.1879354265056\" y1=\"1860.4109520085888\" x2=\"2710.5879365126675\" y2=\"1860.406888801198\" id=\"uuid-566c99b2-60d4-4217-ab4c-f12f0c6ea223\" stroke=\"#000000\" stroke-width=\"1\" stroke-opacity=\"1\" stroke-linecap=\"butt\" stroke-dasharray=\"none\" opacity=\"0\"></line><line x1=\"2723.1879347119257\" y1=\"1860.4136251713458\" x2=\"2715.5879357980875\" y2=\"1860.409561963955\" id=\"uuid-73f3f7f5-061f-4921-ad6b-1216800ee8c9\" stroke=\"#000000\" stroke-width=\"1\" stroke-opacity=\"1\" stroke-linecap=\"butt\" stroke-dasharray=\"none\" opacity=\"0\"></line><line x1=\"2728.1879339973457\" y1=\"1860.4162983341027\" x2=\"2720.5879350835075\" y2=\"1860.412235126712\" id=\"uuid-5bc348a5-41c3-4f1c-85e1-bb1ea12c2b5d\" stroke=\"#000000\" stroke-width=\"1\" stroke-opacity=\"1\" stroke-linecap=\"butt\" stroke-dasharray=\"none\" opacity=\"0\"></line><line x1=\"2733.1879332827657\" y1=\"1860.4189714968597\" x2=\"2725.5879343689276\" y2=\"1860.414908289469\" id=\"uuid-26f22fa5-16ab-41d3-8b1a-ddf355a2f591\" stroke=\"#000000\" stroke-width=\"1\" stroke-opacity=\"1\" stroke-linecap=\"butt\" stroke-dasharray=\"none\" opacity=\"0\"></line><line x1=\"2738.1879325681857\" y1=\"1860.4216446596167\" x2=\"2730.587933654348\" y2=\"1860.417581452226\" id=\"uuid-b9b006ea-6233-44d7-8c65-65f1fd1fdbc8\" stroke=\"#000000\" stroke-width=\"1\" stroke-opacity=\"1\" stroke-linecap=\"butt\" stroke-dasharray=\"none\" opacity=\"0\"></line><line x1=\"2743.187931853606\" y1=\"1860.4243178223737\" x2=\"2735.587932939768\" y2=\"1860.420254614983\" id=\"uuid-bc295985-b9f2-4669-b31a-7ad3dc8acdbb\" stroke=\"#000000\" stroke-width=\"1\" stroke-opacity=\"1\" stroke-linecap=\"butt\" stroke-dasharray=\"none\" opacity=\"0\"></line><line x1=\"2748.187931139026\" y1=\"1860.4269909851303\" x2=\"2740.587932225188\" y2=\"1860.4229277777401\" id=\"uuid-249293a1-d071-43e3-a263-64ebe092cfad\" stroke=\"#000000\" stroke-width=\"1\" stroke-opacity=\"1\" stroke-linecap=\"butt\" stroke-dasharray=\"none\" opacity=\"0\"></line><line x1=\"2753.187930424446\" y1=\"1860.4296641478877\" x2=\"2745.587931510608\" y2=\"1860.4256009404967\" id=\"uuid-d7d11b01-6e1e-4c0e-947a-c6d5bb90c550\" stroke=\"#000000\" stroke-width=\"1\" stroke-opacity=\"1\" stroke-linecap=\"butt\" stroke-dasharray=\"none\" opacity=\"0\"></line><line x1=\"2752.896643691317\" y1=\"1854.210247559199\" x2=\"2752.2106304777635\" y2=\"1858.439522707861\" id=\"uuid-aaaf4797-c466-4b51-9302-bda06de518f0\" stroke=\"#000000\" stroke-width=\"1\" stroke-opacity=\"1\" stroke-linecap=\"butt\" stroke-dasharray=\"none\" opacity=\"0\"></line><line x1=\"2754.2734932985854\" y1=\"1846.0096202291181\" x2=\"2753.5565791789104\" y2=\"1850.2337670728336\" id=\"uuid-58aacfde-d272-40ce-bd6e-842411eae405\" stroke=\"#000000\" stroke-width=\"1\" stroke-opacity=\"1\" stroke-linecap=\"butt\" stroke-dasharray=\"none\" opacity=\"0\"></line><line x1=\"2755.7102589748542\" y1=\"1837.819277877336\" x2=\"2754.9624822666883\" y2=\"1842.0380706438732\" id=\"uuid-b244bfd2-c4ee-467b-a30d-d437ab0c8639\" stroke=\"#000000\" stroke-width=\"1\" stroke-opacity=\"1\" stroke-linecap=\"butt\" stroke-dasharray=\"none\" opacity=\"0\"></line><line x1=\"2750.113673858332\" y1=\"1833.7593661308524\" x2=\"2757.289447244148\" y2=\"1836.2630187256452\" id=\"uuid-54f70279-9e2e-4017-ade8-2e6b5a447747\" stroke=\"#000000\" stroke-width=\"1\" stroke-opacity=\"1\" stroke-linecap=\"butt\" stroke-dasharray=\"none\" opacity=\"0\"></line><line x1=\"2745.3927703150316\" y1=\"1832.1122262658573\" x2=\"2752.568543700848\" y2=\"1834.61587886065\" id=\"uuid-13e80e9c-84ed-4576-9f93-823ee5ca909f\" stroke=\"#000000\" stroke-width=\"1\" stroke-opacity=\"1\" stroke-linecap=\"butt\" stroke-dasharray=\"none\" opacity=\"0\"></line><line x1=\"2740.6718667717314\" y1=\"1830.465086400862\" x2=\"2747.8476401575476\" y2=\"1832.9687389956548\" id=\"uuid-88debe62-1969-4a5e-8318-1c5518101d5b\" stroke=\"#000000\" stroke-width=\"1\" stroke-opacity=\"1\" stroke-linecap=\"butt\" stroke-dasharray=\"none\" opacity=\"0\"></line><line x1=\"2735.950963228431\" y1=\"1828.817946535867\" x2=\"2743.1267366142474\" y2=\"1831.3215991306595\" id=\"uuid-ee2b215b-3991-4db5-94fa-f5c9d6b74d24\" stroke=\"#000000\" stroke-width=\"1\" stroke-opacity=\"1\" stroke-linecap=\"butt\" stroke-dasharray=\"none\" opacity=\"0\"></line><line x1=\"2731.230059685131\" y1=\"1827.1708066708716\" x2=\"2738.4058330709477\" y2=\"1829.6744592656646\" id=\"uuid-f3b161ae-d3d6-4ed9-b11e-b02e0a62c7b9\" stroke=\"#000000\" stroke-width=\"1\" stroke-opacity=\"1\" stroke-linecap=\"butt\" stroke-dasharray=\"none\" opacity=\"0\"></line><line x1=\"2726.509156141831\" y1=\"1825.5236668058765\" x2=\"2733.6849295276475\" y2=\"1828.0273194006693\" id=\"uuid-13b824e4-71fb-4456-914b-da7fd0158b41\" stroke=\"#000000\" stroke-width=\"1\" stroke-opacity=\"1\" stroke-linecap=\"butt\" stroke-dasharray=\"none\" opacity=\"0\"></line><line x1=\"2721.788252598531\" y1=\"1823.8765269408814\" x2=\"2728.9640259843472\" y2=\"1826.380179535674\" id=\"uuid-e7640088-f56e-448a-b523-f000e625bf35\" stroke=\"#000000\" stroke-width=\"1\" stroke-opacity=\"1\" stroke-linecap=\"butt\" stroke-dasharray=\"none\" opacity=\"0\"></line><line x1=\"2717.067349055231\" y1=\"1822.229387075886\" x2=\"2724.243122441047\" y2=\"1824.7330396706789\" id=\"uuid-42b3aacb-a92b-4ca5-aef0-f21651f4830f\" stroke=\"#000000\" stroke-width=\"1\" stroke-opacity=\"1\" stroke-linecap=\"butt\" stroke-dasharray=\"none\" opacity=\"0\"></line><line x1=\"2712.344431040286\" y1=\"1820.5880299660935\" x2=\"2719.6432282683554\" y2=\"1823.126650658716\" id=\"uuid-74a755ca-83fc-485d-b538-2782ef34b6b2\" stroke=\"#000000\" stroke-width=\"1\" stroke-opacity=\"1\" stroke-linecap=\"butt\" stroke-dasharray=\"none\" opacity=\"0\"></line><line x1=\"2710.951534555143\" y1=\"1815.3847315906787\" x2=\"2714.314106604054\" y2=\"1822.3424715407891\" id=\"uuid-bde727f8-0b5f-41c0-bda5-33342b34b828\" stroke=\"#000000\" stroke-width=\"1\" stroke-opacity=\"1\" stroke-linecap=\"butt\" stroke-dasharray=\"none\" opacity=\"0\"></line><line x1=\"2713.648162056938\" y1=\"1810.721827482885\" x2=\"2711.1024481451245\" y2=\"1818.0181537281042\" id=\"uuid-d346b440-045d-49c9-80e2-dfed61ee5c1e\" stroke=\"#000000\" stroke-width=\"1\" stroke-opacity=\"1\" stroke-linecap=\"butt\" stroke-dasharray=\"none\" opacity=\"0\"></line><line x1=\"2718.852811867364\" y1=\"1809.3339892528465\" x2=\"2711.8918067897475\" y2=\"1812.6897968019891\" id=\"uuid-371d3a54-cafa-4157-8127-46fdac8cccaf\" stroke=\"#000000\" stroke-width=\"1\" stroke-opacity=\"1\" stroke-linecap=\"butt\" stroke-dasharray=\"none\" opacity=\"0\"></line><line x1=\"2723.5130926551305\" y1=\"1812.0351478155915\" x2=\"2716.21924428619\" y2=\"1809.482343089728\" id=\"uuid-5dd09f74-4fbd-4744-8a9f-51cfb22a0f2d\" stroke=\"#000000\" stroke-width=\"1\" stroke-opacity=\"1\" stroke-linecap=\"butt\" stroke-dasharray=\"none\" opacity=\"0\"></line><line x1=\"2728.1139011237856\" y1=\"1813.6389163439235\" x2=\"2720.9381277379694\" y2=\"1811.135263749131\" id=\"uuid-a7d0ffef-7da4-452b-b2d1-9779b0e35383\" stroke=\"#000000\" stroke-width=\"1\" stroke-opacity=\"1\" stroke-linecap=\"butt\" stroke-dasharray=\"none\" opacity=\"0\"></line><line x1=\"2732.834804667086\" y1=\"1815.2860562089188\" x2=\"2725.6590312812696\" y2=\"1812.782403614126\" id=\"uuid-6809fe69-cb39-4b9a-a230-93f540cd9466\" stroke=\"#000000\" stroke-width=\"1\" stroke-opacity=\"1\" stroke-linecap=\"butt\" stroke-dasharray=\"none\" opacity=\"0\"></line><line x1=\"2737.555708210386\" y1=\"1816.933196073914\" x2=\"2730.37993482457\" y2=\"1814.4295434791213\" id=\"uuid-5db72ca3-8afa-42c3-9424-4b29149a97b2\" stroke=\"#000000\" stroke-width=\"1\" stroke-opacity=\"1\" stroke-linecap=\"butt\" stroke-dasharray=\"none\" opacity=\"0\"></line><line x1=\"2742.276611753686\" y1=\"1818.580335938909\" x2=\"2735.10083836787\" y2=\"1816.0766833441164\" id=\"uuid-6f1c12fd-0266-4aea-ad8c-69b0187cbb64\" stroke=\"#000000\" stroke-width=\"1\" stroke-opacity=\"1\" stroke-linecap=\"butt\" stroke-dasharray=\"none\" opacity=\"0\"></line><line x1=\"2746.9975152969864\" y1=\"1820.227475803904\" x2=\"2739.82174191117\" y2=\"1817.7238232091115\" id=\"uuid-c882a8ff-9363-4a9e-8303-fb9db9f5e893\" stroke=\"#000000\" stroke-width=\"1\" stroke-opacity=\"1\" stroke-linecap=\"butt\" stroke-dasharray=\"none\" opacity=\"0\"></line><line x1=\"2751.7184188402866\" y1=\"1821.8746156688994\" x2=\"2744.5426454544704\" y2=\"1819.3709630741066\" id=\"uuid-c1d98703-b994-4380-a1b1-237df578243c\" stroke=\"#000000\" stroke-width=\"1\" stroke-opacity=\"1\" stroke-linecap=\"butt\" stroke-dasharray=\"none\" opacity=\"0\"></line><line x1=\"2756.439322383587\" y1=\"1823.5217555338947\" x2=\"2749.26354899777\" y2=\"1821.0181029391017\" id=\"uuid-fbcabbf5-1448-404d-85f6-3a285e688278\" stroke=\"#000000\" stroke-width=\"1\" stroke-opacity=\"1\" stroke-linecap=\"butt\" stroke-dasharray=\"none\" opacity=\"0\"></line><line x1=\"2761.1602259268866\" y1=\"1825.1688953988896\" x2=\"2753.9844525410704\" y2=\"1822.665242804097\" id=\"uuid-9475e9a6-46cb-4562-960e-7910f9094a7a\" stroke=\"#000000\" stroke-width=\"1\" stroke-opacity=\"1\" stroke-linecap=\"butt\" stroke-dasharray=\"none\" opacity=\"0\"></line><line x1=\"2762.4561134087153\" y1=\"1818.9680448121455\" x2=\"2759.4119319764286\" y2=\"1825.932206080151\" id=\"uuid-70781dbd-b5a7-467e-b46f-caffb7170c0c\" stroke=\"#000000\" stroke-width=\"1\" stroke-opacity=\"1\" stroke-linecap=\"butt\" stroke-dasharray=\"none\" opacity=\"0\"></line><line x1=\"2764.719055744154\" y1=\"1814.508023589311\" x2=\"2761.360627817924\" y2=\"1821.3262011041452\" id=\"uuid-ddb68574-9377-4465-98ac-3705193971e2\" stroke=\"#000000\" stroke-width=\"1\" stroke-opacity=\"1\" stroke-linecap=\"butt\" stroke-dasharray=\"none\" opacity=\"0\"></line><line x1=\"2767.1829236536105\" y1=\"1810.155776784912\" x2=\"2763.517229392919\" y2=\"1816.81379964058\" id=\"uuid-e871e5de-aefe-4876-9e54-95d70a4339f3\" stroke=\"#000000\" stroke-width=\"1\" stroke-opacity=\"1\" stroke-linecap=\"butt\" stroke-dasharray=\"none\" opacity=\"0\"></line><line x1=\"2769.842596231909\" y1=\"1805.9203501124382\" x2=\"2765.877254418851\" y2=\"1812.4043802685276\" id=\"uuid-83f73a6f-8f49-42c5-9f4a-acb73470c615\" stroke=\"#000000\" stroke-width=\"1\" stroke-opacity=\"1\" stroke-linecap=\"butt\" stroke-dasharray=\"none\" opacity=\"0\"></line><line x1=\"2772.6925456132813\" y1=\"1801.810546486318\" x2=\"2768.4357978176818\" y2=\"1808.1071075289922\" id=\"uuid-6c2710ff-da98-4eb0-aca2-ae0f699d4046\" stroke=\"#000000\" stroke-width=\"1\" stroke-opacity=\"1\" stroke-linecap=\"butt\" stroke-dasharray=\"none\" opacity=\"0\"></line><line x1=\"2775.7268484604892\" y1=\"1797.8349077259325\" x2=\"2771.1875419106173\" y2=\"1803.9309128773207\" id=\"uuid-d89b9149-5d5a-4236-96cc-95d5f9d5161b\" stroke=\"#000000\" stroke-width=\"1\" stroke-opacity=\"1\" stroke-linecap=\"butt\" stroke-dasharray=\"none\" opacity=\"0\"></line><line x1=\"2778.939198275894\" y1=\"1794.0016968022908\" x2=\"2774.1267674703745\" y2=\"1799.8844761200585\" id=\"uuid-f28c8841-b3c0-4adb-969d-8bdb529f722c\" stroke=\"#000000\" stroke-width=\"1\" stroke-opacity=\"1\" stroke-linecap=\"butt\" stroke-dasharray=\"none\" opacity=\"0\"></line><line x1=\"2782.322918508883\" y1=\"1790.3188806642638\" x2=\"2777.2473656080306\" y2=\"1795.976207374832\" id=\"uuid-b54e5d6d-29e6-4c03-b93b-69328781018d\" stroke=\"#000000\" stroke-width=\"1\" stroke-opacity=\"1\" stroke-linecap=\"butt\" stroke-dasharray=\"none\" opacity=\"0\"></line><line x1=\"2785.870976432424\" y1=\"1786.7941136800712\" x2=\"2780.542850469739\" y2=\"1792.2142295907527\" id=\"uuid-b456d88f-d612-4d38-b52e-27b355841a3b\" stroke=\"#000000\" stroke-width=\"1\" stroke-opacity=\"1\" stroke-linecap=\"butt\" stroke-dasharray=\"none\" opacity=\"0\"></line><line x1=\"2789.5759977598846\" y1=\"1783.4347217284349\" x2=\"2784.0063727169377\" y2=\"1788.6063616656736\" id=\"uuid-3b4c6c95-3659-4eab-ad5e-54d8e7f0e1a3\" stroke=\"#000000\" stroke-width=\"1\" stroke-opacity=\"1\" stroke-linecap=\"butt\" stroke-dasharray=\"none\" opacity=\"0\"></line><line x1=\"2793.430281971761\" y1=\"1780.2476869724685\" x2=\"2787.6307337620174\" y2=\"1785.160102195384\" id=\"uuid-dff49ada-6e2a-4ef1-9c18-5444787487b5\" stroke=\"#000000\" stroke-width=\"1\" stroke-opacity=\"1\" stroke-linecap=\"butt\" stroke-dasharray=\"none\" opacity=\"0\"></line><line x1=\"2797.425818320441\" y1=\"1777.2396333479423\" x2=\"2791.4084007298748\" y2=\"1781.882613888522\" id=\"uuid-6e8ed471-d232-4c85-a9f2-a895dd2f6d0a\" stroke=\"#000000\" stroke-width=\"1\" stroke-opacity=\"1\" stroke-linecap=\"butt\" stroke-dasharray=\"none\" opacity=\"0\"></line><line x1=\"2801.554302479753\" y1=\"1774.4168127960888\" x2=\"2795.3315221142434\" y2=\"1778.7807086795954\" id=\"uuid-44d88a99-1821-4b41-ae24-750b5f3cace2\" stroke=\"#000000\" stroke-width=\"1\" stroke-opacity=\"1\" stroke-linecap=\"butt\" stroke-dasharray=\"none\" opacity=\"0\"></line><line x1=\"2805.807153804679\" y1=\"1771.7850922695634\" x2=\"2799.3919440962736\" y2=\"1775.860833571051\" id=\"uuid-908a0419-50ae-48d2-88d4-a90b998393a0\" stroke=\"#000000\" stroke-width=\"1\" stroke-opacity=\"1\" stroke-linecap=\"butt\" stroke-dasharray=\"none\" opacity=\"0\"></line><line x1=\"2810.175533165377\" y1=\"1769.349941538566\" x2=\"2803.5812274914365\" y2=\"1773.1290572338175\" id=\"uuid-a71b8058-370e-47d4-b2af-7a5d6b43258c\" stroke=\"#000000\" stroke-width=\"1\" stroke-opacity=\"1\" stroke-linecap=\"butt\" stroke-dasharray=\"none\" opacity=\"0\"></line><line x1=\"2814.650361318439\" y1=\"1767.1164218224635\" x2=\"2807.8906652895307\" y2=\"1770.5910573941778\" id=\"uuid-e930946e-315b-4e3e-b06f-9f7a355521c6\" stroke=\"#000000\" stroke-width=\"1\" stroke-opacity=\"1\" stroke-linecap=\"butt\" stroke-dasharray=\"none\" opacity=\"0\"></line><line x1=\"2819.222337777194\" y1=\"1765.08917527055\" x2=\"2812.311300751341\" y2=\"1768.252109033174\" id=\"uuid-ae82cd95-14c8-4e55-8951-d279423c4eb9\" stroke=\"#000000\" stroke-width=\"1\" stroke-opacity=\"1\" stroke-linecap=\"butt\" stroke-dasharray=\"none\" opacity=\"0\"></line><line x1=\"2823.881960141849\" y1=\"1763.2724153137965\" x2=\"2816.8339460243324\" y2=\"1766.1170734230868\" id=\"uuid-d3f15bbf-fdfb-4bc2-a20e-59b04eccca88\" stroke=\"#000000\" stroke-width=\"1\" stroke-opacity=\"1\" stroke-linecap=\"butt\" stroke-dasharray=\"none\" opacity=\"0\"></line><line x1=\"2828.6195438492855\" y1=\"1761.669917907656\" x2=\"2821.4492012386913\" y2=\"1764.190388023758\" id=\"uuid-1422c7fa-7f7e-46e6-a1ce-a49254db009c\" stroke=\"#000000\" stroke-width=\"1\" stroke-opacity=\"1\" stroke-linecap=\"butt\" stroke-dasharray=\"none\" opacity=\"0\"></line><line x1=\"2833.425242301463\" y1=\"1760.285013684111\" x2=\"2826.1474740440226\" y2=\"1762.4760572597747\" id=\"uuid-647c0564-fa37-4f54-975f-b13fc75f00f1\" stroke=\"#000000\" stroke-width=\"1\" stroke-opacity=\"1\" stroke-linecap=\"butt\" stroke-dasharray=\"none\" opacity=\"0\"></line><line x1=\"2838.289067330598\" y1=\"1759.120581029288\" x2=\"2830.918999546098\" y2=\"1760.977644197666\" id=\"uuid-cc76490a-2b40-4d87-919f-cb5087250928\" stroke=\"#000000\" stroke-width=\"1\" stroke-opacity=\"1\" stroke-linecap=\"butt\" stroke-dasharray=\"none\" opacity=\"0\"></line><line x1=\"2843.2009099585775\" y1=\"1758.1790401010146\" x2=\"2835.7538606022226\" y2=\"1759.6982631404258\" id=\"uuid-bec263a2-6608-4460-84b5-65fa6e03703d\" stroke=\"#000000\" stroke-width=\"1\" stroke-opacity=\"1\" stroke-linecap=\"butt\" stroke-dasharray=\"none\" opacity=\"0\"></line><line x1=\"2848.1505614074727\" y1=\"1757.4623477987643\" x2=\"2840.642008433031\" y2=\"1758.6405731547402\" id=\"uuid-defd7a91-33ad-4f86-9394-3121b144c5e2\" stroke=\"#000000\" stroke-width=\"1\" stroke-opacity=\"1\" stroke-linecap=\"butt\" stroke-dasharray=\"none\" opacity=\"0\"></line><line x1=\"2853.127734317467\" y1=\"1756.971993696432\" x2=\"2845.5732835078798\" y2=\"1757.8067725443832\" id=\"uuid-9d493a8d-7d1d-4986-bd65-67b01b177f69\" stroke=\"#000000\" stroke-width=\"1\" stroke-opacity=\"1\" stroke-linecap=\"butt\" stroke-dasharray=\"none\" opacity=\"0\"></line><line x1=\"2858.122084128116\" y1=\"1756.7089969464055\" x2=\"2850.5374366604237\" y2=\"1757.1985942812573\" id=\"uuid-0b4d489e-f5f4-450d-9b1a-d2d73a8d37f1\" stroke=\"#000000\" stroke-width=\"1\" stroke-opacity=\"1\" stroke-linecap=\"butt\" stroke-dasharray=\"none\" opacity=\"0\"></line><line x1=\"2863.12323057849\" y1=\"1756.6739041613544\" x2=\"2855.524150390495\" y2=\"1756.8173024035873\" id=\"uuid-45174e02-37bb-4b8c-8fd2-51980ce4b81d\" stroke=\"#000000\" stroke-width=\"1\" stroke-opacity=\"1\" stroke-linecap=\"butt\" stroke-dasharray=\"none\" opacity=\"0\"></line><line x1=\"2868.120779281519\" y1=\"1756.8667882781544\" x2=\"2860.5230603079995\" y2=\"1756.6636893887376\" id=\"uuid-6b9b956a-35b7-4d7a-85e7-61d55e6ffb92\" stroke=\"#000000\" stroke-width=\"1\" stroke-opacity=\"1\" stroke-linecap=\"butt\" stroke-dasharray=\"none\" opacity=\"0\"></line><line x1=\"2873.1043433276914\" y1=\"1757.2872484062905\" x2=\"2865.5237766742775\" y2=\"1756.7380745061314\" id=\"uuid-cd7e6578-02b6-4397-83a9-968f4f522982\" stroke=\"#000000\" stroke-width=\"1\" stroke-opacity=\"1\" stroke-linecap=\"butt\" stroke-dasharray=\"none\" opacity=\"0\"></line><line x1=\"2878.06356487322\" y1=\"1757.934410661073\" x2=\"2870.515905996146\" y2=\"1757.0403031536755\" id=\"uuid-ffaac742-caac-4474-b766-02b8561c1b53\" stroke=\"#000000\" stroke-width=\"1\" stroke-opacity=\"1\" stroke-linecap=\"butt\" stroke-dasharray=\"none\" opacity=\"0\"></line><line x1=\"2882.988136667793\" y1=\"1758.8069299799158\" x2=\"2875.489072627741\" y2=\"1757.5697471790904\" id=\"uuid-41a64359-b480-4764-99c8-8ae84afb70da\" stroke=\"#000000\" stroke-width=\"1\" stroke-opacity=\"1\" stroke-linecap=\"butt\" stroke-dasharray=\"none\" opacity=\"0\"></line><line x1=\"2887.8678234771683\" y1=\"1759.9029929179183\" x2=\"2880.43294033527\" y2=\"1758.3253061854598\" id=\"uuid-7dbbae55-98f6-49c4-ab7c-fe3c8e7a4ad1\" stroke=\"#000000\" stroke-width=\"1\" stroke-opacity=\"1\" stroke-linecap=\"butt\" stroke-dasharray=\"none\" opacity=\"0\"></line><line x1=\"2892.692483356097\" y1=\"1761.2203214169313\" x2=\"2885.33723377985\" y2=\"1759.3054098182959\" id=\"uuid-410906a2-4e53-4eea-a087-91615afc9b86\" stroke=\"#000000\" stroke-width=\"1\" stroke-opacity=\"1\" stroke-linecap=\"butt\" stroke-dasharray=\"none\" opacity=\"0\"></line><line x1=\"2897.452088727349\" y1=\"1762.7561775402712\" x2=\"2890.1917598737814\" y2=\"1760.5080210293693\" id=\"uuid-6d31286b-4d94-4e67-b549-c8e61ebe8419\" stroke=\"#000000\" stroke-width=\"1\" stroke-opacity=\"1\" stroke-linecap=\"butt\" stroke-dasharray=\"none\" opacity=\"0\"></line><line x1=\"2902.13674722304\" y1=\"1764.5073691632556\" x2=\"2894.986428965866\" y2=\"1761.930640310506\" id=\"uuid-8d9ebef1-169b-445f-8707-ec271d88dfb4\" stroke=\"#000000\" stroke-width=\"1\" stroke-opacity=\"1\" stroke-linecap=\"butt\" stroke-dasharray=\"none\" opacity=\"0\"></line><line x1=\"2906.736722244934\" y1=\"1766.4702566077124\" x2=\"2899.7112758117514\" y2=\"1763.5703108885734\" id=\"uuid-5c7caa25-9d10-4719-9129-a252656d5de4\" stroke=\"#000000\" stroke-width=\"1\" stroke-opacity=\"1\" stroke-linecap=\"butt\" stroke-dasharray=\"none\" opacity=\"0\"></line><line x1=\"2911.242453201001\" y1=\"1768.6407602066945\" x2=\"2904.3564802857013\" y2=\"1765.4236248708348\" id=\"uuid-c9dc55ef-f9c1-4e50-991f-cba1abb2ff92\" stroke=\"#000000\" stroke-width=\"1\" stroke-opacity=\"1\" stroke-linecap=\"butt\" stroke-dasharray=\"none\" opacity=\"0\"></line><line x1=\"2915.6445753761577\" y1=\"1771.0143687836596\" x2=\"2908.912387790754\" y2=\"1767.4867303279214\" id=\"uuid-64c5f30f-9deb-4046-b0e4-62a5259df26b\" stroke=\"#000000\" stroke-width=\"1\" stroke-opacity=\"1\" stroke-linecap=\"butt\" stroke-dasharray=\"none\" opacity=\"0\"></line><line x1=\"2919.9339393959012\" y1=\"1773.5861490285067\" x2=\"2913.369529324844\" y2=\"1769.7553392996808\" id=\"uuid-2944428e-d296-4571-bd17-0b536ae6ee6d\" stroke=\"#000000\" stroke-width=\"1\" stroke-opacity=\"1\" stroke-linecap=\"butt\" stroke-dasharray=\"none\" opacity=\"0\"></line><line x1=\"2924.1016302423736\" y1=\"1776.3507557509693\" x2=\"2917.7186411611838\" y2=\"1772.224736707281\" id=\"uuid-46e1163b-9eae-444c-864a-834768dea595\" stroke=\"#000000\" stroke-width=\"1\" stroke-opacity=\"1\" stroke-linecap=\"butt\" stroke-dasharray=\"none\" opacity=\"0\"></line><line x1=\"2928.1389857833456\" y1=\"1779.3024429900643\" x2=\"2921.950684102004\" y2=\"1774.8897901530327\" id=\"uuid-fc4d74d5-7ce7-4e9a-834a-75a99687a753\" stroke=\"#000000\" stroke-width=\"1\" stroke-opacity=\"1\" stroke-linecap=\"butt\" stroke-dasharray=\"none\" opacity=\"0\"></line><line x1=\"2932.037614775599\" y1=\"1782.435075956503\" x2=\"2926.0568622656256\" y2=\"1777.7449605875681\" id=\"uuid-b47ea186-9b1e-4796-8fc0-f408f1c9d4dc\" stroke=\"#000000\" stroke-width=\"1\" stroke-opacity=\"1\" stroke-linecap=\"butt\" stroke-dasharray=\"none\" opacity=\"0\"></line><line x1=\"2935.2689613619696\" y1=\"1776.9863163447128\" x2=\"2930.136364661853\" y2=\"1782.591354356533\" id=\"uuid-1b63ddb9-b265-4f8c-bd37-15de3d5b830f\" stroke=\"#000000\" stroke-width=\"1\" stroke-opacity=\"1\" stroke-linecap=\"butt\" stroke-dasharray=\"none\" opacity=\"0\"></line><line x1=\"2938.6456697173094\" y1=\"1773.2987913369357\" x2=\"2933.5130730171927\" y2=\"1778.9038293487567\" id=\"uuid-e506dd1d-5f43-4a37-a4bc-fb0b014424c9\" stroke=\"#000000\" stroke-width=\"1\" stroke-opacity=\"1\" stroke-linecap=\"butt\" stroke-dasharray=\"none\" opacity=\"0\"></line><line x1=\"2942.0223780726487\" y1=\"1769.6112663291592\" x2=\"2936.8897813725325\" y2=\"1775.2163043409798\" id=\"uuid-b16745bf-c365-4b5a-9fa0-ed768c4068f3\" stroke=\"#000000\" stroke-width=\"1\" stroke-opacity=\"1\" stroke-linecap=\"butt\" stroke-dasharray=\"none\" opacity=\"0\"></line><line x1=\"2945.3990864279885\" y1=\"1765.9237413213825\" x2=\"2940.2664897278723\" y2=\"1771.5287793332031\" id=\"uuid-4bb1d3ad-84f1-4255-a466-91dc24d2bdac\" stroke=\"#000000\" stroke-width=\"1\" stroke-opacity=\"1\" stroke-linecap=\"butt\" stroke-dasharray=\"none\" opacity=\"0\"></line><line x1=\"2947.0456649046605\" y1=\"1761.110428402964\" x2=\"2958.1414184365694\" y2=\"1735.7410938548562\" id=\"uuid-74a9ca5f-551c-4046-abed-fd0cafa8ee70\" stroke=\"#000000\" stroke-width=\"1\" stroke-opacity=\"1\" stroke-linecap=\"butt\" stroke-dasharray=\"none\" opacity=\"1\"></line><line x1=\"2963.225635786526\" y1=\"1724.2124661711648\" x2=\"2974.47597712478\" y2=\"1698.911306086545\" id=\"uuid-d2d752f6-ef60-4852-bf21-8defc6ab960c\" stroke=\"#000000\" stroke-width=\"1\" stroke-opacity=\"1\" stroke-linecap=\"butt\" stroke-dasharray=\"none\" opacity=\"1\"></line><line x1=\"2977.597353075195\" y1=\"1686.879836335955\" x2=\"2976.9197693456167\" y2=\"1694.4495708286179\" id=\"uuid-56224a8c-e035-4fb3-9f1e-49add9742d5c\" stroke=\"#000000\" stroke-width=\"1\" stroke-opacity=\"1\" stroke-linecap=\"butt\" stroke-dasharray=\"none\" opacity=\"0\"></line><line x1=\"2978.043131844654\" y1=\"1681.8997478539397\" x2=\"2977.365548115076\" y2=\"1689.4694823466027\" id=\"uuid-1ff007e5-ad8a-4303-b363-d205c1e13562\" stroke=\"#000000\" stroke-width=\"1\" stroke-opacity=\"1\" stroke-linecap=\"butt\" stroke-dasharray=\"none\" opacity=\"0\"></line><line x1=\"2974.186182743325\" y1=\"1678.1255896817993\" x2=\"2978.7280130069566\" y2=\"1684.2796033705604\" id=\"uuid-56059f54-abc0-4341-b3d7-d47a07f69734\" stroke=\"#000000\" stroke-width=\"1\" stroke-opacity=\"1\" stroke-linecap=\"butt\" stroke-dasharray=\"none\" opacity=\"0\"></line><line x1=\"2974.030463584118\" y1=\"1672.9836564480006\" x2=\"2975.191709035248\" y2=\"1680.5435252052825\" id=\"uuid-271121d4-6788-48d3-840f-cae7c410ae96\" stroke=\"#000000\" stroke-width=\"1\" stroke-opacity=\"1\" stroke-linecap=\"butt\" stroke-dasharray=\"none\" opacity=\"0\"></line><line x1=\"2976.2824214109514\" y1=\"1668.3584632862448\" x2=\"2973.796992922721\" y2=\"1675.5919100341644\" id=\"uuid-5be3ce93-55cc-4aac-a7b2-ef895e41ba32\" stroke=\"#000000\" stroke-width=\"1\" stroke-opacity=\"1\" stroke-linecap=\"butt\" stroke-dasharray=\"none\" opacity=\"0\"></line><line x1=\"2980.4260400006565\" y1=\"1665.3098323114561\" x2=\"2974.863451533838\" y2=\"1670.5593766892016\" id=\"uuid-ef64ef67-277a-48ae-9c1e-aabacfa1f318\" stroke=\"#000000\" stroke-width=\"1\" stroke-opacity=\"1\" stroke-linecap=\"butt\" stroke-dasharray=\"none\" opacity=\"0\"></line><line x1=\"2980.0069651418253\" y1=\"1659.960483694076\" x2=\"2979.3293808599738\" y2=\"1667.5302181373036\" id=\"uuid-ffc6e352-59c1-438c-91aa-3262a3ad9efa\" stroke=\"#000000\" stroke-width=\"1\" stroke-opacity=\"1\" stroke-linecap=\"butt\" stroke-dasharray=\"none\" opacity=\"0\"></line><line x1=\"2980.452744274622\" y1=\"1654.980395244584\" x2=\"2979.7751599927706\" y2=\"1662.5501296878117\" id=\"uuid-ba1edc42-5a21-45d6-9283-271f504437c7\" stroke=\"#000000\" stroke-width=\"1\" stroke-opacity=\"1\" stroke-linecap=\"butt\" stroke-dasharray=\"none\" opacity=\"0\"></line><line x1=\"2980.898524019239\" y1=\"1650.0003068498577\" x2=\"2980.6018593559857\" y2=\"1653.3145369964805\" id=\"uuid-fc1d8efd-baa3-47ce-993e-02bce177f41e\" stroke=\"#000000\" stroke-width=\"1\" stroke-opacity=\"1\" stroke-linecap=\"butt\" stroke-dasharray=\"none\" opacity=\"0\"></line><line x1=\"2981.7252246060953\" y1=\"1640.7647142680573\" x2=\"2981.0476388481056\" y2=\"1648.3344485791524\" id=\"uuid-9499cb37-8415-4927-932b-48cff469600f\" stroke=\"#000000\" stroke-width=\"1\" stroke-opacity=\"1\" stroke-linecap=\"butt\" stroke-dasharray=\"none\" opacity=\"0\"></line><line x1=\"2982.171004710036\" y1=\"1635.7846259054947\" x2=\"2981.4934189520463\" y2=\"1643.35436021659\" id=\"uuid-94a30a0b-22f9-45ab-a7dc-6c108174648e\" stroke=\"#000000\" stroke-width=\"1\" stroke-opacity=\"1\" stroke-linecap=\"butt\" stroke-dasharray=\"none\" opacity=\"0\"></line><line x1=\"2982.6167848139767\" y1=\"1630.8045375429324\" x2=\"2981.939199055987\" y2=\"1638.3742718540275\" id=\"uuid-2f2a5017-8be3-4046-b3a1-4701a25d9300\" stroke=\"#000000\" stroke-width=\"1\" stroke-opacity=\"1\" stroke-linecap=\"butt\" stroke-dasharray=\"none\" opacity=\"0\"></line><line x1=\"2983.0625649179174\" y1=\"1625.8244491803698\" x2=\"2982.3849791599278\" y2=\"1633.394183491465\" id=\"uuid-7522ee2d-92f4-4f0f-88a6-b79ee8a64c06\" stroke=\"#000000\" stroke-width=\"1\" stroke-opacity=\"1\" stroke-linecap=\"butt\" stroke-dasharray=\"none\" opacity=\"0\"></line><line x1=\"2983.508345021858\" y1=\"1620.8443608178072\" x2=\"2982.8307592638685\" y2=\"1628.4140951289025\" id=\"uuid-a23798ec-f89a-495f-8532-46e92e092ddd\" stroke=\"#000000\" stroke-width=\"1\" stroke-opacity=\"1\" stroke-linecap=\"butt\" stroke-dasharray=\"none\" opacity=\"0\"></line><line x1=\"2979.6513969318657\" y1=\"1617.070201612146\" x2=\"2984.1932255464462\" y2=\"1623.2242165179507\" id=\"uuid-e6e1837b-359e-496c-ba45-58d23512bcbc\" stroke=\"#000000\" stroke-width=\"1\" stroke-opacity=\"1\" stroke-linecap=\"butt\" stroke-dasharray=\"none\" opacity=\"0\"></line><line x1=\"2979.495679150509\" y1=\"1611.92826833662\" x2=\"2980.65692257587\" y2=\"1619.4881374050733\" id=\"uuid-f6ad6d12-c861-4eb9-8034-24cd30ff94f7\" stroke=\"#000000\" stroke-width=\"1\" stroke-opacity=\"1\" stroke-linecap=\"butt\" stroke-dasharray=\"none\" opacity=\"0\"></line><line x1=\"2981.7476382167247\" y1=\"1607.303075778307\" x2=\"2979.2622077901956\" y2=\"1614.5365218602224\" id=\"uuid-1e9a5a71-73d8-422e-a72c-93ab8ca8bf2d\" stroke=\"#000000\" stroke-width=\"1\" stroke-opacity=\"1\" stroke-linecap=\"butt\" stroke-dasharray=\"none\" opacity=\"0\"></line><line x1=\"2985.891257623351\" y1=\"1604.2544459138564\" x2=\"2980.328667749847\" y2=\"1609.503988801032\" id=\"uuid-1a35ec1f-81d3-46bf-ac32-7b86c368920a\" stroke=\"#000000\" stroke-width=\"1\" stroke-opacity=\"1\" stroke-linecap=\"butt\" stroke-dasharray=\"none\" opacity=\"0\"></line><line x1=\"2985.472184197949\" y1=\"1598.9050971841798\" x2=\"2984.7945978876865\" y2=\"1606.4748314458395\" id=\"uuid-8fe0cd06-0ce8-4e8e-8c73-99287c0776a6\" stroke=\"#000000\" stroke-width=\"1\" stroke-opacity=\"1\" stroke-linecap=\"butt\" stroke-dasharray=\"none\" opacity=\"0\"></line><line x1=\"2985.9179646652274\" y1=\"1593.9250088541405\" x2=\"2985.2403783549644\" y2=\"1601.4947431158002\" id=\"uuid-53240307-078b-42cd-89c9-ace34808be25\" stroke=\"#000000\" stroke-width=\"1\" stroke-opacity=\"1\" stroke-linecap=\"butt\" stroke-dasharray=\"none\" opacity=\"0\"></line><line x1=\"2986.3637451325053\" y1=\"1588.9449205241012\" x2=\"2985.6861588222428\" y2=\"1596.514654785761\" id=\"uuid-794cfca4-60a6-4b9d-b6f8-fed13a14f210\" stroke=\"#000000\" stroke-width=\"1\" stroke-opacity=\"1\" stroke-linecap=\"butt\" stroke-dasharray=\"none\" opacity=\"0\"></line><line x1=\"2981.479876986027\" y1=\"1586.121915468572\" x2=\"2987.2525096596755\" y2=\"1591.1074192335495\" id=\"uuid-f376ee65-7ece-4856-9679-178f9dfa51cf\" stroke=\"#000000\" stroke-width=\"1\" stroke-opacity=\"1\" stroke-linecap=\"butt\" stroke-dasharray=\"none\" opacity=\"0\"></line><line x1=\"2979.4923370686547\" y1=\"1581.4455227531591\" x2=\"2983.115038408209\" y2=\"1588.1577929190464\" id=\"uuid-1abf57c0-a57a-4b89-870a-2418e9173740\" stroke=\"#000000\" stroke-width=\"1\" stroke-opacity=\"1\" stroke-linecap=\"butt\" stroke-dasharray=\"none\" opacity=\"0\"></line><line x1=\"2979.297462642772\" y1=\"1576.3680245788557\" x2=\"2980.2967460614545\" y2=\"1583.9297683211823\" id=\"uuid-4f7fab68-8bb7-4231-a4d0-417ff888ff6b\" stroke=\"#000000\" stroke-width=\"1\" stroke-opacity=\"1\" stroke-linecap=\"butt\" stroke-dasharray=\"none\" opacity=\"0\"></line><line x1=\"2973.9177267043315\" y1=\"1574.709684295417\" x2=\"2980.6173691295194\" y2=\"1578.297830247664\" id=\"uuid-4860acfd-6e6f-478a-a085-d6d85b25cec5\" stroke=\"#000000\" stroke-width=\"1\" stroke-opacity=\"1\" stroke-linecap=\"butt\" stroke-dasharray=\"none\" opacity=\"0\"></line><line x1=\"2969.5100672140766\" y1=\"1572.349061958413\" x2=\"2976.2097096392645\" y2=\"1575.9372079106597\" id=\"uuid-09b0e7db-78f7-48bc-b615-c4ac5e0a1e5b\" stroke=\"#000000\" stroke-width=\"1\" stroke-opacity=\"1\" stroke-linecap=\"butt\" stroke-dasharray=\"none\" opacity=\"0\"></line><line x1=\"2965.1024077238217\" y1=\"1569.988439621409\" x2=\"2971.802050149009\" y2=\"1573.5765855736552\" id=\"uuid-301ccbaa-afaf-4bba-a9c8-a5c885251d9c\" stroke=\"#000000\" stroke-width=\"1\" stroke-opacity=\"1\" stroke-linecap=\"butt\" stroke-dasharray=\"none\" opacity=\"0\"></line><line x1=\"2960.6947482335663\" y1=\"1567.6278172844047\" x2=\"2967.3943906587538\" y2=\"1571.2159632366509\" id=\"uuid-39fb7c3b-0bc4-4ea2-bf0c-f76bd8638189\" stroke=\"#000000\" stroke-width=\"1\" stroke-opacity=\"1\" stroke-linecap=\"butt\" stroke-dasharray=\"none\" opacity=\"0\"></line><line x1=\"2956.2870890333215\" y1=\"1565.2671944059043\" x2=\"2959.22036973134\" y2=\"1566.83817999904\" id=\"uuid-0daa1149-8362-4248-9ea2-70a88036fca1\" stroke=\"#000000\" stroke-width=\"1\" stroke-opacity=\"1\" stroke-linecap=\"butt\" stroke-dasharray=\"none\" opacity=\"0\"></line><line x1=\"2948.1130686859287\" y1=\"1560.8894100853015\" x2=\"2954.8127104114083\" y2=\"1564.4775573440143\" id=\"uuid-852c504a-7e80-488b-8dce-0997714f6bde\" stroke=\"#000000\" stroke-width=\"1\" stroke-opacity=\"1\" stroke-linecap=\"butt\" stroke-dasharray=\"none\" opacity=\"0\"></line><line x1=\"2943.7054096560073\" y1=\"1558.5287868887801\" x2=\"2950.4050513814877\" y2=\"1562.1169341474927\" id=\"uuid-3ca2968a-bafe-49d4-b6f2-d55871447b01\" stroke=\"#000000\" stroke-width=\"1\" stroke-opacity=\"1\" stroke-linecap=\"butt\" stroke-dasharray=\"none\" opacity=\"0\"></line><line x1=\"2939.297750626087\" y1=\"1556.1681636922585\" x2=\"2945.9973923515663\" y2=\"1559.7563109509713\" id=\"uuid-26261bf2-8664-4175-8225-4a85156a1c2d\" stroke=\"#000000\" stroke-width=\"1\" stroke-opacity=\"1\" stroke-linecap=\"butt\" stroke-dasharray=\"none\" opacity=\"0\"></line><line x1=\"2934.8900915961653\" y1=\"1553.8075404957374\" x2=\"2941.5897333216453\" y2=\"1557.3956877544495\" id=\"uuid-0fad6b56-6e2c-43ae-86fe-60eac7001285\" stroke=\"#000000\" stroke-width=\"1\" stroke-opacity=\"1\" stroke-linecap=\"butt\" stroke-dasharray=\"none\" opacity=\"0\"></line><line x1=\"2930.535826164128\" y1=\"1557.4933011199446\" x2=\"2937.191280893031\" y2=\"1553.776102381381\" id=\"uuid-c3360aa4-356a-4327-b7b4-bf3fcbf3fc39\" stroke=\"#000000\" stroke-width=\"1\" stroke-opacity=\"1\" stroke-linecap=\"butt\" stroke-dasharray=\"none\" opacity=\"0\"></line><line x1=\"2925.487987314043\" y1=\"1557.9491615850527\" x2=\"2932.9938242688017\" y2=\"1556.6168494147826\" id=\"uuid-882e651d-46f7-4b5e-ad25-983186ce32ce\" stroke=\"#000000\" stroke-width=\"1\" stroke-opacity=\"1\" stroke-linecap=\"butt\" stroke-dasharray=\"none\" opacity=\"0\"></line><line x1=\"2920.569273336699\" y1=\"1556.726566546151\" x2=\"2928.097468349139\" y2=\"1557.9261181145002\" id=\"uuid-f49568e6-8388-4335-a858-1d8b94fabd35\" stroke=\"#000000\" stroke-width=\"1\" stroke-opacity=\"1\" stroke-linecap=\"butt\" stroke-dasharray=\"none\" opacity=\"0\"></line><line x1=\"2916.3223038059164\" y1=\"1553.9603894685447\" x2=\"2923.0423662258167\" y2=\"1557.5594734052002\" id=\"uuid-d5986134-c55f-42c0-9355-d15b4f9eaca8\" stroke=\"#000000\" stroke-width=\"1\" stroke-opacity=\"1\" stroke-linecap=\"butt\" stroke-dasharray=\"none\" opacity=\"0\"></line><line x1=\"2913.2155932170376\" y1=\"1549.9557877234236\" x2=\"2918.386183453779\" y2=\"1555.5573625657498\" id=\"uuid-3c40b0c1-2c40-4ce7-a19c-e2696d0d8bad\" stroke=\"#000000\" stroke-width=\"1\" stroke-opacity=\"1\" stroke-linecap=\"butt\" stroke-dasharray=\"none\" opacity=\"0\"></line><line x1=\"2911.591865701512\" y1=\"1545.1545384302296\" x2=\"2914.642577855585\" y2=\"1552.140653191916\" id=\"uuid-5f95430c-5c51-4e0d-a855-decb45ccfbd2\" stroke=\"#000000\" stroke-width=\"1\" stroke-opacity=\"1\" stroke-linecap=\"butt\" stroke-dasharray=\"none\" opacity=\"0\"></line><line x1=\"2911.6302466031843\" y1=\"1540.0863027681419\" x2=\"2912.224534143013\" y2=\"1547.686267664802\" id=\"uuid-4db3a483-9c07-42a4-bd39-b15244ad0660\" stroke=\"#000000\" stroke-width=\"1\" stroke-opacity=\"1\" stroke-linecap=\"butt\" stroke-dasharray=\"none\" opacity=\"0\"></line><line x1=\"2906.1797476015095\" y1=\"1538.4310557556237\" x2=\"2912.8793894056216\" y2=\"1542.0192028675174\" id=\"uuid-e165b72c-e0ee-4a6f-8f47-9b5ecc4f5bdf\" stroke=\"#000000\" stroke-width=\"1\" stroke-opacity=\"1\" stroke-linecap=\"butt\" stroke-dasharray=\"none\" opacity=\"0\"></line><line x1=\"2901.7720885198564\" y1=\"1536.070432655694\" x2=\"2908.471730323969\" y2=\"1539.6585797675873\" id=\"uuid-7bc476d8-b526-41da-ac2d-735d8bc92b5b\" stroke=\"#000000\" stroke-width=\"1\" stroke-opacity=\"1\" stroke-linecap=\"butt\" stroke-dasharray=\"none\" opacity=\"0\"></line><line x1=\"2897.3644294382034\" y1=\"1533.7098095557642\" x2=\"2904.064071242316\" y2=\"1537.2979566676574\" id=\"uuid-a71d5169-858a-445e-8f7e-c87383bcad6d\" stroke=\"#000000\" stroke-width=\"1\" stroke-opacity=\"1\" stroke-linecap=\"butt\" stroke-dasharray=\"none\" opacity=\"0\"></line><line x1=\"2892.9538818828105\" y1=\"1531.3545859996289\" x2=\"2899.7696205922834\" y2=\"1534.9963907502536\" id=\"uuid-8078c242-3e0b-4f7e-a362-be6897c775c6\" stroke=\"#000000\" stroke-width=\"1\" stroke-opacity=\"1\" stroke-linecap=\"butt\" stroke-dasharray=\"none\" opacity=\"0\"></line><line x1=\"2892.386335192975\" y1=\"1525.9980605066646\" x2=\"2894.6270513836216\" y2=\"1533.3937502615456\" id=\"uuid-90d6de49-b14d-4dad-bdc2-da3478af8bb8\" stroke=\"#000000\" stroke-width=\"1\" stroke-opacity=\"1\" stroke-linecap=\"butt\" stroke-dasharray=\"none\" opacity=\"0\"></line><line x1=\"2895.7746900068473\" y1=\"1521.810755137191\" x2=\"2892.1262620902185\" y2=\"1528.6229507989906\" id=\"uuid-afa7582d-b823-4437-9081-08fa0bb2fdbb\" stroke=\"#000000\" stroke-width=\"1\" stroke-opacity=\"1\" stroke-linecap=\"butt\" stroke-dasharray=\"none\" opacity=\"0\"></line><line x1=\"2901.1317646238513\" y1=\"1521.248415249068\" x2=\"2893.7339003903217\" y2=\"1523.4819417834415\" id=\"uuid-0ce40aed-9094-4a06-bf55-1a2d8e4f36d5\" stroke=\"#000000\" stroke-width=\"1\" stroke-opacity=\"1\" stroke-linecap=\"butt\" stroke-dasharray=\"none\" opacity=\"0\"></line><line x1=\"2905.3157745402027\" y1=\"1524.6408385159662\" x2=\"2898.5071283621087\" y2=\"1520.985790880297\" id=\"uuid-986499c6-f74a-4908-8e11-3c1e7e64cdf0\" stroke=\"#000000\" stroke-width=\"1\" stroke-opacity=\"1\" stroke-linecap=\"butt\" stroke-dasharray=\"none\" opacity=\"0\"></line><line x1=\"2909.6115355271513\" y1=\"1526.939957825773\" x2=\"2902.9118937230387\" y2=\"1523.3518107138798\" id=\"uuid-03efe1a6-a70d-4741-8225-62ae4c851679\" stroke=\"#000000\" stroke-width=\"1\" stroke-opacity=\"1\" stroke-linecap=\"butt\" stroke-dasharray=\"none\" opacity=\"0\"></line><line x1=\"2914.0191946088044\" y1=\"1529.300580925703\" x2=\"2907.3195528046917\" y2=\"1525.7124338138096\" id=\"uuid-57f4536a-1012-490a-af42-26ab7b5e4e83\" stroke=\"#000000\" stroke-width=\"1\" stroke-opacity=\"1\" stroke-linecap=\"butt\" stroke-dasharray=\"none\" opacity=\"0\"></line><line x1=\"2918.426853690457\" y1=\"1531.6612040256332\" x2=\"2911.727211886345\" y2=\"1528.0730569137393\" id=\"uuid-5fa5d15f-9b01-43ce-a9e2-4c8b45723f0b\" stroke=\"#000000\" stroke-width=\"1\" stroke-opacity=\"1\" stroke-linecap=\"butt\" stroke-dasharray=\"none\" opacity=\"0\"></line><line x1=\"2922.8550632840743\" y1=\"1533.983133371783\" x2=\"2919.8376637815077\" y2=\"1532.3939991268276\" id=\"uuid-6149fc3d-d0c2-409e-b520-cae5c1788743\" stroke=\"#000000\" stroke-width=\"1\" stroke-opacity=\"1\" stroke-linecap=\"butt\" stroke-dasharray=\"none\" opacity=\"0\"></line><line x1=\"2930.9655151466463\" y1=\"1538.3040756457237\" x2=\"2927.9592399654707\" y2=\"1536.6939958521646\" id=\"uuid-70455844-3b61-4557-aa37-f016e01e1463\" stroke=\"#000000\" stroke-width=\"1\" stroke-opacity=\"1\" stroke-linecap=\"butt\" stroke-dasharray=\"none\" opacity=\"0\"></line><line x1=\"2939.045721649086\" y1=\"1542.681316149484\" x2=\"2936.050716182446\" y2=\"1541.0503686759632\" id=\"uuid-fef71b89-9c80-4e08-8fe5-5dbbf003f8a9\" stroke=\"#000000\" stroke-width=\"1\" stroke-opacity=\"1\" stroke-linecap=\"butt\" stroke-dasharray=\"none\" opacity=\"0\"></line><line x1=\"2947.1371978334705\" y1=\"1547.0376890341352\" x2=\"2940.4375561079905\" y2=\"1543.4495417754229\" id=\"uuid-ffb51fb4-3d4a-4ac3-baf2-13898e3d1d69\" stroke=\"#000000\" stroke-width=\"1\" stroke-opacity=\"1\" stroke-linecap=\"butt\" stroke-dasharray=\"none\" opacity=\"0\"></line><line x1=\"2951.544856863392\" y1=\"1549.3983122306568\" x2=\"2944.8452151379115\" y2=\"1545.8101649719442\" id=\"uuid-8d804850-d506-4def-ba5b-de7abce27a83\" stroke=\"#000000\" stroke-width=\"1\" stroke-opacity=\"1\" stroke-linecap=\"butt\" stroke-dasharray=\"none\" opacity=\"0\"></line><line x1=\"2955.9525158933125\" y1=\"1551.7589354271784\" x2=\"2949.252874167833\" y2=\"1548.1707881684656\" id=\"uuid-5a8c1a3b-1d56-42ea-bfe2-4f2cbd6c4169\" stroke=\"#000000\" stroke-width=\"1\" stroke-opacity=\"1\" stroke-linecap=\"butt\" stroke-dasharray=\"none\" opacity=\"0\"></line><line x1=\"2960.360174923234\" y1=\"1554.1195586236997\" x2=\"2953.6605331977535\" y2=\"1550.5314113649872\" id=\"uuid-8d70a086-5587-469d-ad7b-55be80ee6665\" stroke=\"#000000\" stroke-width=\"1\" stroke-opacity=\"1\" stroke-linecap=\"butt\" stroke-dasharray=\"none\" opacity=\"0\"></line><line x1=\"2965.4360534465645\" y1=\"1554.494904931953\" x2=\"2957.8389811152483\" y2=\"1553.2871767484319\" id=\"uuid-f5d906a5-8778-4591-bd40-38cb082cb11c\" stroke=\"#000000\" stroke-width=\"1\" stroke-opacity=\"1\" stroke-linecap=\"butt\" stroke-dasharray=\"none\" opacity=\"0\"></line><line x1=\"2968.332311036739\" y1=\"1558.9071196818902\" x2=\"2963.116742142612\" y2=\"1553.2527446958163\" id=\"uuid-bc191ad7-aef3-449a-865d-df2b33e1e13c\" stroke=\"#000000\" stroke-width=\"1\" stroke-opacity=\"1\" stroke-linecap=\"butt\" stroke-dasharray=\"none\" opacity=\"0\"></line><line x1=\"2972.941853150714\" y1=\"1560.8579634345515\" x2=\"2966.242210725526\" y2=\"1557.2698174823045\" id=\"uuid-7522273c-7c1f-49bf-b788-3855491e2e5c\" stroke=\"#000000\" stroke-width=\"1\" stroke-opacity=\"1\" stroke-linecap=\"butt\" stroke-dasharray=\"none\" opacity=\"0\"></line><line x1=\"2977.349512640969\" y1=\"1563.2185857715554\" x2=\"2970.6498702157814\" y2=\"1559.6304398193092\" id=\"uuid-aea88823-03e7-44a0-b37c-50cd7a7b2e66\" stroke=\"#000000\" stroke-width=\"1\" stroke-opacity=\"1\" stroke-linecap=\"butt\" stroke-dasharray=\"none\" opacity=\"0\"></line><line x1=\"2981.7571721312243\" y1=\"1565.5792081085597\" x2=\"2975.057529706037\" y2=\"1561.9910621563135\" id=\"uuid-bf003942-ed7e-49c1-b111-d7ad5b478857\" stroke=\"#000000\" stroke-width=\"1\" stroke-opacity=\"1\" stroke-linecap=\"butt\" stroke-dasharray=\"none\" opacity=\"0\"></line><line x1=\"2986.1648316214796\" y1=\"1567.939830445564\" x2=\"2979.465189196292\" y2=\"1564.3516844933179\" id=\"uuid-fdeb64fd-a61d-40cb-ba76-ed2f638022bb\" stroke=\"#000000\" stroke-width=\"1\" stroke-opacity=\"1\" stroke-linecap=\"butt\" stroke-dasharray=\"none\" opacity=\"0\"></line><line x1=\"2990.675087190337\" y1=\"1564.551745393603\" x2=\"2983.8270010757396\" y2=\"1567.9106518142319\" id=\"uuid-e4a5d726-72c0-48c5-8467-02c64a32eeea\" stroke=\"#000000\" stroke-width=\"1\" stroke-opacity=\"1\" stroke-linecap=\"butt\" stroke-dasharray=\"none\" opacity=\"0\"></line><line x1=\"2995.756322886868\" y1=\"1564.5544927943483\" x2=\"2988.1614360325107\" y2=\"1565.2589283449681\" id=\"uuid-f2298e28-dec4-466f-8fc4-e2aaafabfb3a\" stroke=\"#000000\" stroke-width=\"1\" stroke-opacity=\"1\" stroke-linecap=\"butt\" stroke-dasharray=\"none\" opacity=\"0\"></line><line x1=\"3000.5045232757607\" y1=\"1566.3637901217219\" x2=\"2993.155486390765\" y2=\"1564.3216851688735\" id=\"uuid-78f18865-e96a-4779-bce2-7a9333649247\" stroke=\"#000000\" stroke-width=\"1\" stroke-opacity=\"1\" stroke-linecap=\"butt\" stroke-dasharray=\"none\" opacity=\"0\"></line><line x1=\"3004.2990991930833\" y1=\"1569.7431624539154\" x2=\"2998.1564304280364\" y2=\"1565.2214198453196\" id=\"uuid-d0597686-6105-4512-b07e-9a54353e341e\" stroke=\"#000000\" stroke-width=\"1\" stroke-opacity=\"1\" stroke-linecap=\"butt\" stroke-dasharray=\"none\" opacity=\"0\"></line><line x1=\"3009.223648861378\" y1=\"1567.0154414587394\" x2=\"3001.9932524239243\" y2=\"1569.3566734757028\" id=\"uuid-47403f59-a69a-45a8-a0a8-7263589cff56\" stroke=\"#000000\" stroke-width=\"1\" stroke-opacity=\"1\" stroke-linecap=\"butt\" stroke-dasharray=\"none\" opacity=\"0\"></line><line x1=\"3013.980488622861\" y1=\"1565.475157237053\" x2=\"3006.750092185407\" y2=\"1567.8163892540163\" id=\"uuid-b7954827-f9d2-4aee-9de4-c2ae70cc2c4e\" stroke=\"#000000\" stroke-width=\"1\" stroke-opacity=\"1\" stroke-linecap=\"butt\" stroke-dasharray=\"none\" opacity=\"0\"></line><line x1=\"3018.735439139446\" y1=\"1563.9290481456294\" x2=\"3011.3858895540748\" y2=\"1566.316757694475\" id=\"uuid-597c55f4-9820-4d15-8430-c93bda97b31c\" stroke=\"#000000\" stroke-width=\"1\" stroke-opacity=\"1\" stroke-linecap=\"butt\" stroke-dasharray=\"none\" opacity=\"0\"></line><line x1=\"3022.9894617536906\" y1=\"1567.23325246731\" x2=\"3016.1058857557077\" y2=\"1563.7213559031347\" id=\"uuid-ee219a9d-ca25-44f1-9287-56ed344bec8f\" stroke=\"#000000\" stroke-width=\"1\" stroke-opacity=\"1\" stroke-linecap=\"butt\" stroke-dasharray=\"none\" opacity=\"0\"></line><line x1=\"3023.6584872200774\" y1=\"1572.5780517645003\" x2=\"3021.2779225487793\" y2=\"1565.2261848013916\" id=\"uuid-6bb1da07-eb12-4ff1-9447-1e9e390fb962\" stroke=\"#000000\" stroke-width=\"1\" stroke-opacity=\"1\" stroke-linecap=\"butt\" stroke-dasharray=\"none\" opacity=\"0\"></line><line x1=\"3020.3501495565724\" y1=\"1576.8288606882406\" x2=\"3023.868735285848\" y2=\"1569.9487014994415\" id=\"uuid-f0104e11-1a78-4b9a-ab0b-5b2908d7e296\" stroke=\"#000000\" stroke-width=\"1\" stroke-opacity=\"1\" stroke-linecap=\"butt\" stroke-dasharray=\"none\" opacity=\"0\"></line><line x1=\"3015.004702492606\" y1=\"1577.492690702819\" x2=\"3022.358879887549\" y2=\"1575.1192731581793\" id=\"uuid-a73ea258-efef-4416-8288-d982a7c4aa90\" stroke=\"#000000\" stroke-width=\"1\" stroke-opacity=\"1\" stroke-linecap=\"butt\" stroke-dasharray=\"none\" opacity=\"0\"></line><line x1=\"3010.3697601063704\" y1=\"1578.9949626935006\" x2=\"3017.6001565438237\" y2=\"1576.6537306765379\" id=\"uuid-30c1e955-5d5f-4ee2-b5cf-10e5470772bd\" stroke=\"#000000\" stroke-width=\"1\" stroke-opacity=\"1\" stroke-linecap=\"butt\" stroke-dasharray=\"none\" opacity=\"0\"></line><line x1=\"3005.6129203448872\" y1=\"1580.5352469151874\" x2=\"3012.843316782341\" y2=\"1578.194014898224\" id=\"uuid-91c2922b-a2df-4644-9bd3-be542e4ba53d\" stroke=\"#000000\" stroke-width=\"1\" stroke-opacity=\"1\" stroke-linecap=\"butt\" stroke-dasharray=\"none\" opacity=\"0\"></line><line x1=\"3002.956228562677\" y1=\"1585.0876399068509\" x2=\"3006.3342741250112\" y2=\"1580.7904424198443\" id=\"uuid-3f241bca-bb9b-4a2b-8912-45031514a0bf\" stroke=\"#000000\" stroke-width=\"1\" stroke-opacity=\"1\" stroke-linecap=\"butt\" stroke-dasharray=\"none\" opacity=\"0\"></line><line x1=\"2998.4759272789943\" y1=\"1590.6392007038814\" x2=\"3001.9159265124263\" y2=\"1586.3914361932798\" id=\"uuid-82382b82-5dba-4f2a-b7f5-4a2535f85a5c\" stroke=\"#000000\" stroke-width=\"1\" stroke-opacity=\"1\" stroke-linecap=\"butt\" stroke-dasharray=\"none\" opacity=\"0\"></line><line x1=\"2997.3893663978347\" y1=\"1597.5622388838644\" x2=\"2998.0669527080972\" y2=\"1589.9925046222047\" id=\"uuid-b8256aea-41c6-43f1-8a35-5784b2096a21\" stroke=\"#000000\" stroke-width=\"1\" stroke-opacity=\"1\" stroke-linecap=\"butt\" stroke-dasharray=\"none\" opacity=\"0\"></line><line x1=\"2996.9435859305568\" y1=\"1602.5423272139037\" x2=\"2997.6211722408193\" y2=\"1594.972592952244\" id=\"uuid-8b2f2221-2966-4a12-8b3c-86e591eb5196\" stroke=\"#000000\" stroke-width=\"1\" stroke-opacity=\"1\" stroke-linecap=\"butt\" stroke-dasharray=\"none\" opacity=\"0\"></line><line x1=\"2996.4978054632784\" y1=\"1607.522415543943\" x2=\"2997.1753917735414\" y2=\"1599.9526812822833\" id=\"uuid-dcfd74fb-3d9d-4a3d-952b-2810612ac6d3\" stroke=\"#000000\" stroke-width=\"1\" stroke-opacity=\"1\" stroke-linecap=\"butt\" stroke-dasharray=\"none\" opacity=\"0\"></line><line x1=\"2996.107573421767\" y1=\"1612.5072285070084\" x2=\"2996.663855219971\" y2=\"1605.6054188674389\" id=\"uuid-3e754971-5f7a-4b77-8dfe-15091aa446b1\" stroke=\"#000000\" stroke-width=\"1\" stroke-opacity=\"1\" stroke-linecap=\"butt\" stroke-dasharray=\"none\" opacity=\"0\"></line><line x1=\"2995.5960370970997\" y1=\"1618.1599661126536\" x2=\"2996.213370695905\" y2=\"1611.263349190738\" id=\"uuid-3194733c-0ece-469d-acbb-cd74e4b34b20\" stroke=\"#000000\" stroke-width=\"1\" stroke-opacity=\"1\" stroke-linecap=\"butt\" stroke-dasharray=\"none\" opacity=\"0\"></line><line x1=\"2995.0345001618866\" y1=\"1623.8079558541565\" x2=\"2995.712837221006\" y2=\"1616.9170716892547\" id=\"uuid-52544790-923a-47cd-a386-834c7ebd2873\" stroke=\"#000000\" stroke-width=\"1\" stroke-opacity=\"1\" stroke-linecap=\"butt\" stroke-dasharray=\"none\" opacity=\"0\"></line><line x1=\"2994.5339669158902\" y1=\"1629.461678373163\" x2=\"2995.21155267388\" y2=\"1621.8919440620678\" id=\"uuid-f7322005-20a5-4614-8df8-bdf0dd619c43\" stroke=\"#000000\" stroke-width=\"1\" stroke-opacity=\"1\" stroke-linecap=\"butt\" stroke-dasharray=\"none\" opacity=\"0\"></line><line x1=\"2994.0881868119495\" y1=\"1634.4417667357254\" x2=\"2994.765772569939\" y2=\"1626.8720324246303\" id=\"uuid-6d009887-a06b-429a-8b2f-2822310bba05\" stroke=\"#000000\" stroke-width=\"1\" stroke-opacity=\"1\" stroke-linecap=\"butt\" stroke-dasharray=\"none\" opacity=\"0\"></line><line x1=\"2993.642406708009\" y1=\"1639.421855098288\" x2=\"2994.3199924659984\" y2=\"1631.852120787193\" id=\"uuid-df17eded-c10d-4352-97e4-e654e16cee66\" stroke=\"#000000\" stroke-width=\"1\" stroke-opacity=\"1\" stroke-linecap=\"butt\" stroke-dasharray=\"none\" opacity=\"0\"></line><line x1=\"2993.1966266040686\" y1=\"1644.4019434608506\" x2=\"2993.8742123620577\" y2=\"1636.8322091497555\" id=\"uuid-2eec3fd6-f1cb-4f43-bfe7-4e67f835eab9\" stroke=\"#000000\" stroke-width=\"1\" stroke-opacity=\"1\" stroke-linecap=\"butt\" stroke-dasharray=\"none\" opacity=\"0\"></line><line x1=\"2992.750846500128\" y1=\"1649.3820318234132\" x2=\"2993.4284322581175\" y2=\"1641.812297512318\" id=\"uuid-78d1f07f-3230-4545-b7aa-4d61c5be5338\" stroke=\"#000000\" stroke-width=\"1\" stroke-opacity=\"1\" stroke-linecap=\"butt\" stroke-dasharray=\"none\" opacity=\"0\"></line><line x1=\"2994.3934560548373\" y1=\"1654.1994233878916\" x2=\"2992.5293056178784\" y2=\"1646.7362431997333\" id=\"uuid-c2c64cac-3a0e-4702-ad88-8dc5d18d65a7\" stroke=\"#000000\" stroke-width=\"1\" stroke-opacity=\"1\" stroke-linecap=\"butt\" stroke-dasharray=\"none\" opacity=\"0\"></line><line x1=\"2991.4680365106733\" y1=\"1658.5923572046963\" x2=\"2994.628025391291\" y2=\"1651.5788997373056\" id=\"uuid-e1bf5d5a-31a1-4215-a16a-7a365e40cdd1\" stroke=\"#000000\" stroke-width=\"1\" stroke-opacity=\"1\" stroke-linecap=\"butt\" stroke-dasharray=\"none\" opacity=\"0\"></line><line x1=\"2991.4783678490767\" y1=\"1663.5977106498838\" x2=\"2992.155952130928\" y2=\"1656.0279762066564\" id=\"uuid-d4501cab-e662-4cdf-9c9c-5e72e5638cfd\" stroke=\"#000000\" stroke-width=\"1\" stroke-opacity=\"1\" stroke-linecap=\"butt\" stroke-dasharray=\"none\" opacity=\"0\"></line><line x1=\"2991.03258871628\" y1=\"1668.5777990993759\" x2=\"2991.7101729981314\" y2=\"1661.0080646561482\" id=\"uuid-b37d830e-c520-4087-83d4-37e587431f4c\" stroke=\"#000000\" stroke-width=\"1\" stroke-opacity=\"1\" stroke-linecap=\"butt\" stroke-dasharray=\"none\" opacity=\"0\"></line><line x1=\"2994.889538467999\" y1=\"1672.3519568696865\" x2=\"2990.3477075207547\" y2=\"1666.1979436672552\" id=\"uuid-5fbe1396-6fb4-4b0b-80a8-18a03a4f45b7\" stroke=\"#000000\" stroke-width=\"1\" stroke-opacity=\"1\" stroke-linecap=\"butt\" stroke-dasharray=\"none\" opacity=\"0\"></line><line x1=\"2995.045257727155\" y1=\"1677.493890144562\" x2=\"2993.884011997436\" y2=\"1669.9340214152621\" id=\"uuid-a31b4bea-26cb-465b-8af7-c6f858cd3b5d\" stroke=\"#000000\" stroke-width=\"1\" stroke-opacity=\"1\" stroke-linecap=\"butt\" stroke-dasharray=\"none\" opacity=\"0\"></line><line x1=\"2992.793299631561\" y1=\"1682.1190832244922\" x2=\"2995.278728388983\" y2=\"1674.8856365535876\" id=\"uuid-86cc0868-a176-4d6f-bd08-1329f5b64f2c\" stroke=\"#000000\" stroke-width=\"1\" stroke-opacity=\"1\" stroke-linecap=\"butt\" stroke-dasharray=\"none\" opacity=\"0\"></line><line x1=\"2988.64968061902\" y1=\"1685.1677136989597\" x2=\"2994.2122696722095\" y2=\"1679.9181699212224\" id=\"uuid-781cb80c-d184-4ae1-b347-3314606b927d\" stroke=\"#000000\" stroke-width=\"1\" stroke-opacity=\"1\" stroke-linecap=\"butt\" stroke-dasharray=\"none\" opacity=\"0\"></line><line x1=\"2989.0687560478113\" y1=\"1690.5170624548318\" x2=\"2989.7463397773895\" y2=\"1682.9473279621689\" id=\"uuid-4a373d35-9c50-4435-a34a-9897d22e2c8b\" stroke=\"#000000\" stroke-width=\"1\" stroke-opacity=\"1\" stroke-linecap=\"butt\" stroke-dasharray=\"none\" opacity=\"0\"></line><line x1=\"2988.622977278352\" y1=\"1695.497150936847\" x2=\"2989.3005610079304\" y2=\"1687.927416444184\" id=\"uuid-c8d3cb3d-17ca-484e-bc9c-99bd25bae9e3\" stroke=\"#000000\" stroke-width=\"1\" stroke-opacity=\"1\" stroke-linecap=\"butt\" stroke-dasharray=\"none\" opacity=\"0\"></line><line x1=\"2994.800165160025\" y1=\"1695.920122820382\" x2=\"2987.4856534714613\" y2=\"1693.8471581007584\" id=\"uuid-d876112d-c29e-4408-9a92-bf4b63c76d84\" stroke=\"#000000\" stroke-width=\"1\" stroke-opacity=\"1\" stroke-linecap=\"butt\" stroke-dasharray=\"none\" opacity=\"0\"></line><line x1=\"2999.379803733765\" y1=\"1697.9456435442507\" x2=\"2992.3409406256237\" y2=\"1695.0727234068681\" id=\"uuid-3f269822-f8d4-409e-9c38-de049c2f05b0\" stroke=\"#000000\" stroke-width=\"1\" stroke-opacity=\"1\" stroke-linecap=\"butt\" stroke-dasharray=\"none\" opacity=\"0\"></line><line x1=\"3003.7060030208836\" y1=\"1700.4675125727797\" x2=\"2997.0299729630874\" y2=\"1696.8302214601042\" id=\"uuid-f7432efd-8c15-4843-8d72-222f0a0f9c54\" stroke=\"#000000\" stroke-width=\"1\" stroke-opacity=\"1\" stroke-linecap=\"butt\" stroke-dasharray=\"none\" opacity=\"0\"></line><line x1=\"3007.725178033884\" y1=\"1703.454493637966\" x2=\"3001.4946713889035\" y2=\"1699.0978836120646\" id=\"uuid-367d0ef8-b60d-4744-b53b-e00bd0b25262\" stroke=\"#000000\" stroke-width=\"1\" stroke-opacity=\"1\" stroke-linecap=\"butt\" stroke-dasharray=\"none\" opacity=\"0\"></line><line x1=\"3011.3875466364116\" y1=\"1706.8695895206808\" x2=\"3005.6797354433743\" y2=\"1701.84762224126\" id=\"uuid-67a9e0c6-7c26-4d9d-8241-34824fd14d77\" stroke=\"#000000\" stroke-width=\"1\" stroke-opacity=\"1\" stroke-linecap=\"butt\" stroke-dasharray=\"none\" opacity=\"0\"></line><line x1=\"3014.647746152652\" y1=\"1710.6705003040618\" x2=\"3009.5333282622814\" y2=\"1705.0453786508351\" id=\"uuid-c2b645e7-4e14-4144-ab03-449743ad80ed\" stroke=\"#000000\" stroke-width=\"1\" stroke-opacity=\"1\" stroke-linecap=\"butt\" stroke-dasharray=\"none\" opacity=\"0\"></line><line x1=\"3019.1391069911188\" y1=\"1706.4084692782244\" x2=\"3012.6638638872473\" y2=\"1710.3873166924604\" id=\"uuid-c1b5c40a-6ac0-4f2b-8f0c-332f7bfbdc4e\" stroke=\"#000000\" stroke-width=\"1\" stroke-opacity=\"1\" stroke-linecap=\"butt\" stroke-dasharray=\"none\" opacity=\"0\"></line><line x1=\"3023.3991353489278\" y1=\"1703.7908065057004\" x2=\"3016.9238922450572\" y2=\"1707.769653919937\" id=\"uuid-b3bcfae3-cb18-43cc-8521-ff4e92db922b\" stroke=\"#000000\" stroke-width=\"1\" stroke-opacity=\"1\" stroke-linecap=\"butt\" stroke-dasharray=\"none\" opacity=\"0\"></line><line x1=\"3027.6591640283264\" y1=\"1701.1731442565356\" x2=\"3024.8241309719406\" y2=\"1702.915188732549\" id=\"uuid-79529781-8b65-413c-bec0-15965f7682fc\" stroke=\"#000000\" stroke-width=\"1\" stroke-opacity=\"1\" stroke-linecap=\"butt\" stroke-dasharray=\"none\" opacity=\"0\"></line><line x1=\"3035.559403398387\" y1=\"1696.3186801158658\" x2=\"3029.0841595186203\" y2=\"1700.2975262673947\" id=\"uuid-c1a39ec1-1a48-4ac9-a125-37f8c975afd1\" stroke=\"#000000\" stroke-width=\"1\" stroke-opacity=\"1\" stroke-linecap=\"butt\" stroke-dasharray=\"none\" opacity=\"0\"></line><line x1=\"3037.559738988201\" y1=\"1691.5192457869698\" x2=\"3033.774519621228\" y2=\"1698.1934677887218\" id=\"uuid-c253c599-31cf-4c84-ad3b-f70f303b66f8\" stroke=\"#000000\" stroke-width=\"1\" stroke-opacity=\"1\" stroke-linecap=\"butt\" stroke-dasharray=\"none\" opacity=\"0\"></line><line x1=\"3042.521653170024\" y1=\"1689.9046104536455\" x2=\"3035.653582468184\" y2=\"1693.3255357406565\" id=\"uuid-e397f471-2758-4706-9699-6143354a8dea\" stroke=\"#000000\" stroke-width=\"1\" stroke-opacity=\"1\" stroke-linecap=\"butt\" stroke-dasharray=\"none\" opacity=\"0\"></line><line x1=\"3047.5390804800977\" y1=\"1691.3374617353636\" x2=\"3039.9315910196437\" y2=\"1690.3378472627471\" id=\"uuid-9cbcbd54-9663-4219-b7b3-289a01f88c63\" stroke=\"#000000\" stroke-width=\"1\" stroke-opacity=\"1\" stroke-linecap=\"butt\" stroke-dasharray=\"none\" opacity=\"0\"></line><line x1=\"3050.9000404922076\" y1=\"1695.328901000139\" x2=\"3045.148859574018\" y2=\"1690.2498220451482\" id=\"uuid-5d30ba71-20d6-4e7f-9ee7-e95ddbcc34e1\" stroke=\"#000000\" stroke-width=\"1\" stroke-opacity=\"1\" stroke-linecap=\"butt\" stroke-dasharray=\"none\" opacity=\"0\"></line><line x1=\"3051.4577507223366\" y1=\"1700.5170219419253\" x2=\"3049.5252205092543\" y2=\"1693.0914948925972\" id=\"uuid-4cbfa066-0dd6-4a5e-b41d-f74defaa5a7d\" stroke=\"#000000\" stroke-width=\"1\" stroke-opacity=\"1\" stroke-linecap=\"butt\" stroke-dasharray=\"none\" opacity=\"0\"></line><line x1=\"3049.0219166353627\" y1=\"1705.1316023029256\" x2=\"3051.5674296194766\" y2=\"1697.8932676441461\" id=\"uuid-24c1082a-cf6a-4f7d-8006-c889da1624a3\" stroke=\"#000000\" stroke-width=\"1\" stroke-opacity=\"1\" stroke-linecap=\"butt\" stroke-dasharray=\"none\" opacity=\"0\"></line><line x1=\"3044.423661438598\" y1=\"1707.5981157841009\" x2=\"3050.5786712246813\" y2=\"1703.016742680107\" id=\"uuid-a92761b1-bab9-4045-8a36-f1757574fccf\" stroke=\"#000000\" stroke-width=\"1\" stroke-opacity=\"1\" stroke-linecap=\"butt\" stroke-dasharray=\"none\" opacity=\"0\"></line><line x1=\"3039.2319411736767\" y1=\"1707.074971159548\" x2=\"3046.896316434311\" y2=\"1706.7137553667535\" id=\"uuid-79dd46b8-9dc8-42df-ba43-063fcc556d5a\" stroke=\"#000000\" stroke-width=\"1\" stroke-opacity=\"1\" stroke-linecap=\"butt\" stroke-dasharray=\"none\" opacity=\"0\"></line><line x1=\"3035.235665081839\" y1=\"1710.3085941078243\" x2=\"3041.710908961607\" y2=\"1706.3297479562957\" id=\"uuid-62e18e99-c0bf-4977-95db-8f6689bdb517\" stroke=\"#000000\" stroke-width=\"1\" stroke-opacity=\"1\" stroke-linecap=\"butt\" stroke-dasharray=\"none\" opacity=\"0\"></line><line x1=\"3032.353731438401\" y1=\"1714.5038159266974\" x2=\"3037.2250696867104\" y2=\"1708.550314516344\" id=\"uuid-0b2d50e0-253b-42b5-a9b7-cc294e72504b\" stroke=\"#000000\" stroke-width=\"1\" stroke-opacity=\"1\" stroke-linecap=\"butt\" stroke-dasharray=\"none\" opacity=\"0\"></line><line x1=\"3027.083204566512\" y1=\"1714.7821925077915\" x2=\"3034.595359462339\" y2=\"1713.126401399702\" id=\"uuid-83a77f58-794c-4fac-9150-7fc4ba011428\" stroke=\"#000000\" stroke-width=\"1\" stroke-opacity=\"1\" stroke-linecap=\"butt\" stroke-dasharray=\"none\" opacity=\"0\"></line><line x1=\"3023.0753997604884\" y1=\"1717.7807205607896\" x2=\"3029.550642864359\" y2=\"1713.8018731465534\" id=\"uuid-e36c0f8d-c3a1-4980-8ef4-fccbecc5917c\" stroke=\"#000000\" stroke-width=\"1\" stroke-opacity=\"1\" stroke-linecap=\"butt\" stroke-dasharray=\"none\" opacity=\"0\"></line><line x1=\"3018.8153714026785\" y1=\"1720.3983833333132\" x2=\"3025.2906145065494\" y2=\"1716.4195359190774\" id=\"uuid-9e9c533d-e194-4c24-ac7c-39c0b5e0201b\" stroke=\"#000000\" stroke-width=\"1\" stroke-opacity=\"1\" stroke-linecap=\"butt\" stroke-dasharray=\"none\" opacity=\"0\"></line><line x1=\"3022.1664816878424\" y1=\"1725.6047847005163\" x2=\"3019.4591139948843\" y2=\"1718.5006011340492\" id=\"uuid-b0698f19-417e-4223-a1d7-57aa30f744f3\" stroke=\"#000000\" stroke-width=\"1\" stroke-opacity=\"1\" stroke-linecap=\"butt\" stroke-dasharray=\"none\" opacity=\"0\"></line><line x1=\"3027.903949458151\" y1=\"1723.2769758099105\" x2=\"3020.4229768567834\" y2=\"1724.6167701738318\" id=\"uuid-c8c2c72f-a7ce-4578-8fb1-8a9409bfce8b\" stroke=\"#000000\" stroke-width=\"1\" stroke-opacity=\"1\" stroke-linecap=\"butt\" stroke-dasharray=\"none\" opacity=\"0\"></line><line x1=\"3032.8256419590502\" y1=\"1722.395532149436\" x2=\"3025.344669357683\" y2=\"1723.7353265133572\" id=\"uuid-f0306e18-68de-4f95-a85f-00d4bbc23e20\" stroke=\"#000000\" stroke-width=\"1\" stroke-opacity=\"1\" stroke-linecap=\"butt\" stroke-dasharray=\"none\" opacity=\"0\"></line><line x1=\"3037.74733445995\" y1=\"1721.5140884889613\" x2=\"3030.266361858582\" y2=\"1722.8538828528826\" id=\"uuid-92f81cd9-8bb5-4e5d-9632-76aac175c95c\" stroke=\"#000000\" stroke-width=\"1\" stroke-opacity=\"1\" stroke-linecap=\"butt\" stroke-dasharray=\"none\" opacity=\"0\"></line><line x1=\"3042.669026960849\" y1=\"1720.6326448284867\" x2=\"3035.1880543594816\" y2=\"1721.972439192408\" id=\"uuid-fe2962eb-c047-41b3-8c42-82b41a344620\" stroke=\"#000000\" stroke-width=\"1\" stroke-opacity=\"1\" stroke-linecap=\"butt\" stroke-dasharray=\"none\" opacity=\"0\"></line><line x1=\"3047.5907194617484\" y1=\"1719.7512011680121\" x2=\"3040.109746860381\" y2=\"1721.0909955319335\" id=\"uuid-5251a54f-78d3-4622-9f7c-4f5dfb540ee9\" stroke=\"#000000\" stroke-width=\"1\" stroke-opacity=\"1\" stroke-linecap=\"butt\" stroke-dasharray=\"none\" opacity=\"0\"></line><line x1=\"3050.9577433924715\" y1=\"1715.7261417062725\" x2=\"3045.303538313139\" y2=\"1720.902826783897\" id=\"uuid-4f41f038-1348-49f9-aca0-92b4c849c5c8\" stroke=\"#000000\" stroke-width=\"1\" stroke-opacity=\"1\" stroke-linecap=\"butt\" stroke-dasharray=\"none\" opacity=\"0\"></line><line x1=\"3056.1515348562984\" y1=\"1715.5379730200434\" x2=\"3048.6055607519666\" y2=\"1716.8894086599425\" id=\"uuid-848fcd9b-8a2d-447d-ae23-c4a3107ba7de\" stroke=\"#000000\" stroke-width=\"1\" stroke-opacity=\"1\" stroke-linecap=\"butt\" stroke-dasharray=\"none\" opacity=\"0\"></line><line x1=\"3060.641197728636\" y1=\"1718.1559502004168\" x2=\"3053.541834876094\" y2=\"1715.2633474693134\" id=\"uuid-2dce1200-5575-4859-91e5-e6691f13b291\" stroke=\"#000000\" stroke-width=\"1\" stroke-opacity=\"1\" stroke-linecap=\"butt\" stroke-dasharray=\"none\" opacity=\"0\"></line><line x1=\"3065.577471863833\" y1=\"1716.5298890715949\" x2=\"3058.096499235759\" y2=\"1717.8696832863939\" id=\"uuid-b29983fa-66a5-45db-b8e8-e6aac2fa376a\" stroke=\"#000000\" stroke-width=\"1\" stroke-opacity=\"1\" stroke-linecap=\"butt\" stroke-dasharray=\"none\" opacity=\"0\"></line><line x1=\"3070.4991643823028\" y1=\"1715.648445509227\" x2=\"3063.0181917542286\" y2=\"1716.9882397240262\" id=\"uuid-6a43773d-28ab-48d2-93ff-a923a92b0539\" stroke=\"#000000\" stroke-width=\"1\" stroke-opacity=\"1\" stroke-linecap=\"butt\" stroke-dasharray=\"none\" opacity=\"0\"></line><line x1=\"3075.4208569007724\" y1=\"1714.7670019468594\" x2=\"3067.9398842726982\" y2=\"1716.1067961616584\" id=\"uuid-34507492-495c-4be5-a1bd-36077e9d77ff\" stroke=\"#000000\" stroke-width=\"1\" stroke-opacity=\"1\" stroke-linecap=\"butt\" stroke-dasharray=\"none\" opacity=\"0\"></line><line x1=\"3080.334025846293\" y1=\"1713.838975179437\" x2=\"3074.4721433108316\" y2=\"1714.9343396162124\" id=\"uuid-464b7bc5-c767-408d-b273-07c766da1ffb\" stroke=\"#000000\" stroke-width=\"1\" stroke-opacity=\"1\" stroke-linecap=\"butt\" stroke-dasharray=\"none\" opacity=\"0\"></line><line x1=\"3086.8744580780935\" y1=\"1712.7131647173042\" x2=\"3080.99677100472\" y2=\"1713.7202817792213\" id=\"uuid-1c2acc03-7443-4b1b-9b5d-7e808672457b\" stroke=\"#000000\" stroke-width=\"1\" stroke-opacity=\"1\" stroke-linecap=\"butt\" stroke-dasharray=\"none\" opacity=\"0\"></line><line x1=\"3093.407609367069\" y1=\"1711.5456902089823\" x2=\"3085.926636712288\" y2=\"1712.8854842746591\" id=\"uuid-1fd6312e-2efd-4b03-a8f3-7dac1a5c0c71\" stroke=\"#000000\" stroke-width=\"1\" stroke-opacity=\"1\" stroke-linecap=\"butt\" stroke-dasharray=\"none\" opacity=\"0\"></line><line x1=\"3098.329301903109\" y1=\"1710.664246744722\" x2=\"3090.848329248329\" y2=\"1712.0040408103978\" id=\"uuid-7db079b9-d138-4a73-973f-e0d8ab25052f\" stroke=\"#000000\" stroke-width=\"1\" stroke-opacity=\"1\" stroke-linecap=\"butt\" stroke-dasharray=\"none\" opacity=\"0\"></line><line x1=\"3103.2509944391495\" y1=\"1709.7828032804612\" x2=\"3095.7700217843685\" y2=\"1711.1225973461374\" id=\"uuid-22c62d00-3489-42b8-b483-1e2c7456f39c\" stroke=\"#000000\" stroke-width=\"1\" stroke-opacity=\"1\" stroke-linecap=\"butt\" stroke-dasharray=\"none\" opacity=\"0\"></line><line x1=\"3102.889046459139\" y1=\"1703.7791749385472\" x2=\"3101.780872234178\" y2=\"1711.3056999041034\" id=\"uuid-4a1507ba-872c-477b-bcf5-b9805b15b6fe\" stroke=\"#000000\" stroke-width=\"1\" stroke-opacity=\"1\" stroke-linecap=\"butt\" stroke-dasharray=\"none\" opacity=\"0\"></line><line x1=\"3104.788200446866\" y1=\"1699.1295452849458\" x2=\"3102.264825826355\" y2=\"1706.3065369036237\" id=\"uuid-ed78e13d-b93a-4ed6-b371-27282dd2ea97\" stroke=\"#000000\" stroke-width=\"1\" stroke-opacity=\"1\" stroke-linecap=\"butt\" stroke-dasharray=\"none\" opacity=\"0\"></line><line x1=\"3107.5393202422765\" y1=\"1694.9275003475318\" x2=\"3103.693392029204\" y2=\"1701.4914522326317\" id=\"uuid-97a3e6b7-68c3-4198-a75b-93cbb95ac230\" stroke=\"#000000\" stroke-width=\"1\" stroke-opacity=\"1\" stroke-linecap=\"butt\" stroke-dasharray=\"none\" opacity=\"0\"></line><line x1=\"3111.0413972786646\" y1=\"1691.3273200442761\" x2=\"3106.0141204096913\" y2=\"1697.0372338310774\" id=\"uuid-8c891c80-37ed-40da-94ed-ef7677549760\" stroke=\"#000000\" stroke-width=\"1\" stroke-opacity=\"1\" stroke-linecap=\"butt\" stroke-dasharray=\"none\" opacity=\"0\"></line><line x1=\"3115.1658512657314\" y1=\"1688.4611865698346\" x2=\"3109.141804410175\" y2=\"1693.1074202759753\" id=\"uuid-3ce0749e-7c3a-4bcd-97ac-3719a9388c4d\" stroke=\"#000000\" stroke-width=\"1\" stroke-opacity=\"1\" stroke-linecap=\"butt\" stroke-dasharray=\"none\" opacity=\"0\"></line><line x1=\"3119.761251071188\" y1=\"1686.4343312684484\" x2=\"3112.9616097444405\" y2=\"1689.846296391014\" id=\"uuid-99738e71-da90-4678-95d3-be1eeeedbf23\" stroke=\"#000000\" stroke-width=\"1\" stroke-opacity=\"1\" stroke-linecap=\"butt\" stroke-dasharray=\"none\" opacity=\"0\"></line><line x1=\"3124.6588745810186\" y1=\"1685.3211710191129\" x2=\"3117.3332905887473\" y2=\"1687.3735957661374\" id=\"uuid-318c9162-3969-49ae-8cb9-45e5e0ec771d\" stroke=\"#000000\" stroke-width=\"1\" stroke-opacity=\"1\" stroke-linecap=\"butt\" stroke-dasharray=\"none\" opacity=\"0\"></line><line x1=\"3129.6789034057\" y1=\"1685.1625759873102\" x2=\"3122.0963387686\" y2=\"1685.7801046864176\" id=\"uuid-2076fb85-a502-4dbc-a5da-58225b69a6e2\" stroke=\"#000000\" stroke-width=\"1\" stroke-opacity=\"1\" stroke-linecap=\"butt\" stroke-dasharray=\"none\" opacity=\"0\"></line><line x1=\"3134.637024991031\" y1=\"1685.9643690590065\" x2=\"3127.075876886583\" y2=\"1685.1243288738851\" id=\"uuid-14519379-a1f0-453e-83a2-6996c90cd079\" stroke=\"#000000\" stroke-width=\"1\" stroke-opacity=\"1\" stroke-linecap=\"butt\" stroke-dasharray=\"none\" opacity=\"0\"></line><line x1=\"3139.351199734183\" y1=\"1687.6971120508479\" x2=\"3132.0890790225026\" y2=\"1685.4303454243513\" id=\"uuid-249f16ed-5848-4970-9561-6f3cfa3a63a0\" stroke=\"#000000\" stroke-width=\"1\" stroke-opacity=\"1\" stroke-linecap=\"butt\" stroke-dasharray=\"none\" opacity=\"0\"></line><line x1=\"3143.6483446473467\" y1=\"1690.2971865459378\" x2=\"3136.9518832670215\" y2=\"1686.686918806306\" id=\"uuid-19a25204-c01e-42ab-bfd2-28c63c0298c0\" stroke=\"#000000\" stroke-width=\"1\" stroke-opacity=\"1\" stroke-linecap=\"butt\" stroke-dasharray=\"none\" opacity=\"0\"></line><line x1=\"3147.3706881753424\" y1=\"1693.6691296718425\" x2=\"3141.485749635173\" y2=\"1688.8479133783699\" id=\"uuid-53a8798e-0c80-437a-a686-41e52a4b9329\" stroke=\"#000000\" stroke-width=\"1\" stroke-opacity=\"1\" stroke-linecap=\"butt\" stroke-dasharray=\"none\" opacity=\"0\"></line><line x1=\"3150.3815628472807\" y1=\"1697.6891390617102\" x2=\"3145.5242152400087\" y2=\"1691.833987279549\" id=\"uuid-dbcdc5cc-0dee-4944-aa80-2c8668eec469\" stroke=\"#000000\" stroke-width=\"1\" stroke-opacity=\"1\" stroke-linecap=\"butt\" stroke-dasharray=\"none\" opacity=\"0\"></line><line x1=\"3152.570423082539\" y1=\"1702.2096183123263\" x2=\"3148.9190060503083\" y2=\"1695.535505500368\" id=\"uuid-73123f7d-7510-4cbf-9501-12acdf2b0df1\" stroke=\"#000000\" stroke-width=\"1\" stroke-opacity=\"1\" stroke-linecap=\"butt\" stroke-dasharray=\"none\" opacity=\"0\"></line><line x1=\"3158.144119943636\" y1=\"1699.9517979081952\" x2=\"3150.663147280851\" y2=\"1701.2915919291827\" id=\"uuid-760a7e59-411e-4b74-bf30-468e0069583b\" stroke=\"#000000\" stroke-width=\"1\" stroke-opacity=\"1\" stroke-linecap=\"butt\" stroke-dasharray=\"none\" opacity=\"0\"></line><line x1=\"3163.0658124849406\" y1=\"1699.0703544733349\" x2=\"3155.584839822157\" y2=\"1700.4101484943226\" id=\"uuid-c82cf30d-e4be-4d3a-b1c1-e9740dc0c120\" stroke=\"#000000\" stroke-width=\"1\" stroke-opacity=\"1\" stroke-linecap=\"butt\" stroke-dasharray=\"none\" opacity=\"0\"></line><line x1=\"3167.987505134535\" y1=\"1698.1889116431212\" x2=\"3164.712137159561\" y2=\"1698.7755086220814\" id=\"uuid-f7bcf412-d6dc-4400-938c-9058690310a6\" stroke=\"#000000\" stroke-width=\"1\" stroke-opacity=\"1\" stroke-linecap=\"butt\" stroke-dasharray=\"none\" opacity=\"0\"></line><line x1=\"3177.1148026885153\" y1=\"1696.5542729801732\" x2=\"3169.6338297644643\" y2=\"1697.894065542331\" id=\"uuid-0d4c51f0-a9d1-4b3b-8a70-24b1be0d487e\" stroke=\"#000000\" stroke-width=\"1\" stroke-opacity=\"1\" stroke-linecap=\"butt\" stroke-dasharray=\"none\" opacity=\"0\"></line><line x1=\"3180.729462882812\" y1=\"1692.8166073946736\" x2=\"3174.768607193803\" y2=\"1697.6478933973424\" id=\"uuid-05967c9b-55d1-4036-89fd-7989621c99bf\" stroke=\"#000000\" stroke-width=\"1\" stroke-opacity=\"1\" stroke-linecap=\"butt\" stroke-dasharray=\"none\" opacity=\"0\"></line><line x1=\"3185.9383397275565\" y1=\"1693.125219811274\" x2=\"3178.2953788051786\" y2=\"1693.8021786902186\" id=\"uuid-fb2ede90-cda6-4049-a517-eaa893392ff6\" stroke=\"#000000\" stroke-width=\"1\" stroke-opacity=\"1\" stroke-linecap=\"butt\" stroke-dasharray=\"none\" opacity=\"0\"></line><line x1=\"3190.0861549193746\" y1=\"1696.2911744448586\" x2=\"3183.368919169295\" y2=\"1692.5828232124873\" id=\"uuid-43193739-a9cb-4f79-a7b5-581a9413c35a\" stroke=\"#000000\" stroke-width=\"1\" stroke-opacity=\"1\" stroke-linecap=\"butt\" stroke-dasharray=\"none\" opacity=\"0\"></line><line x1=\"3191.757645619144\" y1=\"1701.2342259768557\" x2=\"3188.258101703105\" y2=\"1694.4058793713812\" id=\"uuid-1d309238-0f4a-44da-9847-453cf754db6e\" stroke=\"#000000\" stroke-width=\"1\" stroke-opacity=\"1\" stroke-linecap=\"butt\" stroke-dasharray=\"none\" opacity=\"0\"></line><line x1=\"3190.382487797484\" y1=\"1706.267771503909\" x2=\"3191.2947039729183\" y2=\"1698.6493079689137\" id=\"uuid-a08de16f-984b-4695-ad0d-44ecb437bff1\" stroke=\"#000000\" stroke-width=\"1\" stroke-opacity=\"1\" stroke-linecap=\"butt\" stroke-dasharray=\"none\" opacity=\"0\"></line><line x1=\"3186.4298946842323\" y1=\"1709.6743309542155\" x2=\"3191.4426165691025\" y2=\"1703.8652222196738\" id=\"uuid-81aa8191-1398-494d-8f19-31ccd0082421\" stroke=\"#000000\" stroke-width=\"1\" stroke-opacity=\"1\" stroke-linecap=\"butt\" stroke-dasharray=\"none\" opacity=\"0\"></line><line x1=\"3181.248518013535\" y1=\"1710.291563004373\" x2=\"3188.6513707048043\" y2=\"1708.2739165992418\" id=\"uuid-b3b07e90-0118-41b8-98e5-d6a8786ed020\" stroke=\"#000000\" stroke-width=\"1\" stroke-opacity=\"1\" stroke-linecap=\"butt\" stroke-dasharray=\"none\" opacity=\"0\"></line><line x1=\"3176.606278851884\" y1=\"1707.9088638682192\" x2=\"3183.8733585103178\" y2=\"1710.3711145099614\" id=\"uuid-d2b0d2e9-d1d8-4869-9915-92bda5ec28a4\" stroke=\"#000000\" stroke-width=\"1\" stroke-opacity=\"1\" stroke-linecap=\"butt\" stroke-dasharray=\"none\" opacity=\"0\"></line><line x1=\"3171.7052195809583\" y1=\"1709.460043418331\" x2=\"3179.1861925050093\" y2=\"1708.1202508561732\" id=\"uuid-27bb1fa0-4c23-4310-acd3-18bf6a9e3764\" stroke=\"#000000\" stroke-width=\"1\" stroke-opacity=\"1\" stroke-linecap=\"butt\" stroke-dasharray=\"none\" opacity=\"0\"></line><line x1=\"3167.4904501029114\" y1=\"1712.3133127504577\" x2=\"3174.199273637998\" y2=\"1708.5495643333084\" id=\"uuid-21a769a4-47f6-44d8-9977-881ace978a03\" stroke=\"#000000\" stroke-width=\"1\" stroke-opacity=\"1\" stroke-linecap=\"butt\" stroke-dasharray=\"none\" opacity=\"0\"></line><line x1=\"3162.482182669207\" y1=\"1710.648018680121\" x2=\"3170.0802458814373\" y2=\"1711.8494972673075\" id=\"uuid-fe72a233-2c52-427a-b737-6a0c35ce30a5\" stroke=\"#000000\" stroke-width=\"1\" stroke-opacity=\"1\" stroke-linecap=\"butt\" stroke-dasharray=\"none\" opacity=\"0\"></line><line x1=\"3157.6562318940782\" y1=\"1711.9761259663903\" x2=\"3165.1372045568623\" y2=\"1710.6363319454026\" id=\"uuid-d5b58016-e387-4cad-9910-4380340b6b69\" stroke=\"#000000\" stroke-width=\"1\" stroke-opacity=\"1\" stroke-linecap=\"butt\" stroke-dasharray=\"none\" opacity=\"0\"></line><line x1=\"3152.734539352773\" y1=\"1712.8575694012507\" x2=\"3160.215512015557\" y2=\"1711.517775380263\" id=\"uuid-e9504f19-7fbf-4272-904d-0b1fabee13a8\" stroke=\"#000000\" stroke-width=\"1\" stroke-opacity=\"1\" stroke-linecap=\"butt\" stroke-dasharray=\"none\" opacity=\"0\"></line><line x1=\"3147.818619954045\" y1=\"1713.7707788875873\" x2=\"3143.567955875078\" y2=\"1714.554548937399\" id=\"uuid-82904ed1-83d1-445f-8d64-6d96e235d64b\" stroke=\"#000000\" stroke-width=\"1\" stroke-opacity=\"1\" stroke-linecap=\"butt\" stroke-dasharray=\"none\" opacity=\"1\"></line><line x1=\"3131.171063816883\" y1=\"1716.8075524632457\" x2=\"3126.916438888886\" y2=\"1717.5695283980792\" id=\"uuid-d3f10fdb-33a3-411c-8ac7-b23dc9e8acfc\" stroke=\"#000000\" stroke-width=\"1\" stroke-opacity=\"1\" stroke-linecap=\"butt\" stroke-dasharray=\"none\" opacity=\"1\"></line><line x1=\"3114.5081634226926\" y1=\"1719.7589706889555\" x2=\"3110.2496893882576\" y2=\"1720.4991324964328\" id=\"uuid-bbdeb19b-6273-419e-82f7-d8f81991f21f\" stroke=\"#000000\" stroke-width=\"1\" stroke-opacity=\"1\" stroke-linecap=\"butt\" stroke-dasharray=\"none\" opacity=\"1\"></line><line x1=\"3097.8414139253814\" y1=\"1722.6885748058314\" x2=\"3105.322386580162\" y2=\"1721.348780740155\" id=\"uuid-b7270671-849a-45b1-ab04-7f91a0fb53a4\" stroke=\"#000000\" stroke-width=\"1\" stroke-opacity=\"1\" stroke-linecap=\"butt\" stroke-dasharray=\"none\" opacity=\"0\"></line><line x1=\"3092.9197213893412\" y1=\"1723.570018270092\" x2=\"3100.400694044122\" y2=\"1722.230224204416\" id=\"uuid-b8329719-d158-4d6a-919c-66932cafb30e\" stroke=\"#000000\" stroke-width=\"1\" stroke-opacity=\"1\" stroke-linecap=\"butt\" stroke-dasharray=\"none\" opacity=\"0\"></line><line x1=\"3087.998028853301\" y1=\"1724.4514617343527\" x2=\"3095.4790015080816\" y2=\"1723.1116676686765\" id=\"uuid-dd194ef1-5c55-4ff2-8e3f-3056a315d85f\" stroke=\"#000000\" stroke-width=\"1\" stroke-opacity=\"1\" stroke-linecap=\"butt\" stroke-dasharray=\"none\" opacity=\"0\"></line><line x1=\"3084.6310050157\" y1=\"1728.4765213388405\" x2=\"3090.28520999966\" y2=\"1723.2998361433456\" id=\"uuid-0606f203-5b70-4124-92b6-c8ec92db682e\" stroke=\"#000000\" stroke-width=\"1\" stroke-opacity=\"1\" stroke-linecap=\"butt\" stroke-dasharray=\"none\" opacity=\"0\"></line><line x1=\"3079.437213518347\" y1=\"1728.664689875317\" x2=\"3086.9831876587255\" y2=\"1727.313254384205\" id=\"uuid-afafe584-8d19-430f-99e7-9da1bc7adcaf\" stroke=\"#000000\" stroke-width=\"1\" stroke-opacity=\"1\" stroke-linecap=\"butt\" stroke-dasharray=\"none\" opacity=\"0\"></line><line x1=\"3074.947550801616\" y1=\"1726.046712372341\" x2=\"3082.046913490302\" y2=\"1728.9393155301188\" id=\"uuid-533935f9-e8d3-49f1-8b01-855dc778a5f9\" stroke=\"#000000\" stroke-width=\"1\" stroke-opacity=\"1\" stroke-linecap=\"butt\" stroke-dasharray=\"none\" opacity=\"0\"></line><line x1=\"3070.011276644262\" y1=\"1727.6727735800623\" x2=\"3077.4922492723367\" y2=\"1726.3329793652633\" id=\"uuid-47f0277f-2809-4830-b68b-24af51e0f747\" stroke=\"#000000\" stroke-width=\"1\" stroke-opacity=\"1\" stroke-linecap=\"butt\" stroke-dasharray=\"none\" opacity=\"0\"></line><line x1=\"3065.089584125793\" y1=\"1728.5542171424297\" x2=\"3072.5705567538666\" y2=\"1727.2144229276312\" id=\"uuid-24c71fcb-66b0-44eb-926f-6015b69537bd\" stroke=\"#000000\" stroke-width=\"1\" stroke-opacity=\"1\" stroke-linecap=\"butt\" stroke-dasharray=\"none\" opacity=\"0\"></line><line x1=\"3060.167891607323\" y1=\"1729.4356607047976\" x2=\"3067.648864235397\" y2=\"1728.0958664899986\" id=\"uuid-67799573-4fad-4820-9d78-f83729eb5f51\" stroke=\"#000000\" stroke-width=\"1\" stroke-opacity=\"1\" stroke-linecap=\"butt\" stroke-dasharray=\"none\" opacity=\"0\"></line><line x1=\"3055.254722684946\" y1=\"1730.3636875960758\" x2=\"3061.116605313618\" y2=\"1729.2683230205519\" id=\"uuid-6bd3140f-21ec-46c9-a397-430c47ec70f0\" stroke=\"#000000\" stroke-width=\"1\" stroke-opacity=\"1\" stroke-linecap=\"butt\" stroke-dasharray=\"none\" opacity=\"0\"></line><line x1=\"3048.7142905906385\" y1=\"1731.4894981666816\" x2=\"3054.5919777594304\" y2=\"1730.4823809682132\" id=\"uuid-44e03e7b-88bf-4ce5-b567-c10cd3a2a551\" stroke=\"#000000\" stroke-width=\"1\" stroke-opacity=\"1\" stroke-linecap=\"butt\" stroke-dasharray=\"none\" opacity=\"0\"></line><line x1=\"3042.1811394624965\" y1=\"1732.656972909047\" x2=\"3049.662112063864\" y2=\"1731.3171785451257\" id=\"uuid-7da7a5f8-e634-4c6e-a614-f99f9675b019\" stroke=\"#000000\" stroke-width=\"1\" stroke-opacity=\"1\" stroke-linecap=\"butt\" stroke-dasharray=\"none\" opacity=\"0\"></line><line x1=\"3037.259446961597\" y1=\"1733.5384165695216\" x2=\"3044.7404195629642\" y2=\"1732.1986222056003\" id=\"uuid-46ee0da8-eefe-4fbc-a59c-f82d33da79a7\" stroke=\"#000000\" stroke-width=\"1\" stroke-opacity=\"1\" stroke-linecap=\"butt\" stroke-dasharray=\"none\" opacity=\"0\"></line><line x1=\"3032.3377544606974\" y1=\"1734.4198602299962\" x2=\"3039.818727062065\" y2=\"1733.0800658660748\" id=\"uuid-228d4a7a-6f4f-4e97-a7be-2e1cbde6c03f\" stroke=\"#000000\" stroke-width=\"1\" stroke-opacity=\"1\" stroke-linecap=\"butt\" stroke-dasharray=\"none\" opacity=\"0\"></line><line x1=\"3027.4160619597983\" y1=\"1735.3013038904708\" x2=\"3034.8970345611656\" y2=\"1733.9615095265494\" id=\"uuid-c20b2836-34fc-4a6a-9c0e-34f2c8870340\" stroke=\"#000000\" stroke-width=\"1\" stroke-opacity=\"1\" stroke-linecap=\"butt\" stroke-dasharray=\"none\" opacity=\"0\"></line><line x1=\"3022.4943694588987\" y1=\"1736.1827475509454\" x2=\"3029.9753420602665\" y2=\"1734.842953187024\" id=\"uuid-8672b1e0-3037-4d45-a64d-d54a5aae6a7a\" stroke=\"#000000\" stroke-width=\"1\" stroke-opacity=\"1\" stroke-linecap=\"butt\" stroke-dasharray=\"none\" opacity=\"0\"></line><line x1=\"3023.7130664502615\" y1=\"1742.253277425943\" x2=\"3023.7866100448814\" y2=\"1734.6510504291623\" id=\"uuid-8f02c227-17b0-4551-bef8-34248b69ed13\" stroke=\"#000000\" stroke-width=\"1\" stroke-opacity=\"1\" stroke-linecap=\"butt\" stroke-dasharray=\"none\" opacity=\"0\"></line><line x1=\"3022.96507387649\" y1=\"1747.2046742771759\" x2=\"3023.882926579539\" y2=\"1739.6577006859682\" id=\"uuid-6145dbc4-67a7-41f6-ba04-3c02ee93f60a\" stroke=\"#000000\" stroke-width=\"1\" stroke-opacity=\"1\" stroke-linecap=\"butt\" stroke-dasharray=\"none\" opacity=\"0\"></line><line x1=\"3021.671511136194\" y1=\"1752.0422892996576\" x2=\"3023.4223042791737\" y2=\"1744.6440471205055\" id=\"uuid-8a73d34c-2c9e-4a69-accb-1ac45c6e9c99\" stroke=\"#000000\" stroke-width=\"1\" stroke-opacity=\"1\" stroke-linecap=\"butt\" stroke-dasharray=\"none\" opacity=\"0\"></line><line x1=\"3019.8484005017153\" y1=\"1756.7062030299132\" x2=\"3022.4104484843247\" y2=\"1749.5483280585483\" id=\"uuid-d3f9f3c2-3415-4853-ad8f-808d7c5d4b1b\" stroke=\"#000000\" stroke-width=\"1\" stroke-opacity=\"1\" stroke-linecap=\"butt\" stroke-dasharray=\"none\" opacity=\"0\"></line><line x1=\"3017.5183233092202\" y1=\"1761.1386474961005\" x2=\"3020.8598922006286\" y2=\"1754.3097983020664\" id=\"uuid-2f3e1d56-aacf-4668-a924-a795b62382cc\" stroke=\"#000000\" stroke-width=\"1\" stroke-opacity=\"1\" stroke-linecap=\"butt\" stroke-dasharray=\"none\" opacity=\"0\"></line><line x1=\"3014.7101402627086\" y1=\"1765.284721741227\" x2=\"3018.7898408630303\" y2=\"1758.8694815288409\" id=\"uuid-6182f17f-a0f0-4463-8391-78bc0bb1885b\" stroke=\"#000000\" stroke-width=\"1\" stroke-opacity=\"1\" stroke-linecap=\"butt\" stroke-dasharray=\"none\" opacity=\"0\"></line><line x1=\"3011.4586339607745\" y1=\"1769.093071835074\" x2=\"3016.225934454236\" y2=\"1763.1709007825016\" id=\"uuid-a6dbdfa6-ff38-4fec-9229-2a0b5cea670c\" stroke=\"#000000\" stroke-width=\"1\" stroke-opacity=\"1\" stroke-linecap=\"butt\" stroke-dasharray=\"none\" opacity=\"0\"></line><line x1=\"3007.804078073852\" y1=\"1772.5165269520837\" x2=\"3013.1999299238355\" y2=\"1767.1607780050256\" id=\"uuid-263885fe-a056-43e0-b32c-b4eae9c61385\" stroke=\"#000000\" stroke-width=\"1\" stroke-opacity=\"1\" stroke-linecap=\"butt\" stroke-dasharray=\"none\" opacity=\"0\"></line><line x1=\"3003.791738508169\" y1=\"1775.5126836366505\" x2=\"3009.749307841717\" y2=\"1770.7896939471786\" id=\"uuid-23acf2c3-9f44-4a56-a437-200ef914f01c\" stroke=\"#000000\" stroke-width=\"1\" stroke-opacity=\"1\" stroke-linecap=\"butt\" stroke-dasharray=\"none\" opacity=\"0\"></line><line x1=\"2999.4713127350897\" y1=\"1778.0444310190192\" x2=\"3005.916808157803\" y2=\"1774.012700283136\" id=\"uuid-a0ea41b1-b352-4445-9e02-396b7ce0abfe\" stroke=\"#000000\" stroke-width=\"1\" stroke-opacity=\"1\" stroke-linecap=\"butt\" stroke-dasharray=\"none\" opacity=\"0\"></line><line x1=\"2994.896314230387\" y1=\"1780.0804104763783\" x2=\"3001.7499008182876\" y2=\"1776.7898763475425\" id=\"uuid-563521d0-8e30-4280-8880-91962c5145ee\" stroke=\"#000000\" stroke-width=\"1\" stroke-opacity=\"1\" stroke-linecap=\"butt\" stroke-dasharray=\"none\" opacity=\"0\"></line><line x1=\"2990.123409647881\" y1=\"1781.5954040457102\" x2=\"2997.3001977953872\" y2=\"1779.0868235991802\" id=\"uuid-a07808c5-0da4-4b3a-a365-7e3b5757bb38\" stroke=\"#000000\" stroke-width=\"1\" stroke-opacity=\"1\" stroke-linecap=\"butt\" stroke-dasharray=\"none\" opacity=\"0\"></line><line x1=\"2985.2117169373205\" y1=\"1782.5706467774637\" x2=\"2992.6228138133006\" y2=\"1780.875091686728\" id=\"uuid-952c62c0-ff02-44a5-9fa9-e0596cff28d7\" stroke=\"#000000\" stroke-width=\"1\" stroke-opacity=\"1\" stroke-linecap=\"butt\" stroke-dasharray=\"none\" opacity=\"0\"></line><line x1=\"2980.222073100118\" y1=\"1782.9940591611842\" x2=\"2987.775683688538\" y2=\"1782.1325308393052\" id=\"uuid-298cede5-ff23-4609-810d-9c4e3ad1dcd5\" stroke=\"#000000\" stroke-width=\"1\" stroke-opacity=\"1\" stroke-linecap=\"butt\" stroke-dasharray=\"none\" opacity=\"0\"></line><line x1=\"2975.216280652651\" y1=\"1782.8603967442343\" x2=\"2982.8188447401317\" y2=\"1782.843566217033\" id=\"uuid-fbf2b8c0-b987-4be9-8e81-697524255b5f\" stroke=\"#000000\" stroke-width=\"1\" stroke-opacity=\"1\" stroke-linecap=\"butt\" stroke-dasharray=\"none\" opacity=\"0\"></line><line x1=\"2970.2563421305335\" y1=\"1782.171315090415\" x2=\"2977.813693157926\" y2=\"1782.9993908234576\" id=\"uuid-b6e3b6cd-5bbd-45da-a669-f66e432aa1a6\" stroke=\"#000000\" stroke-width=\"1\" stroke-opacity=\"1\" stroke-linecap=\"butt\" stroke-dasharray=\"none\" opacity=\"0\"></line><line x1=\"2965.4036921154184\" y1=\"1780.9353492738874\" x2=\"2972.822223539677\" y2=\"1782.5980745904021\" id=\"uuid-825dc78e-ad5c-4263-9a41-6379e691b692\" stroke=\"#000000\" stroke-width=\"1\" stroke-opacity=\"1\" stroke-linecap=\"butt\" stroke-dasharray=\"none\" opacity=\"0\"></line><line x1=\"2960.718436296573\" y1=\"1779.1678081624016\" x2=\"2967.9062610161727\" y2=\"1781.644588284091\" id=\"uuid-1b8c92ad-a20c-4059-a4ee-72f65802a78b\" stroke=\"#000000\" stroke-width=\"1\" stroke-opacity=\"1\" stroke-linecap=\"butt\" stroke-dasharray=\"none\" opacity=\"0\"></line><line x1=\"2956.2586069923186\" y1=\"1776.8905847992387\" x2=\"2963.1266954754055\" y2=\"1780.1507419364602\" id=\"uuid-e5133fc4-b0df-408f-92e1-1145659e4608\" stroke=\"#000000\" stroke-width=\"1\" stroke-opacity=\"1\" stroke-linecap=\"butt\" stroke-dasharray=\"none\" opacity=\"0\"></line><line x1=\"2952.0794443525756\" y1=\"1774.1318852325235\" x2=\"2958.5427273708033\" y2=\"1778.135038564233\" id=\"uuid-c76ac8a2-9caa-4280-b522-b574ec83f137\" stroke=\"#000000\" stroke-width=\"1\" stroke-opacity=\"1\" stroke-linecap=\"butt\" stroke-dasharray=\"none\" opacity=\"0\"></line><line x1=\"2948.9321734961477\" y1=\"1779.4640439682516\" x2=\"2954.064770196264\" y2=\"1773.859005956431\" id=\"uuid-3f9d78b4-be7b-4da7-94ac-043532953541\" stroke=\"#000000\" stroke-width=\"1\" stroke-opacity=\"1\" stroke-linecap=\"butt\" stroke-dasharray=\"none\" opacity=\"0\"></line><line x1=\"2945.555465140808\" y1=\"1783.1515689760283\" x2=\"2950.688061840924\" y2=\"1777.5465309642077\" id=\"uuid-fc5de283-07c8-4b8d-a343-171768d53549\" stroke=\"#000000\" stroke-width=\"1\" stroke-opacity=\"1\" stroke-linecap=\"butt\" stroke-dasharray=\"none\" opacity=\"0\"></line><line x1=\"2942.178756785468\" y1=\"1786.839093983805\" x2=\"2947.3113534855843\" y2=\"1781.2340559719844\" id=\"uuid-7da38dc1-793a-4696-9c69-cb2244ca83ac\" stroke=\"#000000\" stroke-width=\"1\" stroke-opacity=\"1\" stroke-linecap=\"butt\" stroke-dasharray=\"none\" opacity=\"0\"></line><line x1=\"2938.8020484301283\" y1=\"1790.5266189915817\" x2=\"2943.9346451302445\" y2=\"1784.921580979761\" id=\"uuid-91aa4238-98cd-4d5a-933d-4bef0c05d96a\" stroke=\"#000000\" stroke-width=\"1\" stroke-opacity=\"1\" stroke-linecap=\"butt\" stroke-dasharray=\"none\" opacity=\"0\"></line><line x1=\"2943.9880058739914\" y1=\"1794.1647115900628\" x2=\"2938.7907413488456\" y2=\"1788.6189903371396\" id=\"uuid-bfc935b5-547d-4133-a524-1f358059d688\" stroke=\"#000000\" stroke-width=\"1\" stroke-opacity=\"1\" stroke-linecap=\"butt\" stroke-dasharray=\"none\" opacity=\"0\"></line><line x1=\"2947.192777486666\" y1=\"1798.0042605521483\" x2=\"2942.2536748266807\" y2=\"1792.227423383455\" id=\"uuid-82912c6a-008c-425c-b4e4-e8db32b47005\" stroke=\"#000000\" stroke-width=\"1\" stroke-opacity=\"1\" stroke-linecap=\"butt\" stroke-dasharray=\"none\" opacity=\"0\"></line><line x1=\"2950.219221133605\" y1=\"1801.9858853679182\" x2=\"2945.5485457739856\" y2=\"1795.9899388667804\" id=\"uuid-91c014a9-ae3d-4490-863a-76a4aafa86f2\" stroke=\"#000000\" stroke-width=\"1\" stroke-opacity=\"1\" stroke-linecap=\"butt\" stroke-dasharray=\"none\" opacity=\"0\"></line><line x1=\"2953.0610466517387\" y1=\"1806.1013106249409\" x2=\"2948.668506128157\" y2=\"1799.8987167717087\" id=\"uuid-0b7553fa-5db5-41f3-add6-83ebf6a8b926\" stroke=\"#000000\" stroke-width=\"1\" stroke-opacity=\"1\" stroke-linecap=\"butt\" stroke-dasharray=\"none\" opacity=\"0\"></line><line x1=\"2955.7123475884714\" y1=\"1810.3419828198337\" x2=\"2951.6070713609197\" y2=\"1803.9456330908895\" id=\"uuid-c5c5c0bc-570d-480e-b9c2-b3678186bf16\" stroke=\"#000000\" stroke-width=\"1\" stroke-opacity=\"1\" stroke-linecap=\"butt\" stroke-dasharray=\"none\" opacity=\"0\"></line><line x1=\"2958.167613477664\" y1=\"1814.6990881358688\" x2=\"2954.358133955773\" y2=\"1808.1222767099757\" id=\"uuid-ffa7a4ec-d401-4113-b1c5-9567d7d8e23c\" stroke=\"#000000\" stroke-width=\"1\" stroke-opacity=\"1\" stroke-linecap=\"butt\" stroke-dasharray=\"none\" opacity=\"0\"></line><line x1=\"2960.421741292586\" y1=\"1819.1635707616217\" x2=\"2956.915976101862\" y2=\"1812.4199668892868\" id=\"uuid-ed45922b-7fa3-46f0-898e-9648a9669390\" stroke=\"#000000\" stroke-width=\"1\" stroke-opacity=\"1\" stroke-linecap=\"butt\" stroke-dasharray=\"none\" opacity=\"0\"></line><line x1=\"2962.4700460520544\" y1=\"1823.7261517125742\" x2=\"2959.275281577875\" y2=\"1816.829771305869\" id=\"uuid-d60717eb-3e32-4bfc-95a1-e98f232ca110\" stroke=\"#000000\" stroke-width=\"1\" stroke-opacity=\"1\" stroke-linecap=\"butt\" stroke-dasharray=\"none\" opacity=\"0\"></line><line x1=\"2964.3082705576994\" y1=\"1828.3773481165651\" x2=\"2961.4311468012893\" y2=\"1821.3425246184408\" id=\"uuid-17af8b82-221c-4e66-9f11-cfb5ed70eaef\" stroke=\"#000000\" stroke-width=\"1\" stroke-opacity=\"1\" stroke-linecap=\"butt\" stroke-dasharray=\"none\" opacity=\"0\"></line><line x1=\"2965.9325942421337\" y1=\"1833.1074929229997\" x2=\"2963.379091019974\" y2=\"1825.9488475166481\" id=\"uuid-14dac293-76db-4e6a-b4e9-040b8121c753\" stroke=\"#000000\" stroke-width=\"1\" stroke-opacity=\"1\" stroke-linecap=\"butt\" stroke-dasharray=\"none\" opacity=\"0\"></line><line x1=\"2967.3396411096182\" y1=\"1837.9067549948559\" x2=\"2965.1150656249956\" y2=\"1830.6391662150284\" id=\"uuid-ec79e5ae-8af1-4ccc-a54f-443a96918b8e\" stroke=\"#000000\" stroke-width=\"1\" stroke-opacity=\"1\" stroke-linecap=\"butt\" stroke-dasharray=\"none\" opacity=\"0\"></line><line x1=\"2968.526486752736\" y1=\"1842.765159541728\" x2=\"2966.635462565246\" y2=\"1835.4037323511766\" id=\"uuid-2f900b08-0cd3-4100-8d19-e0f50247c545\" stroke=\"#000000\" stroke-width=\"1\" stroke-opacity=\"1\" stroke-linecap=\"butt\" stroke-dasharray=\"none\" opacity=\"0\"></line><line x1=\"2969.4906644304856\" y1=\"1847.6726088514392\" x2=\"2967.9371218464207\" y2=\"1840.2326432467498\" id=\"uuid-0f6f2a33-19e5-4bdc-b9d0-6407db055582\" stroke=\"#000000\" stroke-width=\"1\" stroke-opacity=\"1\" stroke-linecap=\"butt\" stroke-dasharray=\"none\" opacity=\"0\"></line><line x1=\"2970.230170195154\" y1=\"1852.6189032771358\" x2=\"2969.0173380987535\" y2=\"1845.1158624892016\" id=\"uuid-91c42337-dce9-435b-801c-b8d9c7ccec9f\" stroke=\"#000000\" stroke-width=\"1\" stroke-opacity=\"1\" stroke-linecap=\"butt\" stroke-dasharray=\"none\" opacity=\"0\"></line><line x1=\"2970.743467057326\" y1=\"1857.5937624362416\" x2=\"2969.8738661998595\" y2=\"1850.0432407914707\" id=\"uuid-8616e077-c9ab-40ba-8f85-8835a9ab7e4d\" stroke=\"#000000\" stroke-width=\"1\" stroke-opacity=\"1\" stroke-linecap=\"butt\" stroke-dasharray=\"none\" opacity=\"0\"></line><line x1=\"2976.8900652988573\" y1=\"1856.0608201263265\" x2=\"2969.2956303928027\" y2=\"1856.351609496304\" id=\"uuid-7072a739-21c8-49e9-909f-a5950b620ce5\" stroke=\"#000000\" stroke-width=\"1\" stroke-opacity=\"1\" stroke-linecap=\"butt\" stroke-dasharray=\"none\" opacity=\"0\"></line><line x1=\"2981.886404052841\" y1=\"1855.8695113302888\" x2=\"2974.291969146786\" y2=\"1856.1603007002661\" id=\"uuid-a95bbe9f-ebb7-4051-a867-4e12fe555afe\" stroke=\"#000000\" stroke-width=\"1\" stroke-opacity=\"1\" stroke-linecap=\"butt\" stroke-dasharray=\"none\" opacity=\"0\"></line><line x1=\"2986.8827428068244\" y1=\"1855.678202534251\" x2=\"2979.2883079007697\" y2=\"1855.9689919042285\" id=\"uuid-b0b51ad0-3d97-4d1d-a82d-8a80530eef70\" stroke=\"#000000\" stroke-width=\"1\" stroke-opacity=\"1\" stroke-linecap=\"butt\" stroke-dasharray=\"none\" opacity=\"0\"></line><line x1=\"2991.879081560808\" y1=\"1855.4868937382132\" x2=\"2984.2846466547535\" y2=\"1855.7776831081908\" id=\"uuid-8f48fe72-7a61-43b2-b4aa-ffe2e53e844a\" stroke=\"#000000\" stroke-width=\"1\" stroke-opacity=\"1\" stroke-linecap=\"butt\" stroke-dasharray=\"none\" opacity=\"0\"></line><line x1=\"2995.976561838581\" y1=\"1852.2858676960625\" x2=\"2989.404033638688\" y2=\"1856.2450340283083\" id=\"uuid-75bd20af-ec36-490b-904a-cd8174c17efd\" stroke=\"#000000\" stroke-width=\"1\" stroke-opacity=\"1\" stroke-linecap=\"butt\" stroke-dasharray=\"none\" opacity=\"0\"></line><line x1=\"3001.0924981993257\" y1=\"1853.3129191846458\" x2=\"2993.429436793907\" y2=\"1852.924827853182\" id=\"uuid-a6604a87-49f2-4cb6-a893-4cdc4685dc44\" stroke=\"#000000\" stroke-width=\"1\" stroke-opacity=\"1\" stroke-linecap=\"butt\" stroke-dasharray=\"none\" opacity=\"0\"></line><line x1=\"3004.761865504322\" y1=\"1857.0228225780536\" x2=\"2998.6229597209795\" y2=\"1852.4198929926672\" id=\"uuid-039f65c5-1f5c-48a0-b04c-a6c60598acbb\" stroke=\"#000000\" stroke-width=\"1\" stroke-opacity=\"1\" stroke-linecap=\"butt\" stroke-dasharray=\"none\" opacity=\"0\"></line><line x1=\"3005.7326505973188\" y1=\"1862.1497335301383\" x2=\"3003.212536967878\" y2=\"1854.9025166657498\" id=\"uuid-422652e4-ae92-4c69-838e-e1bcefed9611\" stroke=\"#000000\" stroke-width=\"1\" stroke-opacity=\"1\" stroke-linecap=\"butt\" stroke-dasharray=\"none\" opacity=\"0\"></line><line x1=\"3003.673614982058\" y1=\"1866.9443150491536\" x2=\"3005.6321734686617\" y2=\"1859.5256107391456\" id=\"uuid-2770f04d-46a8-4c9f-8b13-a70483911493\" stroke=\"#000000\" stroke-width=\"1\" stroke-opacity=\"1\" stroke-linecap=\"butt\" stroke-dasharray=\"none\" opacity=\"0\"></line><line x1=\"2999.2873156568508\" y1=\"1869.770623213009\" x2=\"3005.056272742923\" y2=\"1864.7117439770682\" id=\"uuid-0a83d64a-ffc1-43f0-8681-f714422ea231\" stroke=\"#000000\" stroke-width=\"1\" stroke-opacity=\"1\" stroke-linecap=\"butt\" stroke-dasharray=\"none\" opacity=\"0\"></line><line x1=\"2994.0703878740283\" y1=\"1869.6643023956135\" x2=\"3001.681336046979\" y2=\"1868.6913723398388\" id=\"uuid-613c5156-f8ed-4bad-9674-417d14021f47\" stroke=\"#000000\" stroke-width=\"1\" stroke-opacity=\"1\" stroke-linecap=\"butt\" stroke-dasharray=\"none\" opacity=\"0\"></line><line x1=\"2989.802882982065\" y1=\"1866.6616299851653\" x2=\"2996.6589148047183\" y2=\"1870.1066194817463\" id=\"uuid-5aaef65a-a434-46d4-9cad-f1598916b557\" stroke=\"#000000\" stroke-width=\"1\" stroke-opacity=\"1\" stroke-linecap=\"butt\" stroke-dasharray=\"none\" opacity=\"0\"></line><line x1=\"2984.7342223254423\" y1=\"1867.5190791800521\" x2=\"2992.328657231497\" y2=\"1867.2282898100748\" id=\"uuid-84c5bc75-6708-43b3-84d3-e54083c38800\" stroke=\"#000000\" stroke-width=\"1\" stroke-opacity=\"1\" stroke-linecap=\"butt\" stroke-dasharray=\"none\" opacity=\"0\"></line><line x1=\"2979.7378835714585\" y1=\"1867.71038797609\" x2=\"2987.3323184775136\" y2=\"1867.4195986061125\" id=\"uuid-1d166cb9-2891-43a7-82d8-eb79580600b1\" stroke=\"#000000\" stroke-width=\"1\" stroke-opacity=\"1\" stroke-linecap=\"butt\" stroke-dasharray=\"none\" opacity=\"0\"></line><line x1=\"2974.741544817475\" y1=\"1867.9016967721277\" x2=\"2982.33597972353\" y2=\"1867.6109074021504\" id=\"uuid-e5f01663-d270-443c-9e6f-6d25c16f77d4\" stroke=\"#000000\" stroke-width=\"1\" stroke-opacity=\"1\" stroke-linecap=\"butt\" stroke-dasharray=\"none\" opacity=\"0\"></line><line x1=\"2969.7452060634914\" y1=\"1868.0930055681654\" x2=\"2977.339640969546\" y2=\"1867.802216198188\" id=\"uuid-47630374-ce7a-4ec2-a7f0-3ad78b227078\" stroke=\"#000000\" stroke-width=\"1\" stroke-opacity=\"1\" stroke-linecap=\"butt\" stroke-dasharray=\"none\" opacity=\"0\"></line><line x1=\"2970.8041339236206\" y1=\"1874.3386876087216\" x2=\"2971.0938192614453\" y2=\"1866.7437771310063\" id=\"uuid-c99340ab-9825-4f34-8126-935d89e5abdc\" stroke=\"#000000\" stroke-width=\"1\" stroke-opacity=\"1\" stroke-linecap=\"butt\" stroke-dasharray=\"none\" opacity=\"0\"></line><line x1=\"2970.3268978942015\" y1=\"1879.3171354686353\" x2=\"2970.962440257495\" y2=\"1871.7433207980798\" id=\"uuid-6d293ef5-704b-4962-a5ba-36f0ca082738\" stroke=\"#000000\" stroke-width=\"1\" stroke-opacity=\"1\" stroke-linecap=\"butt\" stroke-dasharray=\"none\" opacity=\"0\"></line><line x1=\"2969.623251923353\" y1=\"1884.268658433276\" x2=\"2970.6033304003226\" y2=\"1876.7316809927868\" id=\"uuid-dfae60df-0b7c-4714-b2ca-845f0d718e6e\" stroke=\"#000000\" stroke-width=\"1\" stroke-opacity=\"1\" stroke-linecap=\"butt\" stroke-dasharray=\"none\" opacity=\"0\"></line><line x1=\"2968.6946584694656\" y1=\"1889.1829652530678\" x2=\"2970.017236064163\" y2=\"1881.6984899030203\" id=\"uuid-4262634d-1478-4c27-a4da-d46197aa5ef4\" stroke=\"#000000\" stroke-width=\"1\" stroke-opacity=\"1\" stroke-linecap=\"butt\" stroke-dasharray=\"none\" opacity=\"0\"></line><line x1=\"2967.5430475219687\" y1=\"1894.0498420285019\" x2=\"2969.2053753879886\" y2=\"1886.6334245088824\" id=\"uuid-0cb9604f-1b75-4491-a916-fbf01e45f5f2\" stroke=\"#000000\" stroke-width=\"1\" stroke-opacity=\"1\" stroke-linecap=\"butt\" stroke-dasharray=\"none\" opacity=\"0\"></line><line x1=\"2966.1708125900436\" y1=\"1898.8591734387146\" x2=\"2968.1694357437236\" y2=\"1891.5262280380562\" id=\"uuid-8fc28c9f-f23c-4ea6-b70e-5d61d6335b18\" stroke=\"#000000\" stroke-width=\"1\" stroke-opacity=\"1\" stroke-linecap=\"butt\" stroke-dasharray=\"none\" opacity=\"0\"></line><line x1=\"2964.5808057279505\" y1=\"1903.600963765179\" x2=\"2966.911570229213\" y2=\"1896.3667312834905\" id=\"uuid-f590ddbe-83d6-4431-9917-418a14cdbbdd\" stroke=\"#000000\" stroke-width=\"1\" stroke-opacity=\"1\" stroke-linecap=\"butt\" stroke-dasharray=\"none\" opacity=\"0\"></line><line x1=\"2962.776331607314\" y1=\"1908.2653576668138\" x2=\"2965.4343931932212\" y2=\"1901.1448737390892\" id=\"uuid-6e25616a-51ee-4de2-926e-edddd1899ba2\" stroke=\"#000000\" stroke-width=\"1\" stroke-opacity=\"1\" stroke-linecap=\"butt\" stroke-dasharray=\"none\" opacity=\"0\"></line><line x1=\"2960.761140648694\" y1=\"1912.842660663334\" x2=\"2963.740974801767\" y2=\"1905.8507245094747\" id=\"uuid-8dff6aac-8110-4c10-a304-03c8650d10e1\" stroke=\"#000000\" stroke-width=\"1\" stroke-opacity=\"1\" stroke-linecap=\"butt\" stroke-dasharray=\"none\" opacity=\"0\"></line><line x1=\"2958.539421226708\" y1=\"1917.3233592842662\" x2=\"2961.8348346570865\" y2=\"1910.4745029503706\" id=\"uuid-28a2050d-308b-4459-8990-93c9f3e19039\" stroke=\"#000000\" stroke-width=\"1\" stroke-opacity=\"1\" stroke-linecap=\"butt\" stroke-dasharray=\"none\" opacity=\"0\"></line><line x1=\"2956.1157909649064\" y1=\"1921.6981408417541\" x2=\"2959.719934482492\" y2=\"1915.0065989967\" id=\"uuid-cc3455b7-ea63-42b5-9672-36e5f684f094\" stroke=\"#000000\" stroke-width=\"1\" stroke-opacity=\"1\" stroke-linecap=\"butt\" stroke-dasharray=\"none\" opacity=\"0\"></line><line x1=\"2953.495287138506\" y1=\"1925.9579127860572\" x2=\"2957.400669888319\" y2=\"1919.4375931361533\" id=\"uuid-3dd678f5-997e-424a-a974-c2dd612468c2\" stroke=\"#000000\" stroke-width=\"1\" stroke-opacity=\"1\" stroke-linecap=\"butt\" stroke-dasharray=\"none\" opacity=\"0\"></line><line x1=\"2950.683356204904\" y1=\"1930.0938216035129\" x2=\"2954.88186123609\" y2=\"1923.758275986712\" id=\"uuid-b613b8dd-25cc-42b4-a71f-fb64a6bd61c2\" stroke=\"#000000\" stroke-width=\"1\" stroke-opacity=\"1\" stroke-linecap=\"butt\" stroke-dasharray=\"none\" opacity=\"0\"></line><line x1=\"2947.6858424837665\" y1=\"1934.097271217689\" x2=\"2952.168743619867\" y2=\"1927.9596674374334\" id=\"uuid-68731a13-3034-4d6f-b5fc-580fd45e74dd\" stroke=\"#000000\" stroke-width=\"1\" stroke-opacity=\"1\" stroke-linecap=\"butt\" stroke-dasharray=\"none\" opacity=\"0\"></line><line x1=\"2944.508976010181\" y1=\"1937.9599408554736\" x2=\"2949.2669559856313\" y2=\"1932.033035312724\" id=\"uuid-4c0a738b-b8a4-4ff0-b90d-4e61455e87c7\" stroke=\"#000000\" stroke-width=\"1\" stroke-opacity=\"1\" stroke-linecap=\"butt\" stroke-dasharray=\"none\" opacity=\"0\"></line><line x1=\"2941.159359586151\" y1=\"1941.6738023409794\" x2=\"2946.182529411289\" y2=\"1935.9699135212984\" id=\"uuid-815646c6-049f-4399-9669-728a195fbd8f\" stroke=\"#000000\" stroke-width=\"1\" stroke-opacity=\"1\" stroke-linecap=\"butt\" stroke-dasharray=\"none\" opacity=\"0\"></line><line x1=\"2937.643955057324\" y1=\"1945.2311367813097\" x2=\"2942.9218745716785\" y2=\"1939.7621196521116\" id=\"uuid-6c217cf5-5c95-4f86-8e5e-1efb8c710036\" stroke=\"#000000\" stroke-width=\"1\" stroke-opacity=\"1\" stroke-linecap=\"butt\" stroke-dasharray=\"none\" opacity=\"0\"></line><line x1=\"2933.9700688434887\" y1=\"1948.624550609513\" x2=\"2939.4917684146135\" y2=\"1943.4017719806893\" id=\"uuid-3ce81ae1-8a2f-48e1-9f9b-da23a01a8da7\" stroke=\"#000000\" stroke-width=\"1\" stroke-opacity=\"1\" stroke-linecap=\"butt\" stroke-dasharray=\"none\" opacity=\"0\"></line><line x1=\"2930.1453367529007\" y1=\"1951.8469909513788\" x2=\"2935.8993400756735\" y2=\"1946.881305850511\" id=\"uuid-ad2fd9ad-723c-4bc7-abb9-b072f4e57c6b\" stroke=\"#000000\" stroke-width=\"1\" stroke-opacity=\"1\" stroke-linecap=\"butt\" stroke-dasharray=\"none\" opacity=\"0\"></line><line x1=\"2934.869888335375\" y1=\"1956.0670850750762\" x2=\"2930.3580911589834\" y2=\"1949.9512297596602\" id=\"uuid-5808ceb8-7158-4114-8311-db69bb6c742e\" stroke=\"#000000\" stroke-width=\"1\" stroke-opacity=\"1\" stroke-linecap=\"butt\" stroke-dasharray=\"none\" opacity=\"0\"></line><line x1=\"2937.8381759514223\" y1=\"1960.0906740983764\" x2=\"2933.3263787750307\" y2=\"1953.9748187829605\" id=\"uuid-ecdfd8cf-2e14-46aa-a5e7-eb0fb8cfd361\" stroke=\"#000000\" stroke-width=\"1\" stroke-opacity=\"1\" stroke-linecap=\"butt\" stroke-dasharray=\"none\" opacity=\"0\"></line><line x1=\"2940.806463567469\" y1=\"1964.114263121677\" x2=\"2936.294666391078\" y2=\"1957.9984078062603\" id=\"uuid-b18c31dd-a54f-4d9c-903c-e1a73a30467d\" stroke=\"#000000\" stroke-width=\"1\" stroke-opacity=\"1\" stroke-linecap=\"butt\" stroke-dasharray=\"none\" opacity=\"0\"></line><line x1=\"2943.7747512390665\" y1=\"1968.1378521039962\" x2=\"2952.6610319691777\" y2=\"1980.1834303661108\" id=\"uuid-92867410-a16c-4903-bb6a-b9173238b5a0\" stroke=\"#000000\" stroke-width=\"1\" stroke-opacity=\"1\" stroke-linecap=\"butt\" stroke-dasharray=\"none\" opacity=\"1\"></line><line x1=\"2960.141116928267\" y1=\"1990.3228745818853\" x2=\"2955.62931961785\" y2=\"1984.2070193653433\" id=\"uuid-3d1528b5-5b11-4c40-ad7e-af15d3de2615\" stroke=\"#000000\" stroke-width=\"1\" stroke-opacity=\"1\" stroke-linecap=\"butt\" stroke-dasharray=\"none\" opacity=\"0\"></line><line x1=\"2963.1094046324893\" y1=\"1994.3464635401374\" x2=\"2958.597607322072\" y2=\"1988.2306083235947\" id=\"uuid-619ce8c2-df9b-4ab7-a7bb-af56a6b50483\" stroke=\"#000000\" stroke-width=\"1\" stroke-opacity=\"1\" stroke-linecap=\"butt\" stroke-dasharray=\"none\" opacity=\"0\"></line><line x1=\"2966.077692336711\" y1=\"1998.370052498389\" x2=\"2961.5658950262937\" y2=\"1992.2541972818462\" id=\"uuid-09efa540-6106-4d83-a9c3-1bc8d95ddc83\" stroke=\"#000000\" stroke-width=\"1\" stroke-opacity=\"1\" stroke-linecap=\"butt\" stroke-dasharray=\"none\" opacity=\"0\"></line><line x1=\"2969.0459800409335\" y1=\"2002.3936414566404\" x2=\"2964.5341827305156\" y2=\"1996.277786240098\" id=\"uuid-b476f451-f972-4562-9bbb-8ded6151e3f1\" stroke=\"#000000\" stroke-width=\"1\" stroke-opacity=\"1\" stroke-linecap=\"butt\" stroke-dasharray=\"none\" opacity=\"0\"></line><line x1=\"2972.0142677451554\" y1=\"2006.4172304148922\" x2=\"2967.502470434738\" y2=\"2000.3013751983494\" id=\"uuid-8553531e-4d64-4c5d-825f-adddb6f4d109\" stroke=\"#000000\" stroke-width=\"1\" stroke-opacity=\"1\" stroke-linecap=\"butt\" stroke-dasharray=\"none\" opacity=\"0\"></line><line x1=\"2976.8311558536006\" y1=\"2008.279201549225\" x2=\"2978.1402078502847\" y2=\"2008.9603793866586\" id=\"uuid-2f5724d2-809e-4009-b783-619065c09788\" stroke=\"#000000\" stroke-width=\"1\" stroke-opacity=\"1\" stroke-linecap=\"butt\" stroke-dasharray=\"none\" opacity=\"1\"></line><line x1=\"2990.026974739788\" y1=\"2012.02221835098\" x2=\"2982.429237877487\" y2=\"2011.8367606166298\" id=\"uuid-042114ba-3dbe-4391-9dd8-c04a456e29bb\" stroke=\"#000000\" stroke-width=\"1\" stroke-opacity=\"1\" stroke-linecap=\"butt\" stroke-dasharray=\"none\" opacity=\"0\"></line><line x1=\"2995.0254858334074\" y1=\"2012.1442300183157\" x2=\"2987.427748971106\" y2=\"2011.9587722839656\" id=\"uuid-1a18d5e1-7aa7-421d-b2d6-4fad32230f03\" stroke=\"#000000\" stroke-width=\"1\" stroke-opacity=\"1\" stroke-linecap=\"butt\" stroke-dasharray=\"none\" opacity=\"0\"></line><line x1=\"3000.0239969270265\" y1=\"2012.2662416856515\" x2=\"2992.4262600647253\" y2=\"2012.0807839513013\" id=\"uuid-8488766c-4fff-4763-8748-aff1e33e90fc\" stroke=\"#000000\" stroke-width=\"1\" stroke-opacity=\"1\" stroke-linecap=\"butt\" stroke-dasharray=\"none\" opacity=\"0\"></line><line x1=\"3005.0225080206455\" y1=\"2012.3882533529872\" x2=\"2997.424771158345\" y2=\"2012.202795618637\" id=\"uuid-66c68454-dfb4-4414-bea1-e27c90ecc511\" stroke=\"#000000\" stroke-width=\"1\" stroke-opacity=\"1\" stroke-linecap=\"butt\" stroke-dasharray=\"none\" opacity=\"0\"></line><line x1=\"3010.021019114265\" y1=\"2012.510265020323\" x2=\"3002.423282251964\" y2=\"2012.3248072859728\" id=\"uuid-53fd2a19-d28f-4ce8-9388-894161432ba4\" stroke=\"#000000\" stroke-width=\"1\" stroke-opacity=\"1\" stroke-linecap=\"butt\" stroke-dasharray=\"none\" opacity=\"0\"></line><line x1=\"3013.6816998625472\" y1=\"2008.5945379860252\" x2=\"3007.656628911021\" y2=\"2013.3122828241264\" id=\"uuid-d8520407-a7e5-471e-8857-de827ebe8526\" stroke=\"#000000\" stroke-width=\"1\" stroke-opacity=\"1\" stroke-linecap=\"butt\" stroke-dasharray=\"none\" opacity=\"0\"></line><line x1=\"3018.8342423439112\" y1=\"2008.4109615172756\" x2=\"3011.282311813314\" y2=\"2009.6466562973014\" id=\"uuid-d21c0da5-c99b-4ac0-a85a-fca57dd398e9\" stroke=\"#000000\" stroke-width=\"1\" stroke-opacity=\"1\" stroke-linecap=\"butt\" stroke-dasharray=\"none\" opacity=\"0\"></line><line x1=\"3023.4391490261696\" y1=\"2010.7298467645085\" x2=\"3016.224653982306\" y2=\"2008.178443701405\" id=\"uuid-227816f3-0890-4d6e-ad4f-b868b1054995\" stroke=\"#000000\" stroke-width=\"1\" stroke-opacity=\"1\" stroke-linecap=\"butt\" stroke-dasharray=\"none\" opacity=\"0\"></line><line x1=\"3026.3596370997557\" y1=\"2014.9787458871263\" x2=\"3021.263572145005\" y2=\"2009.2700929544883\" id=\"uuid-54bda12a-9782-4b83-a60e-c46c79e91a95\" stroke=\"#000000\" stroke-width=\"1\" stroke-opacity=\"1\" stroke-linecap=\"butt\" stroke-dasharray=\"none\" opacity=\"0\"></line><line x1=\"3026.8747450193705\" y1=\"2020.1087613036032\" x2=\"3025.155141952579\" y2=\"2012.6521158365697\" id=\"uuid-3bf80191-832d-4312-8f83-496b14ce7cf7\" stroke=\"#000000\" stroke-width=\"1\" stroke-opacity=\"1\" stroke-linecap=\"butt\" stroke-dasharray=\"none\" opacity=\"0\"></line><line x1=\"3024.857311504994\" y1=\"2024.8534800894968\" x2=\"3026.938677344542\" y2=\"2017.4896147614022\" id=\"uuid-d4a6c177-29a4-4cd4-bcc3-60dbc7daad37\" stroke=\"#000000\" stroke-width=\"1\" stroke-opacity=\"1\" stroke-linecap=\"butt\" stroke-dasharray=\"none\" opacity=\"0\"></line><line x1=\"3020.805367004762\" y1=\"2028.041604947337\" x2=\"3026.1738887528886\" y2=\"2022.5883884131952\" id=\"uuid-88621b33-7544-4949-af21-b2f98149831e\" stroke=\"#000000\" stroke-width=\"1\" stroke-opacity=\"1\" stroke-linecap=\"butt\" stroke-dasharray=\"none\" opacity=\"0\"></line><line x1=\"3015.7191882172065\" y1=\"2028.886104611733\" x2=\"3023.0495744712516\" y2=\"2026.6897363150072\" id=\"uuid-e4a558ba-b702-4464-909c-7c923d0315cf\" stroke=\"#000000\" stroke-width=\"1\" stroke-opacity=\"1\" stroke-linecap=\"butt\" stroke-dasharray=\"none\" opacity=\"0\"></line><line x1=\"3010.8543664085646\" y1=\"2027.1785030445337\" x2=\"3018.337013270757\" y2=\"2028.7811858778073\" id=\"uuid-36eb1cd0-b5f9-4cb7-a6d8-32a0fc474aa0\" stroke=\"#000000\" stroke-width=\"1\" stroke-opacity=\"1\" stroke-linecap=\"butt\" stroke-dasharray=\"none\" opacity=\"0\"></line><line x1=\"3007.411847913964\" y1=\"2023.340344533415\" x2=\"3013.1995639187817\" y2=\"2028.3464348018706\" id=\"uuid-38ee6cd9-05f9-4ead-9513-49c6a4f78993\" stroke=\"#000000\" stroke-width=\"1\" stroke-opacity=\"1\" stroke-linecap=\"butt\" stroke-dasharray=\"none\" opacity=\"0\"></line><line x1=\"3002.1365548337244\" y1=\"2024.0713083559779\" x2=\"3009.734291696026\" y2=\"2024.256766090328\" id=\"uuid-d3069db0-bf72-4f58-9d74-41c17247b8f8\" stroke=\"#000000\" stroke-width=\"1\" stroke-opacity=\"1\" stroke-linecap=\"butt\" stroke-dasharray=\"none\" opacity=\"0\"></line><line x1=\"2997.138043740106\" y1=\"2023.949296688642\" x2=\"3004.7357806024065\" y2=\"2024.1347544229923\" id=\"uuid-5a29b41d-737d-49ef-87ed-3c5263fcdf97\" stroke=\"#000000\" stroke-width=\"1\" stroke-opacity=\"1\" stroke-linecap=\"butt\" stroke-dasharray=\"none\" opacity=\"0\"></line><line x1=\"2992.1395326464863\" y1=\"2023.8272850213066\" x2=\"2999.7372695087874\" y2=\"2024.0127427556565\" id=\"uuid-e6d06bb1-aa8d-4638-bfa7-3ebedcfa873f\" stroke=\"#000000\" stroke-width=\"1\" stroke-opacity=\"1\" stroke-linecap=\"butt\" stroke-dasharray=\"none\" opacity=\"0\"></line><line x1=\"2987.141021552867\" y1=\"2023.7052733539708\" x2=\"2994.7387584151684\" y2=\"2023.890731088321\" id=\"uuid-6122e47d-247b-4048-93a0-8683f588cc88\" stroke=\"#000000\" stroke-width=\"1\" stroke-opacity=\"1\" stroke-linecap=\"butt\" stroke-dasharray=\"none\" opacity=\"0\"></line><line x1=\"2982.142510459248\" y1=\"2023.583261686635\" x2=\"2989.740247321549\" y2=\"2023.7687194209852\" id=\"uuid-b2050209-04b7-4b54-882b-0189b9083851\" stroke=\"#000000\" stroke-width=\"1\" stroke-opacity=\"1\" stroke-linecap=\"butt\" stroke-dasharray=\"none\" opacity=\"0\"></line><line x1=\"2979.2380460813965\" y1=\"2028.3070774700268\" x2=\"2984.3328622678737\" y2=\"2022.6208475080928\" id=\"uuid-31626c35-d131-4741-904a-0e3442161c53\" stroke=\"#000000\" stroke-width=\"1\" stroke-opacity=\"1\" stroke-linecap=\"butt\" stroke-dasharray=\"none\" opacity=\"0\"></line><line x1=\"2974.4049110797077\" y1=\"2029.944910485688\" x2=\"2981.341530867755\" y2=\"2026.7552915319504\" id=\"uuid-2547175c-de5e-4295-a4f5-208e9919d54e\" stroke=\"#000000\" stroke-width=\"1\" stroke-opacity=\"1\" stroke-linecap=\"butt\" stroke-dasharray=\"none\" opacity=\"0\"></line><line x1=\"2973.905706562882\" y1=\"2035.4502004778233\" x2=\"2975.970916543776\" y2=\"2028.1361791670247\" id=\"uuid-7f431675-8f69-428a-8a67-8cce78fde784\" stroke=\"#000000\" stroke-width=\"1\" stroke-opacity=\"1\" stroke-linecap=\"butt\" stroke-dasharray=\"none\" opacity=\"0\"></line><line x1=\"2972.547015785978\" y1=\"2040.2620566033486\" x2=\"2974.612225766872\" y2=\"2032.9480352925502\" id=\"uuid-be781ab0-13c8-47ac-9494-d8e1ab77bd0f\" stroke=\"#000000\" stroke-width=\"1\" stroke-opacity=\"1\" stroke-linecap=\"butt\" stroke-dasharray=\"none\" opacity=\"0\"></line><line x1=\"2971.188325009074\" y1=\"2045.073912728874\" x2=\"2973.253534989968\" y2=\"2037.7598914180755\" id=\"uuid-bfe999eb-6695-46d7-85bb-a71c13ef54c6\" stroke=\"#000000\" stroke-width=\"1\" stroke-opacity=\"1\" stroke-linecap=\"butt\" stroke-dasharray=\"none\" opacity=\"0\"></line><line x1=\"2969.82963423217\" y1=\"2049.8857688543994\" x2=\"2971.894844213064\" y2=\"2042.5717475436008\" id=\"uuid-58998efc-75bd-4e32-a941-97cff1349318\" stroke=\"#000000\" stroke-width=\"1\" stroke-opacity=\"1\" stroke-linecap=\"butt\" stroke-dasharray=\"none\" opacity=\"0\"></line><line x1=\"2968.470943455266\" y1=\"2054.697624979925\" x2=\"2970.53615343616\" y2=\"2047.3836036691262\" id=\"uuid-169cdcd6-97ae-4d7b-a03f-c1614bcad59d\" stroke=\"#000000\" stroke-width=\"1\" stroke-opacity=\"1\" stroke-linecap=\"butt\" stroke-dasharray=\"none\" opacity=\"0\"></line><line x1=\"2967.1122526783624\" y1=\"2059.50948110545\" x2=\"2969.177462659256\" y2=\"2052.1954597946515\" id=\"uuid-0b956779-5758-4a54-bb80-2e90e1423d36\" stroke=\"#000000\" stroke-width=\"1\" stroke-opacity=\"1\" stroke-linecap=\"butt\" stroke-dasharray=\"none\" opacity=\"0\"></line><line x1=\"2969.9969962988466\" y1=\"2064.0274182444605\" x2=\"2966.922103569969\" y2=\"2057.020019937368\" id=\"uuid-602ff89c-7394-4ccd-a75d-c9013a6ebd00\" stroke=\"#000000\" stroke-width=\"1\" stroke-opacity=\"1\" stroke-linecap=\"butt\" stroke-dasharray=\"none\" opacity=\"0\"></line><line x1=\"2968.8961070931646\" y1=\"2069.064325757901\" x2=\"2969.57325642887\" y2=\"2061.4419858871333\" id=\"uuid-53188177-8d19-408c-a424-24747ad3656f\" stroke=\"#000000\" stroke-width=\"1\" stroke-opacity=\"1\" stroke-linecap=\"butt\" stroke-dasharray=\"none\" opacity=\"0\"></line><line x1=\"2965.5069524416\" y1=\"2072.949686113122\" x2=\"2969.768980470848\" y2=\"2066.594081231897\" id=\"uuid-00b87205-ad94-48de-aee5-3e819e3e819c\" stroke=\"#000000\" stroke-width=\"1\" stroke-opacity=\"1\" stroke-linecap=\"butt\" stroke-dasharray=\"none\" opacity=\"0\"></line><line x1=\"2960.6661905030924\" y1=\"2074.7243461360094\" x2=\"2967.4609585981416\" y2=\"2071.2044423215784\" id=\"uuid-c4101bd4-623a-448d-9a23-1f1191369f85\" stroke=\"#000000\" stroke-width=\"1\" stroke-opacity=\"1\" stroke-linecap=\"butt\" stroke-dasharray=\"none\" opacity=\"0\"></line><line x1=\"2955.568828112003\" y1=\"2073.95020726213\" x2=\"2963.2189568820404\" y2=\"2074.134939853182\" id=\"uuid-d1f841e3-0f3b-4aa4-995a-d023a8d32ba3\" stroke=\"#000000\" stroke-width=\"1\" stroke-opacity=\"1\" stroke-linecap=\"butt\" stroke-dasharray=\"none\" opacity=\"0\"></line><line x1=\"2951.473217356692\" y1=\"2070.818376027353\" x2=\"2958.0901701870116\" y2=\"2074.66214131281\" id=\"uuid-114d6554-c369-495c-9473-f6d17cebf95a\" stroke=\"#000000\" stroke-width=\"1\" stroke-opacity=\"1\" stroke-linecap=\"butt\" stroke-dasharray=\"none\" opacity=\"0\"></line><line x1=\"2949.3904145348374\" y1=\"2066.101986863235\" x2=\"2953.3407081111727\" y2=\"2072.6558999683284\" id=\"uuid-4c562c6b-0486-43ac-a9dd-ddd72e9b1831\" stroke=\"#000000\" stroke-width=\"1\" stroke-opacity=\"1\" stroke-linecap=\"butt\" stroke-dasharray=\"none\" opacity=\"0\"></line><line x1=\"2949.834587382502\" y1=\"2060.9653435211744\" x2=\"2950.1430388965628\" y2=\"2068.611483331027\" id=\"uuid-7a787ecd-75dc-47fa-abb0-6cf5e23568b6\" stroke=\"#000000\" stroke-width=\"1\" stroke-opacity=\"1\" stroke-linecap=\"butt\" stroke-dasharray=\"none\" opacity=\"0\"></line><line x1=\"2952.696085891001\" y1=\"2056.676495117698\" x2=\"2949.2865499607065\" y2=\"2063.5273097457834\" id=\"uuid-d54b77bf-3a33-4246-982a-22dc05d5e591\" stroke=\"#000000\" stroke-width=\"1\" stroke-opacity=\"1\" stroke-linecap=\"butt\" stroke-dasharray=\"none\" opacity=\"0\"></line><line x1=\"2957.2685108782202\" y1=\"2054.2942012486737\" x2=\"2950.9826770537825\" y2=\"2058.6584754678192\" id=\"uuid-722a5768-ad9d-4dac-b163-396ff2dffca9\" stroke=\"#000000\" stroke-width=\"1\" stroke-opacity=\"1\" stroke-linecap=\"butt\" stroke-dasharray=\"none\" opacity=\"0\"></line><line x1=\"2957.8696007642716\" y1=\"2049.0025364689272\" x2=\"2955.804390783378\" y2=\"2056.316557779726\" id=\"uuid-b86c90b2-a7cb-4a1b-8464-2a858506a2b6\" stroke=\"#000000\" stroke-width=\"1\" stroke-opacity=\"1\" stroke-linecap=\"butt\" stroke-dasharray=\"none\" opacity=\"0\"></line><line x1=\"2959.2282915411756\" y1=\"2044.190680343402\" x2=\"2957.1630815602816\" y2=\"2051.5047016542003\" id=\"uuid-7f078819-b9a9-460d-a8c8-d4fead3d2083\" stroke=\"#000000\" stroke-width=\"1\" stroke-opacity=\"1\" stroke-linecap=\"butt\" stroke-dasharray=\"none\" opacity=\"0\"></line><line x1=\"2960.5869823180797\" y1=\"2039.3788242178766\" x2=\"2958.5217723371857\" y2=\"2046.692845528675\" id=\"uuid-a59ecc80-4904-4d5f-8165-a7f16839d228\" stroke=\"#000000\" stroke-width=\"1\" stroke-opacity=\"1\" stroke-linecap=\"butt\" stroke-dasharray=\"none\" opacity=\"0\"></line><line x1=\"2961.9456730949832\" y1=\"2034.566968092351\" x2=\"2959.8804631140897\" y2=\"2041.8809894031497\" id=\"uuid-13415b10-98bb-480d-8413-2145171cd63d\" stroke=\"#000000\" stroke-width=\"1\" stroke-opacity=\"1\" stroke-linecap=\"butt\" stroke-dasharray=\"none\" opacity=\"0\"></line><line x1=\"2963.3043638718873\" y1=\"2029.7551119668258\" x2=\"2961.2391538909933\" y2=\"2037.0691332776241\" id=\"uuid-57f83775-75ee-4b0d-bed8-ebc435098edc\" stroke=\"#000000\" stroke-width=\"1\" stroke-opacity=\"1\" stroke-linecap=\"butt\" stroke-dasharray=\"none\" opacity=\"0\"></line><line x1=\"2964.6630546487913\" y1=\"2024.9432558413005\" x2=\"2962.5978446678973\" y2=\"2032.2572771520988\" id=\"uuid-dc91fa9d-60c9-40f9-a178-6c2332324af5\" stroke=\"#000000\" stroke-width=\"1\" stroke-opacity=\"1\" stroke-linecap=\"butt\" stroke-dasharray=\"none\" opacity=\"0\"></line><line x1=\"2960.807831818679\" y1=\"2020.9573303616774\" x2=\"2965.051773526993\" y2=\"2027.3039295510096\" id=\"uuid-0401a180-2e5a-4944-95df-55438d96ed8c\" stroke=\"#000000\" stroke-width=\"1\" stroke-opacity=\"1\" stroke-linecap=\"butt\" stroke-dasharray=\"none\" opacity=\"0\"></line><line x1=\"2960.4206915100644\" y1=\"2015.8689306139008\" x2=\"2961.7890423491035\" y2=\"2023.380120830831\" id=\"uuid-edbd9689-cc66-4c26-855f-068438c4d27b\" stroke=\"#000000\" stroke-width=\"1\" stroke-opacity=\"1\" stroke-linecap=\"butt\" stroke-dasharray=\"none\" opacity=\"0\"></line><line x1=\"2962.090096868521\" y1=\"2011.0466100769725\" x2=\"2960.356905581937\" y2=\"2018.4820932796777\" id=\"uuid-0d339f35-03de-4dbd-b12f-695fc20dcd96\" stroke=\"#000000\" stroke-width=\"1\" stroke-opacity=\"1\" stroke-linecap=\"butt\" stroke-dasharray=\"none\" opacity=\"0\"></line><line x1=\"2958.0470363828463\" y1=\"2007.276851303271\" x2=\"2962.5588336932638\" y2=\"2013.3927065198138\" id=\"uuid-b87a4d18-0cc9-4752-98c4-88b1da0f13dc\" stroke=\"#000000\" stroke-width=\"1\" stroke-opacity=\"1\" stroke-linecap=\"butt\" stroke-dasharray=\"none\" opacity=\"0\"></line><line x1=\"2955.0787486786244\" y1=\"2003.2532623450195\" x2=\"2959.590545989042\" y2=\"2009.3691175615622\" id=\"uuid-2ee5c4c7-1184-487b-aea9-baedfd321056\" stroke=\"#000000\" stroke-width=\"1\" stroke-opacity=\"1\" stroke-linecap=\"butt\" stroke-dasharray=\"none\" opacity=\"0\"></line><line x1=\"2952.1104609744025\" y1=\"1999.229673386768\" x2=\"2956.62225828482\" y2=\"2005.3455286033106\" id=\"uuid-03a9730a-32aa-4212-a513-896503262e97\" stroke=\"#000000\" stroke-width=\"1\" stroke-opacity=\"1\" stroke-linecap=\"butt\" stroke-dasharray=\"none\" opacity=\"0\"></line><line x1=\"2949.1421732701806\" y1=\"1995.2060844285163\" x2=\"2953.653970580598\" y2=\"2001.321939645059\" id=\"uuid-cfdb5951-fcc2-4b00-9be6-f424704c5b25\" stroke=\"#000000\" stroke-width=\"1\" stroke-opacity=\"1\" stroke-linecap=\"butt\" stroke-dasharray=\"none\" opacity=\"0\"></line><line x1=\"2946.1738855659587\" y1=\"1991.1824954702647\" x2=\"2950.685682876376\" y2=\"1997.2983506868072\" id=\"uuid-f7453175-c975-41dc-b8aa-0071e76017e0\" stroke=\"#000000\" stroke-width=\"1\" stroke-opacity=\"1\" stroke-linecap=\"butt\" stroke-dasharray=\"none\" opacity=\"0\"></line><line x1=\"2940.6592985476664\" y1=\"1992.6432446924912\" x2=\"2948.265936759809\" y2=\"1992.1415483631142\" id=\"uuid-bdaf830b-4c49-46b9-99d2-e1dbe2ab6283\" stroke=\"#000000\" stroke-width=\"1\" stroke-opacity=\"1\" stroke-linecap=\"butt\" stroke-dasharray=\"none\" opacity=\"0\"></line><line x1=\"2935.904200877976\" y1=\"1990.8889551081122\" x2=\"2943.255586775692\" y2=\"1992.9063220752757\" id=\"uuid-85946ed2-e282-43c0-a376-624308959a6a\" stroke=\"#000000\" stroke-width=\"1\" stroke-opacity=\"1\" stroke-linecap=\"butt\" stroke-dasharray=\"none\" opacity=\"0\"></line><line x1=\"2931.985967865829\" y1=\"1987.6740000762845\" x2=\"2938.271115944736\" y2=\"1991.987879736585\" id=\"uuid-a1ee6fbe-ff1c-4acb-b3a7-7729d2644b9b\" stroke=\"#000000\" stroke-width=\"1\" stroke-opacity=\"1\" stroke-linecap=\"butt\" stroke-dasharray=\"none\" opacity=\"0\"></line><line x1=\"2929.3368486435465\" y1=\"1983.353044957299\" x2=\"2933.862397943437\" y2=\"1989.487541483633\" id=\"uuid-0ec3b35f-3009-4756-ae62-6e5e9c80ff57\" stroke=\"#000000\" stroke-width=\"1\" stroke-opacity=\"1\" stroke-linecap=\"butt\" stroke-dasharray=\"none\" opacity=\"0\"></line><line x1=\"2928.249087057192\" y1=\"1978.4027661242026\" x2=\"2930.515790914561\" y2=\"1985.6811380383283\" id=\"uuid-79df9609-9d0b-4ebe-9228-34ae7b7a15b9\" stroke=\"#000000\" stroke-width=\"1\" stroke-opacity=\"1\" stroke-linecap=\"butt\" stroke-dasharray=\"none\" opacity=\"0\"></line><line x1=\"2928.8426820962122\" y1=\"1973.3692652824623\" x2=\"2928.600483719506\" y2=\"1980.9885817901065\" id=\"uuid-f1eb2f99-6bae-476b-ac09-da989432b08e\" stroke=\"#000000\" stroke-width=\"1\" stroke-opacity=\"1\" stroke-linecap=\"butt\" stroke-dasharray=\"none\" opacity=\"0\"></line><line x1=\"2931.0521499213955\" y1=\"1968.807824970057\" x2=\"2928.3277679967796\" y2=\"1975.9275431685655\" id=\"uuid-81b8cc33-a0cc-4c57-94a4-46e879f1e0c2\" stroke=\"#000000\" stroke-width=\"1\" stroke-opacity=\"1\" stroke-linecap=\"butt\" stroke-dasharray=\"none\" opacity=\"0\"></line><line x1=\"2926.8392321863225\" y1=\"1964.9738837039713\" x2=\"2931.351029362714\" y2=\"1971.0897390193873\" id=\"uuid-59fb0169-f945-4a69-a163-1e9b8f263986\" stroke=\"#000000\" stroke-width=\"1\" stroke-opacity=\"1\" stroke-linecap=\"butt\" stroke-dasharray=\"none\" opacity=\"0\"></line><line x1=\"2923.8709445702752\" y1=\"1960.950294680671\" x2=\"2928.382741746667\" y2=\"1967.066149996087\" id=\"uuid-6cde1251-19f7-4f16-9929-0167196fddba\" stroke=\"#000000\" stroke-width=\"1\" stroke-opacity=\"1\" stroke-linecap=\"butt\" stroke-dasharray=\"none\" opacity=\"0\"></line><line x1=\"2920.9026569542284\" y1=\"1956.9267056573706\" x2=\"2925.4144541306196\" y2=\"1963.0425609727872\" id=\"uuid-db4f3b03-0a99-41cd-80f3-57f290e74f29\" stroke=\"#000000\" stroke-width=\"1\" stroke-opacity=\"1\" stroke-linecap=\"butt\" stroke-dasharray=\"none\" opacity=\"0\"></line><line x1=\"2916.0728062337644\" y1=\"1960.8558954825876\" x2=\"2919.8823884257954\" y2=\"1958.895164513173\" id=\"uuid-0205a6cb-5007-4bc8-83d5-aeccae5b0505\" stroke=\"#000000\" stroke-width=\"1\" stroke-opacity=\"1\" stroke-linecap=\"butt\" stroke-dasharray=\"none\" opacity=\"0\"></line><line x1=\"2908.6582497703434\" y1=\"1964.6202488000442\" x2=\"2912.4820645995487\" y2=\"1962.687421191536\" id=\"uuid-7d83d557-7223-4709-8310-aa7130117570\" stroke=\"#000000\" stroke-width=\"1\" stroke-opacity=\"1\" stroke-linecap=\"butt\" stroke-dasharray=\"none\" opacity=\"0\"></line><line x1=\"2901.216371148932\" y1=\"1968.3302954348023\" x2=\"2905.0542142400277\" y2=\"1966.425474492984\" id=\"uuid-a480a72c-9443-408f-958e-fc21788c9e93\" stroke=\"#000000\" stroke-width=\"1\" stroke-opacity=\"1\" stroke-linecap=\"butt\" stroke-dasharray=\"none\" opacity=\"0\"></line><line x1=\"2901.275439111318\" y1=\"1975.244133683672\" x2=\"2899.026339544668\" y2=\"1967.9845502838275\" id=\"uuid-a76360ee-f7c3-4835-a67b-1e07d4a219bb\" stroke=\"#000000\" stroke-width=\"1\" stroke-opacity=\"1\" stroke-linecap=\"butt\" stroke-dasharray=\"none\" opacity=\"0\"></line><line x1=\"2902.7551098788513\" y1=\"1980.0201753940958\" x2=\"2900.506010312201\" y2=\"1972.7605919942514\" id=\"uuid-2d11c428-039a-4333-a1ab-8a250c242a79\" stroke=\"#000000\" stroke-width=\"1\" stroke-opacity=\"1\" stroke-linecap=\"butt\" stroke-dasharray=\"none\" opacity=\"0\"></line><line x1=\"2904.2347806463845\" y1=\"1984.7962171045194\" x2=\"2901.985681079734\" y2=\"1977.5366337046755\" id=\"uuid-034b19b9-0cff-48da-9aff-208ebfd92796\" stroke=\"#000000\" stroke-width=\"1\" stroke-opacity=\"1\" stroke-linecap=\"butt\" stroke-dasharray=\"none\" opacity=\"0\"></line><line x1=\"2905.7144514139172\" y1=\"1989.5722588149436\" x2=\"2903.4653518472674\" y2=\"1982.3126754150992\" id=\"uuid-bcaf2d27-324d-46b9-974e-bd3ab665eba4\" stroke=\"#000000\" stroke-width=\"1\" stroke-opacity=\"1\" stroke-linecap=\"butt\" stroke-dasharray=\"none\" opacity=\"0\"></line><line x1=\"2907.1941221814504\" y1=\"1994.3483005253672\" x2=\"2904.9450226148\" y2=\"1987.0887171255229\" id=\"uuid-6edec1d6-025c-47b9-aaea-a0cad66c6aea\" stroke=\"#000000\" stroke-width=\"1\" stroke-opacity=\"1\" stroke-linecap=\"butt\" stroke-dasharray=\"none\" opacity=\"0\"></line><line x1=\"2908.673792948983\" y1=\"1999.1243422357911\" x2=\"2906.4246933823333\" y2=\"1991.8647588359468\" id=\"uuid-bd22e29a-d8cc-4bdd-858f-f34baa9c26fd\" stroke=\"#000000\" stroke-width=\"1\" stroke-opacity=\"1\" stroke-linecap=\"butt\" stroke-dasharray=\"none\" opacity=\"0\"></line><line x1=\"2912.241755539827\" y1=\"2002.7883174719075\" x2=\"2907.418591956234\" y2=\"1996.8021931554383\" id=\"uuid-96659f74-b041-468e-909a-13d3a6d2ff8b\" stroke=\"#000000\" stroke-width=\"1\" stroke-opacity=\"1\" stroke-linecap=\"butt\" stroke-dasharray=\"none\" opacity=\"0\"></line><line x1=\"2911.552011763379\" y1=\"2008.0053460068486\" x2=\"2911.3314644801517\" y2=\"2000.3210796019032\" id=\"uuid-56295ba2-6e04-4e97-a0d8-9867177bd7be\" stroke=\"#000000\" stroke-width=\"1\" stroke-opacity=\"1\" stroke-linecap=\"butt\" stroke-dasharray=\"none\" opacity=\"0\"></line><line x1=\"2907.847406358648\" y1=\"2011.7428628304604\" x2=\"2912.3192957817873\" y2=\"2005.4899598027832\" id=\"uuid-f0ca87a9-9bff-4802-aa75-c456828d05a8\" stroke=\"#000000\" stroke-width=\"1\" stroke-opacity=\"1\" stroke-linecap=\"butt\" stroke-dasharray=\"none\" opacity=\"0\"></line><line x1=\"2902.636682288407\" y1=\"2012.478721427848\" x2=\"2909.9797802544913\" y2=\"2010.203748121013\" id=\"uuid-b756dcec-67af-458b-a4a2-2013721ace71\" stroke=\"#000000\" stroke-width=\"1\" stroke-opacity=\"1\" stroke-linecap=\"butt\" stroke-dasharray=\"none\" opacity=\"0\"></line><line x1=\"2898.0419665845625\" y1=\"2009.9132349608435\" x2=\"2905.265712380396\" y2=\"2012.5427002987974\" id=\"uuid-76295106-69da-4ba4-b4b7-9d1afd6f907c\" stroke=\"#000000\" stroke-width=\"1\" stroke-opacity=\"1\" stroke-linecap=\"butt\" stroke-dasharray=\"none\" opacity=\"0\"></line><line x1=\"2895.934509819514\" y1=\"2005.0912271637753\" x2=\"2900.0969502696234\" y2=\"2011.5542512845414\" id=\"uuid-f43f9c17-bedb-4d91-a4db-db548ce9db1c\" stroke=\"#000000\" stroke-width=\"1\" stroke-opacity=\"1\" stroke-linecap=\"butt\" stroke-dasharray=\"none\" opacity=\"0\"></line><line x1=\"2897.1725978877744\" y1=\"1999.9765159161313\" x2=\"2896.5785314656905\" y2=\"2007.6409582554325\" id=\"uuid-4182b5a6-a4bb-4610-ae65-328661ad40c8\" stroke=\"#000000\" stroke-width=\"1\" stroke-opacity=\"1\" stroke-linecap=\"butt\" stroke-dasharray=\"none\" opacity=\"0\"></line><line x1=\"2895.200995362837\" y1=\"1995.3419851396495\" x2=\"2897.4500949294875\" y2=\"2002.6015685394937\" id=\"uuid-5890f212-7db4-4120-bb9e-432cc4bef98a\" stroke=\"#000000\" stroke-width=\"1\" stroke-opacity=\"1\" stroke-linecap=\"butt\" stroke-dasharray=\"none\" opacity=\"0\"></line><line x1=\"2893.721324595304\" y1=\"1990.5659434292256\" x2=\"2895.9704241619543\" y2=\"1997.8255268290698\" id=\"uuid-512092d1-ee9f-4d5c-a889-dd5d4271598c\" stroke=\"#000000\" stroke-width=\"1\" stroke-opacity=\"1\" stroke-linecap=\"butt\" stroke-dasharray=\"none\" opacity=\"0\"></line><line x1=\"2892.241653827771\" y1=\"1985.7899017188017\" x2=\"2894.490753394421\" y2=\"1993.049485118646\" id=\"uuid-d265775e-8098-463d-8371-d0e3b021bc0b\" stroke=\"#000000\" stroke-width=\"1\" stroke-opacity=\"1\" stroke-linecap=\"butt\" stroke-dasharray=\"none\" opacity=\"0\"></line><line x1=\"2890.761983060238\" y1=\"1981.013860008378\" x2=\"2893.0110826268883\" y2=\"1988.2734434082222\" id=\"uuid-169b25e5-30b7-4177-83dd-4edab579e551\" stroke=\"#000000\" stroke-width=\"1\" stroke-opacity=\"1\" stroke-linecap=\"butt\" stroke-dasharray=\"none\" opacity=\"0\"></line><line x1=\"2889.2823122927052\" y1=\"1976.237818297954\" x2=\"2891.531411859355\" y2=\"1983.4974016977985\" id=\"uuid-8ac4966b-674c-41dd-b923-eb01bfab77f9\" stroke=\"#000000\" stroke-width=\"1\" stroke-opacity=\"1\" stroke-linecap=\"butt\" stroke-dasharray=\"none\" opacity=\"0\"></line><line x1=\"2887.802641525172\" y1=\"1971.4617765875303\" x2=\"2890.0517410918224\" y2=\"1978.7213599873746\" id=\"uuid-f6d7fec8-b722-415b-8f81-fb69050fd8da\" stroke=\"#000000\" stroke-width=\"1\" stroke-opacity=\"1\" stroke-linecap=\"butt\" stroke-dasharray=\"none\" opacity=\"0\"></line><line x1=\"2881.947540002165\" y1=\"1973.5722805630107\" x2=\"2882.073190206954\" y2=\"1973.554787018787\" id=\"uuid-e48dd1af-31fe-4516-b581-9b9a1dfd891e\" stroke=\"#000000\" stroke-width=\"1\" stroke-opacity=\"1\" stroke-linecap=\"butt\" stroke-dasharray=\"none\" opacity=\"0\"></line><line x1=\"2869.5844070033654\" y1=\"1975.2237750593806\" x2=\"2869.7102414876385\" y2=\"1975.2076604504641\" id=\"uuid-793fad84-36bb-4f9e-a507-10be8cda3b4a\" stroke=\"#000000\" stroke-width=\"1\" stroke-opacity=\"1\" stroke-linecap=\"butt\" stroke-dasharray=\"none\" opacity=\"0\"></line><line x1=\"2863.2425210457113\" y1=\"1982.30411636205\" x2=\"2863.506413747754\" y2=\"1974.7086992805587\" id=\"uuid-e274ce1c-bd1c-4d55-8bc8-de13e728f070\" stroke=\"#000000\" stroke-width=\"1\" stroke-opacity=\"1\" stroke-linecap=\"butt\" stroke-dasharray=\"none\" opacity=\"0\"></line><line x1=\"2863.0689074259467\" y1=\"1987.3011012840836\" x2=\"2863.332800127989\" y2=\"1979.7056842025925\" id=\"uuid-d9766946-cedd-4849-8b16-01ca2169a26c\" stroke=\"#000000\" stroke-width=\"1\" stroke-opacity=\"1\" stroke-linecap=\"butt\" stroke-dasharray=\"none\" opacity=\"0\"></line><line x1=\"2862.8952938061816\" y1=\"1992.2980862061174\" x2=\"2863.159186508224\" y2=\"1984.7026691246263\" id=\"uuid-dc4087b2-7942-4466-a066-53ea3d8d9296\" stroke=\"#000000\" stroke-width=\"1\" stroke-opacity=\"1\" stroke-linecap=\"butt\" stroke-dasharray=\"none\" opacity=\"0\"></line><line x1=\"2862.7216801864165\" y1=\"1997.2950711281512\" x2=\"2862.985572888459\" y2=\"1989.6996540466598\" id=\"uuid-f60f6ba6-cdc9-4a7e-bff5-b353ddbbb043\" stroke=\"#000000\" stroke-width=\"1\" stroke-opacity=\"1\" stroke-linecap=\"butt\" stroke-dasharray=\"none\" opacity=\"0\"></line><line x1=\"2862.5480665666514\" y1=\"2002.2920560501848\" x2=\"2862.811959268694\" y2=\"1994.6966389686936\" id=\"uuid-3cabcb5f-a153-46c5-adb3-cc75b96b6f98\" stroke=\"#000000\" stroke-width=\"1\" stroke-opacity=\"1\" stroke-linecap=\"butt\" stroke-dasharray=\"none\" opacity=\"0\"></line><line x1=\"2862.3744529468863\" y1=\"2007.2890409722186\" x2=\"2862.638345648929\" y2=\"1999.6936238907272\" id=\"uuid-cb0933e2-bad7-4f76-a16e-3f3488356829\" stroke=\"#000000\" stroke-width=\"1\" stroke-opacity=\"1\" stroke-linecap=\"butt\" stroke-dasharray=\"none\" opacity=\"0\"></line><line x1=\"2866.252175594815\" y1=\"2010.9899555637369\" x2=\"2861.59688966695\" y2=\"2004.916496149353\" id=\"uuid-8d46c083-ef53-4cfb-84b3-93ef7d465ae0\" stroke=\"#000000\" stroke-width=\"1\" stroke-opacity=\"1\" stroke-linecap=\"butt\" stroke-dasharray=\"none\" opacity=\"0\"></line><line x1=\"2866.3825434847454\" y1=\"2016.144118789268\" x2=\"2865.2248864827766\" y2=\"2008.5798325311905\" id=\"uuid-f1f44ef8-2014-462b-b8fc-3c071e9ea1fd\" stroke=\"#000000\" stroke-width=\"1\" stroke-opacity=\"1\" stroke-linecap=\"butt\" stroke-dasharray=\"none\" opacity=\"0\"></line><line x1=\"2864.0162372557547\" y1=\"2020.724838074793\" x2=\"2866.641992295392\" y2=\"2013.5370702154246\" id=\"uuid-94d2a119-1782-4b78-bff2-6b5c5efc978b\" stroke=\"#000000\" stroke-width=\"1\" stroke-opacity=\"1\" stroke-linecap=\"butt\" stroke-dasharray=\"none\" opacity=\"0\"></line><line x1=\"2859.7374112520884\" y1=\"2023.6013015931587\" x2=\"2865.498375579801\" y2=\"2018.5644487718853\" id=\"uuid-1bbb312d-159f-49aa-93d0-6cf8fe8381a5\" stroke=\"#000000\" stroke-width=\"1\" stroke-opacity=\"1\" stroke-linecap=\"butt\" stroke-dasharray=\"none\" opacity=\"0\"></line><line x1=\"2854.60235090616\" y1=\"2024.0634158493929\" x2=\"2862.0763534192197\" y2=\"2022.4208925578923\" id=\"uuid-4e41eafe-cfb7-4816-8b3b-7f06bd289917\" stroke=\"#000000\" stroke-width=\"1\" stroke-opacity=\"1\" stroke-linecap=\"butt\" stroke-dasharray=\"none\" opacity=\"0\"></line><line x1=\"2849.8787145507276\" y1=\"2021.9971017581227\" x2=\"2857.2206977568217\" y2=\"2024.1543868412284\" id=\"uuid-ebc3d4d8-3f76-48ab-a264-9b15c669286c\" stroke=\"#000000\" stroke-width=\"1\" stroke-opacity=\"1\" stroke-linecap=\"butt\" stroke-dasharray=\"none\" opacity=\"0\"></line><line x1=\"2846.732595003305\" y1=\"2017.912456591714\" x2=\"2852.130092141929\" y2=\"2023.3369953709007\" id=\"uuid-cbe73fc8-3ba7-47f5-907c-f7f72c94894d\" stroke=\"#000000\" stroke-width=\"1\" stroke-opacity=\"1\" stroke-linecap=\"butt\" stroke-dasharray=\"none\" opacity=\"0\"></line><line x1=\"2845.9406539565443\" y1=\"2012.8178296455485\" x2=\"2848.061220662319\" y2=\"2020.170502164756\" id=\"uuid-cd3d1466-20cb-47f0-b6c5-4e2df53f667b\" stroke=\"#000000\" stroke-width=\"1\" stroke-opacity=\"1\" stroke-linecap=\"butt\" stroke-dasharray=\"none\" opacity=\"0\"></line><line x1=\"2847.6983926508115\" y1=\"2007.970897726817\" x2=\"2846.018538667799\" y2=\"2015.43659842562\" id=\"uuid-86626984-a088-4271-a632-5a549de83b16\" stroke=\"#000000\" stroke-width=\"1\" stroke-opacity=\"1\" stroke-linecap=\"butt\" stroke-dasharray=\"none\" opacity=\"0\"></line><line x1=\"2851.571889777982\" y1=\"2004.5681908120298\" x2=\"2846.506309531551\" y2=\"2010.303911612009\" id=\"uuid-316b3afe-bea2-45e2-b4ae-c3313502394b\" stroke=\"#000000\" stroke-width=\"1\" stroke-opacity=\"1\" stroke-linecap=\"butt\" stroke-dasharray=\"none\" opacity=\"0\"></line><line x1=\"2850.89543108215\" y1=\"1999.2856318842796\" x2=\"2850.6315383801075\" y2=\"2006.881048965771\" id=\"uuid-eea8508d-3cd4-4baa-b2f3-a91f42bf6933\" stroke=\"#000000\" stroke-width=\"1\" stroke-opacity=\"1\" stroke-linecap=\"butt\" stroke-dasharray=\"none\" opacity=\"0\"></line><line x1=\"2851.0690447019147\" y1=\"1994.288646962246\" x2=\"2850.8051519998726\" y2=\"2001.8840640437372\" id=\"uuid-e440abf5-09d1-4886-914a-95e9d4939efa\" stroke=\"#000000\" stroke-width=\"1\" stroke-opacity=\"1\" stroke-linecap=\"butt\" stroke-dasharray=\"none\" opacity=\"0\"></line><line x1=\"2851.2426583216798\" y1=\"1989.2916620402123\" x2=\"2850.978765619637\" y2=\"1996.8870791217034\" id=\"uuid-42172d78-2af5-448e-84fd-d034c22a9e31\" stroke=\"#000000\" stroke-width=\"1\" stroke-opacity=\"1\" stroke-linecap=\"butt\" stroke-dasharray=\"none\" opacity=\"0\"></line><line x1=\"2851.416271941445\" y1=\"1984.2946771181785\" x2=\"2851.1523792394023\" y2=\"1991.8900941996696\" id=\"uuid-73650ff0-a18b-4e5d-b957-2b55f40d58e4\" stroke=\"#000000\" stroke-width=\"1\" stroke-opacity=\"1\" stroke-linecap=\"butt\" stroke-dasharray=\"none\" opacity=\"0\"></line><line x1=\"2851.58988556121\" y1=\"1979.2976921961447\" x2=\"2851.3259928591674\" y2=\"1986.893109277636\" id=\"uuid-94e1ec3d-dca8-4704-aa32-7367d2fea4e0\" stroke=\"#000000\" stroke-width=\"1\" stroke-opacity=\"1\" stroke-linecap=\"butt\" stroke-dasharray=\"none\" opacity=\"0\"></line><line x1=\"2851.763499180975\" y1=\"1974.3007072741111\" x2=\"2851.4996064789325\" y2=\"1981.8961243556023\" id=\"uuid-d671969b-f2ee-4e49-8270-796e6f48291f\" stroke=\"#000000\" stroke-width=\"1\" stroke-opacity=\"1\" stroke-linecap=\"butt\" stroke-dasharray=\"none\" opacity=\"0\"></line><line x1=\"2845.457217791896\" y1=\"1974.9012798396152\" x2=\"2853.010771683819\" y2=\"1975.7441359134916\" id=\"uuid-dd1fdbe7-4f5e-4782-a9b4-1eb77183b8e3\" stroke=\"#000000\" stroke-width=\"1\" stroke-opacity=\"1\" stroke-linecap=\"butt\" stroke-dasharray=\"none\" opacity=\"0\"></line><line x1=\"2840.526837089144\" y1=\"1974.0622068704463\" x2=\"2848.034125937134\" y2=\"1975.248460179104\" id=\"uuid-3a7f3b39-d6d7-4f94-98b0-dc95b9959ccb\" stroke=\"#000000\" stroke-width=\"1\" stroke-opacity=\"1\" stroke-linecap=\"butt\" stroke-dasharray=\"none\" opacity=\"0\"></line><line x1=\"2835.6398230026525\" y1=\"1972.9992907683522\" x2=\"2843.08524365113\" y2=\"1974.5264758018984\" id=\"uuid-23421693-b6e1-4b5b-89f6-49bbbc621e3d\" stroke=\"#000000\" stroke-width=\"1\" stroke-opacity=\"1\" stroke-linecap=\"butt\" stroke-dasharray=\"none\" opacity=\"0\"></line><line x1=\"2830.80633270669\" y1=\"1971.7147406990719\" x2=\"2838.174410586994\" y2=\"1973.5796833548225\" id=\"uuid-4d9eb837-e091-45d9-8331-756a7ee0ff43\" stroke=\"#000000\" stroke-width=\"1\" stroke-opacity=\"1\" stroke-linecap=\"butt\" stroke-dasharray=\"none\" opacity=\"0\"></line><line x1=\"2826.0364121316316\" y1=\"1970.2112264725708\" x2=\"2833.3118334243773\" y2=\"1972.4100506521104\" id=\"uuid-45adf838-747f-4e9a-b2d4-af6348dfb606\" stroke=\"#000000\" stroke-width=\"1\" stroke-opacity=\"1\" stroke-linecap=\"butt\" stroke-dasharray=\"none\" opacity=\"0\"></line><line x1=\"2821.339975084492\" y1=\"1968.4918729941062\" x2=\"2828.5076185478247\" y2=\"1971.0200086593752\" id=\"uuid-d5e795d5-bf86-48c1-b8dc-2a9c74b987cd\" stroke=\"#000000\" stroke-width=\"1\" stroke-opacity=\"1\" stroke-linecap=\"butt\" stroke-dasharray=\"none\" opacity=\"0\"></line><line x1=\"2816.7267826440566\" y1=\"1966.5602537694228\" x2=\"2823.7717510416564\" y2=\"1969.4124464410859\" id=\"uuid-9cb4cada-0648-4431-8fdf-8eff87a7483e\" stroke=\"#000000\" stroke-width=\"1\" stroke-opacity=\"1\" stroke-linecap=\"butt\" stroke-dasharray=\"none\" opacity=\"0\"></line><line x1=\"2812.2064228734507\" y1=\"1964.4203834775735\" x2=\"2819.114073936957\" y2=\"1967.5907051559357\" id=\"uuid-71544752-06b4-40ad-8b0d-497dfcf53616\" stroke=\"#000000\" stroke-width=\"1\" stroke-opacity=\"1\" stroke-linecap=\"butt\" stroke-dasharray=\"none\" opacity=\"0\"></line><line x1=\"2807.788290892297\" y1=\"1962.0767096268073\" x2=\"2814.544267753817\" y2=\"1965.5585711125746\" id=\"uuid-e215c168-2cc7-4b18-a4b4-d91b7127465b\" stroke=\"#000000\" stroke-width=\"1\" stroke-opacity=\"1\" stroke-linecap=\"butt\" stroke-dasharray=\"none\" opacity=\"0\"></line><line x1=\"2803.481569349895\" y1=\"1959.5341033108666\" x2=\"2810.0718303813255\" y2=\"1963.32026790014\" id=\"uuid-52c9a4e7-f299-433e-9433-9c48b3102815\" stroke=\"#000000\" stroke-width=\"1\" stroke-opacity=\"1\" stroke-linecap=\"butt\" stroke-dasharray=\"none\" opacity=\"0\"></line><line x1=\"2799.295209339991\" y1=\"1956.7978490848977\" x2=\"2805.7060573371527\" y2=\"1960.8804476099488\" id=\"uuid-c2d0a63a-225a-4920-a9c4-6a29044529d4\" stroke=\"#000000\" stroke-width=\"1\" stroke-opacity=\"1\" stroke-linecap=\"butt\" stroke-dasharray=\"none\" opacity=\"0\"></line><line x1=\"2796.6123454012145\" y1=\"1962.5365617588636\" x2=\"2801.1720548634917\" y2=\"1956.4563438664181\" id=\"uuid-6421074e-d31a-44e2-a895-e2efd9cd9b75\" stroke=\"#000000\" stroke-width=\"1\" stroke-opacity=\"1\" stroke-linecap=\"butt\" stroke-dasharray=\"none\" opacity=\"0\"></line><line x1=\"2793.6125365444527\" y1=\"1966.5367051091573\" x2=\"2798.1722460067303\" y2=\"1960.4564872167111\" id=\"uuid-fd5bf70d-759d-45e6-8ced-1aa609f93a73\" stroke=\"#000000\" stroke-width=\"1\" stroke-opacity=\"1\" stroke-linecap=\"butt\" stroke-dasharray=\"none\" opacity=\"0\"></line><line x1=\"2790.6127276876914\" y1=\"1970.5368484594505\" x2=\"2795.172437149969\" y2=\"1964.4566305670044\" id=\"uuid-63326f28-7890-44da-98df-b0238aa53685\" stroke=\"#000000\" stroke-width=\"1\" stroke-opacity=\"1\" stroke-linecap=\"butt\" stroke-dasharray=\"none\" opacity=\"0\"></line><line x1=\"2791.9873867467318\" y1=\"1975.768678653109\" x2=\"2791.4806067379764\" y2=\"1970.4241179498822\" id=\"uuid-1b258b5f-8683-4aad-ab41-3c3330e9c774\" stroke=\"#000000\" stroke-width=\"1\" stroke-opacity=\"1\" stroke-linecap=\"butt\" stroke-dasharray=\"none\" opacity=\"0\"></line><line x1=\"2792.579636176184\" y1=\"1982.9757673096976\" x2=\"2792.149880204203\" y2=\"1977.6244623387308\" id=\"uuid-29f5fd97-b653-4284-a0ff-c15afc9771f0\" stroke=\"#000000\" stroke-width=\"1\" stroke-opacity=\"1\" stroke-linecap=\"butt\" stroke-dasharray=\"none\" opacity=\"0\"></line><line x1=\"2797.252369783428\" y1=\"1988.2108487886671\" x2=\"2791.705372383511\" y2=\"1983.015579801857\" id=\"uuid-212d19de-d684-41d5-a0db-b617672adbef\" stroke=\"#000000\" stroke-width=\"1\" stroke-opacity=\"1\" stroke-linecap=\"butt\" stroke-dasharray=\"none\" opacity=\"0\"></line><line x1=\"2800.90171017811\" y1=\"1991.628788911569\" x2=\"2795.3547127781935\" y2=\"1986.4335199247582\" id=\"uuid-fc15dabe-9e7e-4b82-9771-e324faa68ee0\" stroke=\"#000000\" stroke-width=\"1\" stroke-opacity=\"1\" stroke-linecap=\"butt\" stroke-dasharray=\"none\" opacity=\"0\"></line><line x1=\"2804.5510505727925\" y1=\"1995.0467290344704\" x2=\"2799.0040531728755\" y2=\"1989.85146004766\" id=\"uuid-5bc8aa14-9045-4ffb-9978-de3914d13dc7\" stroke=\"#000000\" stroke-width=\"1\" stroke-opacity=\"1\" stroke-linecap=\"butt\" stroke-dasharray=\"none\" opacity=\"0\"></line><line x1=\"2808.2003909674745\" y1=\"1998.4646691573723\" x2=\"2802.653393567558\" y2=\"1993.2694001705615\" id=\"uuid-1f7742ee-93df-489f-8a88-786f434897f7\" stroke=\"#000000\" stroke-width=\"1\" stroke-opacity=\"1\" stroke-linecap=\"butt\" stroke-dasharray=\"none\" opacity=\"0\"></line><line x1=\"2811.849731259648\" y1=\"2001.882609389723\" x2=\"2820.2670041072142\" y2=\"2009.7661534969188\" id=\"uuid-2486554d-cd12-4ba4-8e22-ab78162dc548\" stroke=\"#000000\" stroke-width=\"1\" stroke-opacity=\"1\" stroke-linecap=\"butt\" stroke-dasharray=\"none\" opacity=\"1\"></line><line x1=\"2829.463341594286\" y1=\"2018.3793629349786\" x2=\"2823.9163444416927\" y2=\"2013.1840936841\" id=\"uuid-801c5135-bed3-45f6-9fbb-ca80843986e3\" stroke=\"#000000\" stroke-width=\"1\" stroke-opacity=\"1\" stroke-linecap=\"butt\" stroke-dasharray=\"none\" opacity=\"0\"></line><line x1=\"2833.112681826255\" y1=\"2021.797303231609\" x2=\"2827.5656846736615\" y2=\"2016.6020339807305\" id=\"uuid-000b62ab-cea4-402a-b475-a92f50192dcf\" stroke=\"#000000\" stroke-width=\"1\" stroke-opacity=\"1\" stroke-linecap=\"butt\" stroke-dasharray=\"none\" opacity=\"0\"></line><line x1=\"2836.7620220582244\" y1=\"2025.2152435282396\" x2=\"2831.215024905631\" y2=\"2020.0199742773611\" id=\"uuid-49f18cc2-dc43-4cc4-94ab-980182ac9d2e\" stroke=\"#000000\" stroke-width=\"1\" stroke-opacity=\"1\" stroke-linecap=\"butt\" stroke-dasharray=\"none\" opacity=\"0\"></line><line x1=\"2840.411362290193\" y1=\"2028.6331838248707\" x2=\"2834.8643651376\" y2=\"2023.4379145739915\" id=\"uuid-542b5095-5562-4b99-8556-a6c2145b8ccd\" stroke=\"#000000\" stroke-width=\"1\" stroke-opacity=\"1\" stroke-linecap=\"butt\" stroke-dasharray=\"none\" opacity=\"0\"></line><line x1=\"2844.0607025221625\" y1=\"2032.0511241215008\" x2=\"2838.513705369569\" y2=\"2026.8558548706226\" id=\"uuid-a71e89b5-cd38-4872-95e7-e007124732f5\" stroke=\"#000000\" stroke-width=\"1\" stroke-opacity=\"1\" stroke-linecap=\"butt\" stroke-dasharray=\"none\" opacity=\"0\"></line><line x1=\"2847.710042754132\" y1=\"2035.4690644181314\" x2=\"2842.163045601538\" y2=\"2030.273795167253\" id=\"uuid-7216cdd4-09c3-409a-aeb8-b5e51f52d156\" stroke=\"#000000\" stroke-width=\"1\" stroke-opacity=\"1\" stroke-linecap=\"butt\" stroke-dasharray=\"none\" opacity=\"0\"></line><line x1=\"2851.359382986101\" y1=\"2038.887004714762\" x2=\"2845.8123858335075\" y2=\"2033.6917354638836\" id=\"uuid-c4b3bccd-4855-4713-ab0a-124c55d2fef6\" stroke=\"#000000\" stroke-width=\"1\" stroke-opacity=\"1\" stroke-linecap=\"butt\" stroke-dasharray=\"none\" opacity=\"0\"></line><line x1=\"2856.6976717864036\" y1=\"2038.401026904017\" x2=\"2849.060961062943\" y2=\"2037.9118994620023\" id=\"uuid-4942dc43-7829-4a3d-b1bf-4c9823ecdacf\" stroke=\"#000000\" stroke-width=\"1\" stroke-opacity=\"1\" stroke-linecap=\"butt\" stroke-dasharray=\"none\" opacity=\"0\"></line><line x1=\"2860.6653620718344\" y1=\"2041.6934163313235\" x2=\"2854.2066694569335\" y2=\"2037.589285968557\" id=\"uuid-53ccc485-5e34-4b36-8224-c51c9ee71d78\" stroke=\"#000000\" stroke-width=\"1\" stroke-opacity=\"1\" stroke-linecap=\"butt\" stroke-dasharray=\"none\" opacity=\"0\"></line><line x1=\"2862.558760824108\" y1=\"2046.4889804803083\" x2=\"2858.872500980974\" y2=\"2039.783006673526\" id=\"uuid-57f5e671-6548-4ebf-b875-779876dc9618\" stroke=\"#000000\" stroke-width=\"1\" stroke-opacity=\"1\" stroke-linecap=\"butt\" stroke-dasharray=\"none\" opacity=\"0\"></line><line x1=\"2861.9104572351976\" y1=\"2051.603870195517\" x2=\"2861.9066327133764\" y2=\"2043.9515122777652\" id=\"uuid-32750d0a-c489-45fa-b77f-2e6a71ac8014\" stroke=\"#000000\" stroke-width=\"1\" stroke-opacity=\"1\" stroke-linecap=\"butt\" stroke-dasharray=\"none\" opacity=\"0\"></line><line x1=\"2858.8804937177097\" y1=\"2055.775406534186\" x2=\"2862.5600486515686\" y2=\"2049.065751415101\" id=\"uuid-9049db56-4ffb-4d00-9c2d-7ec455d05d90\" stroke=\"#000000\" stroke-width=\"1\" stroke-opacity=\"1\" stroke-linecap=\"butt\" stroke-dasharray=\"none\" opacity=\"0\"></line><line x1=\"2854.2168572946093\" y1=\"2057.9737899528086\" x2=\"2860.671444331143\" y2=\"2053.8632057466198\" id=\"uuid-67734464-b0de-406b-9b05-f5e865ee8715\" stroke=\"#000000\" stroke-width=\"1\" stroke-opacity=\"1\" stroke-linecap=\"butt\" stroke-dasharray=\"none\" opacity=\"0\"></line><line x1=\"2849.070828997557\" y1=\"2057.6563200990067\" x2=\"2856.7070469904934\" y2=\"2057.159559500026\" id=\"uuid-937f4626-2ea0-47ae-9a55-2f67fe5ea2a0\" stroke=\"#000000\" stroke-width=\"1\" stroke-opacity=\"1\" stroke-linecap=\"butt\" stroke-dasharray=\"none\" opacity=\"0\"></line><line x1=\"2844.7127747447516\" y1=\"2054.901368652657\" x2=\"2851.645521140783\" y2=\"2058.1410636593914\" id=\"uuid-65f88500-fe77-406d-b8d9-e150161fbf20\" stroke=\"#000000\" stroke-width=\"1\" stroke-opacity=\"1\" stroke-linecap=\"butt\" stroke-dasharray=\"none\" opacity=\"0\"></line><line x1=\"2842.2185385216617\" y1=\"2050.389032228412\" x2=\"2846.7363721407833\" y2=\"2056.565420794417\" id=\"uuid-16eaff01-23b8-462e-af9e-fe64cc88fbd3\" stroke=\"#000000\" stroke-width=\"1\" stroke-opacity=\"1\" stroke-linecap=\"butt\" stroke-dasharray=\"none\" opacity=\"0\"></line><line x1=\"2842.2038559027624\" y1=\"2045.2332414294322\" x2=\"2843.1914890857292\" y2=\"2052.821599422058\" id=\"uuid-d4baf8f9-1bae-4554-a37c-c7cc44b039b4\" stroke=\"#000000\" stroke-width=\"1\" stroke-opacity=\"1\" stroke-linecap=\"butt\" stroke-dasharray=\"none\" opacity=\"0\"></line><line x1=\"2837.780226136426\" y1=\"2042.2676850090108\" x2=\"2843.327223289019\" y2=\"2047.4629542598898\" id=\"uuid-f14fb281-e26b-4c87-a07c-7f583178bc09\" stroke=\"#000000\" stroke-width=\"1\" stroke-opacity=\"1\" stroke-linecap=\"butt\" stroke-dasharray=\"none\" opacity=\"0\"></line><line x1=\"2834.1308859044566\" y1=\"2038.8497447123807\" x2=\"2839.67788305705\" y2=\"2044.045013963259\" id=\"uuid-e5c1c045-5bed-4b31-abda-10e98eaea4da\" stroke=\"#000000\" stroke-width=\"1\" stroke-opacity=\"1\" stroke-linecap=\"butt\" stroke-dasharray=\"none\" opacity=\"0\"></line><line x1=\"2830.4815456724873\" y1=\"2035.43180441575\" x2=\"2836.028542825081\" y2=\"2040.6270736666286\" id=\"uuid-0f87790a-0b2e-407d-80b0-80a529da0ba6\" stroke=\"#000000\" stroke-width=\"1\" stroke-opacity=\"1\" stroke-linecap=\"butt\" stroke-dasharray=\"none\" opacity=\"0\"></line><line x1=\"2826.832205440518\" y1=\"2032.0138641191195\" x2=\"2832.3792025931116\" y2=\"2037.209133369998\" id=\"uuid-ab003871-7e00-4ad1-9beb-dd83fda0ed5d\" stroke=\"#000000\" stroke-width=\"1\" stroke-opacity=\"1\" stroke-linecap=\"butt\" stroke-dasharray=\"none\" opacity=\"0\"></line><line x1=\"2823.182865208549\" y1=\"2028.5959238224887\" x2=\"2828.7298623611423\" y2=\"2033.7911930733676\" id=\"uuid-b13b4141-491f-40c1-9d36-d8f5cbe298bb\" stroke=\"#000000\" stroke-width=\"1\" stroke-opacity=\"1\" stroke-linecap=\"butt\" stroke-dasharray=\"none\" opacity=\"0\"></line><line x1=\"2819.53352497658\" y1=\"2025.1779835258583\" x2=\"2825.0805221291735\" y2=\"2030.3732527767368\" id=\"uuid-7e7eacca-fef7-46b8-92ca-b0a86d471851\" stroke=\"#000000\" stroke-width=\"1\" stroke-opacity=\"1\" stroke-linecap=\"butt\" stroke-dasharray=\"none\" opacity=\"0\"></line><line x1=\"2815.8841847446106\" y1=\"2021.7600432292277\" x2=\"2821.431181897204\" y2=\"2026.9553124801062\" id=\"uuid-c0f71411-cf65-437b-9f06-d43c75360a54\" stroke=\"#000000\" stroke-width=\"1\" stroke-opacity=\"1\" stroke-linecap=\"butt\" stroke-dasharray=\"none\" opacity=\"0\"></line><line x1=\"2810.6333818202347\" y1=\"2023.7687839064342\" x2=\"2818.140709521334\" y2=\"2022.412448575758\" id=\"uuid-2fb12cc8-968b-4a72-a8d9-997babdc628f\" stroke=\"#000000\" stroke-width=\"1\" stroke-opacity=\"1\" stroke-linecap=\"butt\" stroke-dasharray=\"none\" opacity=\"0\"></line><line x1=\"2805.7590451921747\" y1=\"2022.3190715738288\" x2=\"2813.245062391159\" y2=\"2023.7884800389756\" id=\"uuid-cf585586-0772-432e-a3db-076540b9f787\" stroke=\"#000000\" stroke-width=\"1\" stroke-opacity=\"1\" stroke-linecap=\"butt\" stroke-dasharray=\"none\" opacity=\"0\"></line><line x1=\"2801.7468011971037\" y1=\"2019.1945361627681\" x2=\"2808.1843883901165\" y2=\"2023.2880781343724\" id=\"uuid-1445678f-3c45-403b-8139-6ede905b8854\" stroke=\"#000000\" stroke-width=\"1\" stroke-opacity=\"1\" stroke-linecap=\"butt\" stroke-dasharray=\"none\" opacity=\"0\"></line><line x1=\"2799.1471500478888\" y1=\"2014.8238797688903\" x2=\"2803.6530376420396\" y2=\"2020.9799005396328\" id=\"uuid-95a07c36-5085-4f92-b322-87a1de60c81b\" stroke=\"#000000\" stroke-width=\"1\" stroke-opacity=\"1\" stroke-linecap=\"butt\" stroke-dasharray=\"none\" opacity=\"0\"></line><line x1=\"2798.316777058978\" y1=\"2009.8067786028541\" x2=\"2800.272734437489\" y2=\"2017.1806409201458\" id=\"uuid-1179c48f-bf1d-403a-85c8-10e172331204\" stroke=\"#000000\" stroke-width=\"1\" stroke-opacity=\"1\" stroke-linecap=\"butt\" stroke-dasharray=\"none\" opacity=\"0\"></line><line x1=\"2799.369613613337\" y1=\"2004.8316043746722\" x2=\"2798.5072735097724\" y2=\"2012.4115769529024\" id=\"uuid-52991ec1-71d1-4f60-8184-fcbf48802748\" stroke=\"#000000\" stroke-width=\"1\" stroke-opacity=\"1\" stroke-linecap=\"butt\" stroke-dasharray=\"none\" opacity=\"0\"></line><line x1=\"2794.621234278739\" y1=\"2001.845350098065\" x2=\"2800.168231678656\" y2=\"2007.0406190848753\" id=\"uuid-abdd4946-8f26-4bcf-bce4-71a505cc3808\" stroke=\"#000000\" stroke-width=\"1\" stroke-opacity=\"1\" stroke-linecap=\"butt\" stroke-dasharray=\"none\" opacity=\"0\"></line><line x1=\"2790.971893884057\" y1=\"1998.427409975163\" x2=\"2796.5188912839735\" y2=\"2003.6226789619739\" id=\"uuid-f9e7064d-905b-4fcb-bf4c-d26609cd216a\" stroke=\"#000000\" stroke-width=\"1\" stroke-opacity=\"1\" stroke-linecap=\"butt\" stroke-dasharray=\"none\" opacity=\"0\"></line><line x1=\"2787.3225534893745\" y1=\"1995.0094698522616\" x2=\"2792.8695508892915\" y2=\"2000.204738839072\" id=\"uuid-2b2ccb77-dbed-4ff2-9593-717626d61c4e\" stroke=\"#000000\" stroke-width=\"1\" stroke-opacity=\"1\" stroke-linecap=\"butt\" stroke-dasharray=\"none\" opacity=\"0\"></line><line x1=\"2783.6732130946925\" y1=\"1991.5915297293598\" x2=\"2789.220210494609\" y2=\"1996.7867987161706\" id=\"uuid-110ae398-e32d-4454-8994-edbbba1741de\" stroke=\"#000000\" stroke-width=\"1\" stroke-opacity=\"1\" stroke-linecap=\"butt\" stroke-dasharray=\"none\" opacity=\"0\"></line><line x1=\"2778.583149226355\" y1=\"1994.275125617394\" x2=\"2785.887427780573\" y2=\"1992.1040852120389\" id=\"uuid-7bed7ef0-9fda-4db3-afbf-70cadd0c215a\" stroke=\"#000000\" stroke-width=\"1\" stroke-opacity=\"1\" stroke-linecap=\"butt\" stroke-dasharray=\"none\" opacity=\"0\"></line><line x1=\"2773.5500428451187\" y1=\"1993.7612073254008\" x2=\"2781.1683180745385\" y2=\"1993.9278931619335\" id=\"uuid-c04fd440-a75c-4aaf-95ed-e60c6cdb889b\" stroke=\"#000000\" stroke-width=\"1\" stroke-opacity=\"1\" stroke-linecap=\"butt\" stroke-dasharray=\"none\" opacity=\"0\"></line><line x1=\"2768.9152199456576\" y1=\"1991.7327378170469\" x2=\"2776.117550282249\" y2=\"1994.2211789680312\" id=\"uuid-e94a5992-133b-4aac-8b58-1b1e49bce546\" stroke=\"#000000\" stroke-width=\"1\" stroke-opacity=\"1\" stroke-linecap=\"butt\" stroke-dasharray=\"none\" opacity=\"0\"></line><line x1=\"2765.122763971126\" y1=\"1988.3840739735222\" x2=\"2771.2190614171404\" y2=\"1992.955841584525\" id=\"uuid-ce19c47d-1d4b-49e4-900c-2f4545187112\" stroke=\"#000000\" stroke-width=\"1\" stroke-opacity=\"1\" stroke-linecap=\"butt\" stroke-dasharray=\"none\" opacity=\"0\"></line><line x1=\"2762.5360473617907\" y1=\"1984.0360664943798\" x2=\"2766.942197956664\" y2=\"1990.2531187359646\" id=\"uuid-5bf6662e-8af1-477d-a628-1baf0968f124\" stroke=\"#000000\" stroke-width=\"1\" stroke-opacity=\"1\" stroke-linecap=\"butt\" stroke-dasharray=\"none\" opacity=\"0\"></line><line x1=\"2761.4029151903237\" y1=\"1979.1053177340316\" x2=\"2763.6967456235166\" y2=\"1986.3719705799474\" id=\"uuid-35309a12-172e-4d79-a1aa-0f73bf874c2b\" stroke=\"#000000\" stroke-width=\"1\" stroke-opacity=\"1\" stroke-linecap=\"butt\" stroke-dasharray=\"none\" opacity=\"0\"></line><line x1=\"2761.8319379991526\" y1=\"1974.064265137084\" x2=\"2761.793665953438\" y2=\"1981.684267557675\" id=\"uuid-99a3aaae-98f7-4613-bc71-9b237b3a96ba\" stroke=\"#000000\" stroke-width=\"1\" stroke-opacity=\"1\" stroke-linecap=\"butt\" stroke-dasharray=\"none\" opacity=\"0\"></line><line x1=\"2756.4031733090483\" y1=\"1972.1764726908043\" x2=\"2762.94416093301\" y2=\"1976.0462893406182\" id=\"uuid-a769f8f0-1400-4de3-a3ab-a9b48a7a6998\" stroke=\"#000000\" stroke-width=\"1\" stroke-opacity=\"1\" stroke-linecap=\"butt\" stroke-dasharray=\"none\" opacity=\"0\"></line><line x1=\"2752.0998919774943\" y1=\"1969.6305406843478\" x2=\"2758.640879601456\" y2=\"1973.5003573341617\" id=\"uuid-246177a6-8b4a-43d2-887c-d6b1b17cc1b3\" stroke=\"#000000\" stroke-width=\"1\" stroke-opacity=\"1\" stroke-linecap=\"butt\" stroke-dasharray=\"none\" opacity=\"0\"></line><line x1=\"2747.7966106459407\" y1=\"1967.0846086778909\" x2=\"2754.337598269902\" y2=\"1970.9544253277054\" id=\"uuid-18614cec-611c-4f09-b3c0-8c2d4534980b\" stroke=\"#000000\" stroke-width=\"1\" stroke-opacity=\"1\" stroke-linecap=\"butt\" stroke-dasharray=\"none\" opacity=\"0\"></line><line x1=\"2742.692409054749\" y1=\"1966.7649249325875\" x2=\"2750.285949093814\" y2=\"1967.962731662171\" id=\"uuid-3ff76d9d-d06f-492d-99e4-51c5c72ea34a\" stroke=\"#000000\" stroke-width=\"1\" stroke-opacity=\"1\" stroke-linecap=\"butt\" stroke-dasharray=\"none\" opacity=\"0\"></line><line x1=\"2739.7007427054446\" y1=\"1962.4355986956334\" x2=\"2745.023558366874\" y2=\"1967.9821494004188\" id=\"uuid-c03524f5-700f-4c54-aed7-d745813ed91e\" stroke=\"#000000\" stroke-width=\"1\" stroke-opacity=\"1\" stroke-linecap=\"butt\" stroke-dasharray=\"none\" opacity=\"0\"></line><line x1=\"2739.936694350736\" y1=\"1957.1784644922272\" x2=\"2740.821008018847\" y2=\"1964.8148628987215\" id=\"uuid-d26b3379-d4b6-4793-adea-9c46c39e2d3d\" stroke=\"#000000\" stroke-width=\"1\" stroke-opacity=\"1\" stroke-linecap=\"butt\" stroke-dasharray=\"none\" opacity=\"0\"></line><line x1=\"2743.304169981818\" y1=\"1953.1345504123274\" x2=\"2739.38983479132\" y2=\"1959.7507858451652\" id=\"uuid-643b2860-342e-4f6c-83af-19c46dd89c2e\" stroke=\"#000000\" stroke-width=\"1\" stroke-opacity=\"1\" stroke-linecap=\"butt\" stroke-dasharray=\"none\" opacity=\"0\"></line><line x1=\"2748.431726595822\" y1=\"1951.9507867612008\" x2=\"2741.3129003658064\" y2=\"1954.8523215952432\" id=\"uuid-4f3fc990-75a8-4f72-a05c-6995e6ca9416\" stroke=\"#000000\" stroke-width=\"1\" stroke-opacity=\"1\" stroke-linecap=\"butt\" stroke-dasharray=\"none\" opacity=\"0\"></line><line x1=\"2753.2311080595255\" y1=\"1954.1092748379344\" x2=\"2745.8070142711285\" y2=\"1952.1144257941705\" id=\"uuid-adc8358a-bc1e-4a21-8047-b0b274c31a42\" stroke=\"#000000\" stroke-width=\"1\" stroke-opacity=\"1\" stroke-linecap=\"butt\" stroke-dasharray=\"none\" opacity=\"0\"></line><line x1=\"2755.747711326737\" y1=\"1958.7309456621065\" x2=\"2751.0418971690615\" y2=\"1952.6521378513803\" id=\"uuid-68c2a7e8-71aa-41f0-bd1d-03c32038efd7\" stroke=\"#000000\" stroke-width=\"1\" stroke-opacity=\"1\" stroke-linecap=\"butt\" stroke-dasharray=\"none\" opacity=\"0\"></line><line x1=\"2760.3205384850753\" y1=\"1960.8417141985535\" x2=\"2753.7795508611134\" y2=\"1956.9718975487397\" id=\"uuid-338ef09e-ed1b-492c-bb7c-936297bd8e82\" stroke=\"#000000\" stroke-width=\"1\" stroke-opacity=\"1\" stroke-linecap=\"butt\" stroke-dasharray=\"none\" opacity=\"0\"></line><line x1=\"2764.6238198166293\" y1=\"1963.38764620501\" x2=\"2758.0828321926674\" y2=\"1959.5178295551962\" id=\"uuid-ac523f4d-9d98-4faa-a92f-f8e0cd31fa05\" stroke=\"#000000\" stroke-width=\"1\" stroke-opacity=\"1\" stroke-linecap=\"butt\" stroke-dasharray=\"none\" opacity=\"0\"></line><line x1=\"2768.927101148183\" y1=\"1965.933578211467\" x2=\"2762.3861135242214\" y2=\"1962.0637615616524\" id=\"uuid-769a27b9-990a-4a99-b2af-af2b45ef0cfd\" stroke=\"#000000\" stroke-width=\"1\" stroke-opacity=\"1\" stroke-linecap=\"butt\" stroke-dasharray=\"none\" opacity=\"0\"></line><line x1=\"2773.9869464280596\" y1=\"1964.0413165168013\" x2=\"2775.8136426911797\" y2=\"1963.6775797479713\" id=\"uuid-5b323065-38ca-4b34-abb3-63b4aa26537a\" stroke=\"#000000\" stroke-width=\"1\" stroke-opacity=\"1\" stroke-linecap=\"butt\" stroke-dasharray=\"none\" opacity=\"1\"></line><line x1=\"2785.77210027678\" y1=\"1957.407079753615\" x2=\"2781.212390814502\" y2=\"1963.487297646061\" id=\"uuid-d0dd596c-8f50-4e02-a8b7-6d5d43173f87\" stroke=\"#000000\" stroke-width=\"1\" stroke-opacity=\"1\" stroke-linecap=\"butt\" stroke-dasharray=\"none\" opacity=\"0\"></line><line x1=\"2788.7719091335407\" y1=\"1953.4069364033219\" x2=\"2784.212199671264\" y2=\"1959.4871542957678\" id=\"uuid-fa4d534f-8b36-43b7-9554-58789580dc8d\" stroke=\"#000000\" stroke-width=\"1\" stroke-opacity=\"1\" stroke-linecap=\"butt\" stroke-dasharray=\"none\" opacity=\"0\"></line><line x1=\"2791.7717179903025\" y1=\"1949.4067930530287\" x2=\"2787.2120085280253\" y2=\"1955.4870109454741\" id=\"uuid-415f6be0-db3d-49d0-8bfe-6cc71ec454b4\" stroke=\"#000000\" stroke-width=\"1\" stroke-opacity=\"1\" stroke-linecap=\"butt\" stroke-dasharray=\"none\" opacity=\"0\"></line><line x1=\"2786.2547601636275\" y1=\"1946.2934269343107\" x2=\"2791.9695710539218\" y2=\"1951.3041673234563\" id=\"uuid-541f2d46-8296-4cc4-af4f-2a06d80bdf6a\" stroke=\"#000000\" stroke-width=\"1\" stroke-opacity=\"1\" stroke-linecap=\"butt\" stroke-dasharray=\"none\" opacity=\"0\"></line><line x1=\"2782.689781011584\" y1=\"1942.7857751604429\" x2=\"2788.1702753695577\" y2=\"1948.0517759534032\" id=\"uuid-f69f6a01-63be-4523-86d5-c02f39a754df\" stroke=\"#000000\" stroke-width=\"1\" stroke-opacity=\"1\" stroke-linecap=\"butt\" stroke-dasharray=\"none\" opacity=\"0\"></line><line x1=\"2779.2883770609737\" y1=\"1939.1192852196416\" x2=\"2784.5231642228414\" y2=\"1944.629601556222\" id=\"uuid-27b63887-43c0-4a7f-850e-41ac44bd1d10\" stroke=\"#000000\" stroke-width=\"1\" stroke-opacity=\"1\" stroke-linecap=\"butt\" stroke-dasharray=\"none\" opacity=\"0\"></line><line x1=\"2776.0576177924463\" y1=\"1935.3015775474842\" x2=\"2781.0358177724497\" y2=\"1941.044756781875\" id=\"uuid-53184ac7-5caf-47de-931b-3b39c6fba0d8\" stroke=\"#000000\" stroke-width=\"1\" stroke-opacity=\"1\" stroke-linecap=\"butt\" stroke-dasharray=\"none\" opacity=\"0\"></line><line x1=\"2773.004218018608\" y1=\"1931.3405868706022\" x2=\"2777.7154841219904\" y2=\"1937.3046923745617\" id=\"uuid-a21fae53-d900-49d9-8097-45277cb8e318\" stroke=\"#000000\" stroke-width=\"1\" stroke-opacity=\"1\" stroke-linecap=\"butt\" stroke-dasharray=\"none\" opacity=\"0\"></line><line x1=\"2770.1345239279512\" y1=\"1927.244545715136\" x2=\"2774.5690642555355\" y2=\"1933.4171816870903\" id=\"uuid-04b9ebd9-120d-4cae-babf-b921a18363ee\" stroke=\"#000000\" stroke-width=\"1\" stroke-opacity=\"1\" stroke-linecap=\"butt\" stroke-dasharray=\"none\" opacity=\"0\"></line><line x1=\"2767.454499894933\" y1=\"1923.0219672962464\" x2=\"2771.6030976946126\" y2=\"1929.390304524734\" id=\"uuid-d9309adc-bfc1-4250-8d5b-7af9eafedd50\" stroke=\"#000000\" stroke-width=\"1\" stroke-opacity=\"1\" stroke-linecap=\"butt\" stroke-dasharray=\"none\" opacity=\"0\"></line><line x1=\"2764.969716083614\" y1=\"1918.6816278242436\" x2=\"2768.8237489064554\" y2=\"1925.2324303521552\" id=\"uuid-70d4b828-4242-43d9-a662-df4875172ad6\" stroke=\"#000000\" stroke-width=\"1\" stroke-opacity=\"1\" stroke-linecap=\"butt\" stroke-dasharray=\"none\" opacity=\"0\"></line><line x1=\"2762.685336870622\" y1=\"1914.2325482641013\" x2=\"2766.2367944917737\" y2=\"1920.952200898308\" id=\"uuid-ba306117-e2c7-457f-9f2e-38bbdbb5342b\" stroke=\"#000000\" stroke-width=\"1\" stroke-opacity=\"1\" stroke-linecap=\"butt\" stroke-dasharray=\"none\" opacity=\"0\"></line><line x1=\"2760.6061101115115\" y1=\"1909.68397558628\" x2=\"2763.847611178659\" y2=\"1916.5585121954573\" id=\"uuid-786ed54a-4311-4cfc-aeba-60932782772a\" stroke=\"#000000\" stroke-width=\"1\" stroke-opacity=\"1\" stroke-linecap=\"butt\" stroke-dasharray=\"none\" opacity=\"0\"></line><line x1=\"2758.7363572728154\" y1=\"1905.0453635478127\" x2=\"2761.661164647589\" y2=\"1912.060496089662\" id=\"uuid-4de1c77b-f31b-48cc-8da8-bf668f77afee\" stroke=\"#000000\" stroke-width=\"1\" stroke-opacity=\"1\" stroke-linecap=\"butt\" stroke-dasharray=\"none\" opacity=\"0\"></line><line x1=\"2757.079964450306\" y1=\"1900.3263530436116\" x2=\"2759.681999210755\" y2=\"1907.467501261136\" id=\"uuid-c05597ea-d580-4ce2-a926-fe0dc78a8f92\" stroke=\"#000000\" stroke-width=\"1\" stroke-opacity=\"1\" stroke-linecap=\"butt\" stroke-dasharray=\"none\" opacity=\"0\"></line><line x1=\"2755.640374292128\" y1=\"1895.5367520688224\" x2=\"2757.914228367159\" y2=\"1902.7890737939463\" id=\"uuid-70195ab7-edbc-4804-8341-722612340a88\" stroke=\"#000000\" stroke-width=\"1\" stroke-opacity=\"1\" stroke-linecap=\"butt\" stroke-dasharray=\"none\" opacity=\"0\"></line><line x1=\"2754.4205788436\" y1=\"1890.686515333881\" x2=\"2756.3615262531134\" y2=\"1898.0349373354227\" id=\"uuid-a15345fa-e4e9-4d7c-847c-ac40651f7f5d\" stroke=\"#000000\" stroke-width=\"1\" stroke-opacity=\"1\" stroke-linecap=\"butt\" stroke-dasharray=\"none\" opacity=\"0\"></line><line x1=\"2753.423113328542\" y1=\"1885.7857235746349\" x2=\"2755.027120005915\" y2=\"1893.2149728865227\" id=\"uuid-1fa30bee-95b9-410d-a875-74935389731d\" stroke=\"#000000\" stroke-width=\"1\" stroke-opacity=\"1\" stroke-linecap=\"butt\" stroke-dasharray=\"none\" opacity=\"0\"></line><line x1=\"2752.650050880066\" y1=\"1880.844562600534\" x2=\"2753.9137830565573\" y2=\"1888.3391982651501\" id=\"uuid-ddc80d35-f02e-45bd-9b0b-8650768f4c4a\" stroke=\"#000000\" stroke-width=\"1\" stroke-opacity=\"1\" stroke-linecap=\"butt\" stroke-dasharray=\"none\" opacity=\"0\"></line><line x1=\"2752.1029982317723\" y1=\"1875.8733021244354\" x2=\"2753.0238293654324\" y2=\"1883.4177472851163\" id=\"uuid-6325d2ec-342a-42c0-b20f-dbb59004bba6\" stroke=\"#000000\" stroke-width=\"1\" stroke-opacity=\"1\" stroke-linecap=\"butt\" stroke-dasharray=\"none\" opacity=\"0\"></line><line x1=\"2751.783092378317\" y1=\"1870.8822744180259\" x2=\"2752.359108612992\" y2=\"1878.460848694011\" id=\"uuid-5607a97f-87aa-46a1-9724-1e6d9a717304\" stroke=\"#000000\" stroke-width=\"1\" stroke-opacity=\"1\" stroke-linecap=\"butt\" stroke-dasharray=\"none\" opacity=\"0\"></line><line x1=\"2745.581649578129\" y1=\"1872.1755992612339\" x2=\"2753.1816484919673\" y2=\"1872.1796624686247\" id=\"uuid-f385a8fc-c55c-4a90-88dd-3717266c7fac\" stroke=\"#000000\" stroke-width=\"1\" stroke-opacity=\"1\" stroke-linecap=\"butt\" stroke-dasharray=\"none\" opacity=\"0\"></line><line x1=\"2740.581650292709\" y1=\"1872.1729260984769\" x2=\"2748.1816492065473\" y2=\"1872.1769893058677\" id=\"uuid-1a3766e2-98c3-45e3-8180-08fb44c2a793\" stroke=\"#000000\" stroke-width=\"1\" stroke-opacity=\"1\" stroke-linecap=\"butt\" stroke-dasharray=\"none\" opacity=\"0\"></line><line x1=\"2735.581651007289\" y1=\"1872.1702529357199\" x2=\"2743.1816499211272\" y2=\"1872.1743161431107\" id=\"uuid-d7f51fa5-361b-46ad-afef-691bf47988e2\" stroke=\"#000000\" stroke-width=\"1\" stroke-opacity=\"1\" stroke-linecap=\"butt\" stroke-dasharray=\"none\" opacity=\"0\"></line><line x1=\"2730.581651721869\" y1=\"1872.1675797729633\" x2=\"2738.1816506357072\" y2=\"1872.1716429803535\" id=\"uuid-6cb5262b-7834-42f9-b91e-6cc7463a6569\" stroke=\"#000000\" stroke-width=\"1\" stroke-opacity=\"1\" stroke-linecap=\"butt\" stroke-dasharray=\"none\" opacity=\"0\"></line><line x1=\"2725.581652436449\" y1=\"1872.1649066102061\" x2=\"2733.181651350287\" y2=\"1872.168969817597\" id=\"uuid-20ab0c96-6b76-4caa-b41e-4a6baa56d341\" stroke=\"#000000\" stroke-width=\"1\" stroke-opacity=\"1\" stroke-linecap=\"butt\" stroke-dasharray=\"none\" opacity=\"0\"></line><line x1=\"2720.581653151029\" y1=\"1872.1622334474491\" x2=\"2728.181652064867\" y2=\"1872.16629665484\" id=\"uuid-611d0ac3-0b33-4758-a610-2e57123ecf04\" stroke=\"#000000\" stroke-width=\"1\" stroke-opacity=\"1\" stroke-linecap=\"butt\" stroke-dasharray=\"none\" opacity=\"0\"></line><line x1=\"2715.581653865609\" y1=\"1872.1595602846921\" x2=\"2723.181652779447\" y2=\"1872.163623492083\" id=\"uuid-c225a619-b3a0-483f-a5d3-2a620af0d3b8\" stroke=\"#000000\" stroke-width=\"1\" stroke-opacity=\"1\" stroke-linecap=\"butt\" stroke-dasharray=\"none\" opacity=\"0\"></line><line x1=\"2710.581654580189\" y1=\"1872.1568871219351\" x2=\"2718.181653494027\" y2=\"1872.160950329326\" id=\"uuid-d3b242bb-5c4b-401e-abe1-0710d80b9b3b\" stroke=\"#000000\" stroke-width=\"1\" stroke-opacity=\"1\" stroke-linecap=\"butt\" stroke-dasharray=\"none\" opacity=\"0\"></line><line x1=\"2705.581655294769\" y1=\"1872.1542139591782\" x2=\"2713.181654208607\" y2=\"1872.158277166569\" id=\"uuid-c3a12ed3-0d65-4033-a000-9f239f65d74d\" stroke=\"#000000\" stroke-width=\"1\" stroke-opacity=\"1\" stroke-linecap=\"butt\" stroke-dasharray=\"none\" opacity=\"0\"></line><line x1=\"2700.581656009349\" y1=\"1872.1515407964212\" x2=\"2708.181654923187\" y2=\"1872.155604003812\" id=\"uuid-07648687-1fe5-48a6-9067-5c17c7d52fa2\" stroke=\"#000000\" stroke-width=\"1\" stroke-opacity=\"1\" stroke-linecap=\"butt\" stroke-dasharray=\"none\" opacity=\"0\"></line><line x1=\"2695.581656723929\" y1=\"1872.1488676336646\" x2=\"2703.1816556377667\" y2=\"1872.1529308410547\" id=\"uuid-eee89e45-b322-4aac-9966-b998047f30c0\" stroke=\"#000000\" stroke-width=\"1\" stroke-opacity=\"1\" stroke-linecap=\"butt\" stroke-dasharray=\"none\" opacity=\"0\"></line><line x1=\"2690.5816574385085\" y1=\"1872.1461944709074\" x2=\"2698.1816563523466\" y2=\"1872.1502576782982\" id=\"uuid-0c1a1430-557f-432f-bcfc-07628c032b50\" stroke=\"#000000\" stroke-width=\"1\" stroke-opacity=\"1\" stroke-linecap=\"butt\" stroke-dasharray=\"none\" opacity=\"0\"></line><line x1=\"2685.5816581530885\" y1=\"1872.1435213081504\" x2=\"2693.1816570669266\" y2=\"1872.1475845155412\" id=\"uuid-5059d32e-5371-411a-87fb-32bf0d4bdc1b\" stroke=\"#000000\" stroke-width=\"1\" stroke-opacity=\"1\" stroke-linecap=\"butt\" stroke-dasharray=\"none\" opacity=\"0\"></line><line x1=\"2680.58165886734\" y1=\"1872.1408487596602\" x2=\"2683.9091419209703\" y2=\"1872.1426274162307\" id=\"uuid-c9a84e2c-167e-45f1-9961-5ce1634620ae\" stroke=\"#000000\" stroke-width=\"1\" stroke-opacity=\"1\" stroke-linecap=\"butt\" stroke-dasharray=\"none\" opacity=\"0\"></line><line x1=\"2671.309143720727\" y1=\"1872.1358928888835\" x2=\"2678.909142635357\" y2=\"1872.1399546142334\" id=\"uuid-1e5dfe62-a3f3-4521-9bde-a2e9712b3adc\" stroke=\"#000000\" stroke-width=\"1\" stroke-opacity=\"1\" stroke-linecap=\"butt\" stroke-dasharray=\"none\" opacity=\"0\"></line><line x1=\"2666.3091444347856\" y1=\"1872.1332207011533\" x2=\"2673.909143349416\" y2=\"1872.1372824265031\" id=\"uuid-9d9639e1-7c1c-492c-8f50-b2d80194e7c5\" stroke=\"#000000\" stroke-width=\"1\" stroke-opacity=\"1\" stroke-linecap=\"butt\" stroke-dasharray=\"none\" opacity=\"0\"></line><line x1=\"2661.3091451488444\" y1=\"1872.130548513423\" x2=\"2668.9091440634747\" y2=\"1872.134610238773\" id=\"uuid-f743396d-f1c4-44c4-a286-3d602f888bd9\" stroke=\"#000000\" stroke-width=\"1\" stroke-opacity=\"1\" stroke-linecap=\"butt\" stroke-dasharray=\"none\" opacity=\"0\"></line><line x1=\"2658.847201518877\" y1=\"1877.1847352948707\" x2=\"2663.4026565898357\" y2=\"1871.0653036351982\" id=\"uuid-27fbfd36-5278-4d3a-9409-744de108dd3d\" stroke=\"#000000\" stroke-width=\"1\" stroke-opacity=\"1\" stroke-linecap=\"butt\" stroke-dasharray=\"none\" opacity=\"0\"></line><line x1=\"2654.2973582975555\" y1=\"1879.456243620269\" x2=\"2660.767793937653\" y2=\"1875.4148234035274\" id=\"uuid-50ecfa68-6b74-4afa-86d5-33f0c935dfe9\" stroke=\"#000000\" stroke-width=\"1\" stroke-opacity=\"1\" stroke-linecap=\"butt\" stroke-dasharray=\"none\" opacity=\"0\"></line><line x1=\"2649.232808206908\" y1=\"1879.915760529945\" x2=\"2656.730447849816\" y2=\"1878.506855094501\" id=\"uuid-d722b581-e5de-49a1-ace2-cf6773275d80\" stroke=\"#000000\" stroke-width=\"1\" stroke-opacity=\"1\" stroke-linecap=\"butt\" stroke-dasharray=\"none\" opacity=\"0\"></line><line x1=\"2644.3484331899076\" y1=\"1878.500237974752\" x2=\"2651.8445626735524\" y2=\"1879.9171562876254\" id=\"uuid-f7946ffb-344d-471f-8fd9-e253ba1757a2\" stroke=\"#000000\" stroke-width=\"1\" stroke-opacity=\"1\" stroke-linecap=\"butt\" stroke-dasharray=\"none\" opacity=\"0\"></line><line x1=\"2640.314394256175\" y1=\"1875.4038928240805\" x2=\"2646.78050661999\" y2=\"1879.4522265108526\" id=\"uuid-9e300c94-7980-41d5-a6ef-b15f2061bad4\" stroke=\"#000000\" stroke-width=\"1\" stroke-opacity=\"1\" stroke-linecap=\"butt\" stroke-dasharray=\"none\" opacity=\"0\"></line><line x1=\"2637.684181994634\" y1=\"1871.0515593269558\" x2=\"2642.2330938477085\" y2=\"1877.1758564861316\" id=\"uuid-3e354a08-ada3-4184-8f20-ce8fdaa9483d\" stroke=\"#000000\" stroke-width=\"1\" stroke-opacity=\"1\" stroke-linecap=\"butt\" stroke-dasharray=\"none\" opacity=\"0\"></line><line x1=\"2632.1765547621526\" y1=\"1872.1149798354215\" x2=\"2639.7765536769766\" y2=\"1872.119041198969\" id=\"uuid-f419aa1f-d027-4d9d-b9d0-8c7566449ae1\" stroke=\"#000000\" stroke-width=\"1\" stroke-opacity=\"1\" stroke-linecap=\"butt\" stroke-dasharray=\"none\" opacity=\"0\"></line><line x1=\"2627.1767081580347\" y1=\"1872.1596643521302\" x2=\"2633.1399084472678\" y2=\"1872.1180252344416\" id=\"uuid-98dcf699-33d0-4a30-907a-082ea882871c\" stroke=\"#000000\" stroke-width=\"1\" stroke-opacity=\"1\" stroke-linecap=\"butt\" stroke-dasharray=\"none\" opacity=\"0\"></line><line x1=\"2620.5402662228094\" y1=\"1872.1112922369998\" x2=\"2626.5034186041007\" y2=\"1872.1593045596246\" id=\"uuid-f7d6f129-7176-472b-953c-175e954fca3d\" stroke=\"#000000\" stroke-width=\"1\" stroke-opacity=\"1\" stroke-linecap=\"butt\" stroke-dasharray=\"none\" opacity=\"0\"></line><line x1=\"2613.903623697625\" y1=\"1872.105215221353\" x2=\"2621.50362261253\" y2=\"1872.1092764334057\" id=\"uuid-349352cf-c060-497e-816e-955ff83f44a2\" stroke=\"#000000\" stroke-width=\"1\" stroke-opacity=\"1\" stroke-linecap=\"butt\" stroke-dasharray=\"none\" opacity=\"0\"></line><line x1=\"2608.9036244115036\" y1=\"1872.1025433713185\" x2=\"2616.5036233264077\" y2=\"1872.106604583371\" id=\"uuid-60a7f3be-4953-41fd-bf2c-9e45f1d143af\" stroke=\"#000000\" stroke-width=\"1\" stroke-opacity=\"1\" stroke-linecap=\"butt\" stroke-dasharray=\"none\" opacity=\"0\"></line><line x1=\"2603.9036251253815\" y1=\"1872.0998715212838\" x2=\"2611.5036240402865\" y2=\"1872.1039327333365\" id=\"uuid-f527c058-8cb0-49c1-9934-41a1a0512ddc\" stroke=\"#000000\" stroke-width=\"1\" stroke-opacity=\"1\" stroke-linecap=\"butt\" stroke-dasharray=\"none\" opacity=\"0\"></line><line x1=\"2598.903940903624\" y1=\"1872.1636617226245\" x2=\"2560.0254736277548\" y2=\"1872.5530553983058\" id=\"uuid-8ae43ae7-da7e-416d-b221-f2a95dfa8af4\" stroke=\"#000000\" stroke-width=\"1\" stroke-opacity=\"1\" stroke-linecap=\"butt\" stroke-dasharray=\"none\" opacity=\"1\"></line><line x1=\"2547.427121743947\" y1=\"1872.7457014681206\" x2=\"2555.025514703027\" y2=\"1872.5894182655695\" id=\"uuid-9fd0b9e6-9fad-4bd2-a8ed-8afd7a83f0b5\" stroke=\"#000000\" stroke-width=\"1\" stroke-opacity=\"1\" stroke-linecap=\"butt\" stroke-dasharray=\"none\" opacity=\"0\"></line><line x1=\"2542.42817900771\" y1=\"1872.8485193645356\" x2=\"2550.02657196679\" y2=\"1872.6922361619847\" id=\"uuid-3e10663c-8d17-496a-a6f9-ea8fe6ed7a81\" stroke=\"#000000\" stroke-width=\"1\" stroke-opacity=\"1\" stroke-linecap=\"butt\" stroke-dasharray=\"none\" opacity=\"0\"></line><line x1=\"2537.4292362714727\" y1=\"1872.9513372609508\" x2=\"2545.027629230553\" y2=\"1872.7950540583997\" id=\"uuid-51f1e8c3-6512-4adf-acf3-d47f92a4034c\" stroke=\"#000000\" stroke-width=\"1\" stroke-opacity=\"1\" stroke-linecap=\"butt\" stroke-dasharray=\"none\" opacity=\"0\"></line><line x1=\"2532.4302935352357\" y1=\"1873.0541551573656\" x2=\"2540.028686494316\" y2=\"1872.897871954815\" id=\"uuid-9e380293-822a-40ee-8ec5-3a3729946f96\" stroke=\"#000000\" stroke-width=\"1\" stroke-opacity=\"1\" stroke-linecap=\"butt\" stroke-dasharray=\"none\" opacity=\"0\"></line><line x1=\"2527.4313507989987\" y1=\"1873.1569730537808\" x2=\"2535.029743758079\" y2=\"1873.0006898512297\" id=\"uuid-60860644-1b6c-4a21-8dd3-79cfc8c3cde3\" stroke=\"#000000\" stroke-width=\"1\" stroke-opacity=\"1\" stroke-linecap=\"butt\" stroke-dasharray=\"none\" opacity=\"0\"></line><line x1=\"2522.4324080627616\" y1=\"1873.2597909501958\" x2=\"2530.030801021842\" y2=\"1873.103507747645\" id=\"uuid-9e14c736-f80a-4001-ac90-db0718959347\" stroke=\"#000000\" stroke-width=\"1\" stroke-opacity=\"1\" stroke-linecap=\"butt\" stroke-dasharray=\"none\" opacity=\"0\"></line><line x1=\"2517.4334653265246\" y1=\"1873.362608846611\" x2=\"2525.031858285605\" y2=\"1873.20632564406\" id=\"uuid-b65c2522-6257-4af6-ae8a-0b466b87332d\" stroke=\"#000000\" stroke-width=\"1\" stroke-opacity=\"1\" stroke-linecap=\"butt\" stroke-dasharray=\"none\" opacity=\"0\"></line><line x1=\"2512.4345225902875\" y1=\"1873.465426743026\" x2=\"2520.032915549368\" y2=\"1873.3091435404751\" id=\"uuid-83691b6a-7e19-41cd-b4d2-a9965ddb3757\" stroke=\"#000000\" stroke-width=\"1\" stroke-opacity=\"1\" stroke-linecap=\"butt\" stroke-dasharray=\"none\" opacity=\"0\"></line><line x1=\"2507.435579854051\" y1=\"1873.568244639441\" x2=\"2515.033972813131\" y2=\"1873.4119614368901\" id=\"uuid-347d6ec0-e0b6-4412-83e4-1e4abc5afa97\" stroke=\"#000000\" stroke-width=\"1\" stroke-opacity=\"1\" stroke-linecap=\"butt\" stroke-dasharray=\"none\" opacity=\"0\"></line><line x1=\"2502.436637117814\" y1=\"1873.6710625358562\" x2=\"2510.035030076894\" y2=\"1873.5147793333051\" id=\"uuid-6cbf56e9-8a0f-45b3-af72-2c03ef3bdb23\" stroke=\"#000000\" stroke-width=\"1\" stroke-opacity=\"1\" stroke-linecap=\"butt\" stroke-dasharray=\"none\" opacity=\"0\"></line><line x1=\"2502.5371023134635\" y1=\"1879.8291318727006\" x2=\"2503.98446098803\" y2=\"1872.3648393595856\" id=\"uuid-4c11d7b5-c90d-4579-8d07-1f34f996e4b1\" stroke=\"#000000\" stroke-width=\"1\" stroke-opacity=\"1\" stroke-linecap=\"butt\" stroke-dasharray=\"none\" opacity=\"0\"></line><line x1=\"2500.816464069454\" y1=\"1884.5341275107141\" x2=\"2503.192486599244\" y2=\"1877.3115914746593\" id=\"uuid-29abb840-e77d-4bde-a7d3-e6431e2fc3ee\" stroke=\"#000000\" stroke-width=\"1\" stroke-opacity=\"1\" stroke-linecap=\"butt\" stroke-dasharray=\"none\" opacity=\"0\"></line><line x1=\"2498.5168954889905\" y1=\"1888.9849211774913\" x2=\"2501.7837342465264\" y2=\"1882.1191892874124\" id=\"uuid-683a69a7-1a0c-48f4-922c-c2eaf06dc907\" stroke=\"#000000\" stroke-width=\"1\" stroke-opacity=\"1\" stroke-linecap=\"butt\" stroke-dasharray=\"none\" opacity=\"0\"></line><line x1=\"2504.068442138735\" y1=\"1891.6517691367849\" x2=\"2498.0468752820047\" y2=\"1887.014880892507\" id=\"uuid-87ccc680-9c00-4b38-99e1-cc22376da016\" stroke=\"#000000\" stroke-width=\"1\" stroke-opacity=\"1\" stroke-linecap=\"butt\" stroke-dasharray=\"none\" opacity=\"0\"></line><line x1=\"2509.0143198320693\" y1=\"1892.8533171134711\" x2=\"2501.7176049905515\" y2=\"1890.417734362588\" id=\"uuid-2c30698b-c65b-4603-bcf7-b38faa15e923\" stroke=\"#000000\" stroke-width=\"1\" stroke-opacity=\"1\" stroke-linecap=\"butt\" stroke-dasharray=\"none\" opacity=\"0\"></line><line x1=\"2511.148899083122\" y1=\"1897.6802735932267\" x2=\"2506.9297477744094\" y2=\"1891.248098762813\" id=\"uuid-245a9003-dd24-46a4-b672-6eb4992540c7\" stroke=\"#000000\" stroke-width=\"1\" stroke-opacity=\"1\" stroke-linecap=\"butt\" stroke-dasharray=\"none\" opacity=\"0\"></line><line x1=\"2515.3767205666823\" y1=\"1900.3596753613829\" x2=\"2509.3551546141703\" y2=\"1895.7227859428665\" id=\"uuid-ac3b00f7-fe1b-4414-9591-86e57d3f8cad\" stroke=\"#000000\" stroke-width=\"1\" stroke-opacity=\"1\" stroke-linecap=\"butt\" stroke-dasharray=\"none\" opacity=\"0\"></line><line x1=\"2519.338277114388\" y1=\"1903.4102605051428\" x2=\"2513.3167111618754\" y2=\"1898.7733710866273\" id=\"uuid-72517337-5bae-4c38-9cde-f57f82197ce5\" stroke=\"#000000\" stroke-width=\"1\" stroke-opacity=\"1\" stroke-linecap=\"butt\" stroke-dasharray=\"none\" opacity=\"0\"></line><line x1=\"2523.2998336620935\" y1=\"1906.4608456489032\" x2=\"2517.278267709581\" y2=\"1901.8239562303877\" id=\"uuid-fec9aa3c-b86b-40b5-9c53-75f784bd130a\" stroke=\"#000000\" stroke-width=\"1\" stroke-opacity=\"1\" stroke-linecap=\"butt\" stroke-dasharray=\"none\" opacity=\"0\"></line><line x1=\"2527.2613902097987\" y1=\"1909.511430792664\" x2=\"2521.2398242572867\" y2=\"1904.8745413741478\" id=\"uuid-e80d9972-1ffb-447d-824d-518b4506623a\" stroke=\"#000000\" stroke-width=\"1\" stroke-opacity=\"1\" stroke-linecap=\"butt\" stroke-dasharray=\"none\" opacity=\"0\"></line><line x1=\"2531.2229467575044\" y1=\"1912.5620159364241\" x2=\"2525.201380804992\" y2=\"1907.9251265179084\" id=\"uuid-34ab2945-feed-4384-9f81-ca37fca6d72b\" stroke=\"#000000\" stroke-width=\"1\" stroke-opacity=\"1\" stroke-linecap=\"butt\" stroke-dasharray=\"none\" opacity=\"0\"></line><line x1=\"2535.18450330521\" y1=\"1915.6126010801845\" x2=\"2529.1629373526976\" y2=\"1910.9757116616688\" id=\"uuid-17a2a632-f131-4559-aeac-439ab9a4ebf4\" stroke=\"#000000\" stroke-width=\"1\" stroke-opacity=\"1\" stroke-linecap=\"butt\" stroke-dasharray=\"none\" opacity=\"0\"></line><line x1=\"2539.146059852915\" y1=\"1918.6631862239453\" x2=\"2533.124493900403\" y2=\"1914.026296805429\" id=\"uuid-442628a7-b217-4d52-8f0d-879b847716ab\" stroke=\"#000000\" stroke-width=\"1\" stroke-opacity=\"1\" stroke-linecap=\"butt\" stroke-dasharray=\"none\" opacity=\"0\"></line><line x1=\"2543.107616400621\" y1=\"1921.7137713677052\" x2=\"2537.0860504481084\" y2=\"1917.0768819491898\" id=\"uuid-06ac20ad-a557-4bd6-8dbf-54297ea4f7a4\" stroke=\"#000000\" stroke-width=\"1\" stroke-opacity=\"1\" stroke-linecap=\"butt\" stroke-dasharray=\"none\" opacity=\"0\"></line><line x1=\"2547.0691729483265\" y1=\"1924.7643565114656\" x2=\"2541.047606995814\" y2=\"1920.1274670929502\" id=\"uuid-f69402f1-a2ef-40dc-b24d-472896968059\" stroke=\"#000000\" stroke-width=\"1\" stroke-opacity=\"1\" stroke-linecap=\"butt\" stroke-dasharray=\"none\" opacity=\"0\"></line><line x1=\"2551.0307294960317\" y1=\"1927.8149416552264\" x2=\"2545.0091635435197\" y2=\"1923.17805223671\" id=\"uuid-1e899694-99b4-440d-94f1-a48e9d13157a\" stroke=\"#000000\" stroke-width=\"1\" stroke-opacity=\"1\" stroke-linecap=\"butt\" stroke-dasharray=\"none\" opacity=\"0\"></line><line x1=\"2554.9922860437373\" y1=\"1930.8655267989866\" x2=\"2548.970720091225\" y2=\"1926.228637380471\" id=\"uuid-d60585d5-3510-4753-8538-f5302d36e87f\" stroke=\"#000000\" stroke-width=\"1\" stroke-opacity=\"1\" stroke-linecap=\"butt\" stroke-dasharray=\"none\" opacity=\"0\"></line><line x1=\"2558.953842591443\" y1=\"1933.916111942747\" x2=\"2552.9322766389305\" y2=\"1929.2792225242315\" id=\"uuid-c58cceb8-dae5-4bc3-a6b4-0a09c74ef78e\" stroke=\"#000000\" stroke-width=\"1\" stroke-opacity=\"1\" stroke-linecap=\"butt\" stroke-dasharray=\"none\" opacity=\"0\"></line><line x1=\"2562.91539908912\" y1=\"1936.9666971514753\" x2=\"2580.1159962980587\" y2=\"1950.2119675623146\" id=\"uuid-96778133-10a6-49cb-9d45-d172210d3294\" stroke=\"#000000\" stroke-width=\"1\" stroke-opacity=\"1\" stroke-linecap=\"butt\" stroke-dasharray=\"none\" opacity=\"1\"></line><line x1=\"2590.0991186481915\" y1=\"1957.8994423194943\" x2=\"2584.077552816382\" y2=\"1953.2625527442306\" id=\"uuid-afe191e4-6a21-4c71-b25b-a99cb0063c8b\" stroke=\"#000000\" stroke-width=\"1\" stroke-opacity=\"1\" stroke-linecap=\"butt\" stroke-dasharray=\"none\" opacity=\"0\"></line><line x1=\"2594.060675116487\" y1=\"1960.950027566378\" x2=\"2588.039109284678\" y2=\"1956.3131379911147\" id=\"uuid-698d79db-eea8-4654-8466-02879cf2788d\" stroke=\"#000000\" stroke-width=\"1\" stroke-opacity=\"1\" stroke-linecap=\"butt\" stroke-dasharray=\"none\" opacity=\"0\"></line><line x1=\"2598.0222315847827\" y1=\"1964.000612813262\" x2=\"2592.0006657529734\" y2=\"1959.3637232379983\" id=\"uuid-66b39aaf-8381-425a-a86a-5aa8305807d2\" stroke=\"#000000\" stroke-width=\"1\" stroke-opacity=\"1\" stroke-linecap=\"butt\" stroke-dasharray=\"none\" opacity=\"0\"></line><line x1=\"2601.983788053078\" y1=\"1967.051198060146\" x2=\"2595.962222221269\" y2=\"1962.4143084848822\" id=\"uuid-f5daf868-e954-47b9-9fd9-5d9c0a874f9a\" stroke=\"#000000\" stroke-width=\"1\" stroke-opacity=\"1\" stroke-linecap=\"butt\" stroke-dasharray=\"none\" opacity=\"0\"></line><line x1=\"2606.653852032997\" y1=\"1968.9411816085471\" x2=\"2599.681877070474\" y2=\"1965.6593342976523\" id=\"uuid-3b176e96-d840-4a66-8ddf-7151d16b692e\" stroke=\"#000000\" stroke-width=\"1\" stroke-opacity=\"1\" stroke-linecap=\"butt\" stroke-dasharray=\"none\" opacity=\"0\"></line><line x1=\"2607.927946006825\" y1=\"1974.10509810872\" x2=\"2604.8138343665637\" y2=\"1967.0566042737175\" id=\"uuid-bf9be70d-ae86-4df4-9514-b2488004dbda\" stroke=\"#000000\" stroke-width=\"1\" stroke-opacity=\"1\" stroke-linecap=\"butt\" stroke-dasharray=\"none\" opacity=\"0\"></line><line x1=\"2605.505296320976\" y1=\"1978.8400867649423\" x2=\"2607.773654037936\" y2=\"1971.4757463384014\" id=\"uuid-c1008803-f08f-4bf9-896b-98b20494ed11\" stroke=\"#000000\" stroke-width=\"1\" stroke-opacity=\"1\" stroke-linecap=\"butt\" stroke-dasharray=\"none\" opacity=\"0\"></line><line x1=\"2600.5719832314962\" y1=\"1980.827992958924\" x2=\"2607.112268275003\" y2=\"1976.7532379724535\" id=\"uuid-d0f9688b-52e4-4dbe-8500-13862d071ce7\" stroke=\"#000000\" stroke-width=\"1\" stroke-opacity=\"1\" stroke-linecap=\"butt\" stroke-dasharray=\"none\" opacity=\"0\"></line><line x1=\"2595.5432569854643\" y1=\"1979.0955780497966\" x2=\"2603.1534781620176\" y2=\"1980.3053260789386\" id=\"uuid-181383ca-b867-49c7-adf1-e031e7177676\" stroke=\"#000000\" stroke-width=\"1\" stroke-opacity=\"1\" stroke-linecap=\"butt\" stroke-dasharray=\"none\" opacity=\"0\"></line><line x1=\"2592.8810801804116\" y1=\"1974.4909973160552\" x2=\"2597.8354272193883\" y2=\"1980.3929802089026\" id=\"uuid-2f1752d1-1a9f-4939-a59b-963deb985f25\" stroke=\"#000000\" stroke-width=\"1\" stroke-opacity=\"1\" stroke-linecap=\"butt\" stroke-dasharray=\"none\" opacity=\"0\"></line><line x1=\"2588.793346891092\" y1=\"1971.7239661853769\" x2=\"2594.814912722901\" y2=\"1976.3608557606403\" id=\"uuid-ec13a315-6e86-4ff9-a3ad-8caa4fb93463\" stroke=\"#000000\" stroke-width=\"1\" stroke-opacity=\"1\" stroke-linecap=\"butt\" stroke-dasharray=\"none\" opacity=\"0\"></line><line x1=\"2584.8317904227965\" y1=\"1968.673380938493\" x2=\"2590.8533562546054\" y2=\"1973.3102705137564\" id=\"uuid-6193af0b-3905-474e-b9fa-dd65be86082f\" stroke=\"#000000\" stroke-width=\"1\" stroke-opacity=\"1\" stroke-linecap=\"butt\" stroke-dasharray=\"none\" opacity=\"0\"></line><line x1=\"2580.8702339545007\" y1=\"1965.622795691609\" x2=\"2586.89179978631\" y2=\"1970.2596852668726\" id=\"uuid-ecb5b484-eef0-4fe6-a546-16d7de68d9d1\" stroke=\"#000000\" stroke-width=\"1\" stroke-opacity=\"1\" stroke-linecap=\"butt\" stroke-dasharray=\"none\" opacity=\"0\"></line><line x1=\"2576.9086774862053\" y1=\"1962.5722104447252\" x2=\"2582.930243318014\" y2=\"1967.2091000199887\" id=\"uuid-0fa4a568-8f28-49de-b360-8f0fe89fc51b\" stroke=\"#000000\" stroke-width=\"1\" stroke-opacity=\"1\" stroke-linecap=\"butt\" stroke-dasharray=\"none\" opacity=\"0\"></line><line x1=\"2572.2570275889775\" y1=\"1966.0872739309657\" x2=\"2579.1253592341845\" y2=\"1962.7968610048017\" id=\"uuid-de0b1061-9357-4c3c-ba6f-cb1ec1abe94e\" stroke=\"#000000\" stroke-width=\"1\" stroke-opacity=\"1\" stroke-linecap=\"butt\" stroke-dasharray=\"none\" opacity=\"0\"></line><line x1=\"2567.235612011863\" y1=\"1966.590959685359\" x2=\"2574.7403341954896\" y2=\"1965.2948340125208\" id=\"uuid-f51b67e0-8e95-41de-80af-1a66ba6e4314\" stroke=\"#000000\" stroke-width=\"1\" stroke-opacity=\"1\" stroke-linecap=\"butt\" stroke-dasharray=\"none\" opacity=\"0\"></line><line x1=\"2562.2667551883465\" y1=\"1965.7084770483248\" x2=\"2569.8408584124873\" y2=\"1966.5045657137848\" id=\"uuid-b4048d52-657e-492b-ba49-5102cc0545cc\" stroke=\"#000000\" stroke-width=\"1\" stroke-opacity=\"1\" stroke-linecap=\"butt\" stroke-dasharray=\"none\" opacity=\"0\"></line><line x1=\"2557.725872615996\" y1=\"1963.5065008446852\" x2=\"2564.797105388706\" y2=\"1966.3346564074795\" id=\"uuid-13d7a630-8960-45c4-9936-86b82919ceda\" stroke=\"#000000\" stroke-width=\"1\" stroke-opacity=\"1\" stroke-linecap=\"butt\" stroke-dasharray=\"none\" opacity=\"0\"></line><line x1=\"2553.9560447559397\" y1=\"1960.1513985149766\" x2=\"2559.9901493064544\" y2=\"1964.7979433696694\" id=\"uuid-bb1da788-d909-48ee-a173-dc719070261d\" stroke=\"#000000\" stroke-width=\"1\" stroke-opacity=\"1\" stroke-linecap=\"butt\" stroke-dasharray=\"none\" opacity=\"0\"></line><line x1=\"2551.2420960360278\" y1=\"1955.8966604404343\" x2=\"2555.783173463923\" y2=\"1962.0105309499454\" id=\"uuid-79999cbd-9257-4462-9da9-b49e411f5f83\" stroke=\"#000000\" stroke-width=\"1\" stroke-opacity=\"1\" stroke-linecap=\"butt\" stroke-dasharray=\"none\" opacity=\"0\"></line><line x1=\"2549.789075312616\" y1=\"1951.063747807807\" x2=\"2552.4940304347065\" y2=\"1958.1830184587013\" id=\"uuid-ef57640b-ab5a-4b43-b856-1f0730bb08b2\" stroke=\"#000000\" stroke-width=\"1\" stroke-opacity=\"1\" stroke-linecap=\"butt\" stroke-dasharray=\"none\" opacity=\"0\"></line><line x1=\"2549.7067636716215\" y1=\"1946.0178050286004\" x2=\"2550.371227131108\" y2=\"1953.6045886108714\" id=\"uuid-36161afe-e603-4be5-ac67-0cd537484bc1\" stroke=\"#000000\" stroke-width=\"1\" stroke-opacity=\"1\" stroke-linecap=\"butt\" stroke-dasharray=\"none\" opacity=\"0\"></line><line x1=\"2551.0013800617403\" y1=\"1941.1400717292381\" x2=\"2549.575149188446\" y2=\"1948.6211587030189\" id=\"uuid-2ea40879-1cd1-44f1-98c6-b76747065d11\" stroke=\"#000000\" stroke-width=\"1\" stroke-opacity=\"1\" stroke-linecap=\"butt\" stroke-dasharray=\"none\" opacity=\"0\"></line><line x1=\"2545.7634015510935\" y1=\"1938.5888804113392\" x2=\"2551.784967503606\" y2=\"1943.225769829855\" id=\"uuid-5a69ddd0-21d4-4b20-8129-e00fa87dd3b8\" stroke=\"#000000\" stroke-width=\"1\" stroke-opacity=\"1\" stroke-linecap=\"butt\" stroke-dasharray=\"none\" opacity=\"0\"></line><line x1=\"2541.801845003388\" y1=\"1935.5382952675786\" x2=\"2547.8234109559007\" y2=\"1940.1751846860948\" id=\"uuid-65da3e31-ce4a-4279-909b-47a54019684b\" stroke=\"#000000\" stroke-width=\"1\" stroke-opacity=\"1\" stroke-linecap=\"butt\" stroke-dasharray=\"none\" opacity=\"0\"></line><line x1=\"2537.8402884556826\" y1=\"1932.4877101238185\" x2=\"2543.861854408195\" y2=\"1937.1245995423342\" id=\"uuid-a2dd7018-f683-4e06-a0e5-978111782ac3\" stroke=\"#000000\" stroke-width=\"1\" stroke-opacity=\"1\" stroke-linecap=\"butt\" stroke-dasharray=\"none\" opacity=\"0\"></line><line x1=\"2533.878731907977\" y1=\"1929.4371249800581\" x2=\"2539.9002978604894\" y2=\"1934.0740143985736\" id=\"uuid-263a97d6-3a0d-4296-9c3b-0077eb1a5568\" stroke=\"#000000\" stroke-width=\"1\" stroke-opacity=\"1\" stroke-linecap=\"butt\" stroke-dasharray=\"none\" opacity=\"0\"></line><line x1=\"2529.917175360272\" y1=\"1926.3865398362973\" x2=\"2535.938741312784\" y2=\"1931.0234292548137\" id=\"uuid-dc690409-75f2-42f3-ac05-4b0f72696b92\" stroke=\"#000000\" stroke-width=\"1\" stroke-opacity=\"1\" stroke-linecap=\"butt\" stroke-dasharray=\"none\" opacity=\"0\"></line><line x1=\"2525.955618812566\" y1=\"1923.3359546925374\" x2=\"2531.9771847650786\" y2=\"1927.9728441110528\" id=\"uuid-78aa5ae4-e9c1-4cfd-b05d-e98d998f3810\" stroke=\"#000000\" stroke-width=\"1\" stroke-opacity=\"1\" stroke-linecap=\"butt\" stroke-dasharray=\"none\" opacity=\"0\"></line><line x1=\"2521.9940622648605\" y1=\"1920.285369548777\" x2=\"2528.015628217373\" y2=\"1924.9222589672925\" id=\"uuid-ffe733ce-7f65-41f2-a67c-49acfd45603f\" stroke=\"#000000\" stroke-width=\"1\" stroke-opacity=\"1\" stroke-linecap=\"butt\" stroke-dasharray=\"none\" opacity=\"0\"></line><line x1=\"2518.0325057171553\" y1=\"1917.2347844050162\" x2=\"2524.0540716696673\" y2=\"1921.8716738235323\" id=\"uuid-188f6c75-fd90-4800-bfb8-8dba42c8c3fb\" stroke=\"#000000\" stroke-width=\"1\" stroke-opacity=\"1\" stroke-linecap=\"butt\" stroke-dasharray=\"none\" opacity=\"0\"></line><line x1=\"2514.0709491694497\" y1=\"1914.184199261256\" x2=\"2520.092515121962\" y2=\"1918.8210886797715\" id=\"uuid-c21b0e58-e5c5-445f-a1f8-18fed60a165a\" stroke=\"#000000\" stroke-width=\"1\" stroke-opacity=\"1\" stroke-linecap=\"butt\" stroke-dasharray=\"none\" opacity=\"0\"></line><line x1=\"2510.109392621744\" y1=\"1911.1336141174957\" x2=\"2516.1309585742565\" y2=\"1915.7705035360111\" id=\"uuid-fb37dfbb-4929-4038-b442-757000fd8787\" stroke=\"#000000\" stroke-width=\"1\" stroke-opacity=\"1\" stroke-linecap=\"butt\" stroke-dasharray=\"none\" opacity=\"0\"></line><line x1=\"2506.147836074039\" y1=\"1908.0830289737348\" x2=\"2512.169402026551\" y2=\"1912.7199183922512\" id=\"uuid-a9b9d0e0-0d10-44c5-895c-2c03c636a79f\" stroke=\"#000000\" stroke-width=\"1\" stroke-opacity=\"1\" stroke-linecap=\"butt\" stroke-dasharray=\"none\" opacity=\"0\"></line><line x1=\"2502.1862795263332\" y1=\"1905.032443829975\" x2=\"2508.2078454788457\" y2=\"1909.6693332484904\" id=\"uuid-ed981e43-c2d6-4e9a-aaba-19a2a46bdc50\" stroke=\"#000000\" stroke-width=\"1\" stroke-opacity=\"1\" stroke-linecap=\"butt\" stroke-dasharray=\"none\" opacity=\"0\"></line><line x1=\"2497.2404006050156\" y1=\"1903.8308992696711\" x2=\"2504.537117038083\" y2=\"1906.2664781881062\" id=\"uuid-53fc2b8f-ca11-423e-84f7-0c95c8338c20\" stroke=\"#000000\" stroke-width=\"1\" stroke-opacity=\"1\" stroke-linecap=\"butt\" stroke-dasharray=\"none\" opacity=\"0\"></line><line x1=\"2495.105824706737\" y1=\"1899.0039403136932\" x2=\"2499.324972716884\" y2=\"1905.4361176620723\" id=\"uuid-8af4a55c-3568-4b8e-a7f6-7b4073e5e8a9\" stroke=\"#000000\" stroke-width=\"1\" stroke-opacity=\"1\" stroke-linecap=\"butt\" stroke-dasharray=\"none\" opacity=\"0\"></line><line x1=\"2490.878002009601\" y1=\"1896.3245401775837\" x2=\"2496.8995688663317\" y2=\"1900.961428421862\" id=\"uuid-fc382da7-755b-4349-a54a-b42842f78ca7\" stroke=\"#000000\" stroke-width=\"1\" stroke-opacity=\"1\" stroke-linecap=\"butt\" stroke-dasharray=\"none\" opacity=\"0\"></line><line x1=\"2487.0996449495738\" y1=\"1901.188276307336\" x2=\"2492.9027442107454\" y2=\"1896.2755836832075\" id=\"uuid-f85b07ec-ed47-40e3-896c-ea2af0586f55\" stroke=\"#000000\" stroke-width=\"1\" stroke-opacity=\"1\" stroke-linecap=\"butt\" stroke-dasharray=\"none\" opacity=\"0\"></line><line x1=\"2482.8115917269997\" y1=\"1903.7786777204099\" x2=\"2489.187267801882\" y2=\"1899.6360620681485\" id=\"uuid-cb462a12-3db3-4f41-8e49-c97dd93cc9d4\" stroke=\"#000000\" stroke-width=\"1\" stroke-opacity=\"1\" stroke-linecap=\"butt\" stroke-dasharray=\"none\" opacity=\"0\"></line><line x1=\"2478.231407511277\" y1=\"1905.808331008664\" x2=\"2485.0781023506584\" y2=\"1902.5017799912782\" id=\"uuid-cf61725c-2975-4537-b07e-ee511dcd9e17\" stroke=\"#000000\" stroke-width=\"1\" stroke-opacity=\"1\" stroke-linecap=\"butt\" stroke-dasharray=\"none\" opacity=\"0\"></line><line x1=\"2473.4320499885416\" y1=\"1907.2449058551083\" x2=\"2480.640702692328\" y2=\"1904.8270894744926\" id=\"uuid-afd92fbb-9f16-4e82-bdcd-d4b41bf09a34\" stroke=\"#000000\" stroke-width=\"1\" stroke-opacity=\"1\" stroke-linecap=\"butt\" stroke-dasharray=\"none\" opacity=\"0\"></line><line x1=\"2468.489968053271\" y1=\"1908.065519080416\" x2=\"2475.94575209994\" y2=\"1906.5749506976763\" id=\"uuid-5f3a7b32-3f86-4700-a680-f0ffbaab6d7d\" stroke=\"#000000\" stroke-width=\"1\" stroke-opacity=\"1\" stroke-linecap=\"butt\" stroke-dasharray=\"none\" opacity=\"0\"></line><line x1=\"2463.483884054985\" y1=\"1908.2570991487469\" x2=\"2471.0680363715337\" y2=\"1907.7175220054448\" id=\"uuid-d4e254b0-576a-45d1-9a04-15c163546119\" stroke=\"#000000\" stroke-width=\"1\" stroke-opacity=\"1\" stroke-linecap=\"butt\" stroke-dasharray=\"none\" opacity=\"0\"></line><line x1=\"2458.4935398311113\" y1=\"1907.8165943840463\" x2=\"2466.0852525682785\" y2=\"1908.2366033964595\" id=\"uuid-4ba96f1d-b65c-4d27-b2a7-1283382d677d\" stroke=\"#000000\" stroke-width=\"1\" stroke-opacity=\"1\" stroke-linecap=\"butt\" stroke-dasharray=\"none\" opacity=\"0\"></line><line x1=\"2453.598426500444\" y1=\"1906.7510215801487\" x2=\"2461.0767713791433\" y2=\"1908.1239264309756\" id=\"uuid-7761fbca-6ba9-42c2-9019-af7f5d2400c9\" stroke=\"#000000\" stroke-width=\"1\" stroke-opacity=\"1\" stroke-linecap=\"butt\" stroke-dasharray=\"none\" opacity=\"0\"></line><line x1=\"2448.876518250301\" y1=\"1905.0773542303725\" x2=\"2456.1223728263717\" y2=\"1907.3812859386978\" id=\"uuid-b0546cc8-62a8-4320-8e73-0c612c27f75b\" stroke=\"#000000\" stroke-width=\"1\" stroke-opacity=\"1\" stroke-linecap=\"butt\" stroke-dasharray=\"none\" opacity=\"0\"></line><line x1=\"2444.4030302868505\" y1=\"1902.822252156998\" x2=\"2451.3009754506998\" y2=\"1906.0205114289633\" id=\"uuid-11b8ecae-2cd2-4bde-b4b0-4a50e74128b4\" stroke=\"#000000\" stroke-width=\"1\" stroke-opacity=\"1\" stroke-linecap=\"butt\" stroke-dasharray=\"none\" opacity=\"0\"></line><line x1=\"2440.2492207332157\" y1=\"1900.0216368473543\" x2=\"2446.689379219095\" y2=\"1904.0632786586657\" id=\"uuid-d7818119-e98e-4443-976c-6d86dc524f26\" stroke=\"#000000\" stroke-width=\"1\" stroke-opacity=\"1\" stroke-linecap=\"butt\" stroke-dasharray=\"none\" opacity=\"0\"></line><line x1=\"2436.481255559893\" y1=\"1896.7201192609855\" x2=\"2442.361042179227\" y2=\"1901.5407643594433\" id=\"uuid-722730bc-69aa-457b-af81-dd9957b337a8\" stroke=\"#000000\" stroke-width=\"1\" stroke-opacity=\"1\" stroke-linecap=\"butt\" stroke-dasharray=\"none\" opacity=\"0\"></line><line x1=\"2433.1591546279915\" y1=\"1892.9702892223388\" x2=\"2438.3849103473194\" y2=\"1898.4931496239874\" id=\"uuid-466d37f6-7a14-47fa-a8b0-67f292690547\" stroke=\"#000000\" stroke-width=\"1\" stroke-opacity=\"1\" stroke-linecap=\"butt\" stroke-dasharray=\"none\" opacity=\"0\"></line><line x1=\"2430.335835633764\" y1=\"1888.8318777182335\" x2=\"2434.8243194680854\" y2=\"1894.968979862016\" id=\"uuid-6d92c40a-fcb5-490a-bc34-e1af4193ad9d\" stroke=\"#000000\" stroke-width=\"1\" stroke-opacity=\"1\" stroke-linecap=\"butt\" stroke-dasharray=\"none\" opacity=\"0\"></line><line x1=\"2428.0562711834064\" y1=\"1884.3708054438648\" x2=\"2431.735986140595\" y2=\"1891.0243915211636\" id=\"uuid-982b5e77-68cc-40d0-b0a2-994e67196a3a\" stroke=\"#000000\" stroke-width=\"1\" stroke-opacity=\"1\" stroke-linecap=\"butt\" stroke-dasharray=\"none\" opacity=\"0\"></line><line x1=\"2426.3567724250875\" y1=\"1879.6581327530287\" x2=\"2429.1691043804108\" y2=\"1886.7222178903453\" id=\"uuid-a09a315e-9a1e-476b-a435-7088a37ca7bf\" stroke=\"#000000\" stroke-width=\"1\" stroke-opacity=\"1\" stroke-linecap=\"butt\" stroke-dasharray=\"none\" opacity=\"0\"></line><line x1=\"2442.0255636473908\" y1=\"1836.4951000709034\" x2=\"2442.6441671099396\" y2=\"1836.0710366839883\" id=\"uuid-ccf375e2-8967-4db0-9e32-9658a781d384\" stroke=\"#000000\" stroke-width=\"2\" stroke-opacity=\"1\" stroke-linecap=\"round\" stroke-dasharray=\"none\" opacity=\"1\"></line><line x1=\"2439.1984744012893\" y1=\"1832.3710769872416\" x2=\"2439.817077863838\" y2=\"1831.9470136003263\" id=\"uuid-4dc5c659-da38-4c0f-b3be-ccbd76d6d286\" stroke=\"#000000\" stroke-width=\"2\" stroke-opacity=\"1\" stroke-linecap=\"round\" stroke-dasharray=\"none\" opacity=\"1\"></line><line x1=\"2436.3713851551875\" y1=\"1828.2470539035796\" x2=\"2436.989988617737\" y2=\"1827.8229905166643\" id=\"uuid-19bc5c53-25ed-4098-9920-ffcbaa6402e2\" stroke=\"#000000\" stroke-width=\"2\" stroke-opacity=\"1\" stroke-linecap=\"round\" stroke-dasharray=\"none\" opacity=\"1\"></line><line x1=\"2433.544295909086\" y1=\"1824.1230308199176\" x2=\"2434.162899371635\" y2=\"1823.6989674330023\" id=\"uuid-0c26d0be-4cb7-4e87-90cf-3485dd3bb95f\" stroke=\"#000000\" stroke-width=\"2\" stroke-opacity=\"1\" stroke-linecap=\"round\" stroke-dasharray=\"none\" opacity=\"1\"></line><line x1=\"2430.7172066629846\" y1=\"1819.9990077362556\" x2=\"2431.3358101255335\" y2=\"1819.5749443493403\" id=\"uuid-262b89c2-b086-4c15-b690-c897e6a70563\" stroke=\"#000000\" stroke-width=\"2\" stroke-opacity=\"1\" stroke-linecap=\"round\" stroke-dasharray=\"none\" opacity=\"1\"></line><line x1=\"2423.212453091132\" y1=\"1809.0514305872011\" x2=\"2423.8310565621337\" y2=\"1808.6273672126172\" id=\"uuid-ee65d6b6-1a48-4daa-bd68-6dc9992e5f58\" stroke=\"#000000\" stroke-width=\"2\" stroke-opacity=\"1\" stroke-linecap=\"round\" stroke-dasharray=\"none\" opacity=\"1\"></line><line x1=\"2420.3853639272365\" y1=\"1804.9274074471853\" x2=\"2421.0039673982387\" y2=\"1804.503344072601\" id=\"uuid-5479f0a9-f83c-4841-83ea-71ddbf9a7b10\" stroke=\"#000000\" stroke-width=\"2\" stroke-opacity=\"1\" stroke-linecap=\"round\" stroke-dasharray=\"none\" opacity=\"1\"></line><line x1=\"2417.5582747633416\" y1=\"1800.8033843071694\" x2=\"2418.176878234344\" y2=\"1800.3793209325852\" id=\"uuid-d5523bd3-31cd-4cd1-96a9-55c10a8bf34e\" stroke=\"#000000\" stroke-width=\"2\" stroke-opacity=\"1\" stroke-linecap=\"round\" stroke-dasharray=\"none\" opacity=\"1\"></line><line x1=\"2414.7311855994467\" y1=\"1796.6793611671533\" x2=\"2415.3497890704484\" y2=\"1796.2552977925693\" id=\"uuid-4df9f666-891c-45e1-a77f-2fd203bb896f\" stroke=\"#000000\" stroke-width=\"2\" stroke-opacity=\"1\" stroke-linecap=\"round\" stroke-dasharray=\"none\" opacity=\"1\"></line><line x1=\"2411.9040964355513\" y1=\"1792.5553380271374\" x2=\"2412.5226999065535\" y2=\"1792.1312746525532\" id=\"uuid-5c4b8b87-f8d1-45fa-a4e4-7d1c32510050\" stroke=\"#000000\" stroke-width=\"2\" stroke-opacity=\"1\" stroke-linecap=\"round\" stroke-dasharray=\"none\" opacity=\"1\"></line><line x1=\"2388.1308960485408\" y1=\"1774.7130641535907\" x2=\"2388.365262492326\" y2=\"1774.000623019161\" id=\"uuid-587d1902-daf8-44c9-8817-d53f44f307ee\" stroke=\"#000000\" stroke-width=\"2\" stroke-opacity=\"1\" stroke-linecap=\"round\" stroke-dasharray=\"none\" opacity=\"1\"></line><line x1=\"2383.3812884856766\" y1=\"1773.1506211950202\" x2=\"2383.6156549294624\" y2=\"1772.4381800605904\" id=\"uuid-b5c04076-21a3-443f-8c3e-aef292ce888c\" stroke=\"#000000\" stroke-width=\"2\" stroke-opacity=\"1\" stroke-linecap=\"round\" stroke-dasharray=\"none\" opacity=\"1\"></line><line x1=\"2378.631680922813\" y1=\"1771.5881782364497\" x2=\"2378.8660473665987\" y2=\"1770.87573710202\" id=\"uuid-9e2c5203-cfeb-4dda-8f28-6f3049b9f5da\" stroke=\"#000000\" stroke-width=\"2\" stroke-opacity=\"1\" stroke-linecap=\"round\" stroke-dasharray=\"none\" opacity=\"1\"></line><line x1=\"2366.023435614383\" y1=\"1767.4405377203034\" x2=\"2366.2578020723695\" y2=\"1766.7280965905456\" id=\"uuid-b8035d4c-c8b5-4c07-a433-a0156cfdceb2\" stroke=\"#000000\" stroke-width=\"2\" stroke-opacity=\"1\" stroke-linecap=\"round\" stroke-dasharray=\"none\" opacity=\"1\"></line><line x1=\"2361.273828082664\" y1=\"1765.8780946670563\" x2=\"2361.508194540651\" y2=\"1765.1656535372986\" id=\"uuid-5c009887-99a0-4996-a51f-1d3db3752e8e\" stroke=\"#000000\" stroke-width=\"2\" stroke-opacity=\"1\" stroke-linecap=\"round\" stroke-dasharray=\"none\" opacity=\"1\"></line><line x1=\"2356.5242205509453\" y1=\"1764.3156516138092\" x2=\"2356.758587008932\" y2=\"1763.6032104840513\" id=\"uuid-f5962021-5e45-4c95-bf01-34191bf0b626\" stroke=\"#000000\" stroke-width=\"2\" stroke-opacity=\"1\" stroke-linecap=\"round\" stroke-dasharray=\"none\" opacity=\"1\"></line><line x1=\"2351.7746130192263\" y1=\"1762.753208560562\" x2=\"2352.008979477213\" y2=\"1762.0407674308042\" id=\"uuid-64d0879b-85a0-482e-b258-932a439ff20d\" stroke=\"#000000\" stroke-width=\"2\" stroke-opacity=\"1\" stroke-linecap=\"round\" stroke-dasharray=\"none\" opacity=\"1\"></line><line x1=\"2403.7046042939774\" y1=\"1763.4852395335422\" x2=\"2404.4536251048366\" y2=\"1763.52355173655\" id=\"uuid-5f493a04-aeed-4077-acb2-d4ad2521922b\" stroke=\"#000000\" stroke-width=\"2\" stroke-opacity=\"1\" stroke-linecap=\"round\" stroke-dasharray=\"none\" opacity=\"1\"></line><line x1=\"2403.960018980695\" y1=\"1758.4917674611452\" x2=\"2404.709039791554\" y2=\"1758.530079664153\" id=\"uuid-19369fce-5722-4d97-93f9-a7858573f927\" stroke=\"#000000\" stroke-width=\"2\" stroke-opacity=\"1\" stroke-linecap=\"round\" stroke-dasharray=\"none\" opacity=\"1\"></line><line x1=\"2404.2154336674125\" y1=\"1753.4982953887481\" x2=\"2404.9644544782714\" y2=\"1753.5366075917557\" id=\"uuid-6024fbc8-3839-4ec8-bfee-dec6780e0136\" stroke=\"#000000\" stroke-width=\"2\" stroke-opacity=\"1\" stroke-linecap=\"round\" stroke-dasharray=\"none\" opacity=\"1\"></line><line x1=\"2404.47084835413\" y1=\"1748.5048233163511\" x2=\"2405.2198691649887\" y2=\"1748.5431355193589\" id=\"uuid-a1340ad4-c992-4264-907f-2e9b46f16ba0\" stroke=\"#000000\" stroke-width=\"2\" stroke-opacity=\"1\" stroke-linecap=\"round\" stroke-dasharray=\"none\" opacity=\"1\"></line><line x1=\"2404.7262630408472\" y1=\"1743.511351243954\" x2=\"2405.4752838517065\" y2=\"1743.5496634469616\" id=\"uuid-a809a4e4-6c11-461c-bf26-b6929e479b1d\" stroke=\"#000000\" stroke-width=\"2\" stroke-opacity=\"1\" stroke-linecap=\"round\" stroke-dasharray=\"none\" opacity=\"1\"></line><line x1=\"2489.6272836118355\" y1=\"1838.5720413275346\" x2=\"2490.1973712730605\" y2=\"1839.0593811048143\" id=\"uuid-34bf9f42-af6c-4f26-9499-2ec091ab7ecf\" stroke=\"#000000\" stroke-width=\"2\" stroke-opacity=\"1\" stroke-linecap=\"round\" stroke-dasharray=\"none\" opacity=\"1\"></line><line x1=\"2492.876215460365\" y1=\"1834.7714569193668\" x2=\"2493.4463031215905\" y2=\"1835.2587966966464\" id=\"uuid-91bf2a7f-7bcf-4294-b305-1fd2a37a2e51\" stroke=\"#000000\" stroke-width=\"2\" stroke-opacity=\"1\" stroke-linecap=\"round\" stroke-dasharray=\"none\" opacity=\"1\"></line><line x1=\"2496.125147308895\" y1=\"1830.9708725111989\" x2=\"2496.6952349701205\" y2=\"1831.4582122884785\" id=\"uuid-38685efe-c040-49ee-ba01-4fa27fa488d6\" stroke=\"#000000\" stroke-width=\"2\" stroke-opacity=\"1\" stroke-linecap=\"round\" stroke-dasharray=\"none\" opacity=\"1\"></line><line x1=\"2499.3740791574246\" y1=\"1827.170288103031\" x2=\"2499.94416681865\" y2=\"1827.6576278803107\" id=\"uuid-198ab8e0-c7dd-4ccf-a9ef-221172fbb88a\" stroke=\"#000000\" stroke-width=\"2\" stroke-opacity=\"1\" stroke-linecap=\"round\" stroke-dasharray=\"none\" opacity=\"1\"></line><line x1=\"2502.6230110059546\" y1=\"1823.3697036948631\" x2=\"2503.19309866718\" y2=\"1823.8570434721428\" id=\"uuid-209a6489-d1a0-4e21-bf51-e2ececd6c023\" stroke=\"#000000\" stroke-width=\"2\" stroke-opacity=\"1\" stroke-linecap=\"round\" stroke-dasharray=\"none\" opacity=\"1\"></line><line x1=\"2505.8719428544846\" y1=\"1819.5691192866955\" x2=\"2506.4420305157096\" y2=\"1820.056459063975\" id=\"uuid-ef3ae983-05bd-47c7-ac43-436ea3907f75\" stroke=\"#000000\" stroke-width=\"2\" stroke-opacity=\"1\" stroke-linecap=\"round\" stroke-dasharray=\"none\" opacity=\"1\"></line><line x1=\"2509.120874703014\" y1=\"1815.7685348785274\" x2=\"2509.6909623642396\" y2=\"1816.255874655807\" id=\"uuid-ffc8a2c4-9298-477d-822a-93dca4495fd9\" stroke=\"#000000\" stroke-width=\"2\" stroke-opacity=\"1\" stroke-linecap=\"round\" stroke-dasharray=\"none\" opacity=\"1\"></line><line x1=\"2503.6078398587165\" y1=\"1867.3956514624917\" x2=\"2503.623262543179\" y2=\"1868.1454928729277\" id=\"uuid-649698ba-f458-4966-8b81-9045468e77e0\" stroke=\"#000000\" stroke-width=\"2\" stroke-opacity=\"1\" stroke-linecap=\"round\" stroke-dasharray=\"none\" opacity=\"1\"></line><line x1=\"2508.6067825949535\" y1=\"1867.2928335660768\" x2=\"2508.622205279416\" y2=\"1868.0426749765124\" id=\"uuid-a50bbbe7-4cd1-49f8-860b-11017f7a89bd\" stroke=\"#000000\" stroke-width=\"2\" stroke-opacity=\"1\" stroke-linecap=\"round\" stroke-dasharray=\"none\" opacity=\"1\"></line><line x1=\"2513.6057253311906\" y1=\"1867.1900156696618\" x2=\"2513.621148015653\" y2=\"1867.9398570800975\" id=\"uuid-a5fe09f8-19fa-426c-8f76-a24a083d114d\" stroke=\"#000000\" stroke-width=\"2\" stroke-opacity=\"1\" stroke-linecap=\"round\" stroke-dasharray=\"none\" opacity=\"1\"></line><line x1=\"2518.6046680674276\" y1=\"1867.0871977732465\" x2=\"2518.6200907518896\" y2=\"1867.8370391836825\" id=\"uuid-2e2dc947-1a99-4a6c-86f4-109b82aaf5aa\" stroke=\"#000000\" stroke-width=\"2\" stroke-opacity=\"1\" stroke-linecap=\"round\" stroke-dasharray=\"none\" opacity=\"1\"></line><line x1=\"2523.6036108036647\" y1=\"1866.9843798768316\" x2=\"2523.6190334881267\" y2=\"1867.7342212872672\" id=\"uuid-f0a26e9b-69aa-4f33-a515-e278fc30493b\" stroke=\"#000000\" stroke-width=\"2\" stroke-opacity=\"1\" stroke-linecap=\"round\" stroke-dasharray=\"none\" opacity=\"1\"></line><line x1=\"2528.6025535399017\" y1=\"1866.8815619804166\" x2=\"2528.6179762243637\" y2=\"1867.6314033908523\" id=\"uuid-b23f8222-d33b-4671-a882-44155ed802f8\" stroke=\"#000000\" stroke-width=\"2\" stroke-opacity=\"1\" stroke-linecap=\"round\" stroke-dasharray=\"none\" opacity=\"1\"></line><line x1=\"2533.6014962761387\" y1=\"1866.7787440840013\" x2=\"2533.6169189606007\" y2=\"1867.528585494437\" id=\"uuid-0d8bc300-8139-44a7-ba81-6c88301935c1\" stroke=\"#000000\" stroke-width=\"2\" stroke-opacity=\"1\" stroke-linecap=\"round\" stroke-dasharray=\"none\" opacity=\"1\"></line><line x1=\"2538.600439012376\" y1=\"1866.6759261875864\" x2=\"2538.615861696838\" y2=\"1867.4257675980223\" id=\"uuid-0fdae0f0-cd6f-4ecd-8090-71fb4b8c00c3\" stroke=\"#000000\" stroke-width=\"2\" stroke-opacity=\"1\" stroke-linecap=\"round\" stroke-dasharray=\"none\" opacity=\"1\"></line><line x1=\"2543.5993817486124\" y1=\"1866.5731082911714\" x2=\"2543.614804433075\" y2=\"1867.322949701607\" id=\"uuid-323e6b13-a00b-4761-a4d0-19d0cba3f4bc\" stroke=\"#000000\" stroke-width=\"2\" stroke-opacity=\"1\" stroke-linecap=\"round\" stroke-dasharray=\"none\" opacity=\"1\"></line><line x1=\"2548.5983244848494\" y1=\"1866.4702903947561\" x2=\"2548.613747169312\" y2=\"1867.220131805192\" id=\"uuid-f675e1e3-9abf-45e2-97f7-47dd7e396780\" stroke=\"#000000\" stroke-width=\"2\" stroke-opacity=\"1\" stroke-linecap=\"round\" stroke-dasharray=\"none\" opacity=\"1\"></line><line x1=\"2553.5972672210864\" y1=\"1866.3674724983412\" x2=\"2553.612689905549\" y2=\"1867.1173139087769\" id=\"uuid-5c7f8660-cd1b-4260-b8a8-34870ff06787\" stroke=\"#000000\" stroke-width=\"2\" stroke-opacity=\"1\" stroke-linecap=\"round\" stroke-dasharray=\"none\" opacity=\"1\"></line><line x1=\"2573.9356764830354\" y1=\"1840.9912636135698\" x2=\"2574.670882264782\" y2=\"1840.8430325153263\" id=\"uuid-8db07965-b056-41e8-b3d6-cf574b0fd72b\" stroke=\"#000000\" stroke-width=\"2\" stroke-opacity=\"1\" stroke-linecap=\"round\" stroke-dasharray=\"none\" opacity=\"1\"></line><line x1=\"2572.947469161414\" y1=\"1836.0898917352592\" x2=\"2573.6826749431602\" y2=\"1835.941660637016\" id=\"uuid-121456f4-47e0-40b2-acf8-392e24f30b50\" stroke=\"#000000\" stroke-width=\"2\" stroke-opacity=\"1\" stroke-linecap=\"round\" stroke-dasharray=\"none\" opacity=\"1\"></line><line x1=\"2571.9592618397924\" y1=\"1831.1885198569485\" x2=\"2572.6944676215385\" y2=\"1831.0402887587054\" id=\"uuid-6cfaedf7-deda-4808-b9d5-0ca64597de3d\" stroke=\"#000000\" stroke-width=\"2\" stroke-opacity=\"1\" stroke-linecap=\"round\" stroke-dasharray=\"none\" opacity=\"1\"></line><line x1=\"2570.9710545181706\" y1=\"1826.2871479786381\" x2=\"2571.7062602999167\" y2=\"1826.1389168803948\" id=\"uuid-fc1747e9-5f26-4e8a-a661-766b52e78e45\" stroke=\"#000000\" stroke-width=\"2\" stroke-opacity=\"1\" stroke-linecap=\"round\" stroke-dasharray=\"none\" opacity=\"1\"></line><line x1=\"2569.982847196549\" y1=\"1821.3857761003276\" x2=\"2570.718052978295\" y2=\"1821.2375450020845\" id=\"uuid-e126e557-4ce6-464b-873c-55cf45f53e69\" stroke=\"#000000\" stroke-width=\"2\" stroke-opacity=\"1\" stroke-linecap=\"round\" stroke-dasharray=\"none\" opacity=\"1\"></line><line x1=\"2568.994639874927\" y1=\"1816.484404222017\" x2=\"2569.7298456566737\" y2=\"1816.3361731237737\" id=\"uuid-eac7f844-f62c-4060-adc5-9400e3bcd6a3\" stroke=\"#000000\" stroke-width=\"2\" stroke-opacity=\"1\" stroke-linecap=\"round\" stroke-dasharray=\"none\" opacity=\"1\"></line><line x1=\"2568.0064325533053\" y1=\"1811.5830323437067\" x2=\"2568.741638335052\" y2=\"1811.4348012454632\" id=\"uuid-29ea33ba-14f0-429a-9107-c2c4ca4c34b2\" stroke=\"#000000\" stroke-width=\"2\" stroke-opacity=\"1\" stroke-linecap=\"round\" stroke-dasharray=\"none\" opacity=\"1\"></line><line x1=\"2605.2069647523167\" y1=\"1865.8505670946408\" x2=\"2605.206563974811\" y2=\"1866.600566987559\" id=\"uuid-8752b9a6-31a8-476e-bbd7-da4cf04ca374\" stroke=\"#000000\" stroke-width=\"2\" stroke-opacity=\"1\" stroke-linecap=\"round\" stroke-dasharray=\"none\" opacity=\"1\"></line><line x1=\"2610.206964038438\" y1=\"1865.8532389446755\" x2=\"2610.206563260933\" y2=\"1866.6032388375936\" id=\"uuid-8068bece-fe5b-4664-a807-b0894d1ad683\" stroke=\"#000000\" stroke-width=\"2\" stroke-opacity=\"1\" stroke-linecap=\"round\" stroke-dasharray=\"none\" opacity=\"1\"></line><line x1=\"2615.20696332456\" y1=\"1865.8559107947099\" x2=\"2615.2065625470545\" y2=\"1866.6059106876282\" id=\"uuid-9dc341fe-0622-4566-9cd8-9c4f45d50c3d\" stroke=\"#000000\" stroke-width=\"2\" stroke-opacity=\"1\" stroke-linecap=\"round\" stroke-dasharray=\"none\" opacity=\"1\"></line><line x1=\"2620.2069626106813\" y1=\"1865.8585826447445\" x2=\"2620.2065618331762\" y2=\"1866.6085825376629\" id=\"uuid-ef86eea1-8346-4427-bad7-f778b62ab038\" stroke=\"#000000\" stroke-width=\"2\" stroke-opacity=\"1\" stroke-linecap=\"round\" stroke-dasharray=\"none\" opacity=\"1\"></line><line x1=\"2633.479894513658\" y1=\"1865.8656754347585\" x2=\"2633.479493721203\" y2=\"1866.615675327669\" id=\"uuid-48c0b1bd-e7cf-44b2-b921-23d86edef72f\" stroke=\"#000000\" stroke-width=\"2\" stroke-opacity=\"1\" stroke-linecap=\"round\" stroke-dasharray=\"none\" opacity=\"1\"></line><line x1=\"2638.4798937997266\" y1=\"1865.8683473844608\" x2=\"2638.4794930072717\" y2=\"1866.6183472773712\" id=\"uuid-48dba4db-1ead-4531-83b8-54d2d4834d4f\" stroke=\"#000000\" stroke-width=\"2\" stroke-opacity=\"1\" stroke-linecap=\"round\" stroke-dasharray=\"none\" opacity=\"1\"></line><line x1=\"2662.612485197852\" y1=\"1865.8812441748064\" x2=\"2662.612084369692\" y2=\"1866.6312440676975\" id=\"uuid-0fbd507e-75f4-4e7b-b747-5fde6c71c51f\" stroke=\"#000000\" stroke-width=\"2\" stroke-opacity=\"1\" stroke-linecap=\"round\" stroke-dasharray=\"none\" opacity=\"1\"></line><line x1=\"2667.612484483793\" y1=\"1865.8839163625366\" x2=\"2667.6120836556333\" y2=\"1866.6339162554277\" id=\"uuid-4f99dcdf-3c74-49f7-8685-c7335ac94c0c\" stroke=\"#000000\" stroke-width=\"2\" stroke-opacity=\"1\" stroke-linecap=\"round\" stroke-dasharray=\"none\" opacity=\"1\"></line><line x1=\"2672.6124837697344\" y1=\"1865.8865885502669\" x2=\"2672.6120829415745\" y2=\"1866.636588443158\" id=\"uuid-eda3e431-b90f-4ee5-b9b0-50bff2bbf264\" stroke=\"#000000\" stroke-width=\"2\" stroke-opacity=\"1\" stroke-linecap=\"round\" stroke-dasharray=\"none\" opacity=\"1\"></line><line x1=\"2677.6124830556755\" y1=\"1865.8892607379971\" x2=\"2677.612082227516\" y2=\"1866.6392606308882\" id=\"uuid-11ee2657-9112-4100-9b04-aef727bf7fd0\" stroke=\"#000000\" stroke-width=\"2\" stroke-opacity=\"1\" stroke-linecap=\"round\" stroke-dasharray=\"none\" opacity=\"1\"></line><line x1=\"2686.884999420744\" y1=\"1865.894217223692\" x2=\"2686.88459844633\" y2=\"1866.6442171165054\" id=\"uuid-8ea0207d-0299-49d6-9127-d9ec37653c79\" stroke=\"#000000\" stroke-width=\"2\" stroke-opacity=\"1\" stroke-linecap=\"round\" stroke-dasharray=\"none\" opacity=\"1\"></line><line x1=\"2691.884998706164\" y1=\"1865.896890386449\" x2=\"2691.88459773175\" y2=\"1866.6468902792624\" id=\"uuid-77b77469-3381-44b8-9fcf-52830b445156\" stroke=\"#000000\" stroke-width=\"2\" stroke-opacity=\"1\" stroke-linecap=\"round\" stroke-dasharray=\"none\" opacity=\"1\"></line><line x1=\"2696.884997991584\" y1=\"1865.899563549206\" x2=\"2696.88459701717\" y2=\"1866.6495634420194\" id=\"uuid-046282a2-6ac0-4eb4-be44-5d074e289626\" stroke=\"#000000\" stroke-width=\"2\" stroke-opacity=\"1\" stroke-linecap=\"round\" stroke-dasharray=\"none\" opacity=\"1\"></line><line x1=\"2701.884997277004\" y1=\"1865.902236711963\" x2=\"2701.8845963025906\" y2=\"1866.6522366047761\" id=\"uuid-817aba76-e705-4cbb-81cf-363ab9dc83ab\" stroke=\"#000000\" stroke-width=\"2\" stroke-opacity=\"1\" stroke-linecap=\"round\" stroke-dasharray=\"none\" opacity=\"1\"></line><line x1=\"2706.884996562424\" y1=\"1865.90490987472\" x2=\"2706.8845955880106\" y2=\"1866.6549097675331\" id=\"uuid-eb2e89b0-50d1-4f46-a857-95f837c301fe\" stroke=\"#000000\" stroke-width=\"2\" stroke-opacity=\"1\" stroke-linecap=\"round\" stroke-dasharray=\"none\" opacity=\"1\"></line><line x1=\"2711.884995847844\" y1=\"1865.9075830374768\" x2=\"2711.8845948734306\" y2=\"1866.6575829302901\" id=\"uuid-ca8fc32d-c66e-4895-b2f4-63e5659f56d0\" stroke=\"#000000\" stroke-width=\"2\" stroke-opacity=\"1\" stroke-linecap=\"round\" stroke-dasharray=\"none\" opacity=\"1\"></line><line x1=\"2716.884995133264\" y1=\"1865.9102562002338\" x2=\"2716.8845941588506\" y2=\"1866.660256093047\" id=\"uuid-156c3f93-1ec7-4af5-b481-d3c157e9add3\" stroke=\"#000000\" stroke-width=\"2\" stroke-opacity=\"1\" stroke-linecap=\"round\" stroke-dasharray=\"none\" opacity=\"1\"></line><line x1=\"2721.884994418684\" y1=\"1865.9129293629908\" x2=\"2721.8845934442706\" y2=\"1866.662929255804\" id=\"uuid-167c818b-ecb9-4c3b-90b5-98306363d434\" stroke=\"#000000\" stroke-width=\"2\" stroke-opacity=\"1\" stroke-linecap=\"round\" stroke-dasharray=\"none\" opacity=\"1\"></line><line x1=\"2726.884993704104\" y1=\"1865.9156025257478\" x2=\"2726.8845927296907\" y2=\"1866.665602418561\" id=\"uuid-9771cbf5-9b0d-439e-a26e-ee7ab1d29c6b\" stroke=\"#000000\" stroke-width=\"2\" stroke-opacity=\"1\" stroke-linecap=\"round\" stroke-dasharray=\"none\" opacity=\"1\"></line><line x1=\"2731.884992989524\" y1=\"1865.9182756885048\" x2=\"2731.8845920151107\" y2=\"1866.668275581318\" id=\"uuid-83fa3d26-7079-4297-8dc5-360aa5b8550d\" stroke=\"#000000\" stroke-width=\"2\" stroke-opacity=\"1\" stroke-linecap=\"round\" stroke-dasharray=\"none\" opacity=\"1\"></line><line x1=\"2736.8849922749446\" y1=\"1865.9209488512618\" x2=\"2736.8845913005307\" y2=\"1866.6709487440748\" id=\"uuid-9a7952c8-0302-48e9-aa1d-36d589dcc3d8\" stroke=\"#000000\" stroke-width=\"2\" stroke-opacity=\"1\" stroke-linecap=\"round\" stroke-dasharray=\"none\" opacity=\"1\"></line><line x1=\"2741.8849915603646\" y1=\"1865.9236220140187\" x2=\"2741.8845905859507\" y2=\"1866.6736219068318\" id=\"uuid-cf95c392-8b7a-4128-b765-9c1a41bb45b1\" stroke=\"#000000\" stroke-width=\"2\" stroke-opacity=\"1\" stroke-linecap=\"round\" stroke-dasharray=\"none\" opacity=\"1\"></line><line x1=\"2746.8849908457846\" y1=\"1865.9262951767755\" x2=\"2746.8845898713707\" y2=\"1866.6762950695888\" id=\"uuid-76a186ae-1c11-48f4-a6a3-54b8937c0643\" stroke=\"#000000\" stroke-width=\"2\" stroke-opacity=\"1\" stroke-linecap=\"round\" stroke-dasharray=\"none\" opacity=\"1\"></line><line x1=\"2751.8849901312046\" y1=\"1865.9289683395327\" x2=\"2751.8845891567908\" y2=\"1866.6789682323458\" id=\"uuid-261b25a3-8c16-4af6-a966-d137c007fd80\" stroke=\"#000000\" stroke-width=\"2\" stroke-opacity=\"1\" stroke-linecap=\"round\" stroke-dasharray=\"none\" opacity=\"1\"></line><line x1=\"2757.8738661743846\" y1=\"1830.6417684631163\" x2=\"2758.120937154134\" y2=\"1829.933632931621\" id=\"uuid-568ec4b0-9386-4621-827e-c3ae2aeff245\" stroke=\"#000000\" stroke-width=\"2\" stroke-opacity=\"1\" stroke-linecap=\"round\" stroke-dasharray=\"none\" opacity=\"1\"></line><line x1=\"2753.1529626310844\" y1=\"1828.994628598121\" x2=\"2753.400033610834\" y2=\"1828.286493066626\" id=\"uuid-bbdbba66-57ee-4a75-b520-206090b60132\" stroke=\"#000000\" stroke-width=\"2\" stroke-opacity=\"1\" stroke-linecap=\"round\" stroke-dasharray=\"none\" opacity=\"1\"></line><line x1=\"2748.4320590877846\" y1=\"1827.347488733126\" x2=\"2748.6791300675336\" y2=\"1826.6393532016307\" id=\"uuid-b8c39188-e5ce-4c1f-937b-81759dded85c\" stroke=\"#000000\" stroke-width=\"2\" stroke-opacity=\"1\" stroke-linecap=\"round\" stroke-dasharray=\"none\" opacity=\"1\"></line><line x1=\"2743.7111555444844\" y1=\"1825.7003488681307\" x2=\"2743.9582265242334\" y2=\"1824.9922133366354\" id=\"uuid-f49932a2-7980-4079-87c6-022f9785c0fb\" stroke=\"#000000\" stroke-width=\"2\" stroke-opacity=\"1\" stroke-linecap=\"round\" stroke-dasharray=\"none\" opacity=\"1\"></line><line x1=\"2738.990252001184\" y1=\"1824.0532090031356\" x2=\"2739.237322980933\" y2=\"1823.3450734716403\" id=\"uuid-80c5128f-8e95-4443-bf42-c371d4b4f146\" stroke=\"#000000\" stroke-width=\"2\" stroke-opacity=\"1\" stroke-linecap=\"round\" stroke-dasharray=\"none\" opacity=\"1\"></line><line x1=\"2734.269348457884\" y1=\"1822.4060691381403\" x2=\"2734.5164194376334\" y2=\"1821.6979336066454\" id=\"uuid-a02027b5-f993-4877-bde1-3fc4abd4e430\" stroke=\"#000000\" stroke-width=\"2\" stroke-opacity=\"1\" stroke-linecap=\"round\" stroke-dasharray=\"none\" opacity=\"1\"></line><line x1=\"2729.548444914584\" y1=\"1820.758929273145\" x2=\"2729.795515894333\" y2=\"1820.0507937416503\" id=\"uuid-444eefc6-ea60-42aa-9cfb-92aecd19d45e\" stroke=\"#000000\" stroke-width=\"2\" stroke-opacity=\"1\" stroke-linecap=\"round\" stroke-dasharray=\"none\" opacity=\"1\"></line><line x1=\"2724.8275413712836\" y1=\"1819.11178940815\" x2=\"2725.074612351033\" y2=\"1818.403653876655\" id=\"uuid-091ad6e0-69b9-4218-9a06-0af3a1b47e0e\" stroke=\"#000000\" stroke-width=\"2\" stroke-opacity=\"1\" stroke-linecap=\"round\" stroke-dasharray=\"none\" opacity=\"1\"></line><line x1=\"2720.1066378279834\" y1=\"1817.4646495431546\" x2=\"2720.353708807733\" y2=\"1816.7565140116599\" id=\"uuid-93632560-1e95-4dbb-8889-aefd7920bef0\" stroke=\"#000000\" stroke-width=\"2\" stroke-opacity=\"1\" stroke-linecap=\"round\" stroke-dasharray=\"none\" opacity=\"1\"></line><line x1=\"2935.0705863427957\" y1=\"1785.346977045385\" x2=\"2935.623715093962\" y2=\"1785.853483298686\" id=\"uuid-43ef43fe-1442-4754-90e1-c1cb1745cf9e\" stroke=\"#000000\" stroke-width=\"2\" stroke-opacity=\"1\" stroke-linecap=\"round\" stroke-dasharray=\"none\" opacity=\"1\"></line><line x1=\"2938.4472946981355\" y1=\"1781.6594520376084\" x2=\"2939.000423449302\" y2=\"1782.1659582909092\" id=\"uuid-82734e01-e482-42b6-b556-fdefb90e86f3\" stroke=\"#000000\" stroke-width=\"2\" stroke-opacity=\"1\" stroke-linecap=\"round\" stroke-dasharray=\"none\" opacity=\"1\"></line><line x1=\"2941.8240030534753\" y1=\"1777.9719270298317\" x2=\"2942.3771318046415\" y2=\"1778.4784332831325\" id=\"uuid-3ec4cf3a-e830-4876-8fef-45be04f85b6f\" stroke=\"#000000\" stroke-width=\"2\" stroke-opacity=\"1\" stroke-linecap=\"round\" stroke-dasharray=\"none\" opacity=\"1\"></line><line x1=\"2945.200711408815\" y1=\"1774.284402022055\" x2=\"2945.7538401599813\" y2=\"1774.7909082753558\" id=\"uuid-2ef66b19-b54e-479d-a20c-a1678696c667\" stroke=\"#000000\" stroke-width=\"2\" stroke-opacity=\"1\" stroke-linecap=\"round\" stroke-dasharray=\"none\" opacity=\"1\"></line><line x1=\"2948.577419764155\" y1=\"1770.5968770142783\" x2=\"2949.130548515321\" y2=\"1771.1033832675791\" id=\"uuid-63354462-aa84-4ca0-9d6d-d37df4c1d99f\" stroke=\"#000000\" stroke-width=\"2\" stroke-opacity=\"1\" stroke-linecap=\"round\" stroke-dasharray=\"none\" opacity=\"1\"></line><line x1=\"2982.513769155893\" y1=\"1693.6451044696992\" x2=\"2983.260782428195\" y2=\"1693.711971285118\" id=\"uuid-c87a7262-b8e4-43ac-a9bc-81190ea2b190\" stroke=\"#000000\" stroke-width=\"2\" stroke-opacity=\"1\" stroke-linecap=\"round\" stroke-dasharray=\"none\" opacity=\"1\"></line><line x1=\"2982.959547925352\" y1=\"1688.665015987684\" x2=\"2983.706561197654\" y2=\"1688.7318828031027\" id=\"uuid-94175456-ce54-4d12-86ae-3f457b1dca70\" stroke=\"#000000\" stroke-width=\"2\" stroke-opacity=\"1\" stroke-linecap=\"round\" stroke-dasharray=\"none\" opacity=\"1\"></line><line x1=\"2983.4053266948113\" y1=\"1683.6849275056688\" x2=\"2984.152339967113\" y2=\"1683.7517943210876\" id=\"uuid-963f6ed9-b4e9-47d7-a69c-7029796360c5\" stroke=\"#000000\" stroke-width=\"2\" stroke-opacity=\"1\" stroke-linecap=\"round\" stroke-dasharray=\"none\" opacity=\"1\"></line><line x1=\"2984.9233807289424\" y1=\"1666.7257521865122\" x2=\"2985.670393996366\" y2=\"1666.7926190564315\" id=\"uuid-d9ca0c8c-b253-4fd8-9c96-ab68ad32e1fb\" stroke=\"#000000\" stroke-width=\"2\" stroke-opacity=\"1\" stroke-linecap=\"round\" stroke-dasharray=\"none\" opacity=\"1\"></line><line x1=\"2985.3691598617393\" y1=\"1661.7456637370203\" x2=\"2986.1161731291627\" y2=\"1661.8125306069396\" id=\"uuid-7b3a6d55-dcc3-486d-9805-e4e8072b90ed\" stroke=\"#000000\" stroke-width=\"2\" stroke-opacity=\"1\" stroke-linecap=\"round\" stroke-dasharray=\"none\" opacity=\"1\"></line><line x1=\"2985.814938994536\" y1=\"1656.7655752875282\" x2=\"2986.5619522619595\" y2=\"1656.8324421574478\" id=\"uuid-0df792c0-eb5b-468e-b420-1bcee53b019c\" stroke=\"#000000\" stroke-width=\"2\" stroke-opacity=\"1\" stroke-linecap=\"round\" stroke-dasharray=\"none\" opacity=\"1\"></line><line x1=\"2986.641638873949\" y1=\"1647.529983719221\" x2=\"2987.3886521283334\" y2=\"1647.596850734812\" id=\"uuid-9831193b-6ae4-4c8a-a36d-73e72a7c79ac\" stroke=\"#000000\" stroke-width=\"2\" stroke-opacity=\"1\" stroke-linecap=\"round\" stroke-dasharray=\"none\" opacity=\"1\"></line><line x1=\"2987.0874189778897\" y1=\"1642.5498953566585\" x2=\"2987.834432232274\" y2=\"1642.6167623722495\" id=\"uuid-4b79d809-811a-4568-8d56-800dfe3c8ea8\" stroke=\"#000000\" stroke-width=\"2\" stroke-opacity=\"1\" stroke-linecap=\"round\" stroke-dasharray=\"none\" opacity=\"1\"></line><line x1=\"2987.5331990818304\" y1=\"1637.5698069940959\" x2=\"2988.2802123362144\" y2=\"1637.636674009687\" id=\"uuid-e4cb96f7-059a-4094-8120-78b2758beafb\" stroke=\"#000000\" stroke-width=\"2\" stroke-opacity=\"1\" stroke-linecap=\"round\" stroke-dasharray=\"none\" opacity=\"1\"></line><line x1=\"2987.978979185771\" y1=\"1632.5897186315333\" x2=\"2988.725992440155\" y2=\"1632.6565856471245\" id=\"uuid-c7e15517-6fbc-495e-a410-12330feee4c6\" stroke=\"#000000\" stroke-width=\"2\" stroke-opacity=\"1\" stroke-linecap=\"round\" stroke-dasharray=\"none\" opacity=\"1\"></line><line x1=\"2988.424759289712\" y1=\"1627.6096302689707\" x2=\"2989.171772544096\" y2=\"1627.676497284562\" id=\"uuid-809b3bca-2789-4fea-bedc-49be01cff29d\" stroke=\"#000000\" stroke-width=\"2\" stroke-opacity=\"1\" stroke-linecap=\"round\" stroke-dasharray=\"none\" opacity=\"1\"></line><line x1=\"2988.8705393936525\" y1=\"1622.6295419064083\" x2=\"2989.6175526480365\" y2=\"1622.6964089219996\" id=\"uuid-aa86ab52-4764-4a31-b29d-e58aec9fab7b\" stroke=\"#000000\" stroke-width=\"2\" stroke-opacity=\"1\" stroke-linecap=\"round\" stroke-dasharray=\"none\" opacity=\"1\"></line><line x1=\"2990.3885979722218\" y1=\"1605.6703669940352\" x2=\"2991.1356112217277\" y2=\"1605.7372340641268\" id=\"uuid-2c6b9f45-c2ea-46e7-b3f0-35811ed3d751\" stroke=\"#000000\" stroke-width=\"2\" stroke-opacity=\"1\" stroke-linecap=\"round\" stroke-dasharray=\"none\" opacity=\"1\"></line><line x1=\"2990.8343784394997\" y1=\"1600.690278663996\" x2=\"2991.581391689006\" y2=\"1600.7571457340875\" id=\"uuid-ed0c2ab6-24ed-4438-b08a-ed881dd16ea2\" stroke=\"#000000\" stroke-width=\"2\" stroke-opacity=\"1\" stroke-linecap=\"round\" stroke-dasharray=\"none\" opacity=\"1\"></line><line x1=\"2991.280158906778\" y1=\"1595.7101903339567\" x2=\"2992.027172156284\" y2=\"1595.7770574040483\" id=\"uuid-f68afca3-55a9-4c7b-863d-fde9b1bd9b54\" stroke=\"#000000\" stroke-width=\"2\" stroke-opacity=\"1\" stroke-linecap=\"round\" stroke-dasharray=\"none\" opacity=\"1\"></line><line x1=\"2991.725939374056\" y1=\"1590.7301020039174\" x2=\"2992.472952623562\" y2=\"1590.796969074009\" id=\"uuid-cb3dbbd0-353a-48f4-9bd9-90be26ec22e0\" stroke=\"#000000\" stroke-width=\"2\" stroke-opacity=\"1\" stroke-linecap=\"round\" stroke-dasharray=\"none\" opacity=\"1\"></line><line x1=\"2982.0680622327577\" y1=\"1572.835643000762\" x2=\"2982.4221555833087\" y2=\"1572.1744940772237\" id=\"uuid-a4cb7182-45eb-4064-9ad3-19675636e4cb\" stroke=\"#000000\" stroke-width=\"2\" stroke-opacity=\"1\" stroke-linecap=\"round\" stroke-dasharray=\"none\" opacity=\"1\"></line><line x1=\"2977.660402742503\" y1=\"1570.4750206637577\" x2=\"2978.0144960930534\" y2=\"1569.8138717402194\" id=\"uuid-59833228-5742-4656-bab0-afc3da7985b8\" stroke=\"#000000\" stroke-width=\"2\" stroke-opacity=\"1\" stroke-linecap=\"round\" stroke-dasharray=\"none\" opacity=\"1\"></line><line x1=\"2973.2527432522475\" y1=\"1568.1143983267534\" x2=\"2973.6068366027985\" y2=\"1567.4532494032153\" id=\"uuid-c73d1813-95dc-459c-8b5f-b7d0ddae9c47\" stroke=\"#000000\" stroke-width=\"2\" stroke-opacity=\"1\" stroke-linecap=\"round\" stroke-dasharray=\"none\" opacity=\"1\"></line><line x1=\"2968.845083761992\" y1=\"1565.753775989749\" x2=\"2969.199177112543\" y2=\"1565.092627066211\" id=\"uuid-8bae7870-5ac2-483f-ac58-bf2f8660c73a\" stroke=\"#000000\" stroke-width=\"2\" stroke-opacity=\"1\" stroke-linecap=\"round\" stroke-dasharray=\"none\" opacity=\"1\"></line><line x1=\"2964.437424271737\" y1=\"1563.393153652745\" x2=\"2964.7915176222878\" y2=\"1562.7320047292064\" id=\"uuid-ebde28a0-29d2-4cfe-896b-7bd9eed71395\" stroke=\"#000000\" stroke-width=\"2\" stroke-opacity=\"1\" stroke-linecap=\"round\" stroke-dasharray=\"none\" opacity=\"1\"></line><line x1=\"2956.2634045798027\" y1=\"1559.0153703800054\" x2=\"2956.6174980592805\" y2=\"1558.3542215255175\" id=\"uuid-8671a2b3-2f42-4754-a558-683c21017710\" stroke=\"#000000\" stroke-width=\"2\" stroke-opacity=\"1\" stroke-linecap=\"round\" stroke-dasharray=\"none\" opacity=\"1\"></line><line x1=\"2951.8557455498817\" y1=\"1556.6547471834838\" x2=\"2952.2098390293595\" y2=\"1555.993598328996\" id=\"uuid-15e4c1d8-c1c2-4f3e-891d-4d83379a38c2\" stroke=\"#000000\" stroke-width=\"2\" stroke-opacity=\"1\" stroke-linecap=\"round\" stroke-dasharray=\"none\" opacity=\"1\"></line><line x1=\"2947.4480865199607\" y1=\"1554.2941239869624\" x2=\"2947.8021799994385\" y2=\"1553.6329751324745\" id=\"uuid-68be01aa-0a31-46a5-955b-2fa091f52e34\" stroke=\"#000000\" stroke-width=\"2\" stroke-opacity=\"1\" stroke-linecap=\"round\" stroke-dasharray=\"none\" opacity=\"1\"></line><line x1=\"2943.0404274900397\" y1=\"1551.9335007904408\" x2=\"2943.3945209695175\" y2=\"1551.272351935953\" id=\"uuid-f3dcce1e-0356-4971-bee4-ad0fe121f9c8\" stroke=\"#000000\" stroke-width=\"2\" stroke-opacity=\"1\" stroke-linecap=\"round\" stroke-dasharray=\"none\" opacity=\"1\"></line><line x1=\"2938.6327684601183\" y1=\"1549.5728775939194\" x2=\"2938.986861939596\" y2=\"1548.9117287394315\" id=\"uuid-f786f697-166a-4755-9c23-6d59cec1bc01\" stroke=\"#000000\" stroke-width=\"2\" stroke-opacity=\"1\" stroke-linecap=\"round\" stroke-dasharray=\"none\" opacity=\"1\"></line><line x1=\"2914.3300834543147\" y1=\"1536.5570158717173\" x2=\"2914.6841769193043\" y2=\"1535.8958670094694\" id=\"uuid-05e09431-b2ed-4686-9f42-386efee9df6c\" stroke=\"#000000\" stroke-width=\"2\" stroke-opacity=\"1\" stroke-linecap=\"round\" stroke-dasharray=\"none\" opacity=\"1\"></line><line x1=\"2909.922424372662\" y1=\"1534.1963927717875\" x2=\"2910.2765178376517\" y2=\"1533.5352439095393\" id=\"uuid-600f8980-f40e-48bb-b41c-b753d1e40962\" stroke=\"#000000\" stroke-width=\"2\" stroke-opacity=\"1\" stroke-linecap=\"round\" stroke-dasharray=\"none\" opacity=\"1\"></line><line x1=\"2905.514765291009\" y1=\"1531.8357696718576\" x2=\"2905.8688587559986\" y2=\"1531.1746208096095\" id=\"uuid-289c1cfa-bad5-4b81-beb2-958ea801fcf0\" stroke=\"#000000\" stroke-width=\"2\" stroke-opacity=\"1\" stroke-linecap=\"round\" stroke-dasharray=\"none\" opacity=\"1\"></line><line x1=\"2901.107106209356\" y1=\"1529.4751465719278\" x2=\"2901.4611996743456\" y2=\"1528.8139977096796\" id=\"uuid-d67f39f9-4296-445e-be98-78cd1d214bee\" stroke=\"#000000\" stroke-width=\"2\" stroke-opacity=\"1\" stroke-linecap=\"round\" stroke-dasharray=\"none\" opacity=\"1\"></line><line x1=\"3004.924343405765\" y1=\"1574.1887233156954\" x2=\"3005.1553860390177\" y2=\"1574.902249279918\" id=\"uuid-063a8639-af87-46d8-8750-775cac2b5034\" stroke=\"#000000\" stroke-width=\"2\" stroke-opacity=\"1\" stroke-linecap=\"round\" stroke-dasharray=\"none\" opacity=\"1\"></line><line x1=\"3009.6811831672476\" y1=\"1572.6484390940088\" x2=\"3009.9122258005004\" y2=\"1573.3619650582314\" id=\"uuid-cca2e959-977f-487f-99a5-cc1a162f753d\" stroke=\"#000000\" stroke-width=\"2\" stroke-opacity=\"1\" stroke-linecap=\"round\" stroke-dasharray=\"none\" opacity=\"1\"></line><line x1=\"3014.4380229287303\" y1=\"1571.1081548723225\" x2=\"3014.6690655619836\" y2=\"1571.821680836545\" id=\"uuid-eda9e216-2150-4e34-ac0d-6fd3708ae79a\" stroke=\"#000000\" stroke-width=\"2\" stroke-opacity=\"1\" stroke-linecap=\"round\" stroke-dasharray=\"none\" opacity=\"1\"></line><line x1=\"3016.6509003100546\" y1=\"1714.3927555651949\" x2=\"3017.0435497259327\" y2=\"1715.0317598188665\" id=\"uuid-7067657a-cf51-40aa-8b12-c11c31309df5\" stroke=\"#000000\" stroke-width=\"2\" stroke-opacity=\"1\" stroke-linecap=\"round\" stroke-dasharray=\"none\" opacity=\"1\"></line><line x1=\"3020.910928667864\" y1=\"1711.7750927926713\" x2=\"3021.3035780837427\" y2=\"1712.4140970463427\" id=\"uuid-dbf91b0a-7b5c-48e4-bf98-6a245965e0a8\" stroke=\"#000000\" stroke-width=\"2\" stroke-opacity=\"1\" stroke-linecap=\"round\" stroke-dasharray=\"none\" opacity=\"1\"></line><line x1=\"3025.1709570256735\" y1=\"1709.1574300201473\" x2=\"3025.563606441552\" y2=\"1709.796434273819\" id=\"uuid-ff2b9adf-2678-488e-a2d5-bfffe5a9d963\" stroke=\"#000000\" stroke-width=\"2\" stroke-opacity=\"1\" stroke-linecap=\"round\" stroke-dasharray=\"none\" opacity=\"1\"></line><line x1=\"3033.071195160345\" y1=\"1704.3029659176227\" x2=\"3033.463844451614\" y2=\"1704.9419702478629\" id=\"uuid-b12f5d88-ec7c-43d5-abbe-cd60316f7a71\" stroke=\"#000000\" stroke-width=\"2\" stroke-opacity=\"1\" stroke-linecap=\"round\" stroke-dasharray=\"none\" opacity=\"1\"></line><line x1=\"3037.3312240286127\" y1=\"1701.6853039758273\" x2=\"3037.723873319882\" y2=\"1702.3243083060677\" id=\"uuid-55c6605b-293a-4c96-9043-3a6eca58bd9f\" stroke=\"#000000\" stroke-width=\"2\" stroke-opacity=\"1\" stroke-linecap=\"round\" stroke-dasharray=\"none\" opacity=\"1\"></line><line x1=\"3022.67220493354\" y1=\"1729.8014565730978\" x2=\"3022.804421482611\" y2=\"1730.5397104482327\" id=\"uuid-91bed56d-5c74-4489-9a43-887f9bfa2ef4\" stroke=\"#000000\" stroke-width=\"2\" stroke-opacity=\"1\" stroke-linecap=\"round\" stroke-dasharray=\"none\" opacity=\"1\"></line><line x1=\"3027.593897434439\" y1=\"1728.9200129126232\" x2=\"3027.72611398351\" y2=\"1729.658266787758\" id=\"uuid-c12f949a-0af8-46d8-8949-c9fb1230b2ee\" stroke=\"#000000\" stroke-width=\"2\" stroke-opacity=\"1\" stroke-linecap=\"round\" stroke-dasharray=\"none\" opacity=\"1\"></line><line x1=\"3032.5155899353385\" y1=\"1728.0385692521486\" x2=\"3032.6478064844096\" y2=\"1728.7768231272835\" id=\"uuid-0add9d98-e4aa-4696-9588-b6ce2bfe1796\" stroke=\"#000000\" stroke-width=\"2\" stroke-opacity=\"1\" stroke-linecap=\"round\" stroke-dasharray=\"none\" opacity=\"1\"></line><line x1=\"3037.4372824362376\" y1=\"1727.157125591674\" x2=\"3037.5694989853087\" y2=\"1727.895379466809\" id=\"uuid-af06e29e-e13b-470e-95cf-54757e58f478\" stroke=\"#000000\" stroke-width=\"2\" stroke-opacity=\"1\" stroke-linecap=\"round\" stroke-dasharray=\"none\" opacity=\"1\"></line><line x1=\"3042.358974937137\" y1=\"1726.2756819311994\" x2=\"3042.491191486208\" y2=\"1727.0139358063343\" id=\"uuid-b6bab098-984f-4063-be50-f7cdefe9e7b6\" stroke=\"#000000\" stroke-width=\"2\" stroke-opacity=\"1\" stroke-linecap=\"round\" stroke-dasharray=\"none\" opacity=\"1\"></line><line x1=\"3047.2806674380367\" y1=\"1725.3942382707248\" x2=\"3047.4128839871078\" y2=\"1726.1324921458597\" id=\"uuid-35a2fee8-a868-492b-8b72-cd875dea2124\" stroke=\"#000000\" stroke-width=\"2\" stroke-opacity=\"1\" stroke-linecap=\"round\" stroke-dasharray=\"none\" opacity=\"1\"></line><line x1=\"3060.3457272091655\" y1=\"1723.054369730495\" x2=\"3060.477943743521\" y2=\"1723.792623608265\" id=\"uuid-e9ace4b0-7ab7-4ed0-9f0a-a5fa2af01cff\" stroke=\"#000000\" stroke-width=\"2\" stroke-opacity=\"1\" stroke-linecap=\"round\" stroke-dasharray=\"none\" opacity=\"1\"></line><line x1=\"3065.267419727635\" y1=\"1722.1729261681273\" x2=\"3065.3996362619905\" y2=\"1722.9111800458975\" id=\"uuid-bdc86869-16ef-4717-8baf-915747d18fd6\" stroke=\"#000000\" stroke-width=\"2\" stroke-opacity=\"1\" stroke-linecap=\"round\" stroke-dasharray=\"none\" opacity=\"1\"></line><line x1=\"3070.189112246105\" y1=\"1721.2914826057593\" x2=\"3070.32132878046\" y2=\"1722.02973648353\" id=\"uuid-9b23eb0b-c1c7-467a-94aa-5e9695625dac\" stroke=\"#000000\" stroke-width=\"2\" stroke-opacity=\"1\" stroke-linecap=\"round\" stroke-dasharray=\"none\" opacity=\"1\"></line><line x1=\"3075.1108047645744\" y1=\"1720.4100390433919\" x2=\"3075.2430212989298\" y2=\"1721.1482929211622\" id=\"uuid-ceca43bf-bbd0-4890-b029-31d08c1602fe\" stroke=\"#000000\" stroke-width=\"2\" stroke-opacity=\"1\" stroke-linecap=\"round\" stroke-dasharray=\"none\" opacity=\"1\"></line><line x1=\"3088.1758645823456\" y1=\"1718.0701707635951\" x2=\"3088.3080811019845\" y2=\"1718.808424644001\" id=\"uuid-9e2fbbac-2f0e-4558-98a3-fcca730b47ac\" stroke=\"#000000\" stroke-width=\"2\" stroke-opacity=\"1\" stroke-linecap=\"round\" stroke-dasharray=\"none\" opacity=\"1\"></line><line x1=\"3093.0975571183853\" y1=\"1717.1887272993342\" x2=\"3093.2297736380247\" y2=\"1717.9269811797403\" id=\"uuid-e90dc925-af07-4a2a-8b15-c42a5633fa32\" stroke=\"#000000\" stroke-width=\"2\" stroke-opacity=\"1\" stroke-linecap=\"round\" stroke-dasharray=\"none\" opacity=\"1\"></line><line x1=\"3098.019249654426\" y1=\"1716.3072838350736\" x2=\"3098.151466174065\" y2=\"1717.0455377154797\" id=\"uuid-5312e338-5769-4895-a2ef-75a48cfb93ca\" stroke=\"#000000\" stroke-width=\"2\" stroke-opacity=\"1\" stroke-linecap=\"round\" stroke-dasharray=\"none\" opacity=\"1\"></line><line x1=\"3102.9409421904656\" y1=\"1715.425840370813\" x2=\"3103.073158710105\" y2=\"1716.1640942512188\" id=\"uuid-dee53e26-5192-40db-bf09-e82e451f2574\" stroke=\"#000000\" stroke-width=\"2\" stroke-opacity=\"1\" stroke-linecap=\"round\" stroke-dasharray=\"none\" opacity=\"1\"></line><line x1=\"3152.912375119937\" y1=\"1706.4762784315549\" x2=\"3153.044591635166\" y2=\"1707.214532312751\" id=\"uuid-cd976ffe-9a84-4ea2-b792-da9aeb75dae0\" stroke=\"#000000\" stroke-width=\"2\" stroke-opacity=\"1\" stroke-linecap=\"round\" stroke-dasharray=\"none\" opacity=\"1\"></line><line x1=\"3157.8340676612424\" y1=\"1705.5948349966948\" x2=\"3157.966284176471\" y2=\"1706.3330888778908\" id=\"uuid-48ed3649-224e-4144-828a-365a5a3940f1\" stroke=\"#000000\" stroke-width=\"2\" stroke-opacity=\"1\" stroke-linecap=\"round\" stroke-dasharray=\"none\" opacity=\"1\"></line><line x1=\"3162.7557602025477\" y1=\"1704.7133915618347\" x2=\"3162.887976717777\" y2=\"1705.4516454430302\" id=\"uuid-5ee1c3d1-57d7-46a8-b4f3-4cd1e97d2393\" stroke=\"#000000\" stroke-width=\"2\" stroke-opacity=\"1\" stroke-linecap=\"round\" stroke-dasharray=\"none\" opacity=\"1\"></line><line x1=\"3171.883056592508\" y1=\"1703.0787524833147\" x2=\"3172.015272963774\" y2=\"1703.8170063902933\" id=\"uuid-2454bae2-b316-45bd-8790-7fd09ad90d4d\" stroke=\"#000000\" stroke-width=\"2\" stroke-opacity=\"1\" stroke-linecap=\"round\" stroke-dasharray=\"none\" opacity=\"1\"></line><line x1=\"3176.8047493056997\" y1=\"1702.197310008211\" x2=\"3176.9369656769654\" y2=\"1702.9355639151895\" id=\"uuid-54702c2f-026b-4234-81a6-943f3452c584\" stroke=\"#000000\" stroke-width=\"2\" stroke-opacity=\"1\" stroke-linecap=\"round\" stroke-dasharray=\"none\" opacity=\"1\"></line><line x1=\"2970.80511814448\" y1=\"1861.797841838716\" x2=\"2970.833814463885\" y2=\"1862.5472926518137\" id=\"uuid-e1190113-8d9e-4597-9679-6634b826bf7e\" stroke=\"#000000\" stroke-width=\"2\" stroke-opacity=\"1\" stroke-linecap=\"round\" stroke-dasharray=\"none\" opacity=\"1\"></line><line x1=\"2975.8014568984636\" y1=\"1861.6065330426782\" x2=\"2975.830153217869\" y2=\"1862.355983855776\" id=\"uuid-a58117b8-84e7-470c-bdc0-8697ab6718b3\" stroke=\"#000000\" stroke-width=\"2\" stroke-opacity=\"1\" stroke-linecap=\"round\" stroke-dasharray=\"none\" opacity=\"1\"></line><line x1=\"2980.797795652447\" y1=\"1861.4152242466405\" x2=\"2980.8264919718526\" y2=\"1862.1646750597383\" id=\"uuid-0bbf9ff7-8e27-44a6-baf2-c0fec3a5a33d\" stroke=\"#000000\" stroke-width=\"2\" stroke-opacity=\"1\" stroke-linecap=\"round\" stroke-dasharray=\"none\" opacity=\"1\"></line><line x1=\"2985.7941344064307\" y1=\"1861.2239154506028\" x2=\"2985.822830725836\" y2=\"1861.9733662637004\" id=\"uuid-21eeef2b-221d-4b83-8466-c2829f69906c\" stroke=\"#000000\" stroke-width=\"2\" stroke-opacity=\"1\" stroke-linecap=\"round\" stroke-dasharray=\"none\" opacity=\"1\"></line><line x1=\"2990.7904731604144\" y1=\"1861.032606654565\" x2=\"2990.8191694798197\" y2=\"1861.7820574676628\" id=\"uuid-e90ec574-f9de-4493-9ada-2dcc15b52365\" stroke=\"#000000\" stroke-width=\"2\" stroke-opacity=\"1\" stroke-linecap=\"round\" stroke-dasharray=\"none\" opacity=\"1\"></line><line x1=\"2926.7038980135253\" y1=\"1954.26247928337\" x2=\"2926.100359660031\" y2=\"1954.7077224257769\" id=\"uuid-40124a2b-9406-4ff0-9c9a-777d74ec2913\" stroke=\"#000000\" stroke-width=\"2\" stroke-opacity=\"1\" stroke-linecap=\"round\" stroke-dasharray=\"none\" opacity=\"1\"></line><line x1=\"2929.6721856295726\" y1=\"1958.2860683066701\" x2=\"2929.0686472760776\" y2=\"1958.731311449077\" id=\"uuid-b0bcd83d-f4e3-43d1-a6b6-3b2693bcda57\" stroke=\"#000000\" stroke-width=\"2\" stroke-opacity=\"1\" stroke-linecap=\"round\" stroke-dasharray=\"none\" opacity=\"1\"></line><line x1=\"2932.64047324562\" y1=\"1962.3096573299704\" x2=\"2932.036934892125\" y2=\"1962.7549004723774\" id=\"uuid-43bd5c52-d21c-4b56-ba2b-989bd030b7ea\" stroke=\"#000000\" stroke-width=\"2\" stroke-opacity=\"1\" stroke-linecap=\"round\" stroke-dasharray=\"none\" opacity=\"1\"></line><line x1=\"2935.6087608616667\" y1=\"1966.3332463532706\" x2=\"2935.005222508172\" y2=\"1966.7784894956774\" id=\"uuid-f4fb6f9d-02bb-42b6-96a7-b2b1eef2df8a\" stroke=\"#000000\" stroke-width=\"2\" stroke-opacity=\"1\" stroke-linecap=\"round\" stroke-dasharray=\"none\" opacity=\"1\"></line><line x1=\"2951.9751265668706\" y1=\"1988.5182689691328\" x2=\"2951.371588223133\" y2=\"1988.9635121247657\" id=\"uuid-c6552594-3ebb-4d82-9d12-5e3e0cc1fc5e\" stroke=\"#000000\" stroke-width=\"2\" stroke-opacity=\"1\" stroke-linecap=\"round\" stroke-dasharray=\"none\" opacity=\"1\"></line><line x1=\"2954.943414271093\" y1=\"1992.5418579273844\" x2=\"2954.339875927355\" y2=\"1992.9871010830177\" id=\"uuid-91ff90d8-94a8-4cf8-97e0-27a0f9a51628\" stroke=\"#000000\" stroke-width=\"2\" stroke-opacity=\"1\" stroke-linecap=\"round\" stroke-dasharray=\"none\" opacity=\"1\"></line><line x1=\"2957.911701975315\" y1=\"1996.565446885636\" x2=\"2957.308163631577\" y2=\"1997.0106900412693\" id=\"uuid-058efd61-5e5c-4e02-b40a-9811a021649a\" stroke=\"#000000\" stroke-width=\"2\" stroke-opacity=\"1\" stroke-linecap=\"round\" stroke-dasharray=\"none\" opacity=\"1\"></line><line x1=\"2960.8799896795367\" y1=\"2000.5890358438876\" x2=\"2960.276451335799\" y2=\"2001.034278999521\" id=\"uuid-470a464d-54d8-452e-9006-78bba13e963d\" stroke=\"#000000\" stroke-width=\"2\" stroke-opacity=\"1\" stroke-linecap=\"round\" stroke-dasharray=\"none\" opacity=\"1\"></line><line x1=\"2963.848277383759\" y1=\"2004.6126248021392\" x2=\"2963.2447390400207\" y2=\"2005.0578679577725\" id=\"uuid-daec5ea1-cea7-449a-950d-ddd1d5d5c088\" stroke=\"#000000\" stroke-width=\"2\" stroke-opacity=\"1\" stroke-linecap=\"round\" stroke-dasharray=\"none\" opacity=\"1\"></line><line x1=\"2966.816565087981\" y1=\"2008.6362137603908\" x2=\"2966.2130267442426\" y2=\"2009.081456916024\" id=\"uuid-a4772022-4b78-4b97-bfd8-596674a77ec6\" stroke=\"#000000\" stroke-width=\"2\" stroke-opacity=\"1\" stroke-linecap=\"round\" stroke-dasharray=\"none\" opacity=\"1\"></line><line x1=\"2983.5946379277584\" y1=\"2017.366845853118\" x2=\"2983.576336177658\" y2=\"2018.1166225171612\" id=\"uuid-60d75d65-dff1-439f-86f3-578d3530c6a4\" stroke=\"#000000\" stroke-width=\"2\" stroke-opacity=\"1\" stroke-linecap=\"round\" stroke-dasharray=\"none\" opacity=\"1\"></line><line x1=\"2988.593149021378\" y1=\"2017.4888575204538\" x2=\"2988.5748472712776\" y2=\"2018.238634184497\" id=\"uuid-75311c9b-a094-4668-8919-8fe59dd1fb5d\" stroke=\"#000000\" stroke-width=\"2\" stroke-opacity=\"1\" stroke-linecap=\"round\" stroke-dasharray=\"none\" opacity=\"1\"></line><line x1=\"2993.591660114997\" y1=\"2017.6108691877896\" x2=\"2993.5733583648966\" y2=\"2018.3606458518327\" id=\"uuid-029f93d4-ad0c-423c-acdb-0f8aa6036bab\" stroke=\"#000000\" stroke-width=\"2\" stroke-opacity=\"1\" stroke-linecap=\"round\" stroke-dasharray=\"none\" opacity=\"1\"></line><line x1=\"2998.590171208616\" y1=\"2017.7328808551254\" x2=\"2998.5718694585157\" y2=\"2018.4826575191682\" id=\"uuid-9d165b0b-83be-4544-95d8-f08dd3ee6a9e\" stroke=\"#000000\" stroke-width=\"2\" stroke-opacity=\"1\" stroke-linecap=\"round\" stroke-dasharray=\"none\" opacity=\"1\"></line><line x1=\"3003.5886823022356\" y1=\"2017.8548925224611\" x2=\"3003.5703805521352\" y2=\"2018.604669186504\" id=\"uuid-67b1692c-f976-40f2-b3e5-664fa700839d\" stroke=\"#000000\" stroke-width=\"2\" stroke-opacity=\"1\" stroke-linecap=\"round\" stroke-dasharray=\"none\" opacity=\"1\"></line><line x1=\"3008.5871933958547\" y1=\"2017.9769041897969\" x2=\"3008.568891645754\" y2=\"2018.7266808538398\" id=\"uuid-4595baff-4224-45c5-904c-83bda25f85a3\" stroke=\"#000000\" stroke-width=\"2\" stroke-opacity=\"1\" stroke-linecap=\"round\" stroke-dasharray=\"none\" opacity=\"1\"></line><line x1=\"2970.324615203703\" y1=\"2027.8927019050668\" x2=\"2969.6028367848744\" y2=\"2027.6888982885314\" id=\"uuid-a638127b-6134-4532-87ef-9e8a45a1799d\" stroke=\"#000000\" stroke-width=\"2\" stroke-opacity=\"1\" stroke-linecap=\"round\" stroke-dasharray=\"none\" opacity=\"1\"></line><line x1=\"2968.965924426799\" y1=\"2032.7045580305924\" x2=\"2968.2441460079704\" y2=\"2032.5007544140567\" id=\"uuid-8b850193-3686-4d7b-b81c-fa64e30250e8\" stroke=\"#000000\" stroke-width=\"2\" stroke-opacity=\"1\" stroke-linecap=\"round\" stroke-dasharray=\"none\" opacity=\"1\"></line><line x1=\"2967.607233649895\" y1=\"2037.5164141561177\" x2=\"2966.8854552310663\" y2=\"2037.312610539582\" id=\"uuid-fd450eb0-d684-4655-bcdb-593aac87af41\" stroke=\"#000000\" stroke-width=\"2\" stroke-opacity=\"1\" stroke-linecap=\"round\" stroke-dasharray=\"none\" opacity=\"1\"></line><line x1=\"2966.248542872991\" y1=\"2042.328270281643\" x2=\"2965.5267644541627\" y2=\"2042.1244666651075\" id=\"uuid-349a46a7-1b0f-4dcb-a9bc-3b37c207bc62\" stroke=\"#000000\" stroke-width=\"2\" stroke-opacity=\"1\" stroke-linecap=\"round\" stroke-dasharray=\"none\" opacity=\"1\"></line><line x1=\"2964.889852096087\" y1=\"2047.1401264071685\" x2=\"2964.1680736772587\" y2=\"2046.9363227906329\" id=\"uuid-a47a386c-617b-4d99-811f-e80379fda806\" stroke=\"#000000\" stroke-width=\"2\" stroke-opacity=\"1\" stroke-linecap=\"round\" stroke-dasharray=\"none\" opacity=\"1\"></line><line x1=\"2963.531161319183\" y1=\"2051.951982532694\" x2=\"2962.8093829003546\" y2=\"2051.748178916158\" id=\"uuid-0ad5ed90-0d48-4c94-bd1e-ec46f0c52b55\" stroke=\"#000000\" stroke-width=\"2\" stroke-opacity=\"1\" stroke-linecap=\"round\" stroke-dasharray=\"none\" opacity=\"1\"></line><line x1=\"2962.1724705422794\" y1=\"2056.7638386582194\" x2=\"2961.450692123451\" y2=\"2056.5600350416835\" id=\"uuid-dfc2bef2-3df7-49a4-9caf-9f38f6ca3f42\" stroke=\"#000000\" stroke-width=\"2\" stroke-opacity=\"1\" stroke-linecap=\"round\" stroke-dasharray=\"none\" opacity=\"1\"></line><line x1=\"2894.1574080627606\" y1=\"1970.8539589728243\" x2=\"2893.4410018061967\" y2=\"1971.0759095879541\" id=\"uuid-8bd32c5f-e2f5-443f-abfe-04e92fec5b56\" stroke=\"#000000\" stroke-width=\"2\" stroke-opacity=\"1\" stroke-linecap=\"round\" stroke-dasharray=\"none\" opacity=\"1\"></line><line x1=\"2895.6370788302934\" y1=\"1975.630000683248\" x2=\"2894.92067257373\" y2=\"1975.851951298378\" id=\"uuid-f09cba90-5d8b-4ee5-bd9b-100de4e30c72\" stroke=\"#000000\" stroke-width=\"2\" stroke-opacity=\"1\" stroke-linecap=\"round\" stroke-dasharray=\"none\" opacity=\"1\"></line><line x1=\"2897.1167495978266\" y1=\"1980.406042393672\" x2=\"2896.4003433412627\" y2=\"1980.6279930088017\" id=\"uuid-f4dcfaf0-2c72-4f5f-ae3d-27d4b86329d7\" stroke=\"#000000\" stroke-width=\"2\" stroke-opacity=\"1\" stroke-linecap=\"round\" stroke-dasharray=\"none\" opacity=\"1\"></line><line x1=\"2898.59642036536\" y1=\"1985.1820841040958\" x2=\"2897.880014108796\" y2=\"1985.4040347192258\" id=\"uuid-d3960447-3367-49a6-9a28-bfe156055648\" stroke=\"#000000\" stroke-width=\"2\" stroke-opacity=\"1\" stroke-linecap=\"round\" stroke-dasharray=\"none\" opacity=\"1\"></line><line x1=\"2900.0760911328925\" y1=\"1989.9581258145195\" x2=\"2899.3596848763286\" y2=\"1990.1800764296495\" id=\"uuid-38f8033e-14d1-49c6-a128-76d7c165c062\" stroke=\"#000000\" stroke-width=\"2\" stroke-opacity=\"1\" stroke-linecap=\"round\" stroke-dasharray=\"none\" opacity=\"1\"></line><line x1=\"2901.5557619004258\" y1=\"1994.7341675249434\" x2=\"2900.839355643862\" y2=\"1994.9561181400732\" id=\"uuid-d9f7c143-3969-4320-ac27-1f69efe3a112\" stroke=\"#000000\" stroke-width=\"2\" stroke-opacity=\"1\" stroke-linecap=\"round\" stroke-dasharray=\"none\" opacity=\"1\"></line><line x1=\"2903.0354326679585\" y1=\"1999.5102092353673\" x2=\"2902.319026411395\" y2=\"1999.7321598504973\" id=\"uuid-288566d8-7c47-430d-872e-f0b694e56ca2\" stroke=\"#000000\" stroke-width=\"2\" stroke-opacity=\"1\" stroke-linecap=\"round\" stroke-dasharray=\"none\" opacity=\"1\"></line><line x1=\"2857.964590792378\" y1=\"1975.8169403785462\" x2=\"2857.2150430540732\" y2=\"1975.7908983355812\" id=\"uuid-c4346699-99af-40a1-9bfc-89539f49a59f\" stroke=\"#000000\" stroke-width=\"2\" stroke-opacity=\"1\" stroke-linecap=\"round\" stroke-dasharray=\"none\" opacity=\"1\"></line><line x1=\"2857.790977172613\" y1=\"1980.8139253005797\" x2=\"2857.041429434308\" y2=\"1980.787883257615\" id=\"uuid-fe34c765-430a-4843-ad2e-335a4a88cc8f\" stroke=\"#000000\" stroke-width=\"2\" stroke-opacity=\"1\" stroke-linecap=\"round\" stroke-dasharray=\"none\" opacity=\"1\"></line><line x1=\"2857.6173635528485\" y1=\"1985.8109102226135\" x2=\"2856.867815814543\" y2=\"1985.7848681796486\" id=\"uuid-eeee93c7-d37f-46d5-9525-f8e7246abf12\" stroke=\"#000000\" stroke-width=\"2\" stroke-opacity=\"1\" stroke-linecap=\"round\" stroke-dasharray=\"none\" opacity=\"1\"></line><line x1=\"2857.4437499330834\" y1=\"1990.8078951446473\" x2=\"2856.694202194778\" y2=\"1990.7818531016824\" id=\"uuid-9f2d8123-dc67-4fa9-8255-017fe53cdd85\" stroke=\"#000000\" stroke-width=\"2\" stroke-opacity=\"1\" stroke-linecap=\"round\" stroke-dasharray=\"none\" opacity=\"1\"></line><line x1=\"2857.2701363133183\" y1=\"1995.8048800666809\" x2=\"2856.520588575013\" y2=\"1995.7788380237162\" id=\"uuid-dadb0f85-ca80-4dab-89f5-903bdbb806bc\" stroke=\"#000000\" stroke-width=\"2\" stroke-opacity=\"1\" stroke-linecap=\"round\" stroke-dasharray=\"none\" opacity=\"1\"></line><line x1=\"2857.096522693553\" y1=\"2000.8018649887147\" x2=\"2856.3469749552482\" y2=\"2000.77582294575\" id=\"uuid-0cc9d948-e874-4f3b-91bd-81461ae05695\" stroke=\"#000000\" stroke-width=\"2\" stroke-opacity=\"1\" stroke-linecap=\"round\" stroke-dasharray=\"none\" opacity=\"1\"></line><line x1=\"2856.922909073788\" y1=\"2005.7988499107482\" x2=\"2856.173361335483\" y2=\"2005.7728078677835\" id=\"uuid-9910238a-f6d3-4a02-9391-053478f4e2d0\" stroke=\"#000000\" stroke-width=\"2\" stroke-opacity=\"1\" stroke-linecap=\"round\" stroke-dasharray=\"none\" opacity=\"1\"></line><line x1=\"2795.9919468754115\" y1=\"1954.1965913950564\" x2=\"2795.3919253728673\" y2=\"1953.7466200665424\" id=\"uuid-a017800a-17cf-4066-a0ba-0e5072153446\" stroke=\"#000000\" stroke-width=\"2\" stroke-opacity=\"1\" stroke-linecap=\"round\" stroke-dasharray=\"none\" opacity=\"1\"></line><line x1=\"2792.9921380186497\" y1=\"1958.1967347453499\" x2=\"2792.3921165161055\" y2=\"1957.7467634168358\" id=\"uuid-6654409f-05cb-43da-9674-29a7e50c0f3b\" stroke=\"#000000\" stroke-width=\"2\" stroke-opacity=\"1\" stroke-linecap=\"round\" stroke-dasharray=\"none\" opacity=\"1\"></line><line x1=\"2789.9923291618884\" y1=\"1962.1968780956433\" x2=\"2789.392307659344\" y2=\"1961.746906767129\" id=\"uuid-9760275c-a1e0-49d6-af03-407576279166\" stroke=\"#000000\" stroke-width=\"2\" stroke-opacity=\"1\" stroke-linecap=\"round\" stroke-dasharray=\"none\" opacity=\"1\"></line><line x1=\"2786.992520305127\" y1=\"1966.1970214459363\" x2=\"2786.392498802583\" y2=\"1965.7470501174223\" id=\"uuid-01e4420a-9fad-429a-9092-ec068797ba07\" stroke=\"#000000\" stroke-width=\"2\" stroke-opacity=\"1\" stroke-linecap=\"round\" stroke-dasharray=\"none\" opacity=\"1\"></line><line x1=\"2788.8944667509368\" y1=\"1987.9185186679617\" x2=\"2788.3817757325014\" y2=\"1988.465919727164\" id=\"uuid-58149098-0511-4562-9882-6990d0557188\" stroke=\"#000000\" stroke-width=\"2\" stroke-opacity=\"1\" stroke-linecap=\"round\" stroke-dasharray=\"none\" opacity=\"1\"></line><line x1=\"2792.5438071456188\" y1=\"1991.3364587908632\" x2=\"2792.031116127184\" y2=\"1991.8838598500656\" id=\"uuid-b662e3f4-4805-4a8c-acfb-5aa1d136f00d\" stroke=\"#000000\" stroke-width=\"2\" stroke-opacity=\"1\" stroke-linecap=\"round\" stroke-dasharray=\"none\" opacity=\"1\"></line><line x1=\"2796.193147540301\" y1=\"1994.754398913765\" x2=\"2795.680456521866\" y2=\"1995.301799972967\" id=\"uuid-f0b6da03-ebe3-466d-924c-2c1bfb481abd\" stroke=\"#000000\" stroke-width=\"2\" stroke-opacity=\"1\" stroke-linecap=\"round\" stroke-dasharray=\"none\" opacity=\"1\"></line><line x1=\"2799.842487934983\" y1=\"1998.1723390366665\" x2=\"2799.3297969165483\" y2=\"1998.719740095869\" id=\"uuid-09fd9dd3-bf71-48ef-8453-8dd060dbcd46\" stroke=\"#000000\" stroke-width=\"2\" stroke-opacity=\"1\" stroke-linecap=\"round\" stroke-dasharray=\"none\" opacity=\"1\"></line><line x1=\"2803.4918283296656\" y1=\"2001.5902791595684\" x2=\"2802.9791373112303\" y2=\"2002.1376802187704\" id=\"uuid-5062fb15-8ee4-4624-b287-7d72bb247f01\" stroke=\"#000000\" stroke-width=\"2\" stroke-opacity=\"1\" stroke-linecap=\"round\" stroke-dasharray=\"none\" opacity=\"1\"></line><line x1=\"2821.105438575711\" y1=\"2018.0870324163902\" x2=\"2820.5927475312164\" y2=\"2018.6344334511855\" id=\"uuid-687a10f7-8c07-406f-b601-239accd19b53\" stroke=\"#000000\" stroke-width=\"2\" stroke-opacity=\"1\" stroke-linecap=\"round\" stroke-dasharray=\"none\" opacity=\"1\"></line><line x1=\"2824.75477880768\" y1=\"2021.5049727130206\" x2=\"2824.2420877631857\" y2=\"2022.052373747816\" id=\"uuid-9c480321-1488-4bb6-9a2f-d5843e4e9b65\" stroke=\"#000000\" stroke-width=\"2\" stroke-opacity=\"1\" stroke-linecap=\"round\" stroke-dasharray=\"none\" opacity=\"1\"></line><line x1=\"2828.4041190396492\" y1=\"2024.9229130096512\" x2=\"2827.891427995155\" y2=\"2025.4703140444467\" id=\"uuid-66d29e25-6c26-4bf9-8665-b8e1d5d7fb97\" stroke=\"#000000\" stroke-width=\"2\" stroke-opacity=\"1\" stroke-linecap=\"round\" stroke-dasharray=\"none\" opacity=\"1\"></line><line x1=\"2832.0534592716185\" y1=\"2028.3408533062818\" x2=\"2831.540768227124\" y2=\"2028.8882543410773\" id=\"uuid-70e692e7-3748-4065-80ed-54a3ec5d9430\" stroke=\"#000000\" stroke-width=\"2\" stroke-opacity=\"1\" stroke-linecap=\"round\" stroke-dasharray=\"none\" opacity=\"1\"></line><line x1=\"2835.7027995035874\" y1=\"2031.7587936029126\" x2=\"2835.190108459093\" y2=\"2032.306194637708\" id=\"uuid-37ccded1-58ae-45e3-8fd5-8a99ff670d56\" stroke=\"#000000\" stroke-width=\"2\" stroke-opacity=\"1\" stroke-linecap=\"round\" stroke-dasharray=\"none\" opacity=\"1\"></line><line x1=\"2839.3521397355566\" y1=\"2035.176733899543\" x2=\"2838.8394486910624\" y2=\"2035.7241349343385\" id=\"uuid-df093883-ea23-4cb0-9d8a-6da5d70dac19\" stroke=\"#000000\" stroke-width=\"2\" stroke-opacity=\"1\" stroke-linecap=\"round\" stroke-dasharray=\"none\" opacity=\"1\"></line><line x1=\"2843.001479967526\" y1=\"2038.5946741961736\" x2=\"2842.4887889230317\" y2=\"2039.1420752309689\" id=\"uuid-5251b4f9-76c4-4ade-a254-4c693bc1fde7\" stroke=\"#000000\" stroke-width=\"2\" stroke-opacity=\"1\" stroke-linecap=\"round\" stroke-dasharray=\"none\" opacity=\"1\"></line><line x1=\"2846.6508201994952\" y1=\"2042.0126144928042\" x2=\"2846.1381291550006\" y2=\"2042.5600155275995\" id=\"uuid-8977e5e3-e9ed-44ce-b8ff-1ad1bc6c4190\" stroke=\"#000000\" stroke-width=\"2\" stroke-opacity=\"1\" stroke-linecap=\"round\" stroke-dasharray=\"none\" opacity=\"1\"></line><line x1=\"2764.6258329939083\" y1=\"1970.65073755423\" x2=\"2765.007722794877\" y2=\"1970.0052453544974\" id=\"uuid-67949ab3-92a9-42e7-9224-8db3cb4a83e8\" stroke=\"#000000\" stroke-width=\"2\" stroke-opacity=\"1\" stroke-linecap=\"round\" stroke-dasharray=\"none\" opacity=\"1\"></line><line x1=\"2760.3225516623543\" y1=\"1968.1048055477738\" x2=\"2760.7044414633233\" y2=\"1967.4593133480405\" id=\"uuid-4c7c6a01-6221-4b59-b9d8-d202d7048e59\" stroke=\"#000000\" stroke-width=\"2\" stroke-opacity=\"1\" stroke-linecap=\"round\" stroke-dasharray=\"none\" opacity=\"1\"></line><line x1=\"2756.0192703308003\" y1=\"1965.5588735413173\" x2=\"2756.4011601317693\" y2=\"1964.913381341584\" id=\"uuid-7e2330f5-96d2-4486-b1f7-742a71580a1a\" stroke=\"#000000\" stroke-width=\"2\" stroke-opacity=\"1\" stroke-linecap=\"round\" stroke-dasharray=\"none\" opacity=\"1\"></line><line x1=\"2751.7159889992467\" y1=\"1963.0129415348604\" x2=\"2752.0978788002153\" y2=\"1962.3674493351277\" id=\"uuid-140b977a-362b-43e4-a8ff-654b2cfe698a\" stroke=\"#000000\" stroke-width=\"2\" stroke-opacity=\"1\" stroke-linecap=\"round\" stroke-dasharray=\"none\" opacity=\"1\"></line><line x1=\"2495.721237330718\" y1=\"1892.1657456858727\" x2=\"2495.2636496750324\" y2=\"1892.7599792572605\" id=\"uuid-8b54b041-8006-4799-a23a-ac86510a2e3c\" stroke=\"#000000\" stroke-width=\"2\" stroke-opacity=\"1\" stroke-linecap=\"round\" stroke-dasharray=\"none\" opacity=\"1\"></line><line x1=\"2499.6827944733036\" y1=\"1895.2163300571083\" x2=\"2499.2252068176185\" y2=\"1895.810563628496\" id=\"uuid-eb82371b-a1f1-4f3e-811b-e62ef9689880\" stroke=\"#000000\" stroke-width=\"2\" stroke-opacity=\"1\" stroke-linecap=\"round\" stroke-dasharray=\"none\" opacity=\"1\"></line><line x1=\"2507.029515658437\" y1=\"1900.8736502827205\" x2=\"2506.5719278868733\" y2=\"1901.4678837648764\" id=\"uuid-ab62d1ca-fc50-4336-b615-54e5e16781be\" stroke=\"#000000\" stroke-width=\"2\" stroke-opacity=\"1\" stroke-linecap=\"round\" stroke-dasharray=\"none\" opacity=\"1\"></line><line x1=\"2510.9910722061427\" y1=\"1903.9242354264811\" x2=\"2510.5334844345784\" y2=\"1904.5184689086366\" id=\"uuid-2de13c89-9828-4d28-b90c-68d00d6031f9\" stroke=\"#000000\" stroke-width=\"2\" stroke-opacity=\"1\" stroke-linecap=\"round\" stroke-dasharray=\"none\" opacity=\"1\"></line><line x1=\"2514.952628753848\" y1=\"1906.9748205702413\" x2=\"2514.495040982284\" y2=\"1907.5690540523972\" id=\"uuid-5a678e76-e2b3-4d5a-b4ff-a10cdeb92e7a\" stroke=\"#000000\" stroke-width=\"2\" stroke-opacity=\"1\" stroke-linecap=\"round\" stroke-dasharray=\"none\" opacity=\"1\"></line><line x1=\"2518.9141853015535\" y1=\"1910.0254057140016\" x2=\"2518.4565975299897\" y2=\"1910.6196391961576\" id=\"uuid-102c6f18-53b9-44a1-bd30-6aa67cb584c4\" stroke=\"#000000\" stroke-width=\"2\" stroke-opacity=\"1\" stroke-linecap=\"round\" stroke-dasharray=\"none\" opacity=\"1\"></line><line x1=\"2522.875741849259\" y1=\"1913.0759908577622\" x2=\"2522.418154077695\" y2=\"1913.670224339918\" id=\"uuid-ac2dadf2-8614-436a-bdb2-cd3e58d6f099\" stroke=\"#000000\" stroke-width=\"2\" stroke-opacity=\"1\" stroke-linecap=\"round\" stroke-dasharray=\"none\" opacity=\"1\"></line><line x1=\"2526.8372983969643\" y1=\"1916.1265760015224\" x2=\"2526.3797106254005\" y2=\"1916.7208094836785\" id=\"uuid-6b8a37ed-b86b-43b6-a0c8-1cce465d8d0a\" stroke=\"#000000\" stroke-width=\"2\" stroke-opacity=\"1\" stroke-linecap=\"round\" stroke-dasharray=\"none\" opacity=\"1\"></line><line x1=\"2530.79885494467\" y1=\"1919.177161145283\" x2=\"2530.341267173106\" y2=\"1919.771394627439\" id=\"uuid-ff66c586-6def-455e-9a4a-f36d62dfd47e\" stroke=\"#000000\" stroke-width=\"2\" stroke-opacity=\"1\" stroke-linecap=\"round\" stroke-dasharray=\"none\" opacity=\"1\"></line><line x1=\"2534.7604114923756\" y1=\"1922.2277462890436\" x2=\"2534.3028237208114\" y2=\"1922.821979771199\" id=\"uuid-cb3305c9-8b01-4c14-97e8-6c3e3b19a8cb\" stroke=\"#000000\" stroke-width=\"2\" stroke-opacity=\"1\" stroke-linecap=\"round\" stroke-dasharray=\"none\" opacity=\"1\"></line><line x1=\"2538.721968040081\" y1=\"1925.2783314328037\" x2=\"2538.264380268517\" y2=\"1925.8725649149596\" id=\"uuid-be9dfaa1-7c56-416b-a08b-4447d9dcc89e\" stroke=\"#000000\" stroke-width=\"2\" stroke-opacity=\"1\" stroke-linecap=\"round\" stroke-dasharray=\"none\" opacity=\"1\"></line><line x1=\"2542.6835245877865\" y1=\"1928.328916576564\" x2=\"2542.2259368162227\" y2=\"1928.92315005872\" id=\"uuid-79ce03fb-920c-4e7e-b4f6-56e75f06e71a\" stroke=\"#000000\" stroke-width=\"2\" stroke-opacity=\"1\" stroke-linecap=\"round\" stroke-dasharray=\"none\" opacity=\"1\"></line><line x1=\"2546.645081135492\" y1=\"1931.3795017203247\" x2=\"2546.187493363928\" y2=\"1931.9737352024804\" id=\"uuid-2c9bed77-3eb5-4b0a-ac6e-1630daa5f0cf\" stroke=\"#000000\" stroke-width=\"2\" stroke-opacity=\"1\" stroke-linecap=\"round\" stroke-dasharray=\"none\" opacity=\"1\"></line><line x1=\"2550.6066376831973\" y1=\"1934.430086864085\" x2=\"2550.1490499116335\" y2=\"1935.0243203462408\" id=\"uuid-7a42ceec-1f4a-4af1-893d-26d14cdf45da\" stroke=\"#000000\" stroke-width=\"2\" stroke-opacity=\"1\" stroke-linecap=\"round\" stroke-dasharray=\"none\" opacity=\"1\"></line><line x1=\"2554.568194230903\" y1=\"1937.4806720078454\" x2=\"2554.110606459339\" y2=\"1938.0749054900014\" id=\"uuid-25cd0cc1-2d51-4cf5-99aa-8dbfb7dd320e\" stroke=\"#000000\" stroke-width=\"2\" stroke-opacity=\"1\" stroke-linecap=\"round\" stroke-dasharray=\"none\" opacity=\"1\"></line><line x1=\"2581.7519137265667\" y1=\"1958.4134170235454\" x2=\"2581.2943259395342\" y2=\"1959.00765049379\" id=\"uuid-ed82eaff-c40a-442b-9e64-ef3c7220b5b8\" stroke=\"#000000\" stroke-width=\"2\" stroke-opacity=\"1\" stroke-linecap=\"round\" stroke-dasharray=\"none\" opacity=\"1\"></line><line x1=\"2585.7134701948626\" y1=\"1961.4640022704295\" x2=\"2585.2558824078296\" y2=\"1962.0582357406738\" id=\"uuid-029657a9-681c-4797-a010-d42f3a9c9a64\" stroke=\"#000000\" stroke-width=\"2\" stroke-opacity=\"1\" stroke-linecap=\"round\" stroke-dasharray=\"none\" opacity=\"1\"></line><line x1=\"2589.675026663158\" y1=\"1964.5145875173132\" x2=\"2589.2174388761255\" y2=\"1965.1088209875577\" id=\"uuid-55793aac-a242-40e4-b640-fe8a797d8177\" stroke=\"#000000\" stroke-width=\"2\" stroke-opacity=\"1\" stroke-linecap=\"round\" stroke-dasharray=\"none\" opacity=\"1\"></line><line x1=\"2593.636583131454\" y1=\"1967.5651727641973\" x2=\"2593.178995344421\" y2=\"1968.1594062344416\" id=\"uuid-62f4f261-5f74-4b2c-b739-dce06e11eac8\" stroke=\"#000000\" stroke-width=\"2\" stroke-opacity=\"1\" stroke-linecap=\"round\" stroke-dasharray=\"none\" opacity=\"1\"></line><line x1=\"2597.5981395997487\" y1=\"1970.6157580110812\" x2=\"2597.1405518127167\" y2=\"1971.2099914813252\" id=\"uuid-78cc9537-32b7-4c92-b0dd-12adb8b4f380\" stroke=\"#000000\" stroke-width=\"2\" stroke-opacity=\"1\" stroke-linecap=\"round\" stroke-dasharray=\"none\" opacity=\"1\"></line></svg>",
  "sequences": [
   {
    "className": "Sequence",
    "id": "G21A-C31U-Mini",
    "bases": [
     {
      "className": "Base",
      "textId": "i01498951-9bd3-4416-9f53-31d5fa31cdbc",
      "center": {
       "x": 2426.838847863398,
       "y": 1856.282325829346
      }
     },
     {
      "className": "Base",
      "textId": "id722ef5c-a367-48b3-8b87-d51c3501c2fd",
      "center": {
       "x": 2428.6870289421004,
       "y": 1851.6400187701029
      }
     },
     {
      "className": "Base",
      "textId": "ief8072ba-2e7a-4c83-aeaa-9cd94e5e9da1",
      "center": {
       "x": 2431.105228381901,
       "y": 1847.2674795076919
      }
     },
     {
      "className": "Base",
      "textId": "i5cf4bac2-c4f3-42bd-9e34-4e5bafbed9d6",
      "center": {
       "x": 2434.0549267199485,
       "y": 1843.2343581548816
      }
     },
     {
      "className": "Base",
      "textId": "ib835a74b-7ded-4383-be7f-3e959df129bd",
      "center": {
       "x": 2437.4891382553624,
       "y": 1839.604898241615
      }
     },
     {
      "className": "Base",
      "textId": "i209a1836-57ea-4ad5-98eb-2e6621975eb6",
      "center": {
       "x": 2434.662049009261,
       "y": 1835.4808751579533
      }
     },
     {
      "className": "Base",
      "textId": "i52d8f7a4-e9a6-48ab-a1e4-9e32de9c4739",
      "center": {
       "x": 2431.834959763159,
       "y": 1831.3568520742913
      }
     },
     {
      "className": "Base",
      "textId": "id88ed15d-7e77-4104-9f84-718df0df36b4",
      "center": {
       "x": 2429.0078705170577,
       "y": 1827.2328289906293
      }
     },
     {
      "className": "Base",
      "textId": "iae0e0e60-3fe2-4314-abf6-51de5cc5ca2f",
      "center": {
       "x": 2426.1807812709562,
       "y": 1823.1088059069673
      }
     },
     {
      "className": "Base",
      "textId": "i0ff80c35-a828-4067-b7eb-b32483ebca15",
      "center": {
       "x": 2422.3872575046735,
       "y": 1817.6632242330181
      }
     },
     {
      "className": "Base",
      "textId": "i4f56f5e8-ca2c-43fc-ae52-c5d82e792df3",
      "center": {
       "x": 2418.676027637114,
       "y": 1812.1612286674858
      }
     },
     {
      "className": "Base",
      "textId": "i4dfaddb0-2ec2-4ef6-aaab-8fe78db7b8f5",
      "center": {
       "x": 2415.848938473219,
       "y": 1808.03720552747
      }
     },
     {
      "className": "Base",
      "textId": "iddd9b641-88c0-41d6-9c12-8a8401da35dc",
      "center": {
       "x": 2413.021849309324,
       "y": 1803.913182387454
      }
     },
     {
      "className": "Base",
      "textId": "ia7c03e38-f9b1-4f63-a470-612edce2d033",
      "center": {
       "x": 2410.194760145429,
       "y": 1799.789159247438
      }
     },
     {
      "className": "Base",
      "textId": "i889966bf-0e2c-4021-947c-1a0a4a4a8cea",
      "center": {
       "x": 2407.3676709815336,
       "y": 1795.665136107422
      }
     },
     {
      "className": "Base",
      "textId": "iae819913-23b4-42ce-bf1b-7639e8a45eec",
      "center": {
       "x": 2402.4094045640504,
       "y": 1796.1479879190488
      }
     },
     {
      "className": "Base",
      "textId": "i1f06bf00-9bd3-45dd-8582-c9d3436c9779",
      "center": {
       "x": 2397.526281532557,
       "y": 1795.1617520456248
      }
     },
     {
      "className": "Base",
      "textId": "ibbaa4805-53d7-44f7-9deb-be31553e627c",
      "center": {
       "x": 2393.1440658740007,
       "y": 1792.7924192997575
      }
     },
     {
      "className": "Base",
      "textId": "ie27d159f-7dcf-4404-8661-ac73dabc791b",
      "center": {
       "x": 2389.6448470009204,
       "y": 1789.2465739820636
      }
     },
     {
      "className": "Base",
      "textId": "i6a374288-2da6-4cc2-ae40-2c471894e89b",
      "center": {
       "x": 2387.3337250242485,
       "y": 1784.8333816060533
      }
     },
     {
      "className": "Base",
      "textId": "if85c15d4-06f2-4e4b-b3a6-d98f5241fce7",
      "center": {
       "x": 2386.412208794113,
       "y": 1779.937632472741
      }
     },
     {
      "className": "Base",
      "textId": "i47fb203c-12b6-4962-b8e8-69d01df70339",
      "center": {
       "x": 2381.662601231249,
       "y": 1778.3751895141704
      }
     },
     {
      "className": "Base",
      "textId": "i5702e0dd-65ce-4334-be30-edb013db423c",
      "center": {
       "x": 2376.9129936683853,
       "y": 1776.8127465556
      }
     },
     {
      "className": "Base",
      "textId": "i747fcd3c-c98a-4a8f-ab48-1a8dc1812b18",
      "center": {
       "x": 2372.1279443467583,
       "y": 1778.0157871314273
      }
     },
     {
      "className": "Base",
      "textId": "i34cf701c-e206-4a8d-bc08-120a12af1260",
      "center": {
       "x": 2367.4410655386228,
       "y": 1776.473979531452
      }
     },
     {
      "className": "Base",
      "textId": "i52961eec-5e4e-4193-b366-f9fd076e966e",
      "center": {
       "x": 2364.304748255811,
       "y": 1772.665106005194
      }
     },
     {
      "className": "Base",
      "textId": "i8fd45a25-7530-455e-a3ed-b266b4a559a6",
      "center": {
       "x": 2359.555140724092,
       "y": 1771.102662951947
      }
     },
     {
      "className": "Base",
      "textId": "i2e9c71a6-9afd-464e-8680-3777397f0ede",
      "center": {
       "x": 2354.8055331923733,
       "y": 1769.5402198987
      }
     },
     {
      "className": "Base",
      "textId": "ie99fbc25-916f-4597-a2dd-02a737271bb3",
      "center": {
       "x": 2350.0559256606543,
       "y": 1767.9777768454526
      }
     },
     {
      "className": "Base",
      "textId": "icd27d10b-a5d7-4423-bdff-1f19b02ee44a",
      "center": {
       "x": 2345.1521894059415,
       "y": 1768.2722382857928
      }
     },
     {
      "className": "Base",
      "textId": "id10606c8-9498-49d1-b542-6976e2ea7d58",
      "center": {
       "x": 2341.0689110876674,
       "y": 1765.540906198487
      }
     },
     {
      "className": "Base",
      "textId": "i4c952e0e-dd3d-4354-bcfb-cc7d84490a2f",
      "center": {
       "x": 2339.4690525478336,
       "y": 1760.896146845393
      }
     },
     {
      "className": "Base",
      "textId": "i927cf97c-5a19-4414-aeed-e61ac6f0fde9",
      "center": {
       "x": 2341.0041744925607,
       "y": 1756.2295916479857
      }
     },
     {
      "className": "Base",
      "textId": "i8ed84ccb-606a-4686-b06a-02cb12eb4604",
      "center": {
       "x": 2345.049080935214,
       "y": 1753.4417486348632
      }
     },
     {
      "className": "Base",
      "textId": "ibbedb6e0-1c99-46bc-b52f-7aaea5a43dad",
      "center": {
       "x": 2349.9564374194338,
       "y": 1753.66799878938
      }
     },
     {
      "className": "Base",
      "textId": "ib6064649-4b91-4727-b8c2-bb47818c8c7a",
      "center": {
       "x": 2353.727666835785,
       "y": 1756.8161991459135
      }
     },
     {
      "className": "Base",
      "textId": "ibf8a370a-d127-4eb3-a2ad-bc34bce3fde1",
      "center": {
       "x": 2358.477274367504,
       "y": 1758.3786421991606
      }
     },
     {
      "className": "Base",
      "textId": "i55b9e0da-201e-4deb-97aa-db5546133888",
      "center": {
       "x": 2363.226881899223,
       "y": 1759.941085252408
      }
     },
     {
      "className": "Base",
      "textId": "i04c12577-85d1-4a41-b0cd-0a3e3af09d0e",
      "center": {
       "x": 2367.9764894309415,
       "y": 1761.503528305655
      }
     },
     {
      "className": "Base",
      "textId": "ia3d2106b-22d7-4ea9-929c-67c97b177e1f",
      "center": {
       "x": 2372.7615386958655,
       "y": 1760.300487542236
      }
     },
     {
      "className": "Base",
      "textId": "id9c9b7f3-a067-4252-b987-200d0c7603f7",
      "center": {
       "x": 2377.4484174952127,
       "y": 1761.8422951393202
      }
     },
     {
      "className": "Base",
      "textId": "i96330cb1-1b2f-4228-832f-0c4d4a453747",
      "center": {
       "x": 2380.584734621026,
       "y": 1765.6511687828697
      }
     },
     {
      "className": "Base",
      "textId": "id979bf8e-8ab8-40c0-bace-5cf392be5f4b",
      "center": {
       "x": 2385.33434218389,
       "y": 1767.2136117414402
      }
     },
     {
      "className": "Base",
      "textId": "ie6874c2f-0fa7-4279-8fcb-dcfd08c8ca40",
      "center": {
       "x": 2390.0839497467537,
       "y": 1768.7760547000107
      }
     },
     {
      "className": "Base",
      "textId": "i81ee0e7c-8b85-4909-a0cd-27c415a160d7",
      "center": {
       "x": 2393.732000257551,
       "y": 1765.3835218395354
      }
     },
     {
      "className": "Base",
      "textId": "i97771419-de38-4efa-bf87-9ccccea56717",
      "center": {
       "x": 2398.2117850143404,
       "y": 1763.2042833781531
      }
     },
     {
      "className": "Base",
      "textId": "i99975f20-7b1d-4329-b69a-436abf37d869",
      "center": {
       "x": 2398.4671997010582,
       "y": 1758.2108113057561
      }
     },
     {
      "className": "Base",
      "textId": "ib93edbe7-171f-4034-9b0a-ae6dbea3f316",
      "center": {
       "x": 2398.7226143877756,
       "y": 1753.2173392333589
      }
     },
     {
      "className": "Base",
      "textId": "i74514281-169c-4e6c-8641-c46cef933328",
      "center": {
       "x": 2398.978029074493,
       "y": 1748.223867160962
      }
     },
     {
      "className": "Base",
      "textId": "iaaf63682-6889-4b1f-aa63-8a3c5eae20cb",
      "center": {
       "x": 2399.2334437612103,
       "y": 1743.2303950885648
      }
     },
     {
      "className": "Base",
      "textId": "i19700773-a9ed-4abf-8b67-0d3f42b3be1d",
      "center": {
       "x": 2400.9172849381575,
       "y": 1738.6793495102315
      }
     },
     {
      "className": "Base",
      "textId": "ia284b2c0-161a-45e8-a82b-c52c977e56fe",
      "center": {
       "x": 2405.4389893384464,
       "y": 1736.9182344425371
      }
     },
     {
      "className": "Base",
      "textId": "ica3d7b0f-8c5f-4929-a0ac-9285dc103e7d",
      "center": {
       "x": 2409.75740431382,
       "y": 1739.1315191205033
      }
     },
     {
      "className": "Base",
      "textId": "i1057c9ab-d1eb-4cb4-b7a7-3135235967d9",
      "center": {
       "x": 2410.9681031313435,
       "y": 1743.830619602351
      }
     },
     {
      "className": "Base",
      "textId": "i1f074456-cd42-4c39-861f-c7b40729ffae",
      "center": {
       "x": 2410.7126884446257,
       "y": 1748.824091674748
      }
     },
     {
      "className": "Base",
      "textId": "i70dd1ad5-59b4-45d4-a945-33f6f11a9821",
      "center": {
       "x": 2410.4572737579083,
       "y": 1753.817563747145
      }
     },
     {
      "className": "Base",
      "textId": "i6b25b2cd-633a-46bb-81d9-966175534246",
      "center": {
       "x": 2410.201859071191,
       "y": 1758.811035819542
      }
     },
     {
      "className": "Base",
      "textId": "i3378d1f2-fe75-43cc-b330-d2efdb2410e9",
      "center": {
       "x": 2409.9464443844736,
       "y": 1763.804507891939
      }
     },
     {
      "className": "Base",
      "textId": "ifbf59394-2fe0-42ca-83d6-72c475232a87",
      "center": {
       "x": 2411.7751829558656,
       "y": 1770.0943893863603
      }
     },
     {
      "className": "Base",
      "textId": "i63abc2e7-9edc-4f73-b222-76853f07b720",
      "center": {
       "x": 2413.570243403295,
       "y": 1776.3939649249526
      }
     },
     {
      "className": "Base",
      "textId": "ie0653d59-5dcf-44fa-b9b7-5ed4629b2fdd",
      "center": {
       "x": 2415.3315743439657,
       "y": 1782.703054185202
      }
     },
     {
      "className": "Base",
      "textId": "i6073c8fc-b9dc-457c-9d9e-c074f143033b",
      "center": {
       "x": 2417.059125360571,
       "y": 1789.0214765722685
      }
     },
     {
      "className": "Base",
      "textId": "ibd2c9d29-d561-4b15-bc9c-17fdb69f077f",
      "center": {
       "x": 2419.886214524466,
       "y": 1793.1454997122846
      }
     },
     {
      "className": "Base",
      "textId": "ibeb50d7b-d96d-4ac2-91be-37e2cbe5a881",
      "center": {
       "x": 2422.7133036883615,
       "y": 1797.2695228523005
      }
     },
     {
      "className": "Base",
      "textId": "i005e0a0f-3c0b-493c-af11-eec6abe8d622",
      "center": {
       "x": 2425.5403928522564,
       "y": 1801.3935459923164
      }
     },
     {
      "className": "Base",
      "textId": "ife2c52f0-8872-41c3-9694-e3e085934631",
      "center": {
       "x": 2428.3674820161514,
       "y": 1805.5175691323325
      }
     },
     {
      "className": "Base",
      "textId": "i19bd107b-477d-4725-9a26-14e184fd9ed8",
      "center": {
       "x": 2432.900873441886,
       "y": 1807.464968867178
      }
     },
     {
      "className": "Base",
      "textId": "i6d48edcf-0745-49ff-b8d8-c3aa01bef9a1",
      "center": {
       "x": 2435.690624874365,
       "y": 1811.534525414417
      }
     },
     {
      "className": "Base",
      "textId": "i9e586b73-2030-44ec-8199-ee7c9be291e2",
      "center": {
       "x": 2435.872235517562,
       "y": 1816.4651461786286
      }
     },
     {
      "className": "Base",
      "textId": "i3d4cac01-9e9e-4e99-9a60-75513cbedb75",
      "center": {
       "x": 2438.6993247636633,
       "y": 1820.5891692622906
      }
     },
     {
      "className": "Base",
      "textId": "ic8a19d50-1371-4985-9f8b-0fb8657ca035",
      "center": {
       "x": 2441.526414009765,
       "y": 1824.7131923459526
      }
     },
     {
      "className": "Base",
      "textId": "i6101561d-77a4-4677-8acb-3769e0dec33e",
      "center": {
       "x": 2444.3535032558666,
       "y": 1828.8372154296146
      }
     },
     {
      "className": "Base",
      "textId": "ib6bf14da-9828-489b-b053-04e051341eb2",
      "center": {
       "x": 2447.180592501968,
       "y": 1832.9612385132766
      }
     },
     {
      "className": "Base",
      "textId": "i283578d5-dcf8-46a1-aac7-ca1a8a68b761",
      "center": {
       "x": 2451.804251846357,
       "y": 1831.0668883875028
      }
     },
     {
      "className": "Base",
      "textId": "i57d1b212-303c-4cde-98f5-b4106c9820b2",
      "center": {
       "x": 2456.629695652605,
       "y": 1829.7700151459253
      }
     },
     {
      "className": "Base",
      "textId": "id52aeaed-3623-4e77-8dec-b63778893181",
      "center": {
       "x": 2461.580059498212,
       "y": 1829.0912766630877
      }
     },
     {
      "className": "Base",
      "textId": "i39f6a683-ed84-476c-a3f4-def027d68e9a",
      "center": {
       "x": 2466.576489111232,
       "y": 1829.0414845541713
      }
     },
     {
      "className": "Base",
      "textId": "i769ae12b-2428-4415-8c13-e5dfab6a4a69",
      "center": {
       "x": 2471.539396438797,
       "y": 1829.6214319569376
      }
     },
     {
      "className": "Base",
      "textId": "id726ba67-e7bb-44b4-8c20-8c38a4650a7f",
      "center": {
       "x": 2476.3897274040246,
       "y": 1830.8218808978477
      }
     },
     {
      "className": "Base",
      "textId": "i0023359d-788f-4664-ada3-e47ca28ccf87",
      "center": {
       "x": 2481.0502211572298,
       "y": 1832.6237094436062
      }
     },
     {
      "className": "Base",
      "textId": "ibda6b2be-7f2c-40eb-b7df-301ba73b2368",
      "center": {
       "x": 2485.4466407628506,
       "y": 1834.998216294152
      }
     },
     {
      "className": "Base",
      "textId": "i1dde9a87-62d6-40d2-be28-166b12adfb4f",
      "center": {
       "x": 2488.6955726113806,
       "y": 1831.197631885984
      }
     },
     {
      "className": "Base",
      "textId": "ief9fa14b-e355-43cc-99f0-3104a64310f7",
      "center": {
       "x": 2491.9445044599106,
       "y": 1827.3970474778162
      }
     },
     {
      "className": "Base",
      "textId": "if3b9cea1-1c7e-40de-8ae5-565bab24f7df",
      "center": {
       "x": 2495.19343630844,
       "y": 1823.5964630696483
      }
     },
     {
      "className": "Base",
      "textId": "i09440683-0ff6-4d8a-8fe2-83008a2c8667",
      "center": {
       "x": 2498.44236815697,
       "y": 1819.7958786614804
      }
     },
     {
      "className": "Base",
      "textId": "ibbc3e3f3-5e16-4fdd-ae6f-cd778512b7c5",
      "center": {
       "x": 2501.6913000054997,
       "y": 1815.9952942533127
      }
     },
     {
      "className": "Base",
      "textId": "iefa8a7a3-460f-4988-913b-b491a5ee2f7f",
      "center": {
       "x": 2504.9402318540297,
       "y": 1812.1947098451446
      }
     },
     {
      "className": "Base",
      "textId": "i0eeb8426-658e-4eae-8701-1cc5237a339a",
      "center": {
       "x": 2509.051002587806,
       "y": 1809.6161635609799
      }
     },
     {
      "className": "Base",
      "textId": "i585f9aa4-3f45-4763-a5f0-31987699ff3d",
      "center": {
       "x": 2513.708100204818,
       "y": 1810.9795339255081
      }
     },
     {
      "className": "Base",
      "textId": "i7e70c271-8a65-47da-b155-781122e781f8",
      "center": {
       "x": 2515.7793109428694,
       "y": 1815.367861972023
      }
     },
     {
      "className": "Base",
      "textId": "i71392e56-6310-4348-b5f8-6c32ea7aa238",
      "center": {
       "x": 2513.871605213224,
       "y": 1819.8296996891897
      }
     },
     {
      "className": "Base",
      "textId": "i0cbed200-fb95-4509-abcb-30bbd74ae6cc",
      "center": {
       "x": 2510.6226733646945,
       "y": 1823.6302840973576
      }
     },
     {
      "className": "Base",
      "textId": "ia9f76dc9-71a0-4c0b-bc8e-b2af2d233535",
      "center": {
       "x": 2507.3737415161645,
       "y": 1827.4308685055255
      }
     },
     {
      "className": "Base",
      "textId": "i38aa50f8-ea6e-4f98-9fb0-661244d9dbd9",
      "center": {
       "x": 2504.1248096676345,
       "y": 1831.2314529136934
      }
     },
     {
      "className": "Base",
      "textId": "i22cff13d-c8c3-4c42-8170-5757f68f01a8",
      "center": {
       "x": 2500.875877819105,
       "y": 1835.0320373218613
      }
     },
     {
      "className": "Base",
      "textId": "ib52c28a6-bb92-42b4-bbe9-01ebb06a797d",
      "center": {
       "x": 2497.626945970575,
       "y": 1838.8326217300291
      }
     },
     {
      "className": "Base",
      "textId": "i97f47f16-ab2a-4596-b245-be0cca9d2ccb",
      "center": {
       "x": 2494.3780141220454,
       "y": 1842.633206138197
      }
     },
     {
      "className": "Base",
      "textId": "i8b58d23a-acff-4459-9a4c-a8832c65c556",
      "center": {
       "x": 2498.9935154993977,
       "y": 1852.2379689076286
      }
     },
     {
      "className": "Base",
      "textId": "iaea62b2e-aecd-4763-85ec-49f6a8ef1cc5",
      "center": {
       "x": 2503.49474017266,
       "y": 1861.8968144526311
      }
     },
     {
      "className": "Base",
      "textId": "ic2606414-6d42-4246-8a24-cf635fa3bd68",
      "center": {
       "x": 2508.493682908897,
       "y": 1861.7939965562161
      }
     },
     {
      "className": "Base",
      "textId": "i0b7d7447-91c6-4d61-bb34-ab1cc2e24c27",
      "center": {
       "x": 2513.492625645134,
       "y": 1861.6911786598012
      }
     },
     {
      "className": "Base",
      "textId": "i0d32b352-5838-4bfb-b653-d6f31eda9ec5",
      "center": {
       "x": 2518.491568381371,
       "y": 1861.588360763386
      }
     },
     {
      "className": "Base",
      "textId": "i88b94ed5-509b-45b7-931e-036fd9f1b8e1",
      "center": {
       "x": 2523.490511117608,
       "y": 1861.485542866971
      }
     },
     {
      "className": "Base",
      "textId": "i83d73939-9a7d-450f-b724-e37918cab11a",
      "center": {
       "x": 2528.489453853845,
       "y": 1861.382724970556
      }
     },
     {
      "className": "Base",
      "textId": "ib91d56ae-ae33-4d1a-9b03-985790052923",
      "center": {
       "x": 2533.488396590082,
       "y": 1861.2799070741407
      }
     },
     {
      "className": "Base",
      "textId": "i20c82336-eda2-4cbc-9896-323d01595fab",
      "center": {
       "x": 2538.487339326319,
       "y": 1861.1770891777257
      }
     },
     {
      "className": "Base",
      "textId": "i9a80e7db-058b-424e-9b97-d1c3bd4c2642",
      "center": {
       "x": 2543.486282062556,
       "y": 1861.0742712813108
      }
     },
     {
      "className": "Base",
      "textId": "i1cb78fa2-84d5-4d33-9707-a4998e0e548b",
      "center": {
       "x": 2548.485224798793,
       "y": 1860.9714533848955
      }
     },
     {
      "className": "Base",
      "textId": "i95f6e7d4-91e5-43f6-8ef1-a5e7dd62991f",
      "center": {
       "x": 2553.48416753503,
       "y": 1860.8686354884805
      }
     },
     {
      "className": "Base",
      "textId": "i4b58e4df-2e6e-46c5-9b2b-92ff7b717471",
      "center": {
       "x": 2560.9617347946532,
       "y": 1851.431440069362
      }
     },
     {
      "className": "Base",
      "textId": "ie647e56b-adfb-4150-ae0f-faa5d98ff4a5",
      "center": {
       "x": 2568.5441674168937,
       "y": 1842.0782916673536
      }
     },
     {
      "className": "Base",
      "textId": "ib9146a1b-f369-4d46-aa20-725128c1f2c2",
      "center": {
       "x": 2567.5559600952724,
       "y": 1837.176919789043
      }
     },
     {
      "className": "Base",
      "textId": "if310f32e-cd93-4c68-903b-d4eadd8379a7",
      "center": {
       "x": 2566.5677527736507,
       "y": 1832.2755479107325
      }
     },
     {
      "className": "Base",
      "textId": "i9f6cce43-5485-4720-bccb-baa3f328611e",
      "center": {
       "x": 2565.579545452029,
       "y": 1827.374176032422
      }
     },
     {
      "className": "Base",
      "textId": "ic295d6a3-9a9d-4644-8e90-a776b7d9a852",
      "center": {
       "x": 2564.591338130407,
       "y": 1822.4728041541116
      }
     },
     {
      "className": "Base",
      "textId": "i79990e55-197e-407e-8153-92d1ffc6d504",
      "center": {
       "x": 2563.6031308087854,
       "y": 1817.5714322758008
      }
     },
     {
      "className": "Base",
      "textId": "i805b11c5-590e-4ba3-9e58-2736a53d9786",
      "center": {
       "x": 2562.6149234871637,
       "y": 1812.6700603974905
      }
     },
     {
      "className": "Base",
      "textId": "i267a385c-4789-4489-8e44-53b1f99f8266",
      "center": {
       "x": 2560.6406836317556,
       "y": 1808.1916876153969
      }
     },
     {
      "className": "Base",
      "textId": "i99df6ebe-2df8-46cd-8520-983950721c1d",
      "center": {
       "x": 2562.0852139602603,
       "y": 1803.5154949427083
      }
     },
     {
      "className": "Base",
      "textId": "i53495cb3-2f65-47fa-80e6-b8da5f9fa23e",
      "center": {
       "x": 2566.241301658581,
       "y": 1800.9308516741035
      }
     },
     {
      "className": "Base",
      "textId": "i18e542c8-5642-41ed-b744-40da5c89ed1c",
      "center": {
       "x": 2571.0742103014845,
       "y": 1801.7031468452833
      }
     },
     {
      "className": "Base",
      "textId": "iabf5cd8c-7dd7-4c32-bdd4-72e9f80ccf94",
      "center": {
       "x": 2574.217845626928,
       "y": 1805.4542803703262
      }
     },
     {
      "className": "Base",
      "textId": "ib80eeb62-3c6c-441b-a20c-456030af12d9",
      "center": {
       "x": 2574.1331474011936,
       "y": 1810.3477731916794
      }
     },
     {
      "className": "Base",
      "textId": "i3cbd9d13-7056-46d3-8041-663207c3affc",
      "center": {
       "x": 2575.1213547228153,
       "y": 1815.24914506999
      }
     },
     {
      "className": "Base",
      "textId": "ic2664d49-078b-42fd-b8aa-892a32ddb9ea",
      "center": {
       "x": 2576.1095620444366,
       "y": 1820.1505169483005
      }
     },
     {
      "className": "Base",
      "textId": "i56f9cff3-cb12-4276-a2f7-04c2adc661e3",
      "center": {
       "x": 2577.0977693660584,
       "y": 1825.051888826611
      }
     },
     {
      "className": "Base",
      "textId": "i0751ca4a-189f-4c57-91e6-f8fb2a376653",
      "center": {
       "x": 2578.08597668768,
       "y": 1829.9532607049214
      }
     },
     {
      "className": "Base",
      "textId": "idaeeca23-6195-41de-836f-34aa5b8bfef3",
      "center": {
       "x": 2579.074184009302,
       "y": 1834.8546325832322
      }
     },
     {
      "className": "Base",
      "textId": "ib4e93af4-1722-49ea-8bbb-d757ff347771",
      "center": {
       "x": 2580.0623913309237,
       "y": 1839.7560044615425
      }
     },
     {
      "className": "Base",
      "textId": "i23a117ee-879d-4da7-a8cd-6a3d3f7f5283",
      "center": {
       "x": 2585.0194230710476,
       "y": 1840.350610545638
      }
     },
     {
      "className": "Base",
      "textId": "i56d295ee-de53-480c-8429-bf7c47169f31",
      "center": {
       "x": 2589.776567249163,
       "y": 1841.865635078925
      }
     },
     {
      "className": "Base",
      "textId": "i60999a0e-6170-4546-ad93-ea79426e2351",
      "center": {
       "x": 2594.1645135194026,
       "y": 1844.2471571966735
      }
     },
     {
      "className": "Base",
      "textId": "idd46ef48-015c-40ef-b11a-1fe5afa8aa3f",
      "center": {
       "x": 2598.0270915676365,
       "y": 1847.4104167322062
      }
     },
     {
      "className": "Base",
      "textId": "i1fb97898-5c4e-4dc2-bde8-84740402a6fa",
      "center": {
       "x": 2601.226829330627,
       "y": 1851.242830895098
      }
     },
     {
      "className": "Base",
      "textId": "icfd8bd99-100e-4730-ae9b-88bf5ebb8f93",
      "center": {
       "x": 2603.649845730346,
       "y": 1855.6080011775189
      }
     },
     {
      "className": "Base",
      "textId": "id18cef04-dfbb-4e31-a3b0-ba7e77e42f0e",
      "center": {
       "x": 2605.2099037873545,
       "y": 1860.350567879907
      }
     },
     {
      "className": "Base",
      "textId": "iac270d55-b11f-4217-8c91-2acc9a433a8f",
      "center": {
       "x": 2610.209903073476,
       "y": 1860.3532397299416
      }
     },
     {
      "className": "Base",
      "textId": "i93540d41-f6e2-4312-b9f9-0ca801667e3a",
      "center": {
       "x": 2615.209902359598,
       "y": 1860.355911579976
      }
     },
     {
      "className": "Base",
      "textId": "i10f6597a-783b-4483-a2b9-0715bcae541c",
      "center": {
       "x": 2620.2099016457196,
       "y": 1860.3585834300106
      }
     },
     {
      "className": "Base",
      "textId": "i1b60ccd2-94cd-46f9-ad74-ff7ad28b09a3",
      "center": {
       "x": 2624.3807955885586,
       "y": 1857.7227444070281
      }
     },
     {
      "className": "Base",
      "textId": "i391c013b-9e40-4644-b218-3211344c8d7c",
      "center": {
       "x": 2629.3147591763623,
       "y": 1857.7253810187367
      }
     },
     {
      "className": "Base",
      "textId": "ia8613517-98b7-4313-9cd6-92eca0630069",
      "center": {
       "x": 2633.482833658331,
       "y": 1860.3656762200833
      }
     },
     {
      "className": "Base",
      "textId": "i383389c0-f735-4b59-a107-3322e3ee481c",
      "center": {
       "x": 2638.4828329443994,
       "y": 1860.3683481697856
      }
     },
     {
      "className": "Base",
      "textId": "i368d1e27-f795-421b-be72-8da92151486a",
      "center": {
       "x": 2641.4512649526832,
       "y": 1856.3807959424296
      }
     },
     {
      "className": "Base",
      "textId": "i4f24d16e-3afa-42f5-bb3b-95142957e7e3",
      "center": {
       "x": 2645.6675390858472,
       "y": 1853.7473203325737
      }
     },
     {
      "className": "Base",
      "textId": "i2893ef7b-6fdb-4548-9e99-2ffbe18477db",
      "center": {
       "x": 2650.553161220071,
       "y": 1852.8292475057883
      }
     },
     {
      "className": "Base",
      "textId": "i53819868-b720-416c-80e5-55d8ce23b43b",
      "center": {
       "x": 2655.4377993023145,
       "y": 1853.7525416946542
      }
     },
     {
      "className": "Base",
      "textId": "ifc49bb74-f9cf-4c05-a44e-b226a84ac101",
      "center": {
       "x": 2659.6512562964444,
       "y": 1856.3905222693197
      }
     },
     {
      "className": "Base",
      "textId": "ic29efe61-f7f6-48ff-82b6-22baf7155a9b",
      "center": {
       "x": 2662.615424604355,
       "y": 1860.381244960271
      }
     },
     {
      "className": "Base",
      "textId": "if9d3f2e3-f5b5-4aea-aa22-2d63fb01737d",
      "center": {
       "x": 2667.6154238902964,
       "y": 1860.3839171480013
      }
     },
     {
      "className": "Base",
      "textId": "i2c22931c-8f03-40b0-9fdc-051006e389d6",
      "center": {
       "x": 2672.6154231762375,
       "y": 1860.3865893357315
      }
     },
     {
      "className": "Base",
      "textId": "ic2f43e1b-97c2-4ae2-995b-84c33db1b12d",
      "center": {
       "x": 2677.6154224621787,
       "y": 1860.3892615234618
      }
     },
     {
      "className": "Base",
      "textId": "ibfe18919-e3e6-49e7-8bc8-94d4a861f15d",
      "center": {
       "x": 2682.252541257567,
       "y": 1858.7827218575233
      }
     },
     {
      "className": "Base",
      "textId": "i26edb49d-cd2c-4d10-bfef-1dd8e470905d",
      "center": {
       "x": 2686.8879398997765,
       "y": 1860.3942180097301
      }
     },
     {
      "className": "Base",
      "textId": "i1a6bcbde-fcdf-414e-ae19-3c664f6162b6",
      "center": {
       "x": 2691.8879391851965,
       "y": 1860.3968911724871
      }
     },
     {
      "className": "Base",
      "textId": "i6f9548ed-507a-4649-85ca-649e0f408fb9",
      "center": {
       "x": 2696.8879384706165,
       "y": 1860.3995643352441
      }
     },
     {
      "className": "Base",
      "textId": "i88f5c536-7f69-48f3-9121-e8641705de55",
      "center": {
       "x": 2701.8879377560365,
       "y": 1860.402237498001
      }
     },
     {
      "className": "Base",
      "textId": "i310be1b7-67b1-4c34-8ed8-ede41b8bde91",
      "center": {
       "x": 2706.8879370414566,
       "y": 1860.404910660758
      }
     },
     {
      "className": "Base",
      "textId": "i4226b0ba-c68e-46d8-afaa-9e7c68fbc469",
      "center": {
       "x": 2711.8879363268766,
       "y": 1860.4075838235149
      }
     },
     {
      "className": "Base",
      "textId": "i5f4653ec-2d70-408a-92a0-bf17f5019bb5",
      "center": {
       "x": 2716.8879356122966,
       "y": 1860.4102569862719
      }
     },
     {
      "className": "Base",
      "textId": "i777aaa3a-615d-40c1-8f26-a3dc702c8c73",
      "center": {
       "x": 2721.8879348977166,
       "y": 1860.4129301490289
      }
     },
     {
      "className": "Base",
      "textId": "ibd96c89f-4f6a-4d6a-b92d-381df813b8de",
      "center": {
       "x": 2726.8879341831366,
       "y": 1860.4156033117858
      }
     },
     {
      "className": "Base",
      "textId": "ice170832-32d8-4c4c-a5bd-6b17ccba87f7",
      "center": {
       "x": 2731.8879334685566,
       "y": 1860.4182764745428
      }
     },
     {
      "className": "Base",
      "textId": "i3484a1d6-30c6-4427-b986-31b6604045fa",
      "center": {
       "x": 2736.887932753977,
       "y": 1860.4209496372998
      }
     },
     {
      "className": "Base",
      "textId": "icf541c5f-c30b-457f-be21-cd8043c5bd0e",
      "center": {
       "x": 2741.887932039397,
       "y": 1860.4236228000568
      }
     },
     {
      "className": "Base",
      "textId": "i61ada5b9-fb71-4f28-a6ea-1120a92dd30b",
      "center": {
       "x": 2746.887931324817,
       "y": 1860.4262959628136
      }
     },
     {
      "className": "Base",
      "textId": "ife1237c3-470e-4a2a-8c28-4e058cb3a2c6",
      "center": {
       "x": 2751.887930610237,
       "y": 1860.4289691255708
      }
     },
     {
      "className": "Base",
      "textId": "i0842c302-dacd-4696-9c7f-42a164d10946",
      "center": {
       "x": 2753.2193435588433,
       "y": 1852.2208011414891
      }
     },
     {
      "className": "Base",
      "textId": "i639a4dd8-73f4-43a6-8435-21a5e316353c",
      "center": {
       "x": 2754.6107289186525,
       "y": 1844.0225861604627
      }
     },
     {
      "className": "Base",
      "textId": "i25fbcac4-e101-42bd-9d6b-c089be802dca",
      "center": {
       "x": 2756.06201232289,
       "y": 1835.8347623607465
      }
     },
     {
      "className": "Base",
      "textId": "i38170d41-547e-4c04-85ef-36dc5192423b",
      "center": {
       "x": 2751.34110877959,
       "y": 1834.1876224957512
      }
     },
     {
      "className": "Base",
      "textId": "ia39bbf07-75fa-437c-b810-ca615ab8792f",
      "center": {
       "x": 2746.6202052362896,
       "y": 1832.540482630756
      }
     },
     {
      "className": "Base",
      "textId": "iee47c81c-74fd-47d8-b833-d9af7d25e8a5",
      "center": {
       "x": 2741.8993016929894,
       "y": 1830.8933427657607
      }
     },
     {
      "className": "Base",
      "textId": "iaf398545-4b53-4d0b-9b3d-d8bc3cf85484",
      "center": {
       "x": 2737.178398149689,
       "y": 1829.2462029007656
      }
     },
     {
      "className": "Base",
      "textId": "i37ddb157-c56b-4b29-b67b-d5389d095181",
      "center": {
       "x": 2732.4574946063894,
       "y": 1827.5990630357705
      }
     },
     {
      "className": "Base",
      "textId": "i5f7a71a0-90e3-49cb-be32-d5cddd3558f8",
      "center": {
       "x": 2727.7365910630892,
       "y": 1825.9519231707752
      }
     },
     {
      "className": "Base",
      "textId": "if58bf78d-2be7-42f9-8987-501220aa8fd7",
      "center": {
       "x": 2723.015687519789,
       "y": 1824.3047833057801
      }
     },
     {
      "className": "Base",
      "textId": "ie53cd9d9-8c58-4e57-8588-7f7941f6daf7",
      "center": {
       "x": 2718.294783976489,
       "y": 1822.6576434407848
      }
     },
     {
      "className": "Base",
      "textId": "ifa610453-be1c-4940-9f27-d8fcbb5d34a8",
      "center": {
       "x": 2713.6928753321527,
       "y": 1821.0570371840247
      }
     },
     {
      "className": "Base",
      "textId": "if92d75a4-d16c-45b9-b7b2-edcd6e4acb01",
      "center": {
       "x": 2711.5727658270443,
       "y": 1816.6701659474431
      }
     },
     {
      "className": "Base",
      "textId": "id835876e-f90e-4bb8-a647-d8e434fdbd25",
      "center": {
       "x": 2713.177844375018,
       "y": 1812.069815263546
      }
     },
     {
      "className": "Base",
      "textId": "iff34dce3-41ab-46ef-b7a2-21398e69fcff",
      "center": {
       "x": 2717.5667742820933,
       "y": 1809.9539707912897
      }
     },
     {
      "className": "Base",
      "textId": "i30bfa0bb-6025-4f83-8ee3-378e146651c9",
      "center": {
       "x": 2722.1655626592274,
       "y": 1811.5635201140296
      }
     },
     {
      "className": "Base",
      "textId": "id84cc0a7-8c8c-4046-8611-88c03ccbbf53",
      "center": {
       "x": 2726.8864662025276,
       "y": 1813.2106599790247
      }
     },
     {
      "className": "Base",
      "textId": "i4345a3eb-9fc0-4869-8038-9cf9b43c254b",
      "center": {
       "x": 2731.607369745828,
       "y": 1814.85779984402
      }
     },
     {
      "className": "Base",
      "textId": "ibe55311b-790a-455e-aeed-e0ac22714334",
      "center": {
       "x": 2736.328273289128,
       "y": 1816.5049397090152
      }
     },
     {
      "className": "Base",
      "textId": "i98d0e6e6-8236-4e02-b26c-e526d28803f6",
      "center": {
       "x": 2741.049176832428,
       "y": 1818.1520795740103
      }
     },
     {
      "className": "Base",
      "textId": "i13e23074-6512-40fe-9fd5-355d15caff3d",
      "center": {
       "x": 2745.7700803757284,
       "y": 1819.7992194390054
      }
     },
     {
      "className": "Base",
      "textId": "idcb2f9d8-01a1-40c3-8916-0e2701551e1f",
      "center": {
       "x": 2750.4909839190286,
       "y": 1821.4463593040007
      }
     },
     {
      "className": "Base",
      "textId": "i34a773d3-8840-4681-8fae-2a63954e51b2",
      "center": {
       "x": 2755.2118874623284,
       "y": 1823.0934991689958
      }
     },
     {
      "className": "Base",
      "textId": "i26198165-9ee2-4115-b2de-986331219829",
      "center": {
       "x": 2759.9327910056286,
       "y": 1824.7406390339909
      }
     },
     {
      "className": "Base",
      "textId": "i86dc1e4b-09e3-4f80-9739-a7355bc17185",
      "center": {
       "x": 2761.9352543795153,
       "y": 1820.1596118583057
      }
     },
     {
      "className": "Base",
      "textId": "i120e4b94-1b36-4d83-9c55-0bf56b489e1f",
      "center": {
       "x": 2764.144429182563,
       "y": 1815.6746128351506
      }
     },
     {
      "className": "Base",
      "textId": "i01306fe8-0144-46e2-9e3f-bf6791e938ba",
      "center": {
       "x": 2766.5557238639667,
       "y": 1811.2949635903415
      }
     },
     {
      "className": "Base",
      "textId": "ib71de03f-2b5c-4de1-a858-c56c22b920b8",
      "center": {
       "x": 2769.164126786793,
       "y": 1807.0297667906243
      }
     },
     {
      "className": "Base",
      "textId": "i18d0bad0-fcb0-4da3-9a02-eb5dda3778bd",
      "center": {
       "x": 2771.96421664417,
       "y": 1802.8878872246858
      }
     },
     {
      "className": "Base",
      "textId": "i10b95b10-0cda-4b68-b29b-103f1547d1c5",
      "center": {
       "x": 2774.9501737269366,
       "y": 1798.8779333785674
      }
     },
     {
      "className": "Base",
      "textId": "i64bbb57f-993f-405b-87f9-40d2cf328ff7",
      "center": {
       "x": 2778.115792019332,
       "y": 1795.0082395437819
      }
     },
     {
      "className": "Base",
      "textId": "i16fbd3e4-e7c1-44ec-a94d-1aaebfa589b8",
      "center": {
       "x": 2781.454492097582,
       "y": 1791.286848495314
      }
     },
     {
      "className": "Base",
      "textId": "i6607dcd6-62b7-4f5e-80f4-7c901f8efecc",
      "center": {
       "x": 2784.959334804581,
       "y": 1787.7214947755099
      }
     },
     {
      "className": "Base",
      "textId": "i8e5b7d10-a3e1-4746-9ccb-7fd18cd9e889",
      "center": {
       "x": 2788.6230356722413,
       "y": 1784.3195886185986
      }
     },
     {
      "className": "Base",
      "textId": "ic9279cc2-3374-4ad7-94a2-12a13a1b0f21",
      "center": {
       "x": 2792.437980061537,
       "y": 1781.088200549254
      }
     },
     {
      "className": "Base",
      "textId": "ida01871c-cdd9-4600-829b-18eab3b85f18",
      "center": {
       "x": 2796.396238988779,
       "y": 1778.0340466872103
      }
     },
     {
      "className": "Base",
      "textId": "id6fc80c1-a88d-468f-afea-02c04b5c3f1e",
      "center": {
       "x": 2800.4895856052176,
       "y": 1775.1634747884739
      }
     },
     {
      "className": "Base",
      "textId": "id0ed1689-3e8c-478c-b250-145cfd99aa7f",
      "center": {
       "x": 2804.709512295735,
       "y": 1772.4824510521405
      }
     },
     {
      "className": "Base",
      "textId": "i7d1bbf56-5da8-4110-80d6-e329b666cd0e",
      "center": {
       "x": 2809.047248361079,
       "y": 1769.9965477202431
      }
     },
     {
      "className": "Base",
      "textId": "i59a57f4d-8bcb-4a9d-9563-d1a3c8d2c360",
      "center": {
       "x": 2813.493778246891,
       "y": 1767.7109314963982
      }
     },
     {
      "className": "Base",
      "textId": "ica8fb810-f53b-4aa5-8cb4-d726310fd398",
      "center": {
       "x": 2818.039860281644,
       "y": 1765.6303528073258
      }
     },
     {
      "className": "Base",
      "textId": "icc124dc7-8fa9-4f30-96a3-b99de02c49c5",
      "center": {
       "x": 2822.6760458845374,
       "y": 1763.7591359295575
      }
     },
     {
      "className": "Base",
      "textId": "i0d411266-cc0c-4237-afd9-8dbe75c95a89",
      "center": {
       "x": 2827.3926992034394,
       "y": 1762.1011700018566
      }
     },
     {
      "className": "Base",
      "textId": "ib437551b-f9db-41e9-b6d4-2a09d5f276d4",
      "center": {
       "x": 2832.1800171420464,
       "y": 1760.659900942029
      }
     },
     {
      "className": "Base",
      "textId": "ib95ab813-59a1-4c69-8423-ec15420ddc85",
      "center": {
       "x": 2837.0280497346494,
       "y": 1759.4383242849249
      }
     },
     {
      "className": "Base",
      "textId": "i7295575d-be39-4d25-99fc-4004e3b5ec72",
      "center": {
       "x": 2841.926720826151,
       "y": 1758.4389789565155
      }
     },
     {
      "className": "Base",
      "textId": "i768d4fb6-13d3-473e-9d0e-ce5cc801550f",
      "center": {
       "x": 2846.865849014353,
       "y": 1757.663941996989
      }
     },
     {
      "className": "Base",
      "textId": "id7b0ec74-91e2-4424-b0fc-44b8df61bd37",
      "center": {
       "x": 2851.8351688109938,
       "y": 1757.1148242438262
      }
     },
     {
      "className": "Base",
      "textId": "iccf0c569-13f0-40af-bba8-45aec61842b3",
      "center": {
       "x": 2856.824351977546,
       "y": 1756.7927669838366
      }
     },
     {
      "className": "Base",
      "textId": "i3bdbad8f-2a78-4a8b-b7cc-9b1f876ba026",
      "center": {
       "x": 2861.823028991439,
       "y": 1756.698439581105
      }
     },
     {
      "className": "Base",
      "textId": "ide954d25-184a-4525-b43a-644a360886f4",
      "center": {
       "x": 2866.8208105980793,
       "y": 1756.832038085787
      }
     },
     {
      "className": "Base",
      "textId": "i9cb1bf76-b81b-4f4d-a7a1-b19a71d839fd",
      "center": {
       "x": 2871.8073094038896,
       "y": 1757.193284826635
      }
     },
     {
      "className": "Base",
      "textId": "i599e9299-011e-4714-adca-a94354596792",
      "center": {
       "x": 2876.7721614654765,
       "y": 1757.7814289881135
      }
     },
     {
      "className": "Base",
      "textId": "i10f1d253-08c7-4330-a7b1-06a562a5dbff",
      "center": {
       "x": 2881.705047830057,
       "y": 1758.5952481708928
      }
     },
     {
      "className": "Base",
      "textId": "i70fbdbba-ea89-4081-bb87-5f21b47ca8b2",
      "center": {
       "x": 2886.595715982381,
       "y": 1759.6330509324853
      }
     },
     {
      "className": "Base",
      "textId": "id5fb62ad-cd1b-4b5c-9781-63dc91f7f871",
      "center": {
       "x": 2891.434001153566,
       "y": 1760.8926803027418
      }
     },
     {
      "className": "Base",
      "textId": "i4bf7dc03-d3e7-4aa0-bb7f-927b478af20a",
      "center": {
       "x": 2896.2098474475642,
       "y": 1762.3715182668986
      }
     },
     {
      "className": "Base",
      "textId": "iac763674-e3dc-467a-91c0-30e480ed0e0e",
      "center": {
       "x": 2900.9133287413415,
       "y": 1764.066491206863
      }
     },
     {
      "className": "Base",
      "textId": "ia2b99c3b-82ec-4354-a67d-addcfa3ad381",
      "center": {
       "x": 2905.5346693153438,
       "y": 1765.9740762894228
      }
     },
     {
      "className": "Base",
      "textId": "i7af31959-7a9f-490d-bb3a-1baf3905d470",
      "center": {
       "x": 2910.0642641713584,
       "y": 1768.0903087881065
      }
     },
     {
      "className": "Base",
      "textId": "ieea2c802-7c29-4d3a-92aa-13809888e382",
      "center": {
       "x": 2914.4926989955534,
       "y": 1770.4107903234744
      }
     },
     {
      "className": "Base",
      "textId": "i0f9f1719-1f89-4f23-8f2d-9984f4f44829",
      "center": {
       "x": 2918.8107697251917,
       "y": 1772.9306980047131
      }
     },
     {
      "className": "Base",
      "textId": "id199c0f6-ed9e-4428-b90d-8894a57d4508",
      "center": {
       "x": 2923.0095016783657,
       "y": 1775.644794453537
      }
     },
     {
      "className": "Base",
      "textId": "i177f93f5-e310-444b-8574-fa6caafcb17b",
      "center": {
       "x": 2927.0801682069837,
       "y": 1778.5474386895598
      }
     },
     {
      "className": "Base",
      "textId": "i46012f60-b1ba-4e19-ab40-a64766103cd9",
      "center": {
       "x": 2931.014308834241,
       "y": 1781.6325978545112
      }
     },
     {
      "className": "Base",
      "textId": "i7b992ce1-2ee2-4555-b40f-cf558121f7c1",
      "center": {
       "x": 2934.3910171895814,
       "y": 1777.9450728467345
      }
     },
     {
      "className": "Base",
      "textId": "i40a647e3-2e62-4eae-be14-402c788612a7",
      "center": {
       "x": 2937.7677255449207,
       "y": 1774.2575478389579
      }
     },
     {
      "className": "Base",
      "textId": "i315761af-6967-4a4d-b8c6-20614a9c4f39",
      "center": {
       "x": 2941.1444339002605,
       "y": 1770.5700228311812
      }
     },
     {
      "className": "Base",
      "textId": "iac257190-d42d-42ec-8232-6eefcecedf50",
      "center": {
       "x": 2944.5211422556004,
       "y": 1766.8824978234045
      }
     },
     {
      "className": "Base",
      "textId": "i4c40d03f-5b26-47d6-9f3b-5aa00de7faae",
      "center": {
       "x": 2960.6659410856296,
       "y": 1729.9690244344158
      }
     },
     {
      "className": "Base",
      "textId": "i9cb0e747-7a87-438a-b254-5bb22de019dd",
      "center": {
       "x": 2977.035671825676,
       "y": 1693.154747823294
      }
     },
     {
      "className": "Base",
      "textId": "i95164b10-c2ef-4eca-9a4c-10ada5ab39cc",
      "center": {
       "x": 2977.4814505951354,
       "y": 1688.1746593412788
      }
     },
     {
      "className": "Base",
      "textId": "i8f64fa0a-b29c-48e1-8a64-afed39bc8882",
      "center": {
       "x": 2977.9272293645945,
       "y": 1683.1945708592636
      }
     },
     {
      "className": "Base",
      "textId": "if0cbe5f9-24ad-440a-b2ca-d48bca806f4e",
      "center": {
       "x": 2974.986966385687,
       "y": 1679.210622193096
      }
     },
     {
      "className": "Base",
      "textId": "id713c4b1-2414-47d9-a1dd-7627f38d189d",
      "center": {
       "x": 2974.235206233679,
       "y": 1674.3165594601871
      }
     },
     {
      "className": "Base",
      "textId": "i4f72a9d2-98bd-4e49-8456-0b1a4c1d6557",
      "center": {
       "x": 2975.8442080999935,
       "y": 1669.633813860222
      }
     },
     {
      "className": "Base",
      "textId": "i4f05d60a-cce4-4799-b553-d4f4c29146d3",
      "center": {
       "x": 2979.445283434501,
       "y": 1666.2353951404357
      }
     },
     {
      "className": "Base",
      "textId": "i35e032b6-86b8-4dcc-9a70-79547536f16a",
      "center": {
       "x": 2979.891062567298,
       "y": 1661.2553066909438
      }
     },
     {
      "className": "Base",
      "textId": "ifede342c-2079-42f9-926f-8dc16ea7c9c0",
      "center": {
       "x": 2980.3368417000947,
       "y": 1656.275218241452
      }
     },
     {
      "className": "Base",
      "textId": "ica7f5258-97a0-4e61-9c0a-f10a748f7b37",
      "center": {
       "x": 2981.16354167513,
       "y": 1647.0396256048862
      }
     },
     {
      "className": "Base",
      "textId": "i23aab5ea-daec-430b-8570-4ee3ea838956",
      "center": {
       "x": 2981.609321779071,
       "y": 1642.0595372423236
      }
     },
     {
      "className": "Base",
      "textId": "i96c33f8c-16f0-4338-8f84-36aa430fec77",
      "center": {
       "x": 2982.0551018830115,
       "y": 1637.0794488797612
      }
     },
     {
      "className": "Base",
      "textId": "i7c344db2-8ff7-4072-b878-2361364e24cd",
      "center": {
       "x": 2982.500881986952,
       "y": 1632.0993605171986
      }
     },
     {
      "className": "Base",
      "textId": "i86002a68-905a-48e0-be3c-eabf6d1b5e5b",
      "center": {
       "x": 2982.946662090893,
       "y": 1627.119272154636
      }
     },
     {
      "className": "Base",
      "textId": "i8d890b7f-a52f-4a4a-a5da-24d746c09498",
      "center": {
       "x": 2983.3924421948336,
       "y": 1622.1391837920737
      }
     },
     {
      "className": "Base",
      "textId": "ia2fc4803-321f-47c7-9346-8f79d071415b",
      "center": {
       "x": 2980.4521802834784,
       "y": 1618.155234338023
      }
     },
     {
      "className": "Base",
      "textId": "iae23ed0c-474e-48bf-b393-89d247bec743",
      "center": {
       "x": 2979.7004214429007,
       "y": 1613.2611714036702
      }
     },
     {
      "className": "Base",
      "textId": "i6005f810-4429-43ac-aed9-89ee21e10318",
      "center": {
       "x": 2981.3094245640195,
       "y": 1608.578426234859
      }
     },
     {
      "className": "Base",
      "textId": "i3d827c95-2e87-450b-a862-127cdb57591c",
      "center": {
       "x": 2984.9105008091788,
       "y": 1605.1800084800293
      }
     },
     {
      "className": "Base",
      "textId": "i7ce49630-a463-4853-86bf-faad1ede5212",
      "center": {
       "x": 2985.3562812764567,
       "y": 1600.19992014999
      }
     },
     {
      "className": "Base",
      "textId": "i3a2d52bd-8ab8-490d-b1af-7deb1431b33e",
      "center": {
       "x": 2985.802061743735,
       "y": 1595.2198318199507
      }
     },
     {
      "className": "Base",
      "textId": "i24fd2c3a-2faf-4975-a545-8411d48d5bdd",
      "center": {
       "x": 2986.247842211013,
       "y": 1590.2397434899115
      }
     },
     {
      "className": "Base",
      "textId": "icde5642a-6535-46aa-9aa7-cbd5afe93855",
      "center": {
       "x": 2982.4845444346897,
       "y": 1586.9895912122101
      }
     },
     {
      "className": "Base",
      "textId": "ic3ec384f-00b6-4c5c-a1ac-15b73ffc35ae",
      "center": {
       "x": 2980.122831042174,
       "y": 1582.6137244599954
      }
     },
     {
      "className": "Base",
      "textId": "ie607447e-0c15-4e07-b6ee-9af81e819d8d",
      "center": {
       "x": 2979.471377662053,
       "y": 1577.6840684400427
      }
     },
     {
      "className": "Base",
      "textId": "ib513da37-d247-426c-b048-81f4babec746",
      "center": {
       "x": 2975.063718171798,
       "y": 1575.3234461030383
      }
     },
     {
      "className": "Base",
      "textId": "i14bc2bb2-b20a-4397-bf5c-be853bf93165",
      "center": {
       "x": 2970.656058681543,
       "y": 1572.9628237660343
      }
     },
     {
      "className": "Base",
      "textId": "ib1c6323d-2c6f-4bba-ade7-92350ee0e524",
      "center": {
       "x": 2966.2483991912877,
       "y": 1570.60220142903
      }
     },
     {
      "className": "Base",
      "textId": "i075b5356-2ada-4c98-b219-394a7eb1d16f",
      "center": {
       "x": 2961.8407397010324,
       "y": 1568.2415790920256
      }
     },
     {
      "className": "Base",
      "textId": "i8b675b39-d42e-44d4-8460-903860e22bef",
      "center": {
       "x": 2953.666719063629,
       "y": 1563.8637953129187
      }
     },
     {
      "className": "Base",
      "textId": "i8462a18c-0163-4f04-b471-153020e926c8",
      "center": {
       "x": 2949.259060033708,
       "y": 1561.503172116397
      }
     },
     {
      "className": "Base",
      "textId": "if5e2e172-dee0-4018-a34a-851f1ed7746d",
      "center": {
       "x": 2944.851401003787,
       "y": 1559.1425489198757
      }
     },
     {
      "className": "Base",
      "textId": "i35ba7974-c67d-4d85-b2b6-08017be8073e",
      "center": {
       "x": 2940.443741973866,
       "y": 1556.781925723354
      }
     },
     {
      "className": "Base",
      "textId": "i932f6af7-4752-4c8e-ada5-7a25898b2289",
      "center": {
       "x": 2936.0360829439446,
       "y": 1554.4213025268327
      }
     },
     {
      "className": "Base",
      "textId": "ifa895ba9-3583-47d6-8340-87c1543b978e",
      "center": {
       "x": 2931.6910241132146,
       "y": 1556.8481009744928
      }
     },
     {
      "className": "Base",
      "textId": "i71f853e4-9516-452c-b6a8-b7989e735b4c",
      "center": {
       "x": 2926.7907874696302,
       "y": 1557.7179100253425
      }
     },
     {
      "className": "Base",
      "textId": "id4019198-5758-49f2-8a18-cea9fe994047",
      "center": {
       "x": 2921.875954216208,
       "y": 1556.9347746353087
      }
     },
     {
      "className": "Base",
      "textId": "i6884dfef-f67a-47c1-b675-ecd11aa70e69",
      "center": {
       "x": 2917.488715815525,
       "y": 1554.5850882384361
      }
     },
     {
      "className": "Base",
      "textId": "i867629bf-121b-43aa-9deb-08caf2173555",
      "center": {
       "x": 2914.113060855291,
       "y": 1550.9280620507373
      }
     },
     {
      "className": "Base",
      "textId": "i584eb698-1d37-46b2-8677-95b99b4bfee7",
      "center": {
       "x": 2912.1213827018055,
       "y": 1546.3671295714084
      }
     },
     {
      "className": "Base",
      "textId": "ib270772f-79a3-4463-b73a-0e4dfbec1922",
      "center": {
       "x": 2911.733398044392,
       "y": 1541.4054408615355
      }
     },
     {
      "className": "Base",
      "textId": "ide4707e7-ba36-4163-828c-fdc5d5eccb5b",
      "center": {
       "x": 2907.3257389627393,
       "y": 1539.0448177616056
      }
     },
     {
      "className": "Base",
      "textId": "i74138381-704e-4f03-a270-7408bef88667",
      "center": {
       "x": 2902.918079881086,
       "y": 1536.6841946616757
      }
     },
     {
      "className": "Base",
      "textId": "i8d77c65d-e373-4c13-9340-928a001202a6",
      "center": {
       "x": 2898.510420799433,
       "y": 1534.323571561746
      }
     },
     {
      "className": "Base",
      "textId": "i03ae86aa-0a5a-4541-b651-f2de867a57bd",
      "center": {
       "x": 2894.2130816756608,
       "y": 1532.0274051881365
      }
     },
     {
      "className": "Base",
      "textId": "i00f82033-b818-424e-b7eb-7820d9cee580",
      "center": {
       "x": 2892.8003049009358,
       "y": 1527.3644055800737
      }
     },
     {
      "className": "Base",
      "textId": "i3d8a171e-a531-45a6-b2da-910aa3be1951",
      "center": {
       "x": 2895.10064719613,
       "y": 1523.069300356108
      }
     },
     {
      "className": "Base",
      "textId": "i913a6359-e898-4da0-9c6d-77d89e98d6d7",
      "center": {
       "x": 2899.765017818043,
       "y": 1521.6610566764016
      }
     },
     {
      "className": "Base",
      "textId": "ic4c4d2cf-4434-4473-81d8-b275ae6ede7e",
      "center": {
       "x": 2904.0578850842685,
       "y": 1523.9655727198615
      }
     },
     {
      "className": "Base",
      "textId": "ic28c5316-e78c-4b04-b344-a3f70fbe0cce",
      "center": {
       "x": 2908.4655441659215,
       "y": 1526.3261958197913
      }
     },
     {
      "className": "Base",
      "textId": "ibe95a567-2ad6-4c26-934e-53e2f838776b",
      "center": {
       "x": 2912.8732032475746,
       "y": 1528.6868189197212
      }
     },
     {
      "className": "Base",
      "textId": "if84fa85e-f49c-42fa-bd99-42eb38008a9c",
      "center": {
       "x": 2917.280862329227,
       "y": 1531.0474420196513
      }
     },
     {
      "className": "Base",
      "textId": "ice209726-066e-46f7-9bdf-be233544a54e",
      "center": {
       "x": 2925.411864736355,
       "y": 1535.3296904789593
      }
     },
     {
      "className": "Base",
      "textId": "i458f3ade-e8bf-4e13-b2e1-dee6ff6c0a53",
      "center": {
       "x": 2933.5128903757623,
       "y": 1539.668381018929
      }
     },
     {
      "className": "Base",
      "textId": "iee0116ac-621c-45d4-96b8-c6a0d90788cd",
      "center": {
       "x": 2941.58354745577,
       "y": 1544.0633038065182
      }
     },
     {
      "className": "Base",
      "textId": "i612c51a0-a1fe-4e22-ba2b-ed596fecb7ba",
      "center": {
       "x": 2945.9912064856912,
       "y": 1546.4239270030398
      }
     },
     {
      "className": "Base",
      "textId": "ib6d58517-60bf-4b2a-bfc3-37fd372f3f29",
      "center": {
       "x": 2950.398865515612,
       "y": 1548.7845501995612
      }
     },
     {
      "className": "Base",
      "textId": "i43d0aa26-f241-4467-b7f1-6fcc0397506a",
      "center": {
       "x": 2954.806524545533,
       "y": 1551.1451733960828
      }
     },
     {
      "className": "Base",
      "textId": "i7d004dcb-8437-485f-9b66-2867feebac22",
      "center": {
       "x": 2959.214183575454,
       "y": 1553.5057965926042
      }
     },
     {
      "className": "Base",
      "textId": "i17f7da87-827d-492e-b456-afd03acbc3cd",
      "center": {
       "x": 2964.0608509863587,
       "y": 1554.2762850877807
      }
     },
     {
      "className": "Base",
      "textId": "i4cc9f257-04c1-420f-ad93-509d2d9269c3",
      "center": {
       "x": 2967.3882021929926,
       "y": 1557.8835792899258
      }
     },
     {
      "className": "Base",
      "textId": "iecdcc45b-0589-428b-9d45-7b2aea43b669",
      "center": {
       "x": 2971.7958616832475,
       "y": 1560.2442016269301
      }
     },
     {
      "className": "Base",
      "textId": "i5d68b28f-ab06-466c-adf7-05b51f3efef3",
      "center": {
       "x": 2976.203521173503,
       "y": 1562.6048239639345
      }
     },
     {
      "className": "Base",
      "textId": "iccfee3ea-fa0b-42c4-bb84-0bdb8b5d32f7",
      "center": {
       "x": 2980.611180663758,
       "y": 1564.9654463009388
      }
     },
     {
      "className": "Base",
      "textId": "i9ff66d51-c752-46d5-a6b7-d89ce3a95eb8",
      "center": {
       "x": 2985.0188401540136,
       "y": 1567.326068637943
      }
     },
     {
      "className": "Base",
      "textId": "ief0fecc6-680e-4b0c-9bb9-ce4cb5704717",
      "center": {
       "x": 2989.483248112063,
       "y": 1565.1363285698917
      }
     },
     {
      "className": "Base",
      "textId": "i262bc75e-2f2d-455f-b16a-c3b15360666e",
      "center": {
       "x": 2994.4345108073157,
       "y": 1564.6770925694248
      }
     },
     {
      "className": "Base",
      "textId": "ib1650272-c367-4336-a18e-e06ecd552f70",
      "center": {
       "x": 2999.22549885921,
       "y": 1566.0083827211706
      }
     },
     {
      "className": "Base",
      "textId": "i9d5d112c-6d96-4cd8-9746-0f5fb318ffeb",
      "center": {
       "x": 3003.23003076191,
       "y": 1568.9561995780643
      }
     },
     {
      "className": "Base",
      "textId": "ib861f1bc-b65a-4b93-9683-ccafb931d9d5",
      "center": {
       "x": 3007.9868705233926,
       "y": 1567.4159153563778
      }
     },
     {
      "className": "Base",
      "textId": "ie9611c0a-046a-4e0b-be12-6f0ec2a75d0c",
      "center": {
       "x": 3012.7437102848753,
       "y": 1565.8756311346915
      }
     },
     {
      "className": "Base",
      "textId": "i5ebeded3-6d23-4a85-a5a4-1fbde5f9b224",
      "center": {
       "x": 3017.3776184086455,
       "y": 1564.3701747054129
      }
     },
     {
      "className": "Base",
      "textId": "ibb76edf6-c9ab-460d-a78e-1c1d24219e63",
      "center": {
       "x": 3021.717729100753,
       "y": 1566.5844336650318
      }
     },
     {
      "className": "Base",
      "textId": "ie6e2b194-5d05-4c4a-829f-cce72ad1c8b6",
      "center": {
       "x": 3023.218680668104,
       "y": 1571.21980290086
      }
     },
     {
      "className": "Base",
      "textId": "ic35cd6b8-fc6b-4060-9bfc-19186992815c",
      "center": {
       "x": 3021.0002041743164,
       "y": 1575.5577592868221
      }
     },
     {
      "className": "Base",
      "textId": "i366badb1-af6d-44ea-bafb-5c6c5d72e289",
      "center": {
       "x": 3016.3633782058387,
       "y": 1577.054204574176
      }
     },
     {
      "className": "Base",
      "textId": "if24fdab1-e979-43a0-9f1d-a4a14592504d",
      "center": {
       "x": 3011.6065384443555,
       "y": 1578.5944887958624
      }
     },
     {
      "className": "Base",
      "textId": "ic748b16b-3fa2-4575-a4d9-eb252ea8d42d",
      "center": {
       "x": 3006.8496986828727,
       "y": 1580.134773017549
      }
     },
     {
      "className": "Base",
      "textId": "i2d75ec1a-8aeb-4036-aa1f-0270bcbfebdf",
      "center": {
       "x": 3002.4408040048156,
       "y": 1585.7433093091463
      }
     },
     {
      "className": "Base",
      "textId": "i891c0750-f3dc-43b9-92c9-b1daea81cdd9",
      "center": {
       "x": 2997.951049786605,
       "y": 1591.287327588015
      }
     },
     {
      "className": "Base",
      "textId": "ibd8b0e28-dcd6-4621-86a7-66a695ecb245",
      "center": {
       "x": 2997.505269319327,
       "y": 1596.2674159180542
      }
     },
     {
      "className": "Base",
      "textId": "i8bf191fc-e333-4ff1-8e77-31127714ffda",
      "center": {
       "x": 2997.059488852049,
       "y": 1601.2475042480935
      }
     },
     {
      "className": "Base",
      "textId": "i99691cac-fcd2-4342-9d72-c1b6bd98590b",
      "center": {
       "x": 2996.6137083847707,
       "y": 1606.2275925781328
      }
     },
     {
      "className": "Base",
      "textId": "i3b0a8f16-a7a0-4001-bb1d-9d872a1eab02",
      "center": {
       "x": 2996.1577202569674,
       "y": 1611.8850547963145
      }
     },
     {
      "className": "Base",
      "textId": "ib0190c94-2cb6-4c42-82fe-631eb3420dbf",
      "center": {
       "x": 2995.651687536037,
       "y": 1617.538260507077
      }
     },
     {
      "className": "Base",
      "textId": "ia3c86606-bef6-4c54-8c7c-b4d36a0ce8a1",
      "center": {
       "x": 2995.0956498468554,
       "y": 1623.1867670363342
      }
     },
     {
      "className": "Base",
      "textId": "if55471ec-c2e6-4726-9b5b-76aff64a6960",
      "center": {
       "x": 2994.6498697429147,
       "y": 1628.1668553988966
      }
     },
     {
      "className": "Base",
      "textId": "i85c13572-19e0-4493-a49a-9e15b60460e7",
      "center": {
       "x": 2994.204089638974,
       "y": 1633.1469437614592
      }
     },
     {
      "className": "Base",
      "textId": "i317ebb1d-d35d-4a79-88ec-ffa10b4e900d",
      "center": {
       "x": 2993.7583095350333,
       "y": 1638.1270321240218
      }
     },
     {
      "className": "Base",
      "textId": "i3fcec5ae-19f0-4e5c-bdcd-c9ffdcababa5",
      "center": {
       "x": 2993.312529431093,
       "y": 1643.1071204865843
      }
     },
     {
      "className": "Base",
      "textId": "idc38b16a-9425-4d81-8fbc-af6ec4910887",
      "center": {
       "x": 2992.8667493271523,
       "y": 1648.087208849147
      }
     },
     {
      "className": "Base",
      "textId": "ic6d0cb86-f0b7-4219-9165-a75fcbe91926",
      "center": {
       "x": 2994.0560123455634,
       "y": 1652.848457738478
      }
     },
     {
      "className": "Base",
      "textId": "ibdd091b2-6b01-4c47-ab01-3e0fc2784c85",
      "center": {
       "x": 2992.040049556401,
       "y": 1657.322799203524
      }
     },
     {
      "className": "Base",
      "textId": "idb9efe00-331a-42f8-ba5e-8c370aab8f6c",
      "center": {
       "x": 2991.594270423604,
       "y": 1662.3028876530161
      }
     },
     {
      "className": "Base",
      "textId": "i8c2f2a89-7cad-4ca8-82c4-8c30df93b540",
      "center": {
       "x": 2991.148491290807,
       "y": 1667.282976102508
      }
     },
     {
      "className": "Base",
      "textId": "i630708ff-3fc7-4988-b03e-57e235ed1329",
      "center": {
       "x": 2994.0887546979466,
       "y": 1671.2669244344338
      }
     },
     {
      "className": "Base",
      "textId": "i1b1f64a4-bbc6-4beb-9673-95d398869017",
      "center": {
       "x": 2994.8405150266444,
       "y": 1676.1609871253904
      }
     },
     {
      "className": "Base",
      "textId": "ie7032145-3b69-41ad-93ce-58cc61f27a23",
      "center": {
       "x": 2993.2315129938993,
       "y": 1680.8437326526894
      }
     },
     {
      "className": "Base",
      "textId": "i7bc99409-1e88-4013-8846-01e35eb599f6",
      "center": {
       "x": 2989.63043729733,
       "y": 1684.2421509674928
      }
     },
     {
      "className": "Base",
      "textId": "i9e69ec71-77e2-4758-b15b-d01353ee55f5",
      "center": {
       "x": 2989.184658527871,
       "y": 1689.222239449508
      }
     },
     {
      "className": "Base",
      "textId": "i28260a17-846b-4dcc-943b-f5a3ec03da32",
      "center": {
       "x": 2988.7388797584117,
       "y": 1694.202327931523
      }
     },
     {
      "className": "Base",
      "textId": "i5cbef2ff-920c-4ec5-a096-b94e9923212f",
      "center": {
       "x": 2993.5469388730744,
       "y": 1695.5649529896173
      }
     },
     {
      "className": "Base",
      "textId": "i33e97933-6ad8-4959-b7b5-6c2cd36d1613",
      "center": {
       "x": 2998.1738054863144,
       "y": 1697.4534139615016
      }
     },
     {
      "className": "Base",
      "textId": "i08d2df30-f6db-47d8-aa41-298532e0af94",
      "center": {
       "x": 3002.5621704976566,
       "y": 1699.8443200713823
      }
     },
     {
      "className": "Base",
      "textId": "ieb962c75-a806-41b8-abd5-c9f3e0a27eeb",
      "center": {
       "x": 3006.6576789251308,
       "y": 1702.7080571786482
      }
     },
     {
      "className": "Base",
      "textId": "if4dd5828-a07e-4d2e-8f55-21843ed1f68a",
      "center": {
       "x": 3010.409603154655,
       "y": 1706.0091545832927
      }
     },
     {
      "className": "Base",
      "textId": "i7dfe46fc-3409-4b6d-b9df-3a82a049d967",
      "center": {
       "x": 3013.7714712602783,
       "y": 1709.7067243716042
      }
     },
     {
      "className": "Base",
      "textId": "i103e3eaa-cc73-4761-854e-3ec1a6302166",
      "center": {
       "x": 3018.0314996180878,
       "y": 1707.0890615990807
      }
     },
     {
      "className": "Base",
      "textId": "iadb0a402-1e03-4ffe-9eb5-e214d8a878f6",
      "center": {
       "x": 3022.291527975897,
       "y": 1704.4713988265567
      }
     },
     {
      "className": "Base",
      "textId": "ie6246db4-80b3-4347-8112-be9b8cd43fd3",
      "center": {
       "x": 3030.1917670243697,
       "y": 1699.616934162528
      }
     },
     {
      "className": "Base",
      "textId": "i4763cddc-23e7-4d0a-a3b3-05638efa02dc",
      "center": {
       "x": 3034.4517958926376,
       "y": 1696.9992722207326
      }
     },
     {
      "className": "Base",
      "textId": "i5e44d2b2-ef0f-4582-aad4-f4a3727491f9",
      "center": {
       "x": 3036.8824627167915,
       "y": 1692.713441354959
      }
     },
     {
      "className": "Base",
      "textId": "i967cb901-c361-4b30-9fd7-15694a213541",
      "center": {
       "x": 3041.2927729214166,
       "y": 1690.516704839343
      }
     },
     {
      "className": "Base",
      "textId": "i0eefc059-89ea-47f9-853a-7d5f522d5bcd",
      "center": {
       "x": 3046.177898578325,
       "y": 1691.1586041587677
      }
     },
     {
      "className": "Base",
      "textId": "i970caf23-a7d0-48a6-a849-b2f7951bf4a0",
      "center": {
       "x": 3049.8710014879007,
       "y": 1694.4201188865195
      }
     },
     {
      "className": "Base",
      "textId": "i3e3674ad-cbbc-4081-a44e-2feea8c14c97",
      "center": {
       "x": 3051.11196974369,
       "y": 1699.188397948003
      }
     },
     {
      "className": "Base",
      "textId": "i572f2807-cebd-4446-a476-73f473fac863",
      "center": {
       "x": 3049.477376511149,
       "y": 1703.8364719990686
      }
     },
     {
      "className": "Base",
      "textId": "ic3a5d10d-4c27-4f3f-98fe-9f71583d2088",
      "center": {
       "x": 3045.5249561521305,
       "y": 1706.7783864651392
      }
     },
     {
      "className": "Base",
      "textId": "id74b7e9f-d5fc-4fa8-a073-d322b6c75711",
      "center": {
       "x": 3040.603301455857,
       "y": 1707.0103400611624
      }
     },
     {
      "className": "Base",
      "textId": "i6cf000ec-2366-47fb-98e5-370012784bb4",
      "center": {
       "x": 3036.343272587589,
       "y": 1709.6280020029576
      }
     },
     {
      "className": "Base",
      "textId": "i6e5f810b-9241-46b6-b0e0-1cd6e25a2d7a",
      "center": {
       "x": 3033.2355285375224,
       "y": 1713.4261284400839
      }
     },
     {
      "className": "Base",
      "textId": "i5d839561-49f6-4c92-be90-9821647de575",
      "center": {
       "x": 3028.4430354913284,
       "y": 1714.4824654674096
      }
     },
     {
      "className": "Base",
      "textId": "i950a14e8-d294-40ec-a383-e130fc136361",
      "center": {
       "x": 3024.183007133519,
       "y": 1717.1001282399334
      }
     },
     {
      "className": "Base",
      "textId": "iae33220e-6e4c-4910-959d-9667914bef0c",
      "center": {
       "x": 3019.922978775709,
       "y": 1719.7177910124572
      }
     },
     {
      "className": "Base",
      "textId": "i72b57077-a646-45fb-baaf-b3ef85864cfd",
      "center": {
       "x": 3021.7026169070177,
       "y": 1724.3875948221084
      }
     },
     {
      "className": "Base",
      "textId": "i54155623-dac2-43b5-9c79-49b8ca0133bc",
      "center": {
       "x": 3026.624309407917,
       "y": 1723.5061511616339
      }
     },
     {
      "className": "Base",
      "textId": "if8300c0c-9dd3-48b1-9cec-2a23e2f3ac11",
      "center": {
       "x": 3031.5460019088164,
       "y": 1722.6247075011593
      }
     },
     {
      "className": "Base",
      "textId": "i478389f1-e275-4524-9d11-174dad2d486d",
      "center": {
       "x": 3036.4676944097155,
       "y": 1721.7432638406847
      }
     },
     {
      "className": "Base",
      "textId": "i31278f2b-b52a-4441-be9b-c2a9b0a06867",
      "center": {
       "x": 3041.389386910615,
       "y": 1720.86182018021
      }
     },
     {
      "className": "Base",
      "textId": "if014bf96-0af8-4188-a082-a84b56e1166d",
      "center": {
       "x": 3046.3110794115146,
       "y": 1719.9803765197355
      }
     },
     {
      "className": "Base",
      "textId": "i71fa622b-4317-409a-a12a-8412f6471231",
      "center": {
       "x": 3049.950202294096,
       "y": 1716.648591970434
      }
     },
     {
      "className": "Base",
      "textId": "i8bbfc03e-c710-4dda-827d-7974fba62301",
      "center": {
       "x": 3054.806893314169,
       "y": 1715.778789709552
      }
     },
     {
      "className": "Base",
      "textId": "ib32c1aa8-69fc-4fb8-a8c8-b87ff5ff0e3e",
      "center": {
       "x": 3059.3761392905612,
       "y": 1717.6405079601782
      }
     },
     {
      "className": "Base",
      "textId": "i6cdb91bf-7bdc-4ad5-a4ef-60a28c015f6f",
      "center": {
       "x": 3064.297831809031,
       "y": 1716.7590643978106
      }
     },
     {
      "className": "Base",
      "textId": "i35d4feea-3f14-4abd-aacc-9c9ef1eeb8da",
      "center": {
       "x": 3069.2195243275005,
       "y": 1715.8776208354427
      }
     },
     {
      "className": "Base",
      "textId": "i17186e7b-a17e-4884-a3b9-9c5bd5c255af",
      "center": {
       "x": 3074.14121684597,
       "y": 1714.996177273075
      }
     },
     {
      "className": "Base",
      "textId": "i2fb363e1-729d-479a-bb0f-b6ec1ead0856",
      "center": {
       "x": 3080.6649523111546,
       "y": 1713.7771375225743
      }
     },
     {
      "className": "Base",
      "textId": "i03a41c9b-d78e-4eb5-8251-40277ebe1736",
      "center": {
       "x": 3087.206276771659,
       "y": 1712.6563089739511
      }
     },
     {
      "className": "Base",
      "textId": "ie4ade380-4d73-49d0-a670-e81ec5b09a6b",
      "center": {
       "x": 3092.1279693076985,
       "y": 1711.7748655096902
      }
     },
     {
      "className": "Base",
      "textId": "i441d4934-ea7c-4317-a640-65c26f91436b",
      "center": {
       "x": 3097.049661843739,
       "y": 1710.8934220454296
      }
     },
     {
      "className": "Base",
      "textId": "i143429ff-3e84-4233-9ace-cce0d5627775",
      "center": {
       "x": 3101.971354379779,
       "y": 1710.011978581169
      }
     },
     {
      "className": "Base",
      "textId": "ia037a9af-619a-4abf-bac6-9d53e0929dd5",
      "center": {
       "x": 3102.698564313538,
       "y": 1705.0728962614817
      }
     },
     {
      "className": "Base",
      "textId": "i46beb473-f171-4b87-9785-08ba4f8aafed",
      "center": {
       "x": 3104.354461959683,
       "y": 1700.363185927088
      }
     },
     {
      "className": "Base",
      "textId": "i6af15b51-cd28-4123-81f2-18cb01274d06",
      "center": {
       "x": 3106.8782503117977,
       "y": 1696.0557666530756
      }
     },
     {
      "className": "Base",
      "textId": "i6d2b3e07-51db-4c1b-ba0d-66a7fd6b3bee",
      "center": {
       "x": 3110.177267376558,
       "y": 1692.308787222278
      }
     },
     {
      "className": "Base",
      "textId": "i14c34f1a-57ba-42f0-80db-27a5ba5f0aa5",
      "center": {
       "x": 3114.1303882993484,
       "y": 1689.259819623532
      }
     },
     {
      "className": "Base",
      "textId": "i175cf7e5-2306-48cd-90b1-612b65aee86e",
      "center": {
       "x": 3118.59247251628,
       "y": 1687.0208080359305
      }
     },
     {
      "className": "Base",
      "textId": "i0e356435-a59f-4831-a694-c5f40826ca54",
      "center": {
       "x": 3123.399692653486,
       "y": 1685.6739587493198
      }
     },
     {
      "className": "Base",
      "textId": "i887ab6b6-81a5-4de4-9fd6-a8cc07593077",
      "center": {
       "x": 3128.3755495208143,
       "y": 1685.268721924408
      }
     },
     {
      "className": "Base",
      "textId": "i5df042b8-8b29-44e8-8f23-810f12339e88",
      "center": {
       "x": 3133.3373523568,
       "y": 1685.8199760084835
      }
     },
     {
      "className": "Base",
      "textId": "idf6ce6af-1499-4d19-a6b8-3b1a2d13b1d8",
      "center": {
       "x": 3138.1029263998857,
       "y": 1687.3074814667157
      }
     },
     {
      "className": "Base",
      "textId": "i8a0a98d8-19ef-4ef6-a178-8c929c2b3e93",
      "center": {
       "x": 3142.4973015144824,
       "y": 1689.6766238855282
      }
     },
     {
      "className": "Base",
      "textId": "ic3595995-612d-450c-9907-48c015d5cabe",
      "center": {
       "x": 3146.359136296033,
       "y": 1692.8404191646841
      }
     },
     {
      "className": "Base",
      "textId": "ibb295400-96f0-4807-b31b-ae2a5b0f0610",
      "center": {
       "x": 3149.5466417912567,
       "y": 1696.6827071765751
      }
     },
     {
      "className": "Base",
      "textId": "i98013730-4e3e-4efb-8bf8-02e39afe8b0c",
      "center": {
       "x": 3151.9427873415907,
       "y": 1701.062416636119
      }
     },
     {
      "className": "Base",
      "textId": "i2ef28064-f0e0-47f6-a3e0-0fc786a81209",
      "center": {
       "x": 3156.864479882896,
       "y": 1700.180973201259
      }
     },
     {
      "className": "Base",
      "textId": "i2195e5a9-ad6d-432b-b47c-ba418a16ea84",
      "center": {
       "x": 3161.7861724242016,
       "y": 1699.2995297663986
      }
     },
     {
      "className": "Base",
      "textId": "i6d941f69-b9fc-43a0-bf60-8eba9ef1e75a",
      "center": {
       "x": 3170.913469869894,
       "y": 1697.664890498804
      }
     },
     {
      "className": "Base",
      "textId": "ifae518cf-8a61-460a-969b-d05ed23d52c7",
      "center": {
       "x": 3175.8351625830855,
       "y": 1696.7834480237002
      }
     },
     {
      "className": "Base",
      "textId": "i9431f55f-7e70-4250-9217-38a0989cb410",
      "center": {
       "x": 3179.6629074935295,
       "y": 1693.6810527683158
      }
     },
     {
      "className": "Base",
      "textId": "i211a76a5-b560-465b-8e1b-815cb28ed379",
      "center": {
       "x": 3184.5708110392056,
       "y": 1693.246345733177
      }
     },
     {
      "className": "Base",
      "textId": "if6511de3-acf8-4fd1-9f97-87acf57730e9",
      "center": {
       "x": 3188.884263049464,
       "y": 1695.627651924169
      }
     },
     {
      "className": "Base",
      "textId": "i7de85edd-ace3-49af-897d-2aa7849dc2d0",
      "center": {
       "x": 3191.1314842727847,
       "y": 1700.0124534240679
      }
     },
     {
      "className": "Base",
      "textId": "i4c0e283c-f543-4768-9588-92a152301388",
      "center": {
       "x": 3190.5457074976175,
       "y": 1704.9046260487548
      }
     },
     {
      "className": "Base",
      "textId": "i4c71733f-46f7-417f-b858-8fabd7d8a399",
      "center": {
       "x": 3187.3268037557173,
       "y": 1708.6349271251345
      }
     },
     {
      "className": "Base",
      "textId": "i2e64563c-adbb-41a7-899b-8b174c559152",
      "center": {
       "x": 3182.573084962622,
       "y": 1709.9305524784804
      }
     },
     {
      "className": "Base",
      "textId": "ic0d8f953-1c87-49bd-96ae-4cd6fd52c54b",
      "center": {
       "x": 3177.9065523995796,
       "y": 1708.3494258997002
      }
     },
     {
      "className": "Base",
      "textId": "ief1b15bb-a386-4595-8d63-59192d47b0f4",
      "center": {
       "x": 3172.984859686388,
       "y": 1709.230868374804
      }
     },
     {
      "className": "Base",
      "textId": "i1c70073a-9a88-4626-bc8a-d769f65b7a3f",
      "center": {
       "x": 3168.7048640545213,
       "y": 1711.632008708962
      }
     },
     {
      "className": "Base",
      "textId": "ie739ef04-4967-4ae1-9dd1-adaed0a1529d",
      "center": {
       "x": 3163.857564496123,
       "y": 1710.8655072384663
      }
     },
     {
      "className": "Base",
      "textId": "ibce19839-aa5d-426a-946d-de2e3c40653e",
      "center": {
       "x": 3158.9358719548177,
       "y": 1711.7469506733266
      }
     },
     {
      "className": "Base",
      "textId": "i2a5c08cf-3dcc-4407-9210-c73114381e09",
      "center": {
       "x": 3154.0141794135125,
       "y": 1712.628394108187
      }
     },
     {
      "className": "Base",
      "textId": "i2d404a12-755e-41aa-a1b4-63f9881ca283",
      "center": {
       "x": 3137.3723964156106,
       "y": 1715.6969337167993
      }
     },
     {
      "className": "Base",
      "textId": "ica588663-645f-4487-9049-6b923e4ab940",
      "center": {
       "x": 3120.7151062901585,
       "y": 1718.6801471445256
      }
     },
     {
      "className": "Base",
      "textId": "ided0ad7c-4db6-4756-acd1-d00b3ec417ed",
      "center": {
       "x": 3104.0427465207918,
       "y": 1721.5779560408628
      }
     },
     {
      "className": "Base",
      "textId": "i93b777cc-5fbe-4c7d-921a-7b669fcc073f",
      "center": {
       "x": 3099.1210539847516,
       "y": 1722.4593995051237
      }
     },
     {
      "className": "Base",
      "textId": "i080d5511-6fb3-40fd-a786-04e3dd4d15fe",
      "center": {
       "x": 3094.1993614487114,
       "y": 1723.3408429693843
      }
     },
     {
      "className": "Base",
      "textId": "id7c82d73-e23c-4a8f-ac7a-a5a0cbac417b",
      "center": {
       "x": 3089.2776689126713,
       "y": 1724.222286433645
      }
     },
     {
      "className": "Base",
      "textId": "ia97a9f40-bc35-41e5-bc5f-46eb94df17a8",
      "center": {
       "x": 3085.6385461026885,
       "y": 1727.5540710485411
      }
     },
     {
      "className": "Base",
      "textId": "i42d95bb6-f07f-42f5-9318-c59ce6a16685",
      "center": {
       "x": 3080.781855074384,
       "y": 1728.423873210981
      }
     },
     {
      "className": "Base",
      "textId": "ief5df7dc-ace8-46d7-aa6d-c2cb883bb1cf",
      "center": {
       "x": 3076.212609217534,
       "y": 1726.562154691479
      }
     },
     {
      "className": "Base",
      "textId": "i1e799c8b-457a-43ef-adfb-eb5e81c5a16a",
      "center": {
       "x": 3071.290916699065,
       "y": 1727.4435982538466
      }
     },
     {
      "className": "Base",
      "textId": "i99b23574-c49d-47ae-9306-28e191b2972d",
      "center": {
       "x": 3066.3692241805948,
       "y": 1728.3250418162143
      }
     },
     {
      "className": "Base",
      "textId": "i5028a14c-bca4-491a-8f83-392d58998fc5",
      "center": {
       "x": 3061.447531662125,
       "y": 1729.2064853785819
      }
     },
     {
      "className": "Base",
      "textId": "i0564e1ae-b4c0-4f02-ac5c-28a574f42efd",
      "center": {
       "x": 3054.923796336439,
       "y": 1730.4255252380458
      }
     },
     {
      "className": "Base",
      "textId": "iea91e4e7-5f3b-458f-a8b1-f72e4ab21793",
      "center": {
       "x": 3048.38247201363,
       "y": 1731.546353896849
      }
     },
     {
      "className": "Base",
      "textId": "i30845036-6806-4908-9f2e-9fa0eb130d67",
      "center": {
       "x": 3043.4607795127304,
       "y": 1732.4277975573236
      }
     },
     {
      "className": "Base",
      "textId": "i3c9e605b-07d8-45f0-b24f-a7d30e69c07a",
      "center": {
       "x": 3038.539087011831,
       "y": 1733.3092412177982
      }
     },
     {
      "className": "Base",
      "textId": "i33adc290-c6ac-40c7-9e7b-f8ab6b4f96f4",
      "center": {
       "x": 3033.6173945109317,
       "y": 1734.1906848782728
      }
     },
     {
      "className": "Base",
      "textId": "i0b49a935-f9f1-4869-a93f-1481b0587ee5",
      "center": {
       "x": 3028.695702010032,
       "y": 1735.0721285387474
      }
     },
     {
      "className": "Base",
      "textId": "i488a7cd9-1069-400c-9bfc-111e2093165f",
      "center": {
       "x": 3023.774009509133,
       "y": 1735.953572199222
      }
     },
     {
      "className": "Base",
      "textId": "i82fc40ac-90a8-4b22-a2fa-4c95584b741c",
      "center": {
       "x": 3023.72566698601,
       "y": 1740.9507556558833
      }
     },
     {
      "className": "Base",
      "textId": "i2701801a-99e0-4d6b-81a9-b7cc207633cd",
      "center": {
       "x": 3023.122333470019,
       "y": 1745.9116193072607
      }
     },
     {
      "className": "Base",
      "textId": "if9174a37-1b45-4338-ba04-2f12dab756d9",
      "center": {
       "x": 3021.971481945349,
       "y": 1750.7747171129024
      }
     },
     {
      "className": "Base",
      "textId": "i8a8a0b94-87d8-45b0-95cf-7ced5e63502c",
      "center": {
       "x": 3020.287367040691,
       "y": 1755.4798139755592
      }
     },
     {
      "className": "Base",
      "textId": "i1906a216-bc9f-4582-a5c0-7cdb4431743d",
      "center": {
       "x": 3018.0908484691577,
       "y": 1759.9686318226077
      }
     },
     {
      "className": "Base",
      "textId": "i728214a0-3875-4cc1-ab74-dbb3072ff466",
      "center": {
       "x": 3015.4091326565813,
       "y": 1764.1855714474602
      }
     },
     {
      "className": "Base",
      "textId": "ie8dfadfa-3a31-4944-8738-6653c1d66353",
      "center": {
       "x": 3012.275435758429,
       "y": 1768.0784011701153
      }
     },
     {
      "className": "Base",
      "textId": "i3dec533e-5012-47d9-bc19-0bb76115ea76",
      "center": {
       "x": 3008.7285722392585,
       "y": 1771.598903786994
      }
     },
     {
      "className": "Base",
      "textId": "i2ba0b1ae-4277-4ec8-8691-cde1089eeb7f",
      "center": {
       "x": 3004.8124741106276,
       "y": 1774.7034737968352
      }
     },
     {
      "className": "Base",
      "textId": "i41f9b973-8155-41d9-a818-dbf77c573d67",
      "center": {
       "x": 3000.5756467822653,
       "y": 1777.35365750532
      }
     },
     {
      "className": "Base",
      "textId": "i7c59abd4-37a1-48f2-ba1a-e9871a34301f",
      "center": {
       "x": 2996.0705682664093,
       "y": 1779.516629318601
      }
     },
     {
      "className": "Base",
      "textId": "idf0a53ea-e211-4629-b535-a3638ef51270",
      "center": {
       "x": 2991.353039176859,
       "y": 1781.1655983262895
      }
     },
     {
      "className": "Base",
      "textId": "i541f573d-e63c-4749-b0ce-9a684012cde7",
      "center": {
       "x": 2986.481491573762,
       "y": 1782.2801401379022
      }
     },
     {
      "className": "Base",
      "textId": "i75ba4fe3-0e94-433e-9ac1-10fc3a74acd2",
      "center": {
       "x": 2981.516265214894,
       "y": 1782.8464498625872
      }
     },
     {
      "className": "Base",
      "textId": "icad27f9b-4962-4f65-a9c7-1ce49a8dc18f",
      "center": {
       "x": 2976.518860177889,
       "y": 1782.85751309868
      }
     },
     {
      "className": "Base",
      "textId": "i39bb4990-a1af-4f7d-ad3f-fa4dd84d2f6e",
      "center": {
       "x": 2971.5511751105705,
       "y": 1782.3131928151925
      }
     },
     {
      "className": "Base",
      "textId": "id73c71f0-9900-4073-9df0-375b1c0802d0",
      "center": {
       "x": 2966.674740544525,
       "y": 1781.220231049097
      }
     },
     {
      "className": "Base",
      "textId": "i0452317f-2863-449d-87d3-e8a046704ee0",
      "center": {
       "x": 2961.949956768221,
       "y": 1779.5921653973955
      }
     },
     {
      "className": "Base",
      "textId": "ia06d7e86-359a-4d3d-9f36-f93a243fe20a",
      "center": {
       "x": 2957.435345699503,
       "y": 1777.4491613383034
      }
     },
     {
      "className": "Base",
      "textId": "i99788134-edca-4517-a002-a980b46cbc26",
      "center": {
       "x": 2953.1868260238757,
       "y": 1774.817762458453
      }
     },
     {
      "className": "Base",
      "textId": "ibf19ef5f-6adb-4be1-8ea0-da28f9aa1d82",
      "center": {
       "x": 2949.810117668536,
       "y": 1778.5052874662297
      }
     },
     {
      "className": "Base",
      "textId": "if0a69ec5-b503-427e-aaaa-893559668cea",
      "center": {
       "x": 2946.433409313196,
       "y": 1782.1928124740064
      }
     },
     {
      "className": "Base",
      "textId": "ic7a629c7-8fea-4511-b8ac-6cbdabaa8225",
      "center": {
       "x": 2943.0567009578563,
       "y": 1785.880337481783
      }
     },
     {
      "className": "Base",
      "textId": "ia633d2f3-4636-439f-975d-f837bb8f875f",
      "center": {
       "x": 2939.6799926025164,
       "y": 1789.5678624895597
      }
     },
     {
      "className": "Base",
      "textId": "if837eb4f-15ee-4ac4-be3e-5ee11e5e39b8",
      "center": {
       "x": 2943.0987546203205,
       "y": 1793.2158394376427
      }
     },
     {
      "className": "Base",
      "textId": "i6647deba-4cb1-49c2-86ce-48f846c6ba2c",
      "center": {
       "x": 2946.347697693026,
       "y": 1797.0158444979606
      }
     },
     {
      "className": "Base",
      "textId": "ib899e247-75ea-4551-8682-d73114e749d7",
      "center": {
       "x": 2949.4200692145646,
       "y": 1800.959979736738
      }
     },
     {
      "className": "Base",
      "textId": "ic0633f1e-1ff2-4b28-a356-052c372220a9",
      "center": {
       "x": 2952.309483565331,
       "y": 1805.0400476599116
      }
     },
     {
      "className": "Base",
      "textId": "i38e802f9-5ae6-47fb-b900-69a313e1a6f2",
      "center": {
       "x": 2955.00993538406,
       "y": 1809.2475682508116
      }
     },
     {
      "className": "Base",
      "textId": "iccd2a687-8118-4fac-810e-6693eb9dd49b",
      "center": {
       "x": 2957.515812049377,
       "y": 1813.573796595033
      }
     },
     {
      "className": "Base",
      "textId": "iccee088e-9afc-4c66-9efb-5636f5c9f9cb",
      "center": {
       "x": 2959.8219053450707,
       "y": 1818.0097410558756
      }
     },
     {
      "className": "Base",
      "textId": "i3f81d510-0e7b-452d-b51e-e20ff96cccab",
      "center": {
       "x": 2961.9234222848586,
       "y": 1822.5461819625675
      }
     },
     {
      "className": "Base",
      "textId": "ib2f161c9-06f2-4471-873a-f995dc95557f",
      "center": {
       "x": 2963.81599507413,
       "y": 1827.1736907724385
      }
     },
     {
      "className": "Base",
      "textId": "i04434054-0f75-43ea-82a0-c69368813900",
      "center": {
       "x": 2965.4956901879777,
       "y": 1831.8826496672093
      }
     },
     {
      "className": "Base",
      "textId": "i4dbd2e5d-b17a-4388-b562-71a6da44a3f2",
      "center": {
       "x": 2966.959016546636,
       "y": 1836.663271542675
      }
     },
     {
      "className": "Base",
      "textId": "ie1ff26c1-68d1-45f8-b270-95995bb05310",
      "center": {
       "x": 2968.2029327713462,
       "y": 1841.5056203502297
      }
     },
     {
      "className": "Base",
      "textId": "i1845ba64-41fb-44e3-beab-989dd7937305",
      "center": {
       "x": 2969.22485350556,
       "y": 1846.3996317479593
      }
     },
     {
      "className": "Base",
      "textId": "ie88ae4ae-de0b-4183-a628-887efde7955c",
      "center": {
       "x": 2970.0226547883476,
       "y": 1851.335134018378
      }
     },
     {
      "className": "Base",
      "textId": "ia829978c-b444-4285-92f5-fd08fb42a726",
      "center": {
       "x": 2970.594678468838,
       "y": 1856.3018692093342
      }
     },
     {
      "className": "Base",
      "textId": "i5747004e-bc69-4cea-904e-883e73b463f7",
      "center": {
       "x": 2975.591017222822,
       "y": 1856.1105604132963
      }
     },
     {
      "className": "Base",
      "textId": "ic068939c-6c78-4612-84f6-380532a1c004",
      "center": {
       "x": 2980.587355976805,
       "y": 1855.9192516172586
      }
     },
     {
      "className": "Base",
      "textId": "i78d277ba-a691-4845-b202-7a65005318a9",
      "center": {
       "x": 2985.583694730789,
       "y": 1855.727942821221
      }
     },
     {
      "className": "Base",
      "textId": "i03cc5573-5e65-4e4e-a264-2433832a216d",
      "center": {
       "x": 2990.5800334847727,
       "y": 1855.536634025183
      }
     },
     {
      "className": "Base",
      "textId": "i94a4e6d9-0912-4f62-82fa-86fdae82a74b",
      "center": {
       "x": 2994.800561992496,
       "y": 1852.9942676991877
      }
     },
     {
      "className": "Base",
      "textId": "iedec5127-cd77-4c46-8369-70f128cbda34",
      "center": {
       "x": 2999.7213730007365,
       "y": 1853.24347933864
      }
     },
     {
      "className": "Base",
      "textId": "ie1191824-f407-4cf4-bbe3-8b2d975ec3ce",
      "center": {
       "x": 3003.663452224565,
       "y": 1856.1992362320807
      }
     },
     {
      "className": "Base",
      "textId": "ie01da10a-d95e-4ca7-85d3-9a9c1175d462",
      "center": {
       "x": 3005.2817353406317,
       "y": 1860.8530139638074
      }
     },
     {
      "className": "Base",
      "textId": "i25ac7d4c-4235-4ea9-9fad-3b63f267d659",
      "center": {
       "x": 3004.024053110088,
       "y": 1865.6169118244918
      }
     },
     {
      "className": "Base",
      "textId": "i1b49c7c4-12a8-4d8a-9a61-cd96e8377b4f",
      "center": {
       "x": 3000.3195352896855,
       "y": 1868.8654553655854
      }
     },
     {
      "className": "Base",
      "textId": "i439a7014-8508-4264-8b74-360e35ddb61e",
      "center": {
       "x": 2995.432188631322,
       "y": 1869.490219369867
      }
     },
     {
      "className": "Base",
      "textId": "i4f642055-4e53-442a-955c-4f0d6201ebc3",
      "center": {
       "x": 2991.0296091554615,
       "y": 1867.2780300970446
      }
     },
     {
      "className": "Base",
      "textId": "ifb339f5a-1fab-44b0-b310-1cd2ea98e3f8",
      "center": {
       "x": 2986.0332704014777,
       "y": 1867.4693388930823
      }
     },
     {
      "className": "Base",
      "textId": "i32289252-70ae-4ce5-9dc2-4aa3ccde494c",
      "center": {
       "x": 2981.0369316474944,
       "y": 1867.6606476891202
      }
     },
     {
      "className": "Base",
      "textId": "i5d1f4f6c-9629-4644-934f-a40c3d6b19fb",
      "center": {
       "x": 2976.0405928935106,
       "y": 1867.8519564851579
      }
     },
     {
      "className": "Base",
      "textId": "if0957d6c-c288-4cec-8e1d-cbe52206d1be",
      "center": {
       "x": 2971.044254139527,
       "y": 1868.0432652811955
      }
     },
     {
      "className": "Base",
      "textId": "i41b97f96-1b66-477c-80f9-cfc038337c27",
      "center": {
       "x": 2970.853699045539,
       "y": 1873.0391994585323
      }
     },
     {
      "className": "Base",
      "textId": "i96f53b41-d62d-4113-9258-f0b408edd848",
      "center": {
       "x": 2970.4356391061574,
       "y": 1878.021256808183
      }
     },
     {
      "className": "Base",
      "textId": "iadca2db6-e666-4748-b538-6560793c2338",
      "center": {
       "x": 2969.7909432175184,
       "y": 1882.9790826178798
      }
     },
     {
      "className": "Base",
      "textId": "i4e83dc4f-6cfb-4117-bdce-51ccbf79ff1e",
      "center": {
       "x": 2968.9209513161104,
       "y": 1887.9023725382083
      }
     },
     {
      "className": "Base",
      "textId": "i166328fd-00a2-464c-8e4f-435a172e26d4",
      "center": {
       "x": 2967.827471593847,
       "y": 1892.780893999176
      }
     },
     {
      "className": "Base",
      "textId": "i0fbed0de-5ddd-4b26-be90-55226b5f2193",
      "center": {
       "x": 2966.5127767399204,
       "y": 1897.6045074775948
      }
     },
     {
      "className": "Base",
      "textId": "i6bd11b47-e047-49a5-9f6f-b8ab2234e42b",
      "center": {
       "x": 2964.979599217243,
       "y": 1902.3631875710746
      }
     },
     {
      "className": "Base",
      "textId": "ifba7082d-8b85-463a-b031-4cd109465f17",
      "center": {
       "x": 2963.2311255832924,
       "y": 1907.0470438348284
      }
     },
     {
      "className": "Base",
      "textId": "i148d122c-09c1-49e9-a693-feae92be1162",
      "center": {
       "x": 2961.2709898671687,
       "y": 1911.6463413379804
      }
     },
     {
      "className": "Base",
      "textId": "ia87b1bcf-9574-4f17-af66-597b90247512",
      "center": {
       "x": 2959.1032660166256,
       "y": 1916.1515208966564
      }
     },
     {
      "className": "Base",
      "textId": "i34c54a2d-0031-4d57-8cde-f1ac53b901b0",
      "center": {
       "x": 2956.732459430773,
       "y": 1920.5532189417977
      }
     },
     {
      "className": "Base",
      "textId": "i4a5695e0-d3fc-4eb7-b72f-4cdfdddba036",
      "center": {
       "x": 2954.163497596052,
       "y": 1924.8422869804128
      }
     },
     {
      "className": "Base",
      "textId": "i165987ea-c0a9-47ed-a4f3-6ca70c5f66bb",
      "center": {
       "x": 2951.4017198449424,
       "y": 1929.0098106098121
      }
     },
     {
      "className": "Base",
      "textId": "ifacc1606-8f37-440c-ad81-ed8a82efdb8d",
      "center": {
       "x": 2948.4528662586913,
       "y": 1933.0471280453103
      }
     },
     {
      "className": "Base",
      "textId": "i8120ed56-fef5-4932-83b2-660250f08fbe",
      "center": {
       "x": 2945.323065737121,
       "y": 1936.9458481228874
      }
     },
     {
      "className": "Base",
      "textId": "i829116d6-72e8-48ef-835a-fae55aea733a",
      "center": {
       "x": 2942.018823260319,
       "y": 1940.6978677393904
      }
     },
     {
      "className": "Base",
      "textId": "ice783564-ad4d-4507-aa71-1f487967f614",
      "center": {
       "x": 2938.5470063686835,
       "y": 1944.2953886940309
      }
     },
     {
      "className": "Base",
      "textId": "i4602f5fb-b206-46d4-b066-70f6d2f35c4c",
      "center": {
       "x": 2934.9148308894187,
       "y": 1947.7309338961716
      }
     },
     {
      "className": "Base",
      "textId": "icbd9f0ad-a33e-41a6-be0c-d3f8f12106ce",
      "center": {
       "x": 2931.1298459391555,
       "y": 1950.997362905718
      }
     },
     {
      "className": "Base",
      "textId": "i5a56a44e-fedc-466f-9818-5987f9a143b8",
      "center": {
       "x": 2934.098133555203,
       "y": 1955.0209519290183
      }
     },
     {
      "className": "Base",
      "textId": "ia54b43f6-807e-4998-94d4-ecddf674f418",
      "center": {
       "x": 2937.06642117125,
       "y": 1959.0445409523186
      }
     },
     {
      "className": "Base",
      "textId": "idf257924-5929-450b-adf4-4fac7800d1b2",
      "center": {
       "x": 2940.034708787297,
       "y": 1963.0681299756186
      }
     },
     {
      "className": "Base",
      "textId": "i5c617948-0ef6-4bc3-a4f2-499fb9e08e81",
      "center": {
       "x": 2956.401074420947,
       "y": 1985.2531524944884
      }
     },
     {
      "className": "Base",
      "textId": "i9186084d-b3d6-411a-85c7-02e1c9461804",
      "center": {
       "x": 2959.3693621251696,
       "y": 1989.2767414527402
      }
     },
     {
      "className": "Base",
      "textId": "i8e3bc883-daa5-4663-9607-971b7d972895",
      "center": {
       "x": 2962.3376498293915,
       "y": 1993.3003304109918
      }
     },
     {
      "className": "Base",
      "textId": "ic6189d77-16ae-4678-9885-350d437351a3",
      "center": {
       "x": 2965.3059375336134,
       "y": 1997.3239193692434
      }
     },
     {
      "className": "Base",
      "textId": "i5265f859-1b4a-429c-bf7f-f45869bbc452",
      "center": {
       "x": 2968.2742252378357,
       "y": 2001.347508327495
      }
     },
     {
      "className": "Base",
      "textId": "i92c2e507-49a6-4a55-87a6-aae69dd70527",
      "center": {
       "x": 2971.2425129420576,
       "y": 2005.3710972857466
      }
     },
     {
      "className": "Base",
      "textId": "i2df75a52-fdee-47b4-af06-cd308be3c7ea",
      "center": {
       "x": 2983.7288507618277,
       "y": 2011.868483650137
      }
     },
     {
      "className": "Base",
      "textId": "i3b8e1af3-69f4-49aa-8a0b-35db89cc17b4",
      "center": {
       "x": 2988.7273618554473,
       "y": 2011.9904953174728
      }
     },
     {
      "className": "Base",
      "textId": "i8fc041a5-fc24-4dab-b34c-a0fd397d1e0d",
      "center": {
       "x": 2993.7258729490663,
       "y": 2012.1125069848085
      }
     },
     {
      "className": "Base",
      "textId": "iee36a0b1-3a65-4363-9d74-56fdb5d07951",
      "center": {
       "x": 2998.7243840426854,
       "y": 2012.2345186521443
      }
     },
     {
      "className": "Base",
      "textId": "ic331dec8-6485-4cf0-954f-05be7d9c3f73",
      "center": {
       "x": 3003.722895136305,
       "y": 2012.35653031948
      }
     },
     {
      "className": "Base",
      "textId": "ie3ea9751-7be0-4a60-937a-1d119e92b239",
      "center": {
       "x": 3008.721406229924,
       "y": 2012.4785419868158
      }
     },
     {
      "className": "Base",
      "textId": "idacc7bf1-1209-4fdf-a969-8aaef6099fc4",
      "center": {
       "x": 3012.6169225436443,
       "y": 2009.4282788233359
      }
     },
     {
      "className": "Base",
      "textId": "i1edd29e1-2af2-444b-80a8-06e9fbe33296",
      "center": {
       "x": 3017.499631613581,
       "y": 2008.6293389912412
      }
     },
     {
      "className": "Base",
      "textId": "i1eecb013-49c8-4d3f-98da-885c523000f6",
      "center": {
       "x": 3022.1641713948943,
       "y": 2010.2789514746723
      }
     },
     {
      "className": "Base",
      "textId": "ib140cefb-2c36-4ad5-af76-8fc8cd3223fc",
      "center": {
       "x": 3025.4590378498665,
       "y": 2013.9698873669422
      }
     },
     {
      "className": "Base",
      "textId": "i737f19ed-2e9e-4a5d-abbf-da4606671015",
      "center": {
       "x": 3026.570849122083,
       "y": 2018.7909897732306
      }
     },
     {
      "className": "Base",
      "textId": "i6f902665-998e-468b-9c8f-bd80bc46647a",
      "center": {
       "x": 3025.225139727453,
       "y": 2023.5521050776683
      }
     },
     {
      "className": "Base",
      "textId": "i35b066f7-f6e8-4ed9-ab0a-defaa3afbd78",
      "center": {
       "x": 3021.7541160301976,
       "y": 2027.0778882828638
      }
     },
     {
      "className": "Base",
      "textId": "i73fb12ea-d87a-459d-b0dd-2dddf792daa2",
      "center": {
       "x": 3017.0146466582605,
       "y": 2028.4979526438763
      }
     },
     {
      "className": "Base",
      "textId": "i965dc18b-40ea-4f07-ae09-0fd8be262f54",
      "center": {
       "x": 3012.176733021061,
       "y": 2027.4617362784647
      }
     },
     {
      "className": "Base",
      "textId": "id972412e-be5b-42f3-8853-4204898deb63",
      "center": {
       "x": 3008.4346788116845,
       "y": 2024.2250430568208
      }
     },
     {
      "className": "Base",
      "textId": "i7ddf017a-e89d-498c-a0cf-8223778fce9c",
      "center": {
       "x": 3003.436167718066,
       "y": 2024.103031389485
      }
     },
     {
      "className": "Base",
      "textId": "i2fae6fed-27f4-4f4a-a86e-46f468aa7265",
      "center": {
       "x": 2998.4376566244464,
       "y": 2023.9810197221493
      }
     },
     {
      "className": "Base",
      "textId": "ie40160da-99e4-4858-8e7f-823272425835",
      "center": {
       "x": 2993.4391455308273,
       "y": 2023.8590080548138
      }
     },
     {
      "className": "Base",
      "textId": "i22305496-525f-4bfd-a7da-4be87e91835b",
      "center": {
       "x": 2988.4406344372082,
       "y": 2023.736996387478
      }
     },
     {
      "className": "Base",
      "textId": "icf00c087-c8ec-45bf-8d36-7be71bee9766",
      "center": {
       "x": 2983.4421233435887,
       "y": 2023.6149847201423
      }
     },
     {
      "className": "Base",
      "textId": "ifdd7afbb-2d22-4b53-bba3-835a58d62354",
      "center": {
       "x": 2980.1287850056815,
       "y": 2027.3129402579773
      }
     },
     {
      "className": "Base",
      "textId": "i5b0192e3-a425-44e7-a54a-eba08558a83a",
      "center": {
       "x": 2975.617656941781,
       "y": 2029.3872617596612
      }
     },
     {
      "className": "Base",
      "textId": "i95e3b908-b168-4639-9774-42641d9a4e8a",
      "center": {
       "x": 2974.258966164877,
       "y": 2034.1991178851868
      }
     },
     {
      "className": "Base",
      "textId": "i2353a252-df37-4d43-879e-fd05f41be222",
      "center": {
       "x": 2972.900275387973,
       "y": 2039.010974010712
      }
     },
     {
      "className": "Base",
      "textId": "i02085ad3-4e51-4a72-94b4-d69ea875864f",
      "center": {
       "x": 2971.541584611069,
       "y": 2043.8228301362374
      }
     },
     {
      "className": "Base",
      "textId": "i502474e3-4fed-43dd-8a1a-e2ea5fbbd208",
      "center": {
       "x": 2970.182893834165,
       "y": 2048.634686261763
      }
     },
     {
      "className": "Base",
      "textId": "i08e2cde0-72a6-4b02-8a44-584f11e11794",
      "center": {
       "x": 2968.824203057261,
       "y": 2053.446542387288
      }
     },
     {
      "className": "Base",
      "textId": "i49645c33-f340-43a0-8e54-51930be19ec7",
      "center": {
       "x": 2967.4655122803574,
       "y": 2058.2583985128135
      }
     },
     {
      "className": "Base",
      "textId": "ifdb73f21-3f11-4afd-992d-63804707e25b",
      "center": {
       "x": 2969.453587588458,
       "y": 2062.789039669015
      }
     },
     {
      "className": "Base",
      "textId": "i65cda3c8-6224-442e-bbd2-29438865f328",
      "center": {
       "x": 2969.0157759335766,
       "y": 2067.717271976019
      }
     },
     {
      "className": "Base",
      "textId": "i18b14863-62f2-4e5d-a724-11cc815bf455",
      "center": {
       "x": 2966.2601569788712,
       "y": 2071.8264953689995
      }
     },
     {
      "className": "Base",
      "textId": "ie617ed6c-b38b-4d2e-8b00-1c5ebfa20d2d",
      "center": {
       "x": 2961.8669921223627,
       "y": 2074.1022930885883
      }
     },
     {
      "className": "Base",
      "textId": "i6f4c9561-7429-4c9c-8104-22ccc80809ec",
      "center": {
       "x": 2956.9207928716805,
       "y": 2073.9828540267235
      }
     },
     {
      "className": "Base",
      "textId": "i716b9100-ddd8-4ea9-901d-b63a0009c9b5",
      "center": {
       "x": 2952.6425946720233,
       "y": 2071.4976633134397
      }
     },
     {
      "className": "Base",
      "textId": "if89be46e-31b5-4f81-8575-3e2038b613cf",
      "center": {
       "x": 2950.088527973987,
       "y": 2067.260223518124
      }
     },
     {
      "className": "Base",
      "textId": "i40322288-1770-4a1e-8998-52bb09445ce7",
      "center": {
       "x": 2949.889098305078,
       "y": 2062.3166033340776
      }
     },
     {
      "className": "Base",
      "textId": "ia599a379-7f34-4385-b2a7-c35541b971d7",
      "center": {
       "x": 2952.0935375466297,
       "y": 2057.8872015294037
      }
     },
     {
      "className": "Base",
      "textId": "i7319a33b-4bb4-47cf-85d1-577d9cf95b03",
      "center": {
       "x": 2956.157650385373,
       "y": 2055.0654751870893
      }
     },
     {
      "className": "Base",
      "textId": "i5168cf4e-5729-4411-80dc-2c29aa32c98a",
      "center": {
       "x": 2957.5163411622766,
       "y": 2050.2536190615638
      }
     },
     {
      "className": "Base",
      "textId": "i3017a10c-52b5-43f2-ad28-75c0d4ce42c8",
      "center": {
       "x": 2958.8750319391806,
       "y": 2045.4417629360385
      }
     },
     {
      "className": "Base",
      "textId": "i03e900cb-4f90-41bb-8070-00d50560678b",
      "center": {
       "x": 2960.2337227160847,
       "y": 2040.6299068105131
      }
     },
     {
      "className": "Base",
      "textId": "i49797cab-5793-4349-9cd8-7153db58bae2",
      "center": {
       "x": 2961.5924134929883,
       "y": 2035.8180506849876
      }
     },
     {
      "className": "Base",
      "textId": "i5c27da94-6d40-4b3f-aeec-51cc5214a141",
      "center": {
       "x": 2962.9511042698923,
       "y": 2031.0061945594623
      }
     },
     {
      "className": "Base",
      "textId": "ie264b7ac-c1c2-40fb-8a66-b6d41e0d1599",
      "center": {
       "x": 2964.3097950467964,
       "y": 2026.194338433937
      }
     },
     {
      "className": "Base",
      "textId": "i289a7c1e-19f1-4caa-95ef-066ce7fdb0ad",
      "center": {
       "x": 2961.549810298876,
       "y": 2022.06692147875
      }
     },
     {
      "className": "Base",
      "textId": "i9110ede9-44b1-434c-a6d6-5d7b72d40e93",
      "center": {
       "x": 2960.659923560292,
       "y": 2017.1821299659819
      }
     },
     {
      "className": "Base",
      "textId": "i6d53285c-11a6-4715-836b-c902ee1ad4ce",
      "center": {
       "x": 2961.787078890166,
       "y": 2012.3465733906683
      }
     },
     {
      "className": "Base",
      "textId": "idb68db85-497a-410c-a101-1534923bc8de",
      "center": {
       "x": 2958.818791185944,
       "y": 2008.3229844324167
      }
     },
     {
      "className": "Base",
      "textId": "ia4d03b66-d0a1-4444-9046-3744e3fc5d25",
      "center": {
       "x": 2955.850503481722,
       "y": 2004.299395474165
      }
     },
     {
      "className": "Base",
      "textId": "id3e15614-c6e0-4869-a0cf-0004ec245965",
      "center": {
       "x": 2952.8822157775003,
       "y": 2000.2758065159135
      }
     },
     {
      "className": "Base",
      "textId": "ifbbb0f4a-3f2a-4e5d-8a5a-821a39794c0a",
      "center": {
       "x": 2949.9139280732784,
       "y": 1996.2522175576619
      }
     },
     {
      "className": "Base",
      "textId": "ia53a7917-9f31-4c13-9ff9-0af1cd3c41b0",
      "center": {
       "x": 2946.9456403690565,
       "y": 1992.22862859941
      }
     },
     {
      "className": "Base",
      "textId": "i697cc514-8a71-4138-b079-ec60841095bb",
      "center": {
       "x": 2941.979594938419,
       "y": 1992.5561644561953
      }
     },
     {
      "className": "Base",
      "textId": "i0225ae17-b2a6-4b5f-9908-605ce975dfd4",
      "center": {
       "x": 2937.180192715249,
       "y": 1991.2391127271926
      }
     },
     {
      "className": "Base",
      "textId": "i37d17ed3-7916-49f9-9480-60bc4de28de4",
      "center": {
       "x": 2933.0768910953157,
       "y": 1988.422767085677
      }
     },
     {
      "className": "Base",
      "textId": "i532402aa-9ef3-4f12-a59a-ac725aed6c9b",
      "center": {
       "x": 2930.122355491668,
       "y": 1984.4178193552552
      }
     },
     {
      "className": "Base",
      "textId": "iccc5acac-a46d-43de-ab1f-b3547c5f3821",
      "center": {
       "x": 2928.642522480085,
       "y": 1979.6660848072756
      }
     },
     {
      "className": "Base",
      "textId": "i1e8f46ed-d83f-4841-a66a-b82d0e68384e",
      "center": {
       "x": 2928.800643335633,
       "y": 1974.6917622652932
      }
     },
     {
      "className": "Base",
      "textId": "ied95b9f8-33e4-4a95-b3b1-b2fb8850246d",
      "center": {
       "x": 2930.579274582542,
       "y": 1970.0436058733294
      }
     },
     {
      "className": "Base",
      "textId": "ifee4809e-2ceb-4c02-8747-d42292512a90",
      "center": {
       "x": 2927.6109869664947,
       "y": 1966.0200168500292
      }
     },
     {
      "className": "Base",
      "textId": "ib89ea0a2-3065-4e36-892b-b5b992bdbc29",
      "center": {
       "x": 2924.6426993504474,
       "y": 1961.996427826729
      }
     },
     {
      "className": "Base",
      "textId": "ic0254169-aa72-4c5e-982e-fa401acca86d",
      "center": {
       "x": 2921.6744117344006,
       "y": 1957.9728388034289
      }
     },
     {
      "className": "Base",
      "textId": "i13b4866e-1bdd-476b-b2e6-d0a34f6683d5",
      "center": {
       "x": 2914.280782925159,
       "y": 1961.7782211923318
      }
     },
     {
      "className": "Base",
      "textId": "i5b818393-c772-4084-9890-914d82b00eb6",
      "center": {
       "x": 2906.859531444733,
       "y": 1965.5294487992485
      }
     },
     {
      "className": "Base",
      "textId": "if33341e5-7a8b-42e7-b08a-be9f6b6a9ad9",
      "center": {
       "x": 2899.4110539442268,
       "y": 1969.2263211285378
      }
     },
     {
      "className": "Base",
      "textId": "ieea965a1-6f64-4a4c-a730-adcb29af2b95",
      "center": {
       "x": 2900.8907247117595,
       "y": 1974.0023628389617
      }
     },
     {
      "className": "Base",
      "textId": "i8ba0e39c-dbe9-4e58-9a2d-31b9d489fff7",
      "center": {
       "x": 2902.3703954792927,
       "y": 1978.7784045493854
      }
     },
     {
      "className": "Base",
      "textId": "ice35344f-3f25-40c8-a593-c0c965987811",
      "center": {
       "x": 2903.850066246826,
       "y": 1983.5544462598095
      }
     },
     {
      "className": "Base",
      "textId": "ia188bac6-fb55-48c7-a4e6-25436d134822",
      "center": {
       "x": 2905.3297370143587,
       "y": 1988.3304879702332
      }
     },
     {
      "className": "Base",
      "textId": "i16b3f9c9-b5e9-480f-9a0a-f75fd11271d8",
      "center": {
       "x": 2906.809407781892,
       "y": 1993.1065296806569
      }
     },
     {
      "className": "Base",
      "textId": "id463d3ff-9aa1-4589-a151-30eb6e31ce23",
      "center": {
       "x": 2908.2890785494246,
       "y": 1997.882571391081
      }
     },
     {
      "className": "Base",
      "textId": "i6d23db06-ff3e-4681-8ac8-c82167d96a30",
      "center": {
       "x": 2911.3712689466365,
       "y": 2001.7079392362648
      }
     },
     {
      "className": "Base",
      "textId": "i8fd17109-977e-4bb3-8dd7-5f0b156e1a3b",
      "center": {
       "x": 2911.5122072968943,
       "y": 2006.618486372487
      }
     },
     {
      "className": "Base",
      "textId": "i289ae766-9862-45c8-88d8-6a85837cc9cd",
      "center": {
       "x": 2908.654494843541,
       "y": 2010.6143362607565
      }
     },
     {
      "className": "Base",
      "textId": "ia9b8d9f2-2900-41e9-906a-aee6915ea93d",
      "center": {
       "x": 2903.961967699357,
       "y": 2012.0681332881045
      }
     },
     {
      "className": "Base",
      "textId": "i77079ba7-5bbe-4800-83b2-540664aa0be7",
      "center": {
       "x": 2899.3457112656015,
       "y": 2010.3878019715364
      }
     },
     {
      "className": "Base",
      "textId": "ib23f467b-fa16-44e4-82bc-2037ead6a56d",
      "center": {
       "x": 2896.685748823536,
       "y": 2006.2576764767803
      }
     },
     {
      "className": "Base",
      "textId": "i22979fb4-6a8a-4f35-b433-da91391e5c5c",
      "center": {
       "x": 2897.065380529929,
       "y": 2001.3597976947835
      }
     },
     {
      "className": "Base",
      "textId": "i03dae1a6-75bc-4904-ae85-9c6507dd1ead",
      "center": {
       "x": 2895.5857097623957,
       "y": 1996.5837559843596
      }
     },
     {
      "className": "Base",
      "textId": "i7c058bf1-6b3e-4e57-8c50-edc82b165e26",
      "center": {
       "x": 2894.1060389948625,
       "y": 1991.8077142739357
      }
     },
     {
      "className": "Base",
      "textId": "ica04ffad-3ab9-45f3-b469-41f7c1a1d07c",
      "center": {
       "x": 2892.6263682273297,
       "y": 1987.031672563512
      }
     },
     {
      "className": "Base",
      "textId": "ia8f343cf-c607-4c96-94d5-3592791e52e3",
      "center": {
       "x": 2891.1466974597965,
       "y": 1982.2556308530882
      }
     },
     {
      "className": "Base",
      "textId": "i8eeb72e1-6f3a-493b-b81a-7ae447cbf967",
      "center": {
       "x": 2889.667026692264,
       "y": 1977.4795891426643
      }
     },
     {
      "className": "Base",
      "textId": "i308456c8-cf44-4d01-9332-4b4679d8e76f",
      "center": {
       "x": 2888.1873559247306,
       "y": 1972.7035474322406
      }
     },
     {
      "className": "Base",
      "textId": "i6d72f825-083f-41dc-9493-67e3ba58119f",
      "center": {
       "x": 2875.833374284389,
       "y": 1974.4235201495571
      }
     },
     {
      "className": "Base",
      "textId": "ida62eb09-7f38-403b-b695-8cdd8bf4577d",
      "center": {
       "x": 2863.461274206615,
       "y": 1976.0079153602876
      }
     },
     {
      "className": "Base",
      "textId": "id87746be-b83d-4b2b-9e58-d7d7efb8589b",
      "center": {
       "x": 2863.28766058685,
       "y": 1981.0049002823212
      }
     },
     {
      "className": "Base",
      "textId": "i8ed6b714-9721-420d-808c-da98e59231a9",
      "center": {
       "x": 2863.1140469670854,
       "y": 1986.001885204355
      }
     },
     {
      "className": "Base",
      "textId": "iafa8ba52-3a03-4000-b06f-bcf81a4ebf83",
      "center": {
       "x": 2862.9404333473203,
       "y": 1990.9988701263887
      }
     },
     {
      "className": "Base",
      "textId": "ie59a3ed7-4dd9-414b-9b72-c856e464a525",
      "center": {
       "x": 2862.7668197275552,
       "y": 1995.9958550484223
      }
     },
     {
      "className": "Base",
      "textId": "i1124fb04-1d3d-4dda-a096-6cefe0a76c00",
      "center": {
       "x": 2862.59320610779,
       "y": 2000.992839970456
      }
     },
     {
      "className": "Base",
      "textId": "i291c764e-c797-4a63-8935-033bdbef760f",
      "center": {
       "x": 2862.419592488025,
       "y": 2005.9898248924897
      }
     },
     {
      "className": "Base",
      "textId": "i9f85fea9-08b9-435e-95af-36385190b130",
      "center": {
       "x": 2865.42947277374,
       "y": 2009.9166268206002
      }
     },
     {
      "className": "Base",
      "textId": "i1cb2ba15-9f8b-4fa2-b185-3193d45f8e55",
      "center": {
       "x": 2866.177957193782,
       "y": 2014.8073244998584
      }
     },
     {
      "className": "Base",
      "textId": "i883c437b-0ea4-4a58-a0e4-b3bfb8ff023e",
      "center": {
       "x": 2864.480272357365,
       "y": 2019.4545837903593
      }
     },
     {
      "className": "Base",
      "textId": "i57a041d1-1ba2-4f8b-90d9-435b96805c65",
      "center": {
       "x": 2860.7555144745247,
       "y": 2022.7111665746847
      }
     },
     {
      "className": "Base",
      "textId": "ib5f6d495-560e-495e-bdd3-141c4007134d",
      "center": {
       "x": 2855.923189850855,
       "y": 2023.7731418326005
      }
     },
     {
      "className": "Base",
      "textId": "i69429caf-1cf7-4b32-a2b1-8f493978970c",
      "center": {
       "x": 2851.176222456694,
       "y": 2022.3783467667506
      }
     },
     {
      "className": "Base",
      "textId": "i58d5cfb2-1ba1-4182-b5ad-fe1366923e56",
      "center": {
       "x": 2847.6864646885397,
       "y": 2018.8711051958642
      }
     },
     {
      "className": "Base",
      "textId": "i768a1f45-da6c-4bb5-9a5c-a54689638722",
      "center": {
       "x": 2846.3154099303238,
       "y": 2014.1172266144404
      }
     },
     {
      "className": "Base",
      "textId": "id670a05c-963f-4a73-a642-501833b79dda",
      "center": {
       "x": 2847.4015213882867,
       "y": 2009.2902695379967
      }
     },
     {
      "className": "Base",
      "textId": "i8cd8d0c5-d3d4-4f7e-829f-648524283ff6",
      "center": {
       "x": 2850.676677921246,
       "y": 2005.581832886042
      }
     },
     {
      "className": "Base",
      "textId": "i720398e8-d3e5-4358-9eb9-783411fc60e7",
      "center": {
       "x": 2850.8502915410113,
       "y": 2000.5848479640085
      }
     },
     {
      "className": "Base",
      "textId": "i82fde659-bb11-4c55-9ed8-178dad0a8380",
      "center": {
       "x": 2851.023905160776,
       "y": 1995.5878630419747
      }
     },
     {
      "className": "Base",
      "textId": "i3a2c9fc0-d550-44d1-965a-d0982ad0d511",
      "center": {
       "x": 2851.197518780541,
       "y": 1990.590878119941
      }
     },
     {
      "className": "Base",
      "textId": "i7e4567f4-b9b4-4845-8165-5d47a6e49d4a",
      "center": {
       "x": 2851.371132400306,
       "y": 1985.5938931979072
      }
     },
     {
      "className": "Base",
      "textId": "icbe4f6e3-426a-4b6e-abdc-e2715de51532",
      "center": {
       "x": 2851.544746020071,
       "y": 1980.5969082758736
      }
     },
     {
      "className": "Base",
      "textId": "i60ff0577-5c26-4198-8ed4-ab701608f643",
      "center": {
       "x": 2851.7183596398363,
       "y": 1975.5999233538398
      }
     },
     {
      "className": "Base",
      "textId": "i1a38ea61-5564-4a5a-aa3a-60ee134ad657",
      "center": {
       "x": 2846.7496298358783,
       "y": 1975.045492399267
      }
     },
     {
      "className": "Base",
      "textId": "i3a8955fc-f447-4c5a-8889-f07ee8bcd1e8",
      "center": {
       "x": 2841.8113331903996,
       "y": 1974.2651746502834
      }
     },
     {
      "className": "Base",
      "textId": "i869edf7d-73ea-44a5-aa94-cfb4348cb165",
      "center": {
       "x": 2836.913733463383,
       "y": 1973.2605919199673
      }
     },
     {
      "className": "Base",
      "textId": "i1ab365ef-0fca-4342-b432-28c9a9233be3",
      "center": {
       "x": 2832.067009830301,
       "y": 1972.033832133927
      }
     },
     {
      "className": "Base",
      "textId": "i86d0ff5a-b681-4ede-828a-b0b9d1e2b5b0",
      "center": {
       "x": 2827.281235725708,
       "y": 1970.5874449907542
      }
     },
     {
      "className": "Base",
      "textId": "i4dfcac0b-5933-44a4-b00a-7ca6e67d7353",
      "center": {
       "x": 2822.5663579066086,
       "y": 1968.9244366627272
      }
     },
     {
      "className": "Base",
      "textId": "id5c7408a-66fa-4308-ac74-83cb2da6977d",
      "center": {
       "x": 2817.9321757791045,
       "y": 1967.0482635477815
      }
     },
     {
      "className": "Base",
      "textId": "if4d866db-25dc-4d0f-86af-12482fa4c1b5",
      "center": {
       "x": 2813.3883210313033,
       "y": 1964.9628250857277
      }
     },
     {
      "className": "Base",
      "textId": "i9f9e4f47-bbc0-4562-b86f-5f7a55de21ac",
      "center": {
       "x": 2808.944237614811,
       "y": 1962.6724556536542
      }
     },
     {
      "className": "Base",
      "textId": "i12a8023c-e8ec-4500-b8dd-3a5d7064a7ca",
      "center": {
       "x": 2804.6091621164096,
       "y": 1960.1819155573523
      }
     },
     {
      "className": "Base",
      "textId": "i831d9b9a-f96f-4b06-a42e-398717cad612",
      "center": {
       "x": 2800.392104560734,
       "y": 1957.4963811374942
      }
     },
     {
      "className": "Base",
      "textId": "ida0c41f5-d6f0-49c5-a57c-2f41cfa260a5",
      "center": {
       "x": 2797.392295703972,
       "y": 1961.4965244877876
      }
     },
     {
      "className": "Base",
      "textId": "i3138dec1-5d53-4acd-aa13-fba8d9e642c1",
      "center": {
       "x": 2794.392486847211,
       "y": 1965.4966678380808
      }
     },
     {
      "className": "Base",
      "textId": "ia7bac9ce-0581-4a24-9105-1e9c0194e628",
      "center": {
       "x": 2791.3926779904496,
       "y": 1969.496811188374
      }
     },
     {
      "className": "Base",
      "textId": "i1fadb208-9313-43ed-a067-dc81bcbd6d43",
      "center": {
       "x": 2792.0753154942586,
       "y": 1976.695985414617
      }
     },
     {
      "className": "Base",
      "textId": "ia6d4d254-bd51-450e-abe6-1775ebfd3223",
      "center": {
       "x": 2792.6542008861284,
       "y": 1983.9042442338114
      }
     },
     {
      "className": "Base",
      "textId": "i4c85de89-6dfc-4735-af46-3647b5d65f89",
      "center": {
       "x": 2796.303541280811,
       "y": 1987.3221843567128
      }
     },
     {
      "className": "Base",
      "textId": "i4389e800-2131-42a4-886f-a267ff8b07d0",
      "center": {
       "x": 2799.952881675493,
       "y": 1990.7401244796145
      }
     },
     {
      "className": "Base",
      "textId": "i68bc348e-8312-4152-8912-25837eb7f9a7",
      "center": {
       "x": 2803.6022220701752,
       "y": 1994.158064602516
      }
     },
     {
      "className": "Base",
      "textId": "i114636dc-523f-43de-a5b9-891dc4e4d0c4",
      "center": {
       "x": 2807.251562464857,
       "y": 1997.5760047254178
      }
     },
     {
      "className": "Base",
      "textId": "ia21ddfd2-ee45-48e9-8de7-cb91392099c9",
      "center": {
       "x": 2824.865172902005,
       "y": 2014.072758161224
      }
     },
     {
      "className": "Base",
      "textId": "i32202400-4d39-4f31-a944-a668c355d6e5",
      "center": {
       "x": 2828.5145131339737,
       "y": 2017.4906984578545
      }
     },
     {
      "className": "Base",
      "textId": "i4208841b-f4ce-4b17-b14e-1485e6509a72",
      "center": {
       "x": 2832.163853365943,
       "y": 2020.908638754485
      }
     },
     {
      "className": "Base",
      "textId": "ie40a0acb-c7ff-40d5-8917-20bb477a2c1d",
      "center": {
       "x": 2835.8131935979122,
       "y": 2024.3265790511157
      }
     },
     {
      "className": "Base",
      "textId": "ic0eda41d-3170-4666-95c0-06820aa01e70",
      "center": {
       "x": 2839.462533829881,
       "y": 2027.7445193477465
      }
     },
     {
      "className": "Base",
      "textId": "i08d40b4c-fc94-4c5f-9e14-22f690f6f47e",
      "center": {
       "x": 2843.1118740618504,
       "y": 2031.162459644377
      }
     },
     {
      "className": "Base",
      "textId": "i24bde0dd-0e10-4486-b115-83bd3def890e",
      "center": {
       "x": 2846.7612142938196,
       "y": 2034.5803999410075
      }
     },
     {
      "className": "Base",
      "textId": "i6a9d66cb-38d3-4fa9-a5e4-383e44ee63ce",
      "center": {
       "x": 2850.410554525789,
       "y": 2037.998340237638
      }
     },
     {
      "className": "Base",
      "textId": "ic717e468-4591-4ca5-b1c8-2a22310e35a7",
      "center": {
       "x": 2855.3480783235577,
       "y": 2038.3145861283813
      }
     },
     {
      "className": "Base",
      "textId": "ia07c1d4d-89ee-4ad2-b366-f288c22468d1",
      "center": {
       "x": 2859.52395320521,
       "y": 2040.9681161714993
      }
     },
     {
      "className": "Base",
      "textId": "i3935330c-633f-44ed-aec3-8a18ce6e1843",
      "center": {
       "x": 2861.907308599872,
       "y": 2045.303870982335
      }
     },
     {
      "className": "Base",
      "textId": "i6b6606ee-6ca3-430f-be91-59ecadfbda6a",
      "center": {
       "x": 2861.909781348702,
       "y": 2050.2515114909475
      }
     },
     {
      "className": "Base",
      "textId": "i7b8f92e2-1251-446a-9daf-3d0904e2650d",
      "center": {
       "x": 2859.5307610205764,
       "y": 2054.5896464583398
      }
     },
     {
      "className": "Base",
      "textId": "ia2e77338-d901-4511-9c71-b25bbc8ffb52",
      "center": {
       "x": 2855.357540605176,
       "y": 2057.2473492410886
      }
     },
     {
      "className": "Base",
      "textId": "i0d60d973-c101-47a1-9168-661f3301cd40",
      "center": {
       "x": 2850.4203353828743,
       "y": 2057.568530357944
      }
     },
     {
      "className": "Base",
      "textId": "i0dee7114-265d-4223-baab-4a9d31099c79",
      "center": {
       "x": 2845.93796050266,
       "y": 2055.4739019541043
      }
     },
     {
      "className": "Base",
      "textId": "i318fafa9-7417-47b8-ab7e-a1c587a38f7c",
      "center": {
       "x": 2843.0169501597848,
       "y": 2051.4805510687247
      }
     },
     {
      "className": "Base",
      "textId": "i57b99b8b-b3c5-41ff-bdcd-1ee481d796c8",
      "center": {
       "x": 2842.378394828707,
       "y": 2046.5742897827656
      }
     },
     {
      "className": "Base",
      "textId": "ie07cb176-945c-478e-9642-6fc98da3f942",
      "center": {
       "x": 2838.729054596738,
       "y": 2043.156349486135
      }
     },
     {
      "className": "Base",
      "textId": "i6c364ce6-4602-4645-b867-7219ed2d1737",
      "center": {
       "x": 2835.0797143647687,
       "y": 2039.7384091895046
      }
     },
     {
      "className": "Base",
      "textId": "i46f24fc2-f028-44f3-963f-be5a6a922f9d",
      "center": {
       "x": 2831.4303741327994,
       "y": 2036.320468892874
      }
     },
     {
      "className": "Base",
      "textId": "ib7396488-3908-4ff0-b896-024bee439673",
      "center": {
       "x": 2827.78103390083,
       "y": 2032.9025285962434
      }
     },
     {
      "className": "Base",
      "textId": "i486ad286-a3ca-42e6-b40b-a68341281b75",
      "center": {
       "x": 2824.1316936688613,
       "y": 2029.4845882996128
      }
     },
     {
      "className": "Base",
      "textId": "ida85ba44-8f68-462b-9908-768dff24265a",
      "center": {
       "x": 2820.482353436892,
       "y": 2026.0666480029822
      }
     },
     {
      "className": "Base",
      "textId": "i057040bd-7f89-4049-beb6-ade1d169e5c7",
      "center": {
       "x": 2816.8330132049227,
       "y": 2022.6487077063516
      }
     },
     {
      "className": "Base",
      "textId": "ib85ced3e-2c20-4dc1-a6bc-2bc9a6625996",
      "center": {
       "x": 2811.941078136646,
       "y": 2023.5325247758406
      }
     },
     {
      "className": "Base",
      "textId": "i7754dae7-be99-45a8-b5ab-94030b5d3384",
      "center": {
       "x": 2807.063029446688,
       "y": 2022.5750268369638
      }
     },
     {
      "className": "Base",
      "textId": "i45fa8b7f-859d-4ab9-acdc-6013925112db",
      "center": {
       "x": 2802.8681601405324,
       "y": 2019.9075874601767
      }
     },
     {
      "className": "Base",
      "textId": "i1d57c0d2-0c85-450e-bccd-737a2f242a03",
      "center": {
       "x": 2799.932027549396,
       "y": 2015.8961928483463
      }
     },
     {
      "className": "Base",
      "textId": "ic043974d-5cdd-4880-972e-ad7bdbd19907",
      "center": {
       "x": 2798.657483947071,
       "y": 2011.0912266746536
      }
     },
     {
      "className": "Base",
      "textId": "id8daae2a-a709-4a15-a1ec-8be02a1ce471",
      "center": {
       "x": 2799.2194031760387,
       "y": 2006.151954652921
      }
     },
     {
      "className": "Base",
      "textId": "i47615542-45ba-4159-b78e-c92502e18d8b",
      "center": {
       "x": 2795.5700627813562,
       "y": 2002.7340145300193
      }
     },
     {
      "className": "Base",
      "textId": "id0358fc0-3845-4876-901e-e175f2cb1253",
      "center": {
       "x": 2791.9207223866742,
       "y": 1999.3160744071176
      }
     },
     {
      "className": "Base",
      "textId": "ia7bf1133-0fe8-446b-b47a-aeccc6755d99",
      "center": {
       "x": 2788.271381991992,
       "y": 1995.898134284216
      }
     },
     {
      "className": "Base",
      "textId": "i9ba6f4cc-ba42-4cb9-8b82-c257a5af9e97",
      "center": {
       "x": 2784.62204159731,
       "y": 1992.4801941613143
      }
     },
     {
      "className": "Base",
      "textId": "idafcde7b-a197-4570-acf2-bf32d838186d",
      "center": {
       "x": 2779.8485354096183,
       "y": 1993.8990166681185
      }
     },
     {
      "className": "Base",
      "textId": "i5f130006-9790-43d5-a25e-516734be0d10",
      "center": {
       "x": 2774.869825510039,
       "y": 1993.7900838192159
      }
     },
     {
      "className": "Base",
      "textId": "i6f1f535d-b5b1-4a76-b224-beb046fc9483",
      "center": {
       "x": 2770.1629447178675,
       "y": 1992.1638329658622
      }
     },
     {
      "className": "Base",
      "textId": "i03040715-f32d-4c90-8b9f-793f9dbb776a",
      "center": {
       "x": 2766.178880670399,
       "y": 1989.176082592185
      }
     },
     {
      "className": "Base",
      "textId": "i1013b083-7f48-4e53-8ed5-6d32a558b603",
      "center": {
       "x": 2763.299364648056,
       "y": 1985.1131026381595
      }
     },
     {
      "className": "Base",
      "textId": "i76c283a6-bc2f-4f6d-9ea1-ac493773e2f3",
      "center": {
       "x": 2761.8002961657844,
       "y": 1980.3641856758195
      }
     },
     {
      "className": "Base",
      "textId": "ie33884f7-aa0e-43b0-b3f8-6ca8ab723875",
      "center": {
       "x": 2761.825307786806,
       "y": 1975.3843470189395
      }
     },
     {
      "className": "Base",
      "textId": "icfd208d2-c08d-47e8-a680-05fbf91e7fce",
      "center": {
       "x": 2757.522026455252,
       "y": 1972.838415012483
      }
     },
     {
      "className": "Base",
      "textId": "i32363379-3785-44d8-a158-89f56a9c0eba",
      "center": {
       "x": 2753.218745123698,
       "y": 1970.2924830060265
      }
     },
     {
      "className": "Base",
      "textId": "i399a367a-1bb1-4f68-a989-3245e8936f76",
      "center": {
       "x": 2748.9154637921447,
       "y": 1967.7465509995698
      }
     },
     {
      "className": "Base",
      "textId": "ie334d8aa-7c2b-4502-b5e7-1ac2ecde70b6",
      "center": {
       "x": 2744.0628943564184,
       "y": 1966.9811055951889
      }
     },
     {
      "className": "Base",
      "textId": "if71f69a0-c31e-4b31-98e0-9ec8c4b13c1e",
      "center": {
       "x": 2740.6614067159003,
       "y": 1963.4366425008634
      }
     },
     {
      "className": "Base",
      "textId": "i2df2bae3-c4a2-4aae-86ed-88a85b62a4e5",
      "center": {
       "x": 2740.096295653683,
       "y": 1958.556684890085
      }
     },
     {
      "className": "Base",
      "textId": "i230d6c97-c31a-44e9-97f3-625abc991bb3",
      "center": {
       "x": 2742.5977091194554,
       "y": 1954.3286513674075
      }
     },
     {
      "className": "Base",
      "textId": "i685dc2a9-e155-44b4-9cad-85c6c37dddc3",
      "center": {
       "x": 2747.146917842173,
       "y": 1952.4744569890365
      }
     },
     {
      "className": "Base",
      "textId": "i9f0bc92b-4dc9-4024-b482-059d87a7d31f",
      "center": {
       "x": 2751.891204488481,
       "y": 1953.7492436430684
      }
     },
     {
      "className": "Base",
      "textId": "if08d6588-1237-40d6-b422-30aeb485ba98",
      "center": {
       "x": 2754.8984040073174,
       "y": 1957.6338398704183
      }
     },
     {
      "className": "Base",
      "textId": "i5c5a178b-70ea-4ab2-b6a7-1faa4e5c4943",
      "center": {
       "x": 2759.2016853388714,
       "y": 1960.1797718768748
      }
     },
     {
      "className": "Base",
      "textId": "i63d186f7-9ce1-4380-9929-c7a25c3b2106",
      "center": {
       "x": 2763.5049666704253,
       "y": 1962.7257038833313
      }
     },
     {
      "className": "Base",
      "textId": "i27b4f233-a9c0-4338-a823-1b346c78c67d",
      "center": {
       "x": 2767.808248001979,
       "y": 1965.271635889788
      }
     },
     {
      "className": "Base",
      "textId": "ice03098b-6669-4341-8510-d9f5c8c05fcd",
      "center": {
       "x": 2781.9923411172604,
       "y": 1962.4472603749846
      }
     },
     {
      "className": "Base",
      "textId": "i4a7e2039-c8c2-4dfd-ad43-bbf412088f68",
      "center": {
       "x": 2784.9921499740217,
       "y": 1958.4471170246916
      }
     },
     {
      "className": "Base",
      "textId": "i3d350f94-3cde-40e9-8845-dd316c704a2e",
      "center": {
       "x": 2787.991958830783,
       "y": 1954.4469736743981
      }
     },
     {
      "className": "Base",
      "textId": "ie72849e6-7c3c-4d3a-b2ff-6031b1cf3c68",
      "center": {
       "x": 2790.991767687545,
       "y": 1950.4468303241047
      }
     },
     {
      "className": "Base",
      "textId": "ieebbd13d-6e47-4601-b78a-27c7222ac111",
      "center": {
       "x": 2787.2325635300044,
       "y": 1947.1507639336623
      }
     },
     {
      "className": "Base",
      "textId": "id6a2f9d1-523c-4a08-b67f-501aeaedc1a9",
      "center": {
       "x": 2783.627492851137,
       "y": 1943.6867871801837
      }
     },
     {
      "className": "Base",
      "textId": "i3b7fea5c-9b2f-4828-b49e-fe738c7a6e54",
      "center": {
       "x": 2780.184048432678,
       "y": 1940.06209959568
      }
     },
     {
      "className": "Base",
      "textId": "i85e9e122-115c-487b-a9a1-2397dc7334d8",
      "center": {
       "x": 2776.909387132218,
       "y": 1936.2842347336793
      }
     },
     {
      "className": "Base",
      "textId": "i9cff8458-7988-42db-a575-afec2ebdad86",
      "center": {
       "x": 2773.8103150083803,
       "y": 1932.3610445114846
      }
     },
     {
      "className": "Base",
      "textId": "iece51225-5780-472b-98cd-bac71e3174fa",
      "center": {
       "x": 2770.8932731751065,
       "y": 1928.3006828907417
      }
     },
     {
      "className": "Base",
      "textId": "i9587e946-1925-4937-8d8a-5aed3025e859",
      "center": {
       "x": 2768.1643244144393,
       "y": 1924.1115889302387
      }
     },
     {
      "className": "Base",
      "textId": "i5a39f06a-34dd-474e-a944-cb1375b3cb86",
      "center": {
       "x": 2765.62914057563,
       "y": 1919.8024692461602
      }
     },
     {
      "className": "Base",
      "textId": "i0813d6a5-53af-4cb1-b544-887fa8f4da40",
      "center": {
       "x": 2763.2929907867656,
       "y": 1915.3822799162492
      }
     },
     {
      "className": "Base",
      "textId": "idf4c8953-59b4-4718-8a0b-e810130f415a",
      "center": {
       "x": 2761.160730503405,
       "y": 1910.860207865488
      }
     },
     {
      "className": "Base",
      "textId": "i0367db15-2e93-4301-b47c-701ce739788c",
      "center": {
       "x": 2759.2367914169995,
       "y": 1906.2456517719866
      }
     },
     {
      "className": "Base",
      "textId": "i096d5abd-2494-47a4-bcd5-872664098312",
      "center": {
       "x": 2757.525172244061,
       "y": 1901.548202532761
      }
     },
     {
      "className": "Base",
      "textId": "i6c851e98-222c-4644-8757-ee0c9a385329",
      "center": {
       "x": 2756.0294304152258,
       "y": 1896.7776233300076
      }
     },
     {
      "className": "Base",
      "textId": "ib084f640-3525-47e2-a718-968e15fe3337",
      "center": {
       "x": 2754.752674681488,
       "y": 1891.9438293392961
      }
     },
     {
      "className": "Base",
      "textId": "i08ee02f3-c5fc-45af-8bb8-3db93cf6ad45",
      "center": {
       "x": 2753.6975586529693,
       "y": 1887.0568671218614
      }
     },
     {
      "className": "Base",
      "textId": "i5c11c82d-bfca-49df-a44a-9ea53f397a73",
      "center": {
       "x": 2752.866275283654,
       "y": 1882.1268937438226
      }
     },
     {
      "className": "Base",
      "textId": "i7311fa6d-f7b6-4e6c-be7a-7c9c6dbc4d39",
      "center": {
       "x": 2752.2605523135508,
       "y": 1877.1641556657291
      }
     },
     {
      "className": "Base",
      "textId": "i4ac81052-9c9b-44db-b052-2564fccfbf2c",
      "center": {
       "x": 2751.881648677758,
       "y": 1872.1789674463078
      }
     },
     {
      "className": "Base",
      "textId": "iaaa77f3e-b791-4aae-84d8-419254ff82f8",
      "center": {
       "x": 2746.881649392338,
       "y": 1872.1762942835508
      }
     },
     {
      "className": "Base",
      "textId": "i8c15a3d3-927b-402e-8904-a307bec5b99c",
      "center": {
       "x": 2741.881650106918,
       "y": 1872.1736211207938
      }
     },
     {
      "className": "Base",
      "textId": "i9e200dc4-58cc-4fc4-9d89-41d17e5f85b3",
      "center": {
       "x": 2736.881650821498,
       "y": 1872.1709479580368
      }
     },
     {
      "className": "Base",
      "textId": "i3aac7574-9f7b-4fe4-ad6e-40ca1b87f7ee",
      "center": {
       "x": 2731.881651536078,
       "y": 1872.16827479528
      }
     },
     {
      "className": "Base",
      "textId": "iaa4aa7eb-a887-4cdf-9b00-f89722cdfe18",
      "center": {
       "x": 2726.881652250658,
       "y": 1872.165601632523
      }
     },
     {
      "className": "Base",
      "textId": "idd8dda45-7fb0-441a-90fb-7b378ae3270d",
      "center": {
       "x": 2721.881652965238,
       "y": 1872.162928469766
      }
     },
     {
      "className": "Base",
      "textId": "i74c37d19-bc87-43ab-9480-68c0dc2e95a0",
      "center": {
       "x": 2716.881653679818,
       "y": 1872.160255307009
      }
     },
     {
      "className": "Base",
      "textId": "i178598f9-bd08-42bf-91f9-6d66f24ca259",
      "center": {
       "x": 2711.881654394398,
       "y": 1872.157582144252
      }
     },
     {
      "className": "Base",
      "textId": "i1110aad5-59a2-42be-95b5-82fc9547d48d",
      "center": {
       "x": 2706.881655108978,
       "y": 1872.154908981495
      }
     },
     {
      "className": "Base",
      "textId": "ibfa5d723-2800-4ceb-a283-8cdca4f892ed",
      "center": {
       "x": 2701.881655823558,
       "y": 1872.152235818738
      }
     },
     {
      "className": "Base",
      "textId": "i5aa8e465-45c4-4ea9-b221-391eb49ea253",
      "center": {
       "x": 2696.8816565381376,
       "y": 1872.1495626559813
      }
     },
     {
      "className": "Base",
      "textId": "ia53f7a76-617e-4666-a222-06958104f333",
      "center": {
       "x": 2691.8816572527176,
       "y": 1872.1468894932243
      }
     },
     {
      "className": "Base",
      "textId": "iea8356f9-d51a-4dac-8380-84beb8afd44a",
      "center": {
       "x": 2686.8816579672975,
       "y": 1872.1442163304673
      }
     },
     {
      "className": "Base",
      "textId": "i564f2d83-8e66-4425-bb7f-143fb40086ce",
      "center": {
       "x": 2677.609142821013,
       "y": 1872.1392598454236
      }
     },
     {
      "className": "Base",
      "textId": "i192e686b-cff0-45a3-bc5e-9b1d2b640d41",
      "center": {
       "x": 2672.6091435350713,
       "y": 1872.1365876576933
      }
     },
     {
      "className": "Base",
      "textId": "ib7315c50-184e-484b-a59c-1fba1713e04f",
      "center": {
       "x": 2667.60914424913,
       "y": 1872.133915469963
      }
     },
     {
      "className": "Base",
      "textId": "iba3177a0-6381-452e-b3ca-4ab7851b3833",
      "center": {
       "x": 2662.609144963189,
       "y": 1872.1312432822328
      }
     },
     {
      "className": "Base",
      "textId": "i49c0f258-c190-4447-8c83-45f1ce02fef5",
      "center": {
       "x": 2659.6407131455235,
       "y": 1876.1187956478361
      }
     },
     {
      "className": "Base",
      "textId": "iba95acdb-879e-49b0-a2d8-91539f76ca17",
      "center": {
       "x": 2655.424439089685,
       "y": 1878.7522713759604
      }
     },
     {
      "className": "Base",
      "textId": "i9545851c-f25d-49b4-9c1a-438b62433587",
      "center": {
       "x": 2650.5388169670387,
       "y": 1879.6703442484854
      }
     },
     {
      "className": "Base",
      "textId": "i2477eb2d-3288-43b8-92ae-80e3f54210ea",
      "center": {
       "x": 2645.6541788964214,
       "y": 1878.747050013892
      }
     },
     {
      "className": "Base",
      "textId": "i0e6a5c68-951f-4310-bd0f-d0557485e587",
      "center": {
       "x": 2641.4407219797436,
       "y": 1876.109069321041
      }
     },
     {
      "className": "Base",
      "textId": "ibc4d255d-e6a8-4c71-96cc-d6b7d38cf6db",
      "center": {
       "x": 2638.476553862599,
       "y": 1872.1183464920464
      }
     },
     {
      "className": "Base",
      "textId": "iee4d9bdf-ee27-4905-b2f6-d8fd605256e2",
      "center": {
       "x": 2633.4765545765304,
       "y": 1872.115674542344
      }
     },
     {
      "className": "Base",
      "textId": "ib84ea68d-c40d-4653-b85c-03dcaf814cb1",
      "center": {
       "x": 2626.840062028772,
       "y": 1872.1620150442277
      }
     },
     {
      "className": "Base",
      "textId": "idb8a1e05-97dc-4403-b35e-0aa3df7ba100",
      "center": {
       "x": 2620.203622798138,
       "y": 1872.1085817523967
      }
     },
     {
      "className": "Base",
      "textId": "if83715d4-91c4-469f-b3ff-bd748f056de0",
      "center": {
       "x": 2615.2036235120167,
       "y": 1872.105909902362
      }
     },
     {
      "className": "Base",
      "textId": "i99ee5793-9f2f-4182-8e9e-11f1eea1985e",
      "center": {
       "x": 2610.2036242258946,
       "y": 1872.1032380523275
      }
     },
     {
      "className": "Base",
      "textId": "i660f7e6f-873c-4a19-823e-ef3a6a35b215",
      "center": {
       "x": 2605.2036249397734,
       "y": 1872.1005662022928
      }
     },
     {
      "className": "Base",
      "textId": "i6c13c5c4-e98e-480b-b900-5eaa11d01276",
      "center": {
       "x": 2553.7257895916055,
       "y": 1872.6161509186375
      }
     },
     {
      "className": "Base",
      "textId": "i9ff83ad7-e71f-4754-9b7d-b3d05a2027b9",
      "center": {
       "x": 2548.7268468553684,
       "y": 1872.7189688150527
      }
     },
     {
      "className": "Base",
      "textId": "ic6698564-747d-4373-adef-c8a1d3bb8b2c",
      "center": {
       "x": 2543.7279041191314,
       "y": 1872.8217867114677
      }
     },
     {
      "className": "Base",
      "textId": "i1b244c2f-35cc-48a6-b4e9-6b998f1fc235",
      "center": {
       "x": 2538.7289613828943,
       "y": 1872.9246046078829
      }
     },
     {
      "className": "Base",
      "textId": "i5174c31e-b7fb-482e-bfc4-0754d3b3f1e3",
      "center": {
       "x": 2533.7300186466573,
       "y": 1873.0274225042976
      }
     },
     {
      "className": "Base",
      "textId": "i67ae2905-06ab-4a29-8e04-7db4fbcd4b74",
      "center": {
       "x": 2528.7310759104203,
       "y": 1873.1302404007129
      }
     },
     {
      "className": "Base",
      "textId": "i86661177-6c4e-47bb-87b9-c8696cd5d83e",
      "center": {
       "x": 2523.732133174183,
       "y": 1873.2330582971279
      }
     },
     {
      "className": "Base",
      "textId": "i2ea3316a-7ff0-45e5-8fc5-d91e21904197",
      "center": {
       "x": 2518.733190437946,
       "y": 1873.335876193543
      }
     },
     {
      "className": "Base",
      "textId": "i69d39ed6-6f86-47d3-b45c-9cb4bc0f3b42",
      "center": {
       "x": 2513.7342477017096,
       "y": 1873.438694089958
      }
     },
     {
      "className": "Base",
      "textId": "id59c9546-f545-476b-9282-4511cc2c7d7b",
      "center": {
       "x": 2508.7353049654726,
       "y": 1873.541511986373
      }
     },
     {
      "className": "Base",
      "textId": "iac662e35-31d7-459f-add5-84842a57a53f",
      "center": {
       "x": 2503.7363622292355,
       "y": 1873.6443298827883
      }
     },
     {
      "className": "Base",
      "textId": "i0c37d69a-cad3-42a9-86d1-f8d4a59dd89c",
      "center": {
       "x": 2502.785201072258,
       "y": 1878.549641349498
      }
     },
     {
      "className": "Base",
      "textId": "i8efc8cce-3616-489f-aa2d-209669bc6ae2",
      "center": {
       "x": 2501.22374959644,
       "y": 1883.2960776358755
      }
     },
     {
      "className": "Base",
      "textId": "ice84d44c-00f1-4cba-83cb-bc67a60a6b78",
      "center": {
       "x": 2499.076880139077,
       "y": 1887.8080328290282
      }
     },
     {
      "className": "Base",
      "textId": "idf851873-dbc4-4cc4-affd-c1e3767eadc6",
      "center": {
       "x": 2503.038437281663,
       "y": 1890.8586172002638
      }
     },
     {
      "className": "Base",
      "textId": "i61f96b7b-b75e-4e89-a1d2-9f08195d6c7d",
      "center": {
       "x": 2507.693487540958,
       "y": 1892.4124342757952
      }
     },
     {
      "className": "Base",
      "textId": "i0c0d53b3-efad-4ade-ad66-26e4c4e19043",
      "center": {
       "x": 2510.3851593165737,
       "y": 1896.5159380802445
      }
     },
     {
      "className": "Base",
      "textId": "iade15d20-da9a-4231-9980-09d7fffd16ea",
      "center": {
       "x": 2514.346715864279,
       "y": 1899.5665232240049
      }
     },
     {
      "className": "Base",
      "textId": "i81ca0a22-3ad4-4010-80c4-08840b19c2b0",
      "center": {
       "x": 2518.3082724119845,
       "y": 1902.6171083677652
      }
     },
     {
      "className": "Base",
      "textId": "i847376f1-506f-4b84-812b-a8be33d0625d",
      "center": {
       "x": 2522.26982895969,
       "y": 1905.6676935115256
      }
     },
     {
      "className": "Base",
      "textId": "i3dcca8d1-579a-4c59-8bba-f3a7355f2330",
      "center": {
       "x": 2526.2313855073953,
       "y": 1908.7182786552862
      }
     },
     {
      "className": "Base",
      "textId": "i1561b823-cff5-49f7-bdd3-4287fd38b1a6",
      "center": {
       "x": 2530.192942055101,
       "y": 1911.7688637990464
      }
     },
     {
      "className": "Base",
      "textId": "i132c22c9-2929-4d47-9879-7a047d4dec58",
      "center": {
       "x": 2534.1544986028066,
       "y": 1914.819448942807
      }
     },
     {
      "className": "Base",
      "textId": "i2fdd1876-091c-4a68-8c3d-92b1bfb59e60",
      "center": {
       "x": 2538.116055150512,
       "y": 1917.8700340865673
      }
     },
     {
      "className": "Base",
      "textId": "i8a8a4a61-66a6-47be-b357-87709220c0fb",
      "center": {
       "x": 2542.0776116982174,
       "y": 1920.9206192303277
      }
     },
     {
      "className": "Base",
      "textId": "i1cae6f87-a441-456e-855d-4a095335bf4b",
      "center": {
       "x": 2546.039168245923,
       "y": 1923.971204374088
      }
     },
     {
      "className": "Base",
      "textId": "ide5841bb-6a06-46db-bd71-6bc40203ba21",
      "center": {
       "x": 2550.0007247936283,
       "y": 1927.0217895178484
      }
     },
     {
      "className": "Base",
      "textId": "id178d3f8-4d0f-4d0d-afdd-219b4a70f0c4",
      "center": {
       "x": 2553.962281341334,
       "y": 1930.072374661609
      }
     },
     {
      "className": "Base",
      "textId": "if222a113-0640-4655-9f51-c45db46eb319",
      "center": {
       "x": 2557.9238378890395,
       "y": 1933.1229598053694
      }
     },
     {
      "className": "Base",
      "textId": "i9ce4721f-1a8f-4fe9-8471-a6a65d10ab36",
      "center": {
       "x": 2585.107557498139,
       "y": 1954.0557049084205
      }
     },
     {
      "className": "Base",
      "textId": "i54b39353-de1a-4695-954d-549253b29c66",
      "center": {
       "x": 2589.0691139664345,
       "y": 1957.1062901553044
      }
     },
     {
      "className": "Base",
      "textId": "iffd2d049-ed3e-4937-ae85-377139deba43",
      "center": {
       "x": 2593.0306704347304,
       "y": 1960.1568754021882
      }
     },
     {
      "className": "Base",
      "textId": "idd7111d8-f84b-41d1-ba59-cc8684b6899c",
      "center": {
       "x": 2596.9922269030258,
       "y": 1963.2074606490721
      }
     },
     {
      "className": "Base",
      "textId": "i00d48aad-0ff2-4ec5-b7d9-f7c7c0c70346",
      "center": {
       "x": 2600.953783371321,
       "y": 1966.258045895956
      }
     },
     {
      "className": "Base",
      "textId": "i2c26b91b-3829-418a-884d-06a9fb712d3a",
      "center": {
       "x": 2605.3819457321497,
       "y": 1968.3424700102435
      }
     },
     {
      "className": "Base",
      "textId": "ib80ae918-5388-4c20-9597-4c221f0f1d9c",
      "center": {
       "x": 2607.359834641239,
       "y": 1972.8192323721942
      }
     },
     {
      "className": "Base",
      "textId": "i8f57507e-3e30-4b43-8772-e0ac9a5607a1",
      "center": {
       "x": 2605.919115717673,
       "y": 1977.4966007311496
      }
     },
     {
      "className": "Base",
      "textId": "i28eaf936-8e89-4fac-b06e-147639bd69df",
      "center": {
       "x": 2601.7651357888262,
       "y": 1980.0846302002278
      }
     },
     {
      "className": "Base",
      "textId": "i103feac2-3659-427f-85eb-25dabf870ee1",
      "center": {
       "x": 2596.9315993586556,
       "y": 1979.3162739285074
      }
     },
     {
      "className": "Base",
      "textId": "i343cadc0-9984-443c-87f9-e0a155631e24",
      "center": {
       "x": 2593.7849080411443,
       "y": 1975.5677035964504
      }
     },
     {
      "className": "Base",
      "textId": "i887eeee7-87c7-4603-b1b4-e67ca46a42ca",
      "center": {
       "x": 2589.823351572849,
       "y": 1972.5171183495668
      }
     },
     {
      "className": "Base",
      "textId": "i9895efb2-33da-4ca5-b5ee-e47ec5f35438",
      "center": {
       "x": 2585.861795104553,
       "y": 1969.4665331026827
      }
     },
     {
      "className": "Base",
      "textId": "i57ebd7ec-a543-484f-8a23-55d236adece2",
      "center": {
       "x": 2581.9002386362577,
       "y": 1966.415947855799
      }
     },
     {
      "className": "Base",
      "textId": "iec6a5520-8fb5-442b-b945-164198dadb8e",
      "center": {
       "x": 2577.938682167962,
       "y": 1963.365362608915
      }
     },
     {
      "className": "Base",
      "textId": "i1323a9e8-7d8d-4d1d-87b5-559781bfe518",
      "center": {
       "x": 2573.4437046552002,
       "y": 1965.5187723268525
      }
     },
     {
      "className": "Base",
      "textId": "i8d289598-fa48-413a-b92b-115a85d3ba79",
      "center": {
       "x": 2568.5322415521523,
       "y": 1966.3670213710272
      }
     },
     {
      "className": "Base",
      "textId": "i0018c48f-62eb-4ec5-9fba-e8aac475b973",
      "center": {
       "x": 2563.5753720486814,
       "y": 1965.8460213910823
      }
     },
     {
      "className": "Base",
      "textId": "idcfbeeab-04d3-431f-83be-bbd7e6f11f56",
      "center": {
       "x": 2558.9476059560207,
       "y": 1963.9951358610824
      }
     },
     {
      "className": "Base",
      "textId": "id295c1e7-370e-4366-b30c-671d435f326b",
      "center": {
       "x": 2554.9985881063735,
       "y": 1960.9542060235635
      }
     },
     {
      "className": "Base",
      "textId": "idbd2d7c0-575c-4931-81c6-d57b5e69c9b5",
      "center": {
       "x": 2552.0266813935773,
       "y": 1956.9529853668162
      }
     },
     {
      "className": "Base",
      "textId": "i990b1d0a-1246-4a92-a4f3-82ced869308f",
      "center": {
       "x": 2550.2564243537454,
       "y": 1952.2937808996921
      }
     },
     {
      "className": "Base",
      "textId": "i5d0a1bd2-f229-47b5-ab30-a42734058d52",
      "center": {
       "x": 2549.821566448984,
       "y": 1947.3286127397796
      }
     },
     {
      "className": "Base",
      "textId": "i0e59f2c9-fb47-412f-a088-e3e2cd3f33fd",
      "center": {
       "x": 2550.7549628012025,
       "y": 1942.4326176924774
      }
     },
     {
      "className": "Base",
      "textId": "i33a27e51-d71c-4e1f-b4b8-919ba0d9ca45",
      "center": {
       "x": 2546.793406253497,
       "y": 1939.3820325487168
      }
     },
     {
      "className": "Base",
      "textId": "ie29430f2-0b45-4f0d-b1c5-8dab94ab0c51",
      "center": {
       "x": 2542.8318497057917,
       "y": 1936.3314474049566
      }
     },
     {
      "className": "Base",
      "textId": "ie72412b6-ba0e-4215-8171-0379512dcde2",
      "center": {
       "x": 2538.870293158086,
       "y": 1933.280862261196
      }
     },
     {
      "className": "Base",
      "textId": "i56ea148d-0bcc-4385-95da-5f3742402934",
      "center": {
       "x": 2534.9087366103804,
       "y": 1930.2302771174357
      }
     },
     {
      "className": "Base",
      "textId": "i8fb3383b-f7b0-4036-8d4e-e293d133b46f",
      "center": {
       "x": 2530.947180062675,
       "y": 1927.1796919736753
      }
     },
     {
      "className": "Base",
      "textId": "i677ba9da-7f15-4ac7-be35-a8e5ba7e701d",
      "center": {
       "x": 2526.9856235149696,
       "y": 1924.129106829915
      }
     },
     {
      "className": "Base",
      "textId": "i58a702ea-58d3-4a46-9d20-d72c4e565319",
      "center": {
       "x": 2523.024066967264,
       "y": 1921.0785216861545
      }
     },
     {
      "className": "Base",
      "textId": "i45037066-455f-4638-bfd2-eed9aab4a409",
      "center": {
       "x": 2519.0625104195587,
       "y": 1918.027936542394
      }
     },
     {
      "className": "Base",
      "textId": "i5300386b-3a6a-4ef3-93c7-499636a832e6",
      "center": {
       "x": 2515.100953871853,
       "y": 1914.9773513986336
      }
     },
     {
      "className": "Base",
      "textId": "ic2585d04-38ce-435f-8e52-02b29b58f038",
      "center": {
       "x": 2511.1393973241475,
       "y": 1911.9267662548732
      }
     },
     {
      "className": "Base",
      "textId": "ia390a449-44ce-4e2e-b91c-bbde2ea4aaf6",
      "center": {
       "x": 2507.1778407764423,
       "y": 1908.8761811111128
      }
     },
     {
      "className": "Base",
      "textId": "iad36cfd0-dd70-4e18-b523-70df5f2b067b",
      "center": {
       "x": 2503.2162842287366,
       "y": 1905.8255959673525
      }
     },
     {
      "className": "Base",
      "textId": "i8550ca47-3034-4e62-8f5f-dd2dab2a85c5",
      "center": {
       "x": 2498.561233414362,
       "y": 1904.271781490425
      }
     },
     {
      "className": "Base",
      "textId": "ic7caabdd-a6fa-492a-bb93-b95958eb82f8",
      "center": {
       "x": 2495.869564009259,
       "y": 1900.1682764853406
      }
     },
     {
      "className": "Base",
      "textId": "ib8e95f06-06e2-402e-927d-5f57671b4229",
      "center": {
       "x": 2491.9080068666735,
       "y": 1897.117692114105
      }
     },
     {
      "className": "Base",
      "textId": "ie92debd6-972d-451d-ab2c-6aafea4df1d8",
      "center": {
       "x": 2488.0943822936456,
       "y": 1900.3461678764386
      }
     },
     {
      "className": "Base",
      "textId": "i8199f5df-3170-4991-90e4-ff4f941c3894",
      "center": {
       "x": 2483.9044772352363,
       "y": 1903.0685719121198
      }
     },
     {
      "className": "Base",
      "textId": "i5a148315-7b02-4f9a-af45-22bef6caa45c",
      "center": {
       "x": 2479.4050326266993,
       "y": 1905.2415390878225
      }
     },
     {
      "className": "Base",
      "textId": "i8ab881ea-c0ef-4d66-9845-3d329e92487b",
      "center": {
       "x": 2474.6677200541703,
       "y": 1906.8304562417784
      }
     },
     {
      "className": "Base",
      "textId": "ic1d67bfe-2f30-4856-be17-5b8638a8b4a1",
      "center": {
       "x": 2469.7680000990404,
       "y": 1907.8100135363138
      }
     },
     {
      "className": "Base",
      "textId": "id2fe086b-d08b-4a39-943f-076993d338b0",
      "center": {
       "x": 2464.7839203274784,
       "y": 1908.164607617878
      }
     },
     {
      "className": "Base",
      "textId": "ia58edcd2-6688-4b04-9bfa-9543dd367d2d",
      "center": {
       "x": 2459.7948720719114,
       "y": 1907.888590162628
      }
     },
     {
      "className": "Base",
      "textId": "i533231e9-9a80-461c-85a2-d4f3b80753a6",
      "center": {
       "x": 2454.880325807676,
       "y": 1906.9863578484965
      }
     },
     {
      "className": "Base",
      "textId": "i47ac2fd7-888b-4103-91ac-aa6550cc1df8",
      "center": {
       "x": 2450.118565268997,
       "y": 1905.4722823205739
      }
     },
     {
      "className": "Base",
      "textId": "i15f069c0-fabd-457e-9ef6-289ce0f24164",
      "center": {
       "x": 2445.5854404685533,
       "y": 1903.3704812653875
      }
     },
     {
      "className": "Base",
      "textId": "i3b2ac1df-0a47-4529-a6df-ad0c0de6dcf5",
      "center": {
       "x": 2441.3531594837573,
       "y": 1900.7144342406325
      }
     },
     {
      "className": "Base",
      "textId": "ic738c50a-701c-4fa7-92b0-687fb52f03f4",
      "center": {
       "x": 2437.4891382553624,
       "y": 1897.5464493797963
      }
     },
     {
      "className": "Base",
      "textId": "i9ff92377-267f-46c8-8cf6-4dc3939bfce2",
      "center": {
       "x": 2434.0549267199485,
       "y": 1893.91698946653
      }
     },
     {
      "className": "Base",
      "textId": "id4dadcd3-4f50-405c-b3f5-f293aa884669",
      "center": {
       "x": 2431.105228381901,
       "y": 1889.8838681137197
      }
     },
     {
      "className": "Base",
      "textId": "iad7c86a0-479e-41be-ae88-3b81c14f4eee",
      "center": {
       "x": 2428.6870289421004,
       "y": 1885.5113288513087
      }
     },
     {
      "className": "Base",
      "textId": "iebe5ea50-bf01-4afb-89d0-afcb6e5f6592",
      "center": {
       "x": 2426.838847863398,
       "y": 1880.8690217920653
      }
     }
    ]
   }
  ],
  "primaryBonds": [
   {
    "className": "StraightBond",
    "lineId": "uuid-e02af474-55f7-4729-beaa-1bc213d4730b",
    "baseId1": "i01498951-9bd3-4416-9f53-31d5fa31cdbc",
    "baseId2": "id722ef5c-a367-48b3-8b87-d51c3501c2fd",
    "strungElements": []
   },
   {
    "className": "StraightBond",
    "lineId": "uuid-da6a5481-d8d6-4246-8348-8c5b8d60224a",
    "baseId1": "id722ef5c-a367-48b3-8b87-d51c3501c2fd",
    "baseId2": "ief8072ba-2e7a-4c83-aeaa-9cd94e5e9da1",
    "strungElements": []
   },
   {
    "className": "StraightBond",
    "lineId": "uuid-f97f3989-fecd-497d-b9ac-5140b093e993",
    "baseId1": "ief8072ba-2e7a-4c83-aeaa-9cd94e5e9da1",
    "baseId2": "i5cf4bac2-c4f3-42bd-9e34-4e5bafbed9d6",
    "strungElements": []
   },
   {
    "className": "StraightBond",
    "lineId": "uuid-bdcc6ee0-4caa-4238-8af5-c348d2f5bdc4",
    "baseId1": "i5cf4bac2-c4f3-42bd-9e34-4e5bafbed9d6",
    "baseId2": "ib835a74b-7ded-4383-be7f-3e959df129bd",
    "strungElements": []
   },
   {
    "className": "StraightBond",
    "lineId": "uuid-ad60d1d0-763b-4828-89c8-10953215f1fc",
    "baseId1": "ib835a74b-7ded-4383-be7f-3e959df129bd",
    "baseId2": "i209a1836-57ea-4ad5-98eb-2e6621975eb6",
    "strungElements": []
   },
   {
    "className": "StraightBond",
    "lineId": "uuid-b1521155-87f5-47b9-a492-5e02a1a94b28",
    "baseId1": "i209a1836-57ea-4ad5-98eb-2e6621975eb6",
    "baseId2": "i52d8f7a4-e9a6-48ab-a1e4-9e32de9c4739",
    "strungElements": []
   },
   {
    "className": "StraightBond",
    "lineId": "uuid-4e55d01f-9822-4bce-8be4-33ee16b46a9f",
    "baseId1": "i52d8f7a4-e9a6-48ab-a1e4-9e32de9c4739",
    "baseId2": "id88ed15d-7e77-4104-9f84-718df0df36b4",
    "strungElements": []
   },
   {
    "className": "StraightBond",
    "lineId": "uuid-aad29c06-1543-4ee1-8b73-b4422f658a36",
    "baseId1": "id88ed15d-7e77-4104-9f84-718df0df36b4",
    "baseId2": "iae0e0e60-3fe2-4314-abf6-51de5cc5ca2f",
    "strungElements": []
   },
   {
    "className": "StraightBond",
    "lineId": "uuid-953b4e8e-f8f8-4fe2-a506-a553680c2d1d",
    "baseId1": "iae0e0e60-3fe2-4314-abf6-51de5cc5ca2f",
    "baseId2": "i0ff80c35-a828-4067-b7eb-b32483ebca15",
    "strungElements": []
   },
   {
    "className": "StraightBond",
    "lineId": "uuid-7eb83064-8aa9-4cf0-8918-d7d5148b0692",
    "baseId1": "i0ff80c35-a828-4067-b7eb-b32483ebca15",
    "baseId2": "i4f56f5e8-ca2c-43fc-ae52-c5d82e792df3",
    "strungElements": []
   },
   {
    "className": "StraightBond",
    "lineId": "uuid-573fa521-b3a0-4559-8f44-dc3f5d607bf7",
    "baseId1": "i4f56f5e8-ca2c-43fc-ae52-c5d82e792df3",
    "baseId2": "i4dfaddb0-2ec2-4ef6-aaab-8fe78db7b8f5",
    "strungElements": []
   },
   {
    "className": "StraightBond",
    "lineId": "uuid-5b96591b-cce5-42f7-9efa-215a8ca09d90",
    "baseId1": "i4dfaddb0-2ec2-4ef6-aaab-8fe78db7b8f5",
    "baseId2": "iddd9b641-88c0-41d6-9c12-8a8401da35dc",
    "strungElements": []
   },
   {
    "className": "StraightBond",
    "lineId": "uuid-a7db9acb-9e01-4e26-91bf-e30f46033931",
    "baseId1": "iddd9b641-88c0-41d6-9c12-8a8401da35dc",
    "baseId2": "ia7c03e38-f9b1-4f63-a470-612edce2d033",
    "strungElements": []
   },
   {
    "className": "StraightBond",
    "lineId": "uuid-2082cfe1-458e-44b8-9c37-3cc03ac21ac2",
    "baseId1": "ia7c03e38-f9b1-4f63-a470-612edce2d033",
    "baseId2": "i889966bf-0e2c-4021-947c-1a0a4a4a8cea",
    "strungElements": []
   },
   {
    "className": "StraightBond",
    "lineId": "uuid-89f8a9ae-797a-4065-a1d8-98681acaf74a",
    "baseId1": "i889966bf-0e2c-4021-947c-1a0a4a4a8cea",
    "baseId2": "iae819913-23b4-42ce-bf1b-7639e8a45eec",
    "strungElements": []
   },
   {
    "className": "StraightBond",
    "lineId": "uuid-8407f4c2-0c46-41ac-bee2-b2074ce9386f",
    "baseId1": "iae819913-23b4-42ce-bf1b-7639e8a45eec",
    "baseId2": "i1f06bf00-9bd3-45dd-8582-c9d3436c9779",
    "strungElements": []
   },
   {
    "className": "StraightBond",
    "lineId": "uuid-81ddc0a3-c81d-4b7b-b8c5-12e1ca6dd40a",
    "baseId1": "i1f06bf00-9bd3-45dd-8582-c9d3436c9779",
    "baseId2": "ibbaa4805-53d7-44f7-9deb-be31553e627c",
    "strungElements": []
   },
   {
    "className": "StraightBond",
    "lineId": "uuid-8c84ac5f-3485-4a9b-83ab-41d488c9234d",
    "baseId1": "ibbaa4805-53d7-44f7-9deb-be31553e627c",
    "baseId2": "ie27d159f-7dcf-4404-8661-ac73dabc791b",
    "strungElements": []
   },
   {
    "className": "StraightBond",
    "lineId": "uuid-dedce522-dbbe-4811-b961-fce793afcb31",
    "baseId1": "ie27d159f-7dcf-4404-8661-ac73dabc791b",
    "baseId2": "i6a374288-2da6-4cc2-ae40-2c471894e89b",
    "strungElements": []
   },
   {
    "className": "StraightBond",
    "lineId": "uuid-450c48c2-c4ea-4967-86c8-9f76954388b2",
    "baseId1": "i6a374288-2da6-4cc2-ae40-2c471894e89b",
    "baseId2": "if85c15d4-06f2-4e4b-b3a6-d98f5241fce7",
    "strungElements": []
   },
   {
    "className": "StraightBond",
    "lineId": "uuid-98826cc4-4913-47c5-a908-d499804bd204",
    "baseId1": "if85c15d4-06f2-4e4b-b3a6-d98f5241fce7",
    "baseId2": "i47fb203c-12b6-4962-b8e8-69d01df70339",
    "strungElements": []
   },
   {
    "className": "StraightBond",
    "lineId": "uuid-777a92b7-25b3-4d6c-b896-ed046013fbcd",
    "baseId1": "i47fb203c-12b6-4962-b8e8-69d01df70339",
    "baseId2": "i5702e0dd-65ce-4334-be30-edb013db423c",
    "strungElements": []
   },
   {
    "className": "StraightBond",
    "lineId": "uuid-9d05287f-3d4c-43cb-8dea-dd3fcfecc856",
    "baseId1": "i5702e0dd-65ce-4334-be30-edb013db423c",
    "baseId2": "i747fcd3c-c98a-4a8f-ab48-1a8dc1812b18",
    "strungElements": []
   },
   {
    "className": "StraightBond",
    "lineId": "uuid-b49d8b34-497c-4776-9238-abf11bc531cd",
    "baseId1": "i747fcd3c-c98a-4a8f-ab48-1a8dc1812b18",
    "baseId2": "i34cf701c-e206-4a8d-bc08-120a12af1260",
    "strungElements": []
   },
   {
    "className": "StraightBond",
    "lineId": "uuid-e1d0c1e1-05de-4f75-b444-b0b3969216f5",
    "baseId1": "i34cf701c-e206-4a8d-bc08-120a12af1260",
    "baseId2": "i52961eec-5e4e-4193-b366-f9fd076e966e",
    "strungElements": []
   },
   {
    "className": "StraightBond",
    "lineId": "uuid-6e615639-bdbe-4e0a-b889-8d26337f185f",
    "baseId1": "i52961eec-5e4e-4193-b366-f9fd076e966e",
    "baseId2": "i8fd45a25-7530-455e-a3ed-b266b4a559a6",
    "strungElements": []
   },
   {
    "className": "StraightBond",
    "lineId": "uuid-760194c9-7d23-4dcc-a71f-566ccac436a5",
    "baseId1": "i8fd45a25-7530-455e-a3ed-b266b4a559a6",
    "baseId2": "i2e9c71a6-9afd-464e-8680-3777397f0ede",
    "strungElements": []
   },
   {
    "className": "StraightBond",
    "lineId": "uuid-a3b7a38d-f61f-4e6d-a813-4dccdf50a614",
    "baseId1": "i2e9c71a6-9afd-464e-8680-3777397f0ede",
    "baseId2": "ie99fbc25-916f-4597-a2dd-02a737271bb3",
    "strungElements": []
   },
   {
    "className": "StraightBond",
    "lineId": "uuid-a8b6ce41-b15d-4938-b0e9-2d88778e80b8",
    "baseId1": "ie99fbc25-916f-4597-a2dd-02a737271bb3",
    "baseId2": "icd27d10b-a5d7-4423-bdff-1f19b02ee44a",
    "strungElements": []
   },
   {
    "className": "StraightBond",
    "lineId": "uuid-4d5b3668-d40b-4c2a-81e4-931eaed82d19",
    "baseId1": "icd27d10b-a5d7-4423-bdff-1f19b02ee44a",
    "baseId2": "id10606c8-9498-49d1-b542-6976e2ea7d58",
    "strungElements": []
   },
   {
    "className": "StraightBond",
    "lineId": "uuid-f6e4140a-5961-4b3c-aa20-361417fb8795",
    "baseId1": "id10606c8-9498-49d1-b542-6976e2ea7d58",
    "baseId2": "i4c952e0e-dd3d-4354-bcfb-cc7d84490a2f",
    "strungElements": []
   },
   {
    "className": "StraightBond",
    "lineId": "uuid-804597f6-1a5e-4ec6-ae20-eaf6083137de",
    "baseId1": "i4c952e0e-dd3d-4354-bcfb-cc7d84490a2f",
    "baseId2": "i927cf97c-5a19-4414-aeed-e61ac6f0fde9",
    "strungElements": []
   },
   {
    "className": "StraightBond",
    "lineId": "uuid-d78afe2d-0283-4193-88e7-443fd42346e9",
    "baseId1": "i927cf97c-5a19-4414-aeed-e61ac6f0fde9",
    "baseId2": "i8ed84ccb-606a-4686-b06a-02cb12eb4604",
    "strungElements": []
   },
   {
    "className": "StraightBond",
    "lineId": "uuid-73d31409-9521-45ce-9848-72854ede75ce",
    "baseId1": "i8ed84ccb-606a-4686-b06a-02cb12eb4604",
    "baseId2": "ibbedb6e0-1c99-46bc-b52f-7aaea5a43dad",
    "strungElements": []
   },
   {
    "className": "StraightBond",
    "lineId": "uuid-7070fa82-8bd0-481a-a605-d9d43069b986",
    "baseId1": "ibbedb6e0-1c99-46bc-b52f-7aaea5a43dad",
    "baseId2": "ib6064649-4b91-4727-b8c2-bb47818c8c7a",
    "strungElements": []
   },
   {
    "className": "StraightBond",
    "lineId": "uuid-3b350aa6-ab4c-4f37-a53c-5818068e2892",
    "baseId1": "ib6064649-4b91-4727-b8c2-bb47818c8c7a",
    "baseId2": "ibf8a370a-d127-4eb3-a2ad-bc34bce3fde1",
    "strungElements": []
   },
   {
    "className": "StraightBond",
    "lineId": "uuid-a22c504e-8b63-4642-9b9a-f9cd71d3d083",
    "baseId1": "ibf8a370a-d127-4eb3-a2ad-bc34bce3fde1",
    "baseId2": "i55b9e0da-201e-4deb-97aa-db5546133888",
    "strungElements": []
   },
   {
    "className": "StraightBond",
    "lineId": "uuid-c6731885-bf52-4871-9bed-1bffec48c415",
    "baseId1": "i55b9e0da-201e-4deb-97aa-db5546133888",
    "baseId2": "i04c12577-85d1-4a41-b0cd-0a3e3af09d0e",
    "strungElements": []
   },
   {
    "className": "StraightBond",
    "lineId": "uuid-2e46d65b-c61f-4c5b-885a-2532ac3aa9c1",
    "baseId1": "i04c12577-85d1-4a41-b0cd-0a3e3af09d0e",
    "baseId2": "ia3d2106b-22d7-4ea9-929c-67c97b177e1f",
    "strungElements": []
   },
   {
    "className": "StraightBond",
    "lineId": "uuid-82e6e677-b8f2-458e-9889-e579919f3c30",
    "baseId1": "ia3d2106b-22d7-4ea9-929c-67c97b177e1f",
    "baseId2": "id9c9b7f3-a067-4252-b987-200d0c7603f7",
    "strungElements": []
   },
   {
    "className": "StraightBond",
    "lineId": "uuid-460f3d8b-5b47-4fc6-8429-d7d9d40d430c",
    "baseId1": "id9c9b7f3-a067-4252-b987-200d0c7603f7",
    "baseId2": "i96330cb1-1b2f-4228-832f-0c4d4a453747",
    "strungElements": []
   },
   {
    "className": "StraightBond",
    "lineId": "uuid-6b27c35e-a29c-402d-a896-a0f0a0838dbf",
    "baseId1": "i96330cb1-1b2f-4228-832f-0c4d4a453747",
    "baseId2": "id979bf8e-8ab8-40c0-bace-5cf392be5f4b",
    "strungElements": []
   },
   {
    "className": "StraightBond",
    "lineId": "uuid-5b780441-b5ef-4979-8b56-8c4dfbe63230",
    "baseId1": "id979bf8e-8ab8-40c0-bace-5cf392be5f4b",
    "baseId2": "ie6874c2f-0fa7-4279-8fcb-dcfd08c8ca40",
    "strungElements": []
   },
   {
    "className": "StraightBond",
    "lineId": "uuid-18ba32ae-7b1d-445e-8ddd-01b335c588b1",
    "baseId1": "ie6874c2f-0fa7-4279-8fcb-dcfd08c8ca40",
    "baseId2": "i81ee0e7c-8b85-4909-a0cd-27c415a160d7",
    "strungElements": []
   },
   {
    "className": "StraightBond",
    "lineId": "uuid-3683e64f-d31c-493d-bd3b-d3e0a7d39695",
    "baseId1": "i81ee0e7c-8b85-4909-a0cd-27c415a160d7",
    "baseId2": "i97771419-de38-4efa-bf87-9ccccea56717",
    "strungElements": []
   },
   {
    "className": "StraightBond",
    "lineId": "uuid-be3a3151-8a72-4da7-87d1-d8486dd97594",
    "baseId1": "i97771419-de38-4efa-bf87-9ccccea56717",
    "baseId2": "i99975f20-7b1d-4329-b69a-436abf37d869",
    "strungElements": []
   },
   {
    "className": "StraightBond",
    "lineId": "uuid-cda58fe0-8183-4589-8111-5cd7748281d7",
    "baseId1": "i99975f20-7b1d-4329-b69a-436abf37d869",
    "baseId2": "ib93edbe7-171f-4034-9b0a-ae6dbea3f316",
    "strungElements": []
   },
   {
    "className": "StraightBond",
    "lineId": "uuid-31c0a48e-9f2a-41f2-830c-f6de987deab8",
    "baseId1": "ib93edbe7-171f-4034-9b0a-ae6dbea3f316",
    "baseId2": "i74514281-169c-4e6c-8641-c46cef933328",
    "strungElements": []
   },
   {
    "className": "StraightBond",
    "lineId": "uuid-8ad2b34f-9171-4813-95ab-b0714f2eb73b",
    "baseId1": "i74514281-169c-4e6c-8641-c46cef933328",
    "baseId2": "iaaf63682-6889-4b1f-aa63-8a3c5eae20cb",
    "strungElements": []
   },
   {
    "className": "StraightBond",
    "lineId": "uuid-b62d8cf3-7004-41d2-917a-40a0544b52d2",
    "baseId1": "iaaf63682-6889-4b1f-aa63-8a3c5eae20cb",
    "baseId2": "i19700773-a9ed-4abf-8b67-0d3f42b3be1d",
    "strungElements": []
   },
   {
    "className": "StraightBond",
    "lineId": "uuid-97fabdba-63e6-4d9c-8213-0c6b54818bad",
    "baseId1": "i19700773-a9ed-4abf-8b67-0d3f42b3be1d",
    "baseId2": "ia284b2c0-161a-45e8-a82b-c52c977e56fe",
    "strungElements": []
   },
   {
    "className": "StraightBond",
    "lineId": "uuid-620d1e84-1d66-4a8c-9881-38ecaef1054d",
    "baseId1": "ia284b2c0-161a-45e8-a82b-c52c977e56fe",
    "baseId2": "ica3d7b0f-8c5f-4929-a0ac-9285dc103e7d",
    "strungElements": []
   },
   {
    "className": "StraightBond",
    "lineId": "uuid-0987a2f6-0871-42a1-bbca-b1f19e94873e",
    "baseId1": "ica3d7b0f-8c5f-4929-a0ac-9285dc103e7d",
    "baseId2": "i1057c9ab-d1eb-4cb4-b7a7-3135235967d9",
    "strungElements": []
   },
   {
    "className": "StraightBond",
    "lineId": "uuid-cb777983-6234-4cde-984f-2a1ab0e3a748",
    "baseId1": "i1057c9ab-d1eb-4cb4-b7a7-3135235967d9",
    "baseId2": "i1f074456-cd42-4c39-861f-c7b40729ffae",
    "strungElements": []
   },
   {
    "className": "StraightBond",
    "lineId": "uuid-19634a46-050a-4420-a073-112bae3d5960",
    "baseId1": "i1f074456-cd42-4c39-861f-c7b40729ffae",
    "baseId2": "i70dd1ad5-59b4-45d4-a945-33f6f11a9821",
    "strungElements": []
   },
   {
    "className": "StraightBond",
    "lineId": "uuid-0bc68c0b-a41b-4b96-9b47-8872a5d58496",
    "baseId1": "i70dd1ad5-59b4-45d4-a945-33f6f11a9821",
    "baseId2": "i6b25b2cd-633a-46bb-81d9-966175534246",
    "strungElements": []
   },
   {
    "className": "StraightBond",
    "lineId": "uuid-c2ffc817-690c-4a57-a2bb-4c8e609d8afe",
    "baseId1": "i6b25b2cd-633a-46bb-81d9-966175534246",
    "baseId2": "i3378d1f2-fe75-43cc-b330-d2efdb2410e9",
    "strungElements": []
   },
   {
    "className": "StraightBond",
    "lineId": "uuid-193ee4ae-8238-427a-b239-c33416041908",
    "baseId1": "i3378d1f2-fe75-43cc-b330-d2efdb2410e9",
    "baseId2": "ifbf59394-2fe0-42ca-83d6-72c475232a87",
    "strungElements": []
   },
   {
    "className": "StraightBond",
    "lineId": "uuid-ac3405e0-cddb-4601-88c1-1a9a29de35ef",
    "baseId1": "ifbf59394-2fe0-42ca-83d6-72c475232a87",
    "baseId2": "i63abc2e7-9edc-4f73-b222-76853f07b720",
    "strungElements": []
   },
   {
    "className": "StraightBond",
    "lineId": "uuid-9dc3a033-c6f8-4698-862f-a5396a0399cf",
    "baseId1": "i63abc2e7-9edc-4f73-b222-76853f07b720",
    "baseId2": "ie0653d59-5dcf-44fa-b9b7-5ed4629b2fdd",
    "strungElements": []
   },
   {
    "className": "StraightBond",
    "lineId": "uuid-7b253416-c8ac-47f8-839a-8e21daf6828b",
    "baseId1": "ie0653d59-5dcf-44fa-b9b7-5ed4629b2fdd",
    "baseId2": "i6073c8fc-b9dc-457c-9d9e-c074f143033b",
    "strungElements": []
   },
   {
    "className": "StraightBond",
    "lineId": "uuid-5ca330fe-0a16-42ba-8de9-676ea8b8a769",
    "baseId1": "i6073c8fc-b9dc-457c-9d9e-c074f143033b",
    "baseId2": "ibd2c9d29-d561-4b15-bc9c-17fdb69f077f",
    "strungElements": []
   },
   {
    "className": "StraightBond",
    "lineId": "uuid-4af74a5f-5475-4fce-bbc1-3ec050474cbd",
    "baseId1": "ibd2c9d29-d561-4b15-bc9c-17fdb69f077f",
    "baseId2": "ibeb50d7b-d96d-4ac2-91be-37e2cbe5a881",
    "strungElements": []
   },
   {
    "className": "StraightBond",
    "lineId": "uuid-54edaa80-587d-4f05-82be-5196e8dbd11a",
    "baseId1": "ibeb50d7b-d96d-4ac2-91be-37e2cbe5a881",
    "baseId2": "i005e0a0f-3c0b-493c-af11-eec6abe8d622",
    "strungElements": []
   },
   {
    "className": "StraightBond",
    "lineId": "uuid-4610a354-f3a2-49b6-951f-6cf2553fc72d",
    "baseId1": "i005e0a0f-3c0b-493c-af11-eec6abe8d622",
    "baseId2": "ife2c52f0-8872-41c3-9694-e3e085934631",
    "strungElements": []
   },
   {
    "className": "StraightBond",
    "lineId": "uuid-5261ac99-3bf6-46bb-9f5a-b69072177f1f",
    "baseId1": "ife2c52f0-8872-41c3-9694-e3e085934631",
    "baseId2": "i19bd107b-477d-4725-9a26-14e184fd9ed8",
    "strungElements": []
   },
   {
    "className": "StraightBond",
    "lineId": "uuid-c03d15dc-87ca-455f-9b28-8e95e46fa132",
    "baseId1": "i19bd107b-477d-4725-9a26-14e184fd9ed8",
    "baseId2": "i6d48edcf-0745-49ff-b8d8-c3aa01bef9a1",
    "strungElements": []
   },
   {
    "className": "StraightBond",
    "lineId": "uuid-1b8d5a8e-8b47-43a8-a6f8-d786d560e52b",
    "baseId1": "i6d48edcf-0745-49ff-b8d8-c3aa01bef9a1",
    "baseId2": "i9e586b73-2030-44ec-8199-ee7c9be291e2",
    "strungElements": []
   },
   {
    "className": "StraightBond",
    "lineId": "uuid-f9d5f6eb-0dc3-4469-b201-95679aaea7ec",
    "baseId1": "i9e586b73-2030-44ec-8199-ee7c9be291e2",
    "baseId2": "i3d4cac01-9e9e-4e99-9a60-75513cbedb75",
    "strungElements": []
   },
   {
    "className": "StraightBond",
    "lineId": "uuid-df5b92a4-97ad-46a8-9abc-93753a35f38c",
    "baseId1": "i3d4cac01-9e9e-4e99-9a60-75513cbedb75",
    "baseId2": "ic8a19d50-1371-4985-9f8b-0fb8657ca035",
    "strungElements": []
   },
   {
    "className": "StraightBond",
    "lineId": "uuid-0ac70da8-816d-42ba-b586-36913a7ed0f0",
    "baseId1": "ic8a19d50-1371-4985-9f8b-0fb8657ca035",
    "baseId2": "i6101561d-77a4-4677-8acb-3769e0dec33e",
    "strungElements": []
   },
   {
    "className": "StraightBond",
    "lineId": "uuid-20bb288c-5f3b-497b-b702-c7418b0704e9",
    "baseId1": "i6101561d-77a4-4677-8acb-3769e0dec33e",
    "baseId2": "ib6bf14da-9828-489b-b053-04e051341eb2",
    "strungElements": []
   },
   {
    "className": "StraightBond",
    "lineId": "uuid-f0149c3e-d63e-46ca-a4ea-e7ce0491b66d",
    "baseId1": "ib6bf14da-9828-489b-b053-04e051341eb2",
    "baseId2": "i283578d5-dcf8-46a1-aac7-ca1a8a68b761",
    "strungElements": []
   },
   {
    "className": "StraightBond",
    "lineId": "uuid-04b5df0c-a98a-4f40-87dd-9f892cd9e014",
    "baseId1": "i283578d5-dcf8-46a1-aac7-ca1a8a68b761",
    "baseId2": "i57d1b212-303c-4cde-98f5-b4106c9820b2",
    "strungElements": []
   },
   {
    "className": "StraightBond",
    "lineId": "uuid-6a136222-e2ba-4a6e-9e9a-858fe22551ef",
    "baseId1": "i57d1b212-303c-4cde-98f5-b4106c9820b2",
    "baseId2": "id52aeaed-3623-4e77-8dec-b63778893181",
    "strungElements": []
   },
   {
    "className": "StraightBond",
    "lineId": "uuid-bcc2e944-21e0-49e7-be1f-bd84c1cf274b",
    "baseId1": "id52aeaed-3623-4e77-8dec-b63778893181",
    "baseId2": "i39f6a683-ed84-476c-a3f4-def027d68e9a",
    "strungElements": []
   },
   {
    "className": "StraightBond",
    "lineId": "uuid-a96c225b-6643-4a0c-a382-f4b86b1fd9f7",
    "baseId1": "i39f6a683-ed84-476c-a3f4-def027d68e9a",
    "baseId2": "i769ae12b-2428-4415-8c13-e5dfab6a4a69",
    "strungElements": []
   },
   {
    "className": "StraightBond",
    "lineId": "uuid-d1450c8d-a5e5-498f-801e-4160e7d417f9",
    "baseId1": "i769ae12b-2428-4415-8c13-e5dfab6a4a69",
    "baseId2": "id726ba67-e7bb-44b4-8c20-8c38a4650a7f",
    "strungElements": []
   },
   {
    "className": "StraightBond",
    "lineId": "uuid-74497f1c-be75-4184-96b7-b5c5f5b42d57",
    "baseId1": "id726ba67-e7bb-44b4-8c20-8c38a4650a7f",
    "baseId2": "i0023359d-788f-4664-ada3-e47ca28ccf87",
    "strungElements": []
   },
   {
    "className": "StraightBond",
    "lineId": "uuid-afff7742-ff53-47c8-b501-bc1b650ccbdb",
    "baseId1": "i0023359d-788f-4664-ada3-e47ca28ccf87",
    "baseId2": "ibda6b2be-7f2c-40eb-b7df-301ba73b2368",
    "strungElements": []
   },
   {
    "className": "StraightBond",
    "lineId": "uuid-65b1e89a-4730-46e3-bb64-8d3ea7c2c227",
    "baseId1": "ibda6b2be-7f2c-40eb-b7df-301ba73b2368",
    "baseId2": "i1dde9a87-62d6-40d2-be28-166b12adfb4f",
    "strungElements": []
   },
   {
    "className": "StraightBond",
    "lineId": "uuid-fd5505a9-99e5-412c-b960-ca5e8a6f0075",
    "baseId1": "i1dde9a87-62d6-40d2-be28-166b12adfb4f",
    "baseId2": "ief9fa14b-e355-43cc-99f0-3104a64310f7",
    "strungElements": []
   },
   {
    "className": "StraightBond",
    "lineId": "uuid-16f6fa9e-11b2-453f-869d-8dccd2c1cf26",
    "baseId1": "ief9fa14b-e355-43cc-99f0-3104a64310f7",
    "baseId2": "if3b9cea1-1c7e-40de-8ae5-565bab24f7df",
    "strungElements": []
   },
   {
    "className": "StraightBond",
    "lineId": "uuid-1b01a7c2-fd1c-4151-8046-78c2d197f15d",
    "baseId1": "if3b9cea1-1c7e-40de-8ae5-565bab24f7df",
    "baseId2": "i09440683-0ff6-4d8a-8fe2-83008a2c8667",
    "strungElements": []
   },
   {
    "className": "StraightBond",
    "lineId": "uuid-0d0ce7d2-692d-4de4-ad18-c628835d7c6c",
    "baseId1": "i09440683-0ff6-4d8a-8fe2-83008a2c8667",
    "baseId2": "ibbc3e3f3-5e16-4fdd-ae6f-cd778512b7c5",
    "strungElements": []
   },
   {
    "className": "StraightBond",
    "lineId": "uuid-2ec7ac8d-496b-406f-9835-01782ec8cb47",
    "baseId1": "ibbc3e3f3-5e16-4fdd-ae6f-cd778512b7c5",
    "baseId2": "iefa8a7a3-460f-4988-913b-b491a5ee2f7f",
    "strungElements": []
   },
   {
    "className": "StraightBond",
    "lineId": "uuid-2818edbf-fc32-4d81-b235-677763e67f1c",
    "baseId1": "iefa8a7a3-460f-4988-913b-b491a5ee2f7f",
    "baseId2": "i0eeb8426-658e-4eae-8701-1cc5237a339a",
    "strungElements": []
   },
   {
    "className": "StraightBond",
    "lineId": "uuid-b29a6486-c9f7-4d93-9db4-5a98b4bbe74e",
    "baseId1": "i0eeb8426-658e-4eae-8701-1cc5237a339a",
    "baseId2": "i585f9aa4-3f45-4763-a5f0-31987699ff3d",
    "strungElements": []
   },
   {
    "className": "StraightBond",
    "lineId": "uuid-25a3b537-cf51-4a8b-8508-56c92fd86dfb",
    "baseId1": "i585f9aa4-3f45-4763-a5f0-31987699ff3d",
    "baseId2": "i7e70c271-8a65-47da-b155-781122e781f8",
    "strungElements": []
   },
   {
    "className": "StraightBond",
    "lineId": "uuid-ae51caf3-674d-4dd2-ba90-c8aa65a155c3",
    "baseId1": "i7e70c271-8a65-47da-b155-781122e781f8",
    "baseId2": "i71392e56-6310-4348-b5f8-6c32ea7aa238",
    "strungElements": []
   },
   {
    "className": "StraightBond",
    "lineId": "uuid-bf47b138-fe6e-4f1f-9f16-f24f502cc8a7",
    "baseId1": "i71392e56-6310-4348-b5f8-6c32ea7aa238",
    "baseId2": "i0cbed200-fb95-4509-abcb-30bbd74ae6cc",
    "strungElements": []
   },
   {
    "className": "StraightBond",
    "lineId": "uuid-895880bf-8a4b-40fc-99d9-5a4a5ac4d7b5",
    "baseId1": "i0cbed200-fb95-4509-abcb-30bbd74ae6cc",
    "baseId2": "ia9f76dc9-71a0-4c0b-bc8e-b2af2d233535",
    "strungElements": []
   },
   {
    "className": "StraightBond",
    "lineId": "uuid-ceb0b42c-62ba-4dc2-a4c5-3ba54d08d394",
    "baseId1": "ia9f76dc9-71a0-4c0b-bc8e-b2af2d233535",
    "baseId2": "i38aa50f8-ea6e-4f98-9fb0-661244d9dbd9",
    "strungElements": []
   },
   {
    "className": "StraightBond",
    "lineId": "uuid-4b5725e3-9be9-4a12-8175-b70b94ac090a",
    "baseId1": "i38aa50f8-ea6e-4f98-9fb0-661244d9dbd9",
    "baseId2": "i22cff13d-c8c3-4c42-8170-5757f68f01a8",
    "strungElements": []
   },
   {
    "className": "StraightBond",
    "lineId": "uuid-9bacb568-6d8f-47ab-9d52-10de8481697a",
    "baseId1": "i22cff13d-c8c3-4c42-8170-5757f68f01a8",
    "baseId2": "ib52c28a6-bb92-42b4-bbe9-01ebb06a797d",
    "strungElements": []
   },
   {
    "className": "StraightBond",
    "lineId": "uuid-da7e73d2-5f88-4b91-ae44-c3e062cba95d",
    "baseId1": "ib52c28a6-bb92-42b4-bbe9-01ebb06a797d",
    "baseId2": "i97f47f16-ab2a-4596-b245-be0cca9d2ccb",
    "strungElements": []
   },
   {
    "className": "StraightBond",
    "lineId": "uuid-7db27fcb-b223-439b-94bf-e40c16444524",
    "baseId1": "i97f47f16-ab2a-4596-b245-be0cca9d2ccb",
    "baseId2": "i8b58d23a-acff-4459-9a4c-a8832c65c556",
    "strungElements": []
   },
   {
    "className": "StraightBond",
    "lineId": "uuid-58e9c885-10e1-4542-bf03-29adb600cb5a",
    "baseId1": "i8b58d23a-acff-4459-9a4c-a8832c65c556",
    "baseId2": "iaea62b2e-aecd-4763-85ec-49f6a8ef1cc5",
    "strungElements": []
   },
   {
    "className": "StraightBond",
    "lineId": "uuid-f76875d4-5891-43f2-9c79-7e4e633ac102",
    "baseId1": "iaea62b2e-aecd-4763-85ec-49f6a8ef1cc5",
    "baseId2": "ic2606414-6d42-4246-8a24-cf635fa3bd68",
    "strungElements": []
   },
   {
    "className": "StraightBond",
    "lineId": "uuid-d38edb19-81ac-4b10-a6af-a008c4d68b56",
    "baseId1": "ic2606414-6d42-4246-8a24-cf635fa3bd68",
    "baseId2": "i0b7d7447-91c6-4d61-bb34-ab1cc2e24c27",
    "strungElements": []
   },
   {
    "className": "StraightBond",
    "lineId": "uuid-ba2fb53d-8bde-41c6-a236-e0579393cb5d",
    "baseId1": "i0b7d7447-91c6-4d61-bb34-ab1cc2e24c27",
    "baseId2": "i0d32b352-5838-4bfb-b653-d6f31eda9ec5",
    "strungElements": []
   },
   {
    "className": "StraightBond",
    "lineId": "uuid-9cc5dccb-5f9f-4f7d-bb85-af66343efb8b",
    "baseId1": "i0d32b352-5838-4bfb-b653-d6f31eda9ec5",
    "baseId2": "i88b94ed5-509b-45b7-931e-036fd9f1b8e1",
    "strungElements": []
   },
   {
    "className": "StraightBond",
    "lineId": "uuid-41f333e1-1f87-47d8-b5b9-5be8202f8dca",
    "baseId1": "i88b94ed5-509b-45b7-931e-036fd9f1b8e1",
    "baseId2": "i83d73939-9a7d-450f-b724-e37918cab11a",
    "strungElements": []
   },
   {
    "className": "StraightBond",
    "lineId": "uuid-4ca81d42-2e02-4e46-a9a3-ca5b3d90827c",
    "baseId1": "i83d73939-9a7d-450f-b724-e37918cab11a",
    "baseId2": "ib91d56ae-ae33-4d1a-9b03-985790052923",
    "strungElements": []
   },
   {
    "className": "StraightBond",
    "lineId": "uuid-a7eced8c-4ede-4445-8915-6036726bc8db",
    "baseId1": "ib91d56ae-ae33-4d1a-9b03-985790052923",
    "baseId2": "i20c82336-eda2-4cbc-9896-323d01595fab",
    "strungElements": []
   },
   {
    "className": "StraightBond",
    "lineId": "uuid-4fac423b-674d-4184-87d1-437615d0b3bc",
    "baseId1": "i20c82336-eda2-4cbc-9896-323d01595fab",
    "baseId2": "i9a80e7db-058b-424e-9b97-d1c3bd4c2642",
    "strungElements": []
   },
   {
    "className": "StraightBond",
    "lineId": "uuid-c9862c4a-4dae-4dd9-8d0d-025b217eb03a",
    "baseId1": "i9a80e7db-058b-424e-9b97-d1c3bd4c2642",
    "baseId2": "i1cb78fa2-84d5-4d33-9707-a4998e0e548b",
    "strungElements": []
   },
   {
    "className": "StraightBond",
    "lineId": "uuid-3d772115-899d-419e-a6e9-e2a4eaffefd5",
    "baseId1": "i1cb78fa2-84d5-4d33-9707-a4998e0e548b",
    "baseId2": "i95f6e7d4-91e5-43f6-8ef1-a5e7dd62991f",
    "strungElements": []
   },
   {
    "className": "StraightBond",
    "lineId": "uuid-3be0522e-dd42-48c1-b9d7-90d72f595fa0",
    "baseId1": "i95f6e7d4-91e5-43f6-8ef1-a5e7dd62991f",
    "baseId2": "i4b58e4df-2e6e-46c5-9b2b-92ff7b717471",
    "strungElements": []
   },
   {
    "className": "StraightBond",
    "lineId": "uuid-6c97aed6-8a04-404d-bcda-6204dff16529",
    "baseId1": "i4b58e4df-2e6e-46c5-9b2b-92ff7b717471",
    "baseId2": "ie647e56b-adfb-4150-ae0f-faa5d98ff4a5",
    "strungElements": []
   },
   {
    "className": "StraightBond",
    "lineId": "uuid-d69fae71-0aac-41fa-9f54-7d60332eec9c",
    "baseId1": "ie647e56b-adfb-4150-ae0f-faa5d98ff4a5",
    "baseId2": "ib9146a1b-f369-4d46-aa20-725128c1f2c2",
    "strungElements": []
   },
   {
    "className": "StraightBond",
    "lineId": "uuid-8f6ec7d8-3e73-40de-87ce-ec3661f17ed5",
    "baseId1": "ib9146a1b-f369-4d46-aa20-725128c1f2c2",
    "baseId2": "if310f32e-cd93-4c68-903b-d4eadd8379a7",
    "strungElements": []
   },
   {
    "className": "StraightBond",
    "lineId": "uuid-2a0492e5-8b71-4f4b-8ef1-99aa876a153c",
    "baseId1": "if310f32e-cd93-4c68-903b-d4eadd8379a7",
    "baseId2": "i9f6cce43-5485-4720-bccb-baa3f328611e",
    "strungElements": []
   },
   {
    "className": "StraightBond",
    "lineId": "uuid-1b031ac2-50c8-4950-b0ed-c3577ebfdacd",
    "baseId1": "i9f6cce43-5485-4720-bccb-baa3f328611e",
    "baseId2": "ic295d6a3-9a9d-4644-8e90-a776b7d9a852",
    "strungElements": []
   },
   {
    "className": "StraightBond",
    "lineId": "uuid-195605e0-e72e-4b30-be52-954ff2335ff2",
    "baseId1": "ic295d6a3-9a9d-4644-8e90-a776b7d9a852",
    "baseId2": "i79990e55-197e-407e-8153-92d1ffc6d504",
    "strungElements": []
   },
   {
    "className": "StraightBond",
    "lineId": "uuid-94b74390-831e-4a4d-b20d-572ca2984456",
    "baseId1": "i79990e55-197e-407e-8153-92d1ffc6d504",
    "baseId2": "i805b11c5-590e-4ba3-9e58-2736a53d9786",
    "strungElements": []
   },
   {
    "className": "StraightBond",
    "lineId": "uuid-06f4e923-749e-4d6d-84e2-0428e924ed11",
    "baseId1": "i805b11c5-590e-4ba3-9e58-2736a53d9786",
    "baseId2": "i267a385c-4789-4489-8e44-53b1f99f8266",
    "strungElements": []
   },
   {
    "className": "StraightBond",
    "lineId": "uuid-5ac7a965-61ae-4116-acb8-3f573582c916",
    "baseId1": "i267a385c-4789-4489-8e44-53b1f99f8266",
    "baseId2": "i99df6ebe-2df8-46cd-8520-983950721c1d",
    "strungElements": []
   },
   {
    "className": "StraightBond",
    "lineId": "uuid-5fa9f617-1ec4-4369-a666-d0b52497b933",
    "baseId1": "i99df6ebe-2df8-46cd-8520-983950721c1d",
    "baseId2": "i53495cb3-2f65-47fa-80e6-b8da5f9fa23e",
    "strungElements": []
   },
   {
    "className": "StraightBond",
    "lineId": "uuid-4fda510f-2f87-4a15-b319-7c53fe4cd4cd",
    "baseId1": "i53495cb3-2f65-47fa-80e6-b8da5f9fa23e",
    "baseId2": "i18e542c8-5642-41ed-b744-40da5c89ed1c",
    "strungElements": []
   },
   {
    "className": "StraightBond",
    "lineId": "uuid-da3cd9a7-3e28-4f53-bb1a-f0ac9de92a10",
    "baseId1": "i18e542c8-5642-41ed-b744-40da5c89ed1c",
    "baseId2": "iabf5cd8c-7dd7-4c32-bdd4-72e9f80ccf94",
    "strungElements": []
   },
   {
    "className": "StraightBond",
    "lineId": "uuid-f972fda2-39e1-4900-98ed-78176ecae585",
    "baseId1": "iabf5cd8c-7dd7-4c32-bdd4-72e9f80ccf94",
    "baseId2": "ib80eeb62-3c6c-441b-a20c-456030af12d9",
    "strungElements": []
   },
   {
    "className": "StraightBond",
    "lineId": "uuid-2aacf6d6-cf09-4775-932c-b486e1a080dd",
    "baseId1": "ib80eeb62-3c6c-441b-a20c-456030af12d9",
    "baseId2": "i3cbd9d13-7056-46d3-8041-663207c3affc",
    "strungElements": []
   },
   {
    "className": "StraightBond",
    "lineId": "uuid-99aaa571-243c-4e51-80b0-1308fadcb84d",
    "baseId1": "i3cbd9d13-7056-46d3-8041-663207c3affc",
    "baseId2": "ic2664d49-078b-42fd-b8aa-892a32ddb9ea",
    "strungElements": []
   },
   {
    "className": "StraightBond",
    "lineId": "uuid-0c02129d-cfc5-457c-8acb-e0ab81918df1",
    "baseId1": "ic2664d49-078b-42fd-b8aa-892a32ddb9ea",
    "baseId2": "i56f9cff3-cb12-4276-a2f7-04c2adc661e3",
    "strungElements": []
   },
   {
    "className": "StraightBond",
    "lineId": "uuid-33ac7bf1-dc77-4ff3-879d-c0520ad09495",
    "baseId1": "i56f9cff3-cb12-4276-a2f7-04c2adc661e3",
    "baseId2": "i0751ca4a-189f-4c57-91e6-f8fb2a376653",
    "strungElements": []
   },
   {
    "className": "StraightBond",
    "lineId": "uuid-cabe1a59-aa8a-4ce0-8f06-e899400ca85d",
    "baseId1": "i0751ca4a-189f-4c57-91e6-f8fb2a376653",
    "baseId2": "idaeeca23-6195-41de-836f-34aa5b8bfef3",
    "strungElements": []
   },
   {
    "className": "StraightBond",
    "lineId": "uuid-3790ea21-580e-4bf4-98b4-0247895f740d",
    "baseId1": "idaeeca23-6195-41de-836f-34aa5b8bfef3",
    "baseId2": "ib4e93af4-1722-49ea-8bbb-d757ff347771",
    "strungElements": []
   },
   {
    "className": "StraightBond",
    "lineId": "uuid-f167d950-7319-4fae-9a9a-d86565b1928b",
    "baseId1": "ib4e93af4-1722-49ea-8bbb-d757ff347771",
    "baseId2": "i23a117ee-879d-4da7-a8cd-6a3d3f7f5283",
    "strungElements": []
   },
   {
    "className": "StraightBond",
    "lineId": "uuid-d1f71b7b-3013-462b-9857-da3f8fa55278",
    "baseId1": "i23a117ee-879d-4da7-a8cd-6a3d3f7f5283",
    "baseId2": "i56d295ee-de53-480c-8429-bf7c47169f31",
    "strungElements": []
   },
   {
    "className": "StraightBond",
    "lineId": "uuid-34403f5a-e365-4a61-b30e-0ee06017ed21",
    "baseId1": "i56d295ee-de53-480c-8429-bf7c47169f31",
    "baseId2": "i60999a0e-6170-4546-ad93-ea79426e2351",
    "strungElements": []
   },
   {
    "className": "StraightBond",
    "lineId": "uuid-91f9300f-6973-4caf-933b-38f593c72bec",
    "baseId1": "i60999a0e-6170-4546-ad93-ea79426e2351",
    "baseId2": "idd46ef48-015c-40ef-b11a-1fe5afa8aa3f",
    "strungElements": []
   },
   {
    "className": "StraightBond",
    "lineId": "uuid-088656c4-6e67-4c70-aa3f-43f0872bf6b2",
    "baseId1": "idd46ef48-015c-40ef-b11a-1fe5afa8aa3f",
    "baseId2": "i1fb97898-5c4e-4dc2-bde8-84740402a6fa",
    "strungElements": []
   },
   {
    "className": "StraightBond",
    "lineId": "uuid-6541ddae-49ab-4d9d-a96b-38c70f380b8f",
    "baseId1": "i1fb97898-5c4e-4dc2-bde8-84740402a6fa",
    "baseId2": "icfd8bd99-100e-4730-ae9b-88bf5ebb8f93",
    "strungElements": []
   },
   {
    "className": "StraightBond",
    "lineId": "uuid-df813e6e-ee2d-45c0-8528-beba1a2b2478",
    "baseId1": "icfd8bd99-100e-4730-ae9b-88bf5ebb8f93",
    "baseId2": "id18cef04-dfbb-4e31-a3b0-ba7e77e42f0e",
    "strungElements": []
   },
   {
    "className": "StraightBond",
    "lineId": "uuid-d552f036-45a7-4959-a9eb-800fa407ee48",
    "baseId1": "id18cef04-dfbb-4e31-a3b0-ba7e77e42f0e",
    "baseId2": "iac270d55-b11f-4217-8c91-2acc9a433a8f",
    "strungElements": []
   },
   {
    "className": "StraightBond",
    "lineId": "uuid-e82119ec-4d45-48aa-b8f3-fa1e8342449f",
    "baseId1": "iac270d55-b11f-4217-8c91-2acc9a433a8f",
    "baseId2": "i93540d41-f6e2-4312-b9f9-0ca801667e3a",
    "strungElements": []
   },
   {
    "className": "StraightBond",
    "lineId": "uuid-13f72114-5e16-4a7d-b69f-0d2b967d206c",
    "baseId1": "i93540d41-f6e2-4312-b9f9-0ca801667e3a",
    "baseId2": "i10f6597a-783b-4483-a2b9-0715bcae541c",
    "strungElements": []
   },
   {
    "className": "StraightBond",
    "lineId": "uuid-4bf13a12-689e-4ffb-a9ab-6e7d1eae7448",
    "baseId1": "i10f6597a-783b-4483-a2b9-0715bcae541c",
    "baseId2": "i1b60ccd2-94cd-46f9-ad74-ff7ad28b09a3",
    "strungElements": []
   },
   {
    "className": "StraightBond",
    "lineId": "uuid-193637c8-6e89-4cae-9192-8541defeeffe",
    "baseId1": "i1b60ccd2-94cd-46f9-ad74-ff7ad28b09a3",
    "baseId2": "i391c013b-9e40-4644-b218-3211344c8d7c",
    "strungElements": []
   },
   {
    "className": "StraightBond",
    "lineId": "uuid-f1f40af1-1acd-4736-8c29-92f9260ec0c7",
    "baseId1": "i391c013b-9e40-4644-b218-3211344c8d7c",
    "baseId2": "ia8613517-98b7-4313-9cd6-92eca0630069",
    "strungElements": []
   },
   {
    "className": "StraightBond",
    "lineId": "uuid-605c4d9b-aefb-4baf-b353-fef1d912af09",
    "baseId1": "ia8613517-98b7-4313-9cd6-92eca0630069",
    "baseId2": "i383389c0-f735-4b59-a107-3322e3ee481c",
    "strungElements": []
   },
   {
    "className": "StraightBond",
    "lineId": "uuid-10033b97-41e0-4970-8f11-95dfae834778",
    "baseId1": "i383389c0-f735-4b59-a107-3322e3ee481c",
    "baseId2": "i368d1e27-f795-421b-be72-8da92151486a",
    "strungElements": []
   },
   {
    "className": "StraightBond",
    "lineId": "uuid-daeea67a-0fa9-442d-b684-689985db8d4e",
    "baseId1": "i368d1e27-f795-421b-be72-8da92151486a",
    "baseId2": "i4f24d16e-3afa-42f5-bb3b-95142957e7e3",
    "strungElements": []
   },
   {
    "className": "StraightBond",
    "lineId": "uuid-a8d0f342-18f2-4765-b8fe-ebc33df31b68",
    "baseId1": "i4f24d16e-3afa-42f5-bb3b-95142957e7e3",
    "baseId2": "i2893ef7b-6fdb-4548-9e99-2ffbe18477db",
    "strungElements": []
   },
   {
    "className": "StraightBond",
    "lineId": "uuid-928c9493-93b4-4fa2-a511-2baf70f1b354",
    "baseId1": "i2893ef7b-6fdb-4548-9e99-2ffbe18477db",
    "baseId2": "i53819868-b720-416c-80e5-55d8ce23b43b",
    "strungElements": []
   },
   {
    "className": "StraightBond",
    "lineId": "uuid-8586e908-3c8d-4c30-aab1-87c1dd99aeff",
    "baseId1": "i53819868-b720-416c-80e5-55d8ce23b43b",
    "baseId2": "ifc49bb74-f9cf-4c05-a44e-b226a84ac101",
    "strungElements": []
   },
   {
    "className": "StraightBond",
    "lineId": "uuid-02902f14-e468-4d84-93aa-68e471bd97c2",
    "baseId1": "ifc49bb74-f9cf-4c05-a44e-b226a84ac101",
    "baseId2": "ic29efe61-f7f6-48ff-82b6-22baf7155a9b",
    "strungElements": []
   },
   {
    "className": "StraightBond",
    "lineId": "uuid-5e1e029c-6ff1-4c8c-851f-a9855e2c5ca9",
    "baseId1": "ic29efe61-f7f6-48ff-82b6-22baf7155a9b",
    "baseId2": "if9d3f2e3-f5b5-4aea-aa22-2d63fb01737d",
    "strungElements": []
   },
   {
    "className": "StraightBond",
    "lineId": "uuid-ae4ac94c-65c5-45f9-926a-50b84dfb2f8c",
    "baseId1": "if9d3f2e3-f5b5-4aea-aa22-2d63fb01737d",
    "baseId2": "i2c22931c-8f03-40b0-9fdc-051006e389d6",
    "strungElements": []
   },
   {
    "className": "StraightBond",
    "lineId": "uuid-64b3ce5d-0ac9-4e2f-9f8c-b20edaf69b82",
    "baseId1": "i2c22931c-8f03-40b0-9fdc-051006e389d6",
    "baseId2": "ic2f43e1b-97c2-4ae2-995b-84c33db1b12d",
    "strungElements": []
   },
   {
    "className": "StraightBond",
    "lineId": "uuid-4e03eaac-c22b-4058-af0b-345509f00b96",
    "baseId1": "ic2f43e1b-97c2-4ae2-995b-84c33db1b12d",
    "baseId2": "ibfe18919-e3e6-49e7-8bc8-94d4a861f15d",
    "strungElements": []
   },
   {
    "className": "StraightBond",
    "lineId": "uuid-286f8a15-8820-4fb1-81af-df95d72cb17e",
    "baseId1": "ibfe18919-e3e6-49e7-8bc8-94d4a861f15d",
    "baseId2": "i26edb49d-cd2c-4d10-bfef-1dd8e470905d",
    "strungElements": []
   },
   {
    "className": "StraightBond",
    "lineId": "uuid-b4ab0ef1-8e93-45f6-aeca-fabbfd05bb95",
    "baseId1": "i26edb49d-cd2c-4d10-bfef-1dd8e470905d",
    "baseId2": "i1a6bcbde-fcdf-414e-ae19-3c664f6162b6",
    "strungElements": []
   },
   {
    "className": "StraightBond",
    "lineId": "uuid-6df19b72-cbc3-40bb-9ba9-2fcd9ddd8b9c",
    "baseId1": "i1a6bcbde-fcdf-414e-ae19-3c664f6162b6",
    "baseId2": "i6f9548ed-507a-4649-85ca-649e0f408fb9",
    "strungElements": []
   },
   {
    "className": "StraightBond",
    "lineId": "uuid-669f02ba-3291-47e0-8ddb-e2130ea83ed0",
    "baseId1": "i6f9548ed-507a-4649-85ca-649e0f408fb9",
    "baseId2": "i88f5c536-7f69-48f3-9121-e8641705de55",
    "strungElements": []
   },
   {
    "className": "StraightBond",
    "lineId": "uuid-20f6fc2b-6581-49d3-940e-498819e295f5",
    "baseId1": "i88f5c536-7f69-48f3-9121-e8641705de55",
    "baseId2": "i310be1b7-67b1-4c34-8ed8-ede41b8bde91",
    "strungElements": []
   },
   {
    "className": "StraightBond",
    "lineId": "uuid-565b0b63-2e86-4c2a-9726-b5266f6c248a",
    "baseId1": "i310be1b7-67b1-4c34-8ed8-ede41b8bde91",
    "baseId2": "i4226b0ba-c68e-46d8-afaa-9e7c68fbc469",
    "strungElements": []
   },
   {
    "className": "StraightBond",
    "lineId": "uuid-566c99b2-60d4-4217-ab4c-f12f0c6ea223",
    "baseId1": "i4226b0ba-c68e-46d8-afaa-9e7c68fbc469",
    "baseId2": "i5f4653ec-2d70-408a-92a0-bf17f5019bb5",
    "strungElements": []
   },
   {
    "className": "StraightBond",
    "lineId": "uuid-73f3f7f5-061f-4921-ad6b-1216800ee8c9",
    "baseId1": "i5f4653ec-2d70-408a-92a0-bf17f5019bb5",
    "baseId2": "i777aaa3a-615d-40c1-8f26-a3dc702c8c73",
    "strungElements": []
   },
   {
    "className": "StraightBond",
    "lineId": "uuid-5bc348a5-41c3-4f1c-85e1-bb1ea12c2b5d",
    "baseId1": "i777aaa3a-615d-40c1-8f26-a3dc702c8c73",
    "baseId2": "ibd96c89f-4f6a-4d6a-b92d-381df813b8de",
    "strungElements": []
   },
   {
    "className": "StraightBond",
    "lineId": "uuid-26f22fa5-16ab-41d3-8b1a-ddf355a2f591",
    "baseId1": "ibd96c89f-4f6a-4d6a-b92d-381df813b8de",
    "baseId2": "ice170832-32d8-4c4c-a5bd-6b17ccba87f7",
    "strungElements": []
   },
   {
    "className": "StraightBond",
    "lineId": "uuid-b9b006ea-6233-44d7-8c65-65f1fd1fdbc8",
    "baseId1": "ice170832-32d8-4c4c-a5bd-6b17ccba87f7",
    "baseId2": "i3484a1d6-30c6-4427-b986-31b6604045fa",
    "strungElements": []
   },
   {
    "className": "StraightBond",
    "lineId": "uuid-bc295985-b9f2-4669-b31a-7ad3dc8acdbb",
    "baseId1": "i3484a1d6-30c6-4427-b986-31b6604045fa",
    "baseId2": "icf541c5f-c30b-457f-be21-cd8043c5bd0e",
    "strungElements": []
   },
   {
    "className": "StraightBond",
    "lineId": "uuid-249293a1-d071-43e3-a263-64ebe092cfad",
    "baseId1": "icf541c5f-c30b-457f-be21-cd8043c5bd0e",
    "baseId2": "i61ada5b9-fb71-4f28-a6ea-1120a92dd30b",
    "strungElements": []
   },
   {
    "className": "StraightBond",
    "lineId": "uuid-d7d11b01-6e1e-4c0e-947a-c6d5bb90c550",
    "baseId1": "i61ada5b9-fb71-4f28-a6ea-1120a92dd30b",
    "baseId2": "ife1237c3-470e-4a2a-8c28-4e058cb3a2c6",
    "strungElements": []
   },
   {
    "className": "StraightBond",
    "lineId": "uuid-aaaf4797-c466-4b51-9302-bda06de518f0",
    "baseId1": "ife1237c3-470e-4a2a-8c28-4e058cb3a2c6",
    "baseId2": "i0842c302-dacd-4696-9c7f-42a164d10946",
    "strungElements": []
   },
   {
    "className": "StraightBond",
    "lineId": "uuid-58aacfde-d272-40ce-bd6e-842411eae405",
    "baseId1": "i0842c302-dacd-4696-9c7f-42a164d10946",
    "baseId2": "i639a4dd8-73f4-43a6-8435-21a5e316353c",
    "strungElements": []
   },
   {
    "className": "StraightBond",
    "lineId": "uuid-b244bfd2-c4ee-467b-a30d-d437ab0c8639",
    "baseId1": "i639a4dd8-73f4-43a6-8435-21a5e316353c",
    "baseId2": "i25fbcac4-e101-42bd-9d6b-c089be802dca",
    "strungElements": []
   },
   {
    "className": "StraightBond",
    "lineId": "uuid-54f70279-9e2e-4017-ade8-2e6b5a447747",
    "baseId1": "i25fbcac4-e101-42bd-9d6b-c089be802dca",
    "baseId2": "i38170d41-547e-4c04-85ef-36dc5192423b",
    "strungElements": []
   },
   {
    "className": "StraightBond",
    "lineId": "uuid-13e80e9c-84ed-4576-9f93-823ee5ca909f",
    "baseId1": "i38170d41-547e-4c04-85ef-36dc5192423b",
    "baseId2": "ia39bbf07-75fa-437c-b810-ca615ab8792f",
    "strungElements": []
   },
   {
    "className": "StraightBond",
    "lineId": "uuid-88debe62-1969-4a5e-8318-1c5518101d5b",
    "baseId1": "ia39bbf07-75fa-437c-b810-ca615ab8792f",
    "baseId2": "iee47c81c-74fd-47d8-b833-d9af7d25e8a5",
    "strungElements": []
   },
   {
    "className": "StraightBond",
    "lineId": "uuid-ee2b215b-3991-4db5-94fa-f5c9d6b74d24",
    "baseId1": "iee47c81c-74fd-47d8-b833-d9af7d25e8a5",
    "baseId2": "iaf398545-4b53-4d0b-9b3d-d8bc3cf85484",
    "strungElements": []
   },
   {
    "className": "StraightBond",
    "lineId": "uuid-f3b161ae-d3d6-4ed9-b11e-b02e0a62c7b9",
    "baseId1": "iaf398545-4b53-4d0b-9b3d-d8bc3cf85484",
    "baseId2": "i37ddb157-c56b-4b29-b67b-d5389d095181",
    "strungElements": []
   },
   {
    "className": "StraightBond",
    "lineId": "uuid-13b824e4-71fb-4456-914b-da7fd0158b41",
    "baseId1": "i37ddb157-c56b-4b29-b67b-d5389d095181",
    "baseId2": "i5f7a71a0-90e3-49cb-be32-d5cddd3558f8",
    "strungElements": []
   },
   {
    "className": "StraightBond",
    "lineId": "uuid-e7640088-f56e-448a-b523-f000e625bf35",
    "baseId1": "i5f7a71a0-90e3-49cb-be32-d5cddd3558f8",
    "baseId2": "if58bf78d-2be7-42f9-8987-501220aa8fd7",
    "strungElements": []
   },
   {
    "className": "StraightBond",
    "lineId": "uuid-42b3aacb-a92b-4ca5-aef0-f21651f4830f",
    "baseId1": "if58bf78d-2be7-42f9-8987-501220aa8fd7",
    "baseId2": "ie53cd9d9-8c58-4e57-8588-7f7941f6daf7",
    "strungElements": []
   },
   {
    "className": "StraightBond",
    "lineId": "uuid-74a755ca-83fc-485d-b538-2782ef34b6b2",
    "baseId1": "ie53cd9d9-8c58-4e57-8588-7f7941f6daf7",
    "baseId2": "ifa610453-be1c-4940-9f27-d8fcbb5d34a8",
    "strungElements": []
   },
   {
    "className": "StraightBond",
    "lineId": "uuid-bde727f8-0b5f-41c0-bda5-33342b34b828",
    "baseId1": "ifa610453-be1c-4940-9f27-d8fcbb5d34a8",
    "baseId2": "if92d75a4-d16c-45b9-b7b2-edcd6e4acb01",
    "strungElements": []
   },
   {
    "className": "StraightBond",
    "lineId": "uuid-d346b440-045d-49c9-80e2-dfed61ee5c1e",
    "baseId1": "if92d75a4-d16c-45b9-b7b2-edcd6e4acb01",
    "baseId2": "id835876e-f90e-4bb8-a647-d8e434fdbd25",
    "strungElements": []
   },
   {
    "className": "StraightBond",
    "lineId": "uuid-371d3a54-cafa-4157-8127-46fdac8cccaf",
    "baseId1": "id835876e-f90e-4bb8-a647-d8e434fdbd25",
    "baseId2": "iff34dce3-41ab-46ef-b7a2-21398e69fcff",
    "strungElements": []
   },
   {
    "className": "StraightBond",
    "lineId": "uuid-5dd09f74-4fbd-4744-8a9f-51cfb22a0f2d",
    "baseId1": "iff34dce3-41ab-46ef-b7a2-21398e69fcff",
    "baseId2": "i30bfa0bb-6025-4f83-8ee3-378e146651c9",
    "strungElements": []
   },
   {
    "className": "StraightBond",
    "lineId": "uuid-a7d0ffef-7da4-452b-b2d1-9779b0e35383",
    "baseId1": "i30bfa0bb-6025-4f83-8ee3-378e146651c9",
    "baseId2": "id84cc0a7-8c8c-4046-8611-88c03ccbbf53",
    "strungElements": []
   },
   {
    "className": "StraightBond",
    "lineId": "uuid-6809fe69-cb39-4b9a-a230-93f540cd9466",
    "baseId1": "id84cc0a7-8c8c-4046-8611-88c03ccbbf53",
    "baseId2": "i4345a3eb-9fc0-4869-8038-9cf9b43c254b",
    "strungElements": []
   },
   {
    "className": "StraightBond",
    "lineId": "uuid-5db72ca3-8afa-42c3-9424-4b29149a97b2",
    "baseId1": "i4345a3eb-9fc0-4869-8038-9cf9b43c254b",
    "baseId2": "ibe55311b-790a-455e-aeed-e0ac22714334",
    "strungElements": []
   },
   {
    "className": "StraightBond",
    "lineId": "uuid-6f1c12fd-0266-4aea-ad8c-69b0187cbb64",
    "baseId1": "ibe55311b-790a-455e-aeed-e0ac22714334",
    "baseId2": "i98d0e6e6-8236-4e02-b26c-e526d28803f6",
    "strungElements": []
   },
   {
    "className": "StraightBond",
    "lineId": "uuid-c882a8ff-9363-4a9e-8303-fb9db9f5e893",
    "baseId1": "i98d0e6e6-8236-4e02-b26c-e526d28803f6",
    "baseId2": "i13e23074-6512-40fe-9fd5-355d15caff3d",
    "strungElements": []
   },
   {
    "className": "StraightBond",
    "lineId": "uuid-c1d98703-b994-4380-a1b1-237df578243c",
    "baseId1": "i13e23074-6512-40fe-9fd5-355d15caff3d",
    "baseId2": "idcb2f9d8-01a1-40c3-8916-0e2701551e1f",
    "strungElements": []
   },
   {
    "className": "StraightBond",
    "lineId": "uuid-fbcabbf5-1448-404d-85f6-3a285e688278",
    "baseId1": "idcb2f9d8-01a1-40c3-8916-0e2701551e1f",
    "baseId2": "i34a773d3-8840-4681-8fae-2a63954e51b2",
    "strungElements": []
   },
   {
    "className": "StraightBond",
    "lineId": "uuid-9475e9a6-46cb-4562-960e-7910f9094a7a",
    "baseId1": "i34a773d3-8840-4681-8fae-2a63954e51b2",
    "baseId2": "i26198165-9ee2-4115-b2de-986331219829",
    "strungElements": []
   },
   {
    "className": "StraightBond",
    "lineId": "uuid-70781dbd-b5a7-467e-b46f-caffb7170c0c",
    "baseId1": "i26198165-9ee2-4115-b2de-986331219829",
    "baseId2": "i86dc1e4b-09e3-4f80-9739-a7355bc17185",
    "strungElements": []
   },
   {
    "className": "StraightBond",
    "lineId": "uuid-ddb68574-9377-4465-98ac-3705193971e2",
    "baseId1": "i86dc1e4b-09e3-4f80-9739-a7355bc17185",
    "baseId2": "i120e4b94-1b36-4d83-9c55-0bf56b489e1f",
    "strungElements": []
   },
   {
    "className": "StraightBond",
    "lineId": "uuid-e871e5de-aefe-4876-9e54-95d70a4339f3",
    "baseId1": "i120e4b94-1b36-4d83-9c55-0bf56b489e1f",
    "baseId2": "i01306fe8-0144-46e2-9e3f-bf6791e938ba",
    "strungElements": []
   },
   {
    "className": "StraightBond",
    "lineId": "uuid-83f73a6f-8f49-42c5-9f4a-acb73470c615",
    "baseId1": "i01306fe8-0144-46e2-9e3f-bf6791e938ba",
    "baseId2": "ib71de03f-2b5c-4de1-a858-c56c22b920b8",
    "strungElements": []
   },
   {
    "className": "StraightBond",
    "lineId": "uuid-6c2710ff-da98-4eb0-aca2-ae0f699d4046",
    "baseId1": "ib71de03f-2b5c-4de1-a858-c56c22b920b8",
    "baseId2": "i18d0bad0-fcb0-4da3-9a02-eb5dda3778bd",
    "strungElements": []
   },
   {
    "className": "StraightBond",
    "lineId": "uuid-d89b9149-5d5a-4236-96cc-95d5f9d5161b",
    "baseId1": "i18d0bad0-fcb0-4da3-9a02-eb5dda3778bd",
    "baseId2": "i10b95b10-0cda-4b68-b29b-103f1547d1c5",
    "strungElements": []
   },
   {
    "className": "StraightBond",
    "lineId": "uuid-f28c8841-b3c0-4adb-969d-8bdb529f722c",
    "baseId1": "i10b95b10-0cda-4b68-b29b-103f1547d1c5",
    "baseId2": "i64bbb57f-993f-405b-87f9-40d2cf328ff7",
    "strungElements": []
   },
   {
    "className": "StraightBond",
    "lineId": "uuid-b54e5d6d-29e6-4c03-b93b-69328781018d",
    "baseId1": "i64bbb57f-993f-405b-87f9-40d2cf328ff7",
    "baseId2": "i16fbd3e4-e7c1-44ec-a94d-1aaebfa589b8",
    "strungElements": []
   },
   {
    "className": "StraightBond",
    "lineId": "uuid-b456d88f-d612-4d38-b52e-27b355841a3b",
    "baseId1": "i16fbd3e4-e7c1-44ec-a94d-1aaebfa589b8",
    "baseId2": "i6607dcd6-62b7-4f5e-80f4-7c901f8efecc",
    "strungElements": []
   },
   {
    "className": "StraightBond",
    "lineId": "uuid-3b4c6c95-3659-4eab-ad5e-54d8e7f0e1a3",
    "baseId1": "i6607dcd6-62b7-4f5e-80f4-7c901f8efecc",
    "baseId2": "i8e5b7d10-a3e1-4746-9ccb-7fd18cd9e889",
    "strungElements": []
   },
   {
    "className": "StraightBond",
    "lineId": "uuid-dff49ada-6e2a-4ef1-9c18-5444787487b5",
    "baseId1": "i8e5b7d10-a3e1-4746-9ccb-7fd18cd9e889",
    "baseId2": "ic9279cc2-3374-4ad7-94a2-12a13a1b0f21",
    "strungElements": []
   },
   {
    "className": "StraightBond",
    "lineId": "uuid-6e8ed471-d232-4c85-a9f2-a895dd2f6d0a",
    "baseId1": "ic9279cc2-3374-4ad7-94a2-12a13a1b0f21",
    "baseId2": "ida01871c-cdd9-4600-829b-18eab3b85f18",
    "strungElements": []
   },
   {
    "className": "StraightBond",
    "lineId": "uuid-44d88a99-1821-4b41-ae24-750b5f3cace2",
    "baseId1": "ida01871c-cdd9-4600-829b-18eab3b85f18",
    "baseId2": "id6fc80c1-a88d-468f-afea-02c04b5c3f1e",
    "strungElements": []
   },
   {
    "className": "StraightBond",
    "lineId": "uuid-908a0419-50ae-48d2-88d4-a90b998393a0",
    "baseId1": "id6fc80c1-a88d-468f-afea-02c04b5c3f1e",
    "baseId2": "id0ed1689-3e8c-478c-b250-145cfd99aa7f",
    "strungElements": []
   },
   {
    "className": "StraightBond",
    "lineId": "uuid-a71b8058-370e-47d4-b2af-7a5d6b43258c",
    "baseId1": "id0ed1689-3e8c-478c-b250-145cfd99aa7f",
    "baseId2": "i7d1bbf56-5da8-4110-80d6-e329b666cd0e",
    "strungElements": []
   },
   {
    "className": "StraightBond",
    "lineId": "uuid-e930946e-315b-4e3e-b06f-9f7a355521c6",
    "baseId1": "i7d1bbf56-5da8-4110-80d6-e329b666cd0e",
    "baseId2": "i59a57f4d-8bcb-4a9d-9563-d1a3c8d2c360",
    "strungElements": []
   },
   {
    "className": "StraightBond",
    "lineId": "uuid-ae82cd95-14c8-4e55-8951-d279423c4eb9",
    "baseId1": "i59a57f4d-8bcb-4a9d-9563-d1a3c8d2c360",
    "baseId2": "ica8fb810-f53b-4aa5-8cb4-d726310fd398",
    "strungElements": []
   },
   {
    "className": "StraightBond",
    "lineId": "uuid-d3f15bbf-fdfb-4bc2-a20e-59b04eccca88",
    "baseId1": "ica8fb810-f53b-4aa5-8cb4-d726310fd398",
    "baseId2": "icc124dc7-8fa9-4f30-96a3-b99de02c49c5",
    "strungElements": []
   },
   {
    "className": "StraightBond",
    "lineId": "uuid-1422c7fa-7f7e-46e6-a1ce-a49254db009c",
    "baseId1": "icc124dc7-8fa9-4f30-96a3-b99de02c49c5",
    "baseId2": "i0d411266-cc0c-4237-afd9-8dbe75c95a89",
    "strungElements": []
   },
   {
    "className": "StraightBond",
    "lineId": "uuid-647c0564-fa37-4f54-975f-b13fc75f00f1",
    "baseId1": "i0d411266-cc0c-4237-afd9-8dbe75c95a89",
    "baseId2": "ib437551b-f9db-41e9-b6d4-2a09d5f276d4",
    "strungElements": []
   },
   {
    "className": "StraightBond",
    "lineId": "uuid-cc76490a-2b40-4d87-919f-cb5087250928",
    "baseId1": "ib437551b-f9db-41e9-b6d4-2a09d5f276d4",
    "baseId2": "ib95ab813-59a1-4c69-8423-ec15420ddc85",
    "strungElements": []
   },
   {
    "className": "StraightBond",
    "lineId": "uuid-bec263a2-6608-4460-84b5-65fa6e03703d",
    "baseId1": "ib95ab813-59a1-4c69-8423-ec15420ddc85",
    "baseId2": "i7295575d-be39-4d25-99fc-4004e3b5ec72",
    "strungElements": []
   },
   {
    "className": "StraightBond",
    "lineId": "uuid-defd7a91-33ad-4f86-9394-3121b144c5e2",
    "baseId1": "i7295575d-be39-4d25-99fc-4004e3b5ec72",
    "baseId2": "i768d4fb6-13d3-473e-9d0e-ce5cc801550f",
    "strungElements": []
   },
   {
    "className": "StraightBond",
    "lineId": "uuid-9d493a8d-7d1d-4986-bd65-67b01b177f69",
    "baseId1": "i768d4fb6-13d3-473e-9d0e-ce5cc801550f",
    "baseId2": "id7b0ec74-91e2-4424-b0fc-44b8df61bd37",
    "strungElements": []
   },
   {
    "className": "StraightBond",
    "lineId": "uuid-0b4d489e-f5f4-450d-9b1a-d2d73a8d37f1",
    "baseId1": "id7b0ec74-91e2-4424-b0fc-44b8df61bd37",
    "baseId2": "iccf0c569-13f0-40af-bba8-45aec61842b3",
    "strungElements": []
   },
   {
    "className": "StraightBond",
    "lineId": "uuid-45174e02-37bb-4b8c-8fd2-51980ce4b81d",
    "baseId1": "iccf0c569-13f0-40af-bba8-45aec61842b3",
    "baseId2": "i3bdbad8f-2a78-4a8b-b7cc-9b1f876ba026",
    "strungElements": []
   },
   {
    "className": "StraightBond",
    "lineId": "uuid-6b9b956a-35b7-4d7a-85e7-61d55e6ffb92",
    "baseId1": "i3bdbad8f-2a78-4a8b-b7cc-9b1f876ba026",
    "baseId2": "ide954d25-184a-4525-b43a-644a360886f4",
    "strungElements": []
   },
   {
    "className": "StraightBond",
    "lineId": "uuid-cd7e6578-02b6-4397-83a9-968f4f522982",
    "baseId1": "ide954d25-184a-4525-b43a-644a360886f4",
    "baseId2": "i9cb1bf76-b81b-4f4d-a7a1-b19a71d839fd",
    "strungElements": []
   },
   {
    "className": "StraightBond",
    "lineId": "uuid-ffaac742-caac-4474-b766-02b8561c1b53",
    "baseId1": "i9cb1bf76-b81b-4f4d-a7a1-b19a71d839fd",
    "baseId2": "i599e9299-011e-4714-adca-a94354596792",
    "strungElements": []
   },
   {
    "className": "StraightBond",
    "lineId": "uuid-41a64359-b480-4764-99c8-8ae84afb70da",
    "baseId1": "i599e9299-011e-4714-adca-a94354596792",
    "baseId2": "i10f1d253-08c7-4330-a7b1-06a562a5dbff",
    "strungElements": []
   },
   {
    "className": "StraightBond",
    "lineId": "uuid-7dbbae55-98f6-49c4-ab7c-fe3c8e7a4ad1",
    "baseId1": "i10f1d253-08c7-4330-a7b1-06a562a5dbff",
    "baseId2": "i70fbdbba-ea89-4081-bb87-5f21b47ca8b2",
    "strungElements": []
   },
   {
    "className": "StraightBond",
    "lineId": "uuid-410906a2-4e53-4eea-a087-91615afc9b86",
    "baseId1": "i70fbdbba-ea89-4081-bb87-5f21b47ca8b2",
    "baseId2": "id5fb62ad-cd1b-4b5c-9781-63dc91f7f871",
    "strungElements": []
   },
   {
    "className": "StraightBond",
    "lineId": "uuid-6d31286b-4d94-4e67-b549-c8e61ebe8419",
    "baseId1": "id5fb62ad-cd1b-4b5c-9781-63dc91f7f871",
    "baseId2": "i4bf7dc03-d3e7-4aa0-bb7f-927b478af20a",
    "strungElements": []
   },
   {
    "className": "StraightBond",
    "lineId": "uuid-8d9ebef1-169b-445f-8707-ec271d88dfb4",
    "baseId1": "i4bf7dc03-d3e7-4aa0-bb7f-927b478af20a",
    "baseId2": "iac763674-e3dc-467a-91c0-30e480ed0e0e",
    "strungElements": []
   },
   {
    "className": "StraightBond",
    "lineId": "uuid-5c7caa25-9d10-4719-9129-a252656d5de4",
    "baseId1": "iac763674-e3dc-467a-91c0-30e480ed0e0e",
    "baseId2": "ia2b99c3b-82ec-4354-a67d-addcfa3ad381",
    "strungElements": []
   },
   {
    "className": "StraightBond",
    "lineId": "uuid-c9dc55ef-f9c1-4e50-991f-cba1abb2ff92",
    "baseId1": "ia2b99c3b-82ec-4354-a67d-addcfa3ad381",
    "baseId2": "i7af31959-7a9f-490d-bb3a-1baf3905d470",
    "strungElements": []
   },
   {
    "className": "StraightBond",
    "lineId": "uuid-64c5f30f-9deb-4046-b0e4-62a5259df26b",
    "baseId1": "i7af31959-7a9f-490d-bb3a-1baf3905d470",
    "baseId2": "ieea2c802-7c29-4d3a-92aa-13809888e382",
    "strungElements": []
   },
   {
    "className": "StraightBond",
    "lineId": "uuid-2944428e-d296-4571-bd17-0b536ae6ee6d",
    "baseId1": "ieea2c802-7c29-4d3a-92aa-13809888e382",
    "baseId2": "i0f9f1719-1f89-4f23-8f2d-9984f4f44829",
    "strungElements": []
   },
   {
    "className": "StraightBond",
    "lineId": "uuid-46e1163b-9eae-444c-864a-834768dea595",
    "baseId1": "i0f9f1719-1f89-4f23-8f2d-9984f4f44829",
    "baseId2": "id199c0f6-ed9e-4428-b90d-8894a57d4508",
    "strungElements": []
   },
   {
    "className": "StraightBond",
    "lineId": "uuid-fc4d74d5-7ce7-4e9a-834a-75a99687a753",
    "baseId1": "id199c0f6-ed9e-4428-b90d-8894a57d4508",
    "baseId2": "i177f93f5-e310-444b-8574-fa6caafcb17b",
    "strungElements": []
   },
   {
    "className": "StraightBond",
    "lineId": "uuid-b47ea186-9b1e-4796-8fc0-f408f1c9d4dc",
    "baseId1": "i177f93f5-e310-444b-8574-fa6caafcb17b",
    "baseId2": "i46012f60-b1ba-4e19-ab40-a64766103cd9",
    "strungElements": []
   },
   {
    "className": "StraightBond",
    "lineId": "uuid-1b63ddb9-b265-4f8c-bd37-15de3d5b830f",
    "baseId1": "i46012f60-b1ba-4e19-ab40-a64766103cd9",
    "baseId2": "i7b992ce1-2ee2-4555-b40f-cf558121f7c1",
    "strungElements": []
   },
   {
    "className": "StraightBond",
    "lineId": "uuid-e506dd1d-5f43-4a37-a4bc-fb0b014424c9",
    "baseId1": "i7b992ce1-2ee2-4555-b40f-cf558121f7c1",
    "baseId2": "i40a647e3-2e62-4eae-be14-402c788612a7",
    "strungElements": []
   },
   {
    "className": "StraightBond",
    "lineId": "uuid-b16745bf-c365-4b5a-9fa0-ed768c4068f3",
    "baseId1": "i40a647e3-2e62-4eae-be14-402c788612a7",
    "baseId2": "i315761af-6967-4a4d-b8c6-20614a9c4f39",
    "strungElements": []
   },
   {
    "className": "StraightBond",
    "lineId": "uuid-4bb1d3ad-84f1-4255-a466-91dc24d2bdac",
    "baseId1": "i315761af-6967-4a4d-b8c6-20614a9c4f39",
    "baseId2": "iac257190-d42d-42ec-8232-6eefcecedf50",
    "strungElements": []
   },
   {
    "className": "StraightBond",
    "lineId": "uuid-74a9ca5f-551c-4046-abed-fd0cafa8ee70",
    "baseId1": "iac257190-d42d-42ec-8232-6eefcecedf50",
    "baseId2": "i4c40d03f-5b26-47d6-9f3b-5aa00de7faae",
    "strungElements": []
   },
   {
    "className": "StraightBond",
    "lineId": "uuid-d2d752f6-ef60-4852-bf21-8defc6ab960c",
    "baseId1": "i4c40d03f-5b26-47d6-9f3b-5aa00de7faae",
    "baseId2": "i9cb0e747-7a87-438a-b254-5bb22de019dd",
    "strungElements": []
   },
   {
    "className": "StraightBond",
    "lineId": "uuid-56224a8c-e035-4fb3-9f1e-49add9742d5c",
    "baseId1": "i9cb0e747-7a87-438a-b254-5bb22de019dd",
    "baseId2": "i95164b10-c2ef-4eca-9a4c-10ada5ab39cc",
    "strungElements": []
   },
   {
    "className": "StraightBond",
    "lineId": "uuid-1ff007e5-ad8a-4303-b363-d205c1e13562",
    "baseId1": "i95164b10-c2ef-4eca-9a4c-10ada5ab39cc",
    "baseId2": "i8f64fa0a-b29c-48e1-8a64-afed39bc8882",
    "strungElements": []
   },
   {
    "className": "StraightBond",
    "lineId": "uuid-56059f54-abc0-4341-b3d7-d47a07f69734",
    "baseId1": "i8f64fa0a-b29c-48e1-8a64-afed39bc8882",
    "baseId2": "if0cbe5f9-24ad-440a-b2ca-d48bca806f4e",
    "strungElements": []
   },
   {
    "className": "StraightBond",
    "lineId": "uuid-271121d4-6788-48d3-840f-cae7c410ae96",
    "baseId1": "if0cbe5f9-24ad-440a-b2ca-d48bca806f4e",
    "baseId2": "id713c4b1-2414-47d9-a1dd-7627f38d189d",
    "strungElements": []
   },
   {
    "className": "StraightBond",
    "lineId": "uuid-5be3ce93-55cc-4aac-a7b2-ef895e41ba32",
    "baseId1": "id713c4b1-2414-47d9-a1dd-7627f38d189d",
    "baseId2": "i4f72a9d2-98bd-4e49-8456-0b1a4c1d6557",
    "strungElements": []
   },
   {
    "className": "StraightBond",
    "lineId": "uuid-ef64ef67-277a-48ae-9c1e-aabacfa1f318",
    "baseId1": "i4f72a9d2-98bd-4e49-8456-0b1a4c1d6557",
    "baseId2": "i4f05d60a-cce4-4799-b553-d4f4c29146d3",
    "strungElements": []
   },
   {
    "className": "StraightBond",
    "lineId": "uuid-ffc6e352-59c1-438c-91aa-3262a3ad9efa",
    "baseId1": "i4f05d60a-cce4-4799-b553-d4f4c29146d3",
    "baseId2": "i35e032b6-86b8-4dcc-9a70-79547536f16a",
    "strungElements": []
   },
   {
    "className": "StraightBond",
    "lineId": "uuid-ba1edc42-5a21-45d6-9283-271f504437c7",
    "baseId1": "i35e032b6-86b8-4dcc-9a70-79547536f16a",
    "baseId2": "ifede342c-2079-42f9-926f-8dc16ea7c9c0",
    "strungElements": []
   },
   {
    "className": "StraightBond",
    "lineId": "uuid-fc1d8efd-baa3-47ce-993e-02bce177f41e",
    "baseId1": "ifede342c-2079-42f9-926f-8dc16ea7c9c0",
    "baseId2": "ica7f5258-97a0-4e61-9c0a-f10a748f7b37",
    "strungElements": []
   },
   {
    "className": "StraightBond",
    "lineId": "uuid-9499cb37-8415-4927-932b-48cff469600f",
    "baseId1": "ica7f5258-97a0-4e61-9c0a-f10a748f7b37",
    "baseId2": "i23aab5ea-daec-430b-8570-4ee3ea838956",
    "strungElements": []
   },
   {
    "className": "StraightBond",
    "lineId": "uuid-94a30a0b-22f9-45ab-a7dc-6c108174648e",
    "baseId1": "i23aab5ea-daec-430b-8570-4ee3ea838956",
    "baseId2": "i96c33f8c-16f0-4338-8f84-36aa430fec77",
    "strungElements": []
   },
   {
    "className": "StraightBond",
    "lineId": "uuid-2f2a5017-8be3-4046-b3a1-4701a25d9300",
    "baseId1": "i96c33f8c-16f0-4338-8f84-36aa430fec77",
    "baseId2": "i7c344db2-8ff7-4072-b878-2361364e24cd",
    "strungElements": []
   },
   {
    "className": "StraightBond",
    "lineId": "uuid-7522ee2d-92f4-4f0f-88a6-b79ee8a64c06",
    "baseId1": "i7c344db2-8ff7-4072-b878-2361364e24cd",
    "baseId2": "i86002a68-905a-48e0-be3c-eabf6d1b5e5b",
    "strungElements": []
   },
   {
    "className": "StraightBond",
    "lineId": "uuid-a23798ec-f89a-495f-8532-46e92e092ddd",
    "baseId1": "i86002a68-905a-48e0-be3c-eabf6d1b5e5b",
    "baseId2": "i8d890b7f-a52f-4a4a-a5da-24d746c09498",
    "strungElements": []
   },
   {
    "className": "StraightBond",
    "lineId": "uuid-e6e1837b-359e-496c-ba45-58d23512bcbc",
    "baseId1": "i8d890b7f-a52f-4a4a-a5da-24d746c09498",
    "baseId2": "ia2fc4803-321f-47c7-9346-8f79d071415b",
    "strungElements": []
   },
   {
    "className": "StraightBond",
    "lineId": "uuid-f6ad6d12-c861-4eb9-8034-24cd30ff94f7",
    "baseId1": "ia2fc4803-321f-47c7-9346-8f79d071415b",
    "baseId2": "iae23ed0c-474e-48bf-b393-89d247bec743",
    "strungElements": []
   },
   {
    "className": "StraightBond",
    "lineId": "uuid-1e9a5a71-73d8-422e-a72c-93ab8ca8bf2d",
    "baseId1": "iae23ed0c-474e-48bf-b393-89d247bec743",
    "baseId2": "i6005f810-4429-43ac-aed9-89ee21e10318",
    "strungElements": []
   },
   {
    "className": "StraightBond",
    "lineId": "uuid-1a35ec1f-81d3-46bf-ac32-7b86c368920a",
    "baseId1": "i6005f810-4429-43ac-aed9-89ee21e10318",
    "baseId2": "i3d827c95-2e87-450b-a862-127cdb57591c",
    "strungElements": []
   },
   {
    "className": "StraightBond",
    "lineId": "uuid-8fe0cd06-0ce8-4e8e-8c73-99287c0776a6",
    "baseId1": "i3d827c95-2e87-450b-a862-127cdb57591c",
    "baseId2": "i7ce49630-a463-4853-86bf-faad1ede5212",
    "strungElements": []
   },
   {
    "className": "StraightBond",
    "lineId": "uuid-53240307-078b-42cd-89c9-ace34808be25",
    "baseId1": "i7ce49630-a463-4853-86bf-faad1ede5212",
    "baseId2": "i3a2d52bd-8ab8-490d-b1af-7deb1431b33e",
    "strungElements": []
   },
   {
    "className": "StraightBond",
    "lineId": "uuid-794cfca4-60a6-4b9d-b6f8-fed13a14f210",
    "baseId1": "i3a2d52bd-8ab8-490d-b1af-7deb1431b33e",
    "baseId2": "i24fd2c3a-2faf-4975-a545-8411d48d5bdd",
    "strungElements": []
   },
   {
    "className": "StraightBond",
    "lineId": "uuid-f376ee65-7ece-4856-9679-178f9dfa51cf",
    "baseId1": "i24fd2c3a-2faf-4975-a545-8411d48d5bdd",
    "baseId2": "icde5642a-6535-46aa-9aa7-cbd5afe93855",
    "strungElements": []
   },
   {
    "className": "StraightBond",
    "lineId": "uuid-1abf57c0-a57a-4b89-870a-2418e9173740",
    "baseId1": "icde5642a-6535-46aa-9aa7-cbd5afe93855",
    "baseId2": "ic3ec384f-00b6-4c5c-a1ac-15b73ffc35ae",
    "strungElements": []
   },
   {
    "className": "StraightBond",
    "lineId": "uuid-4f7fab68-8bb7-4231-a4d0-417ff888ff6b",
    "baseId1": "ic3ec384f-00b6-4c5c-a1ac-15b73ffc35ae",
    "baseId2": "ie607447e-0c15-4e07-b6ee-9af81e819d8d",
    "strungElements": []
   },
   {
    "className": "StraightBond",
    "lineId": "uuid-4860acfd-6e6f-478a-a085-d6d85b25cec5",
    "baseId1": "ie607447e-0c15-4e07-b6ee-9af81e819d8d",
    "baseId2": "ib513da37-d247-426c-b048-81f4babec746",
    "strungElements": []
   },
   {
    "className": "StraightBond",
    "lineId": "uuid-09b0e7db-78f7-48bc-b615-c4ac5e0a1e5b",
    "baseId1": "ib513da37-d247-426c-b048-81f4babec746",
    "baseId2": "i14bc2bb2-b20a-4397-bf5c-be853bf93165",
    "strungElements": []
   },
   {
    "className": "StraightBond",
    "lineId": "uuid-301ccbaa-afaf-4bba-a9c8-a5c885251d9c",
    "baseId1": "i14bc2bb2-b20a-4397-bf5c-be853bf93165",
    "baseId2": "ib1c6323d-2c6f-4bba-ade7-92350ee0e524",
    "strungElements": []
   },
   {
    "className": "StraightBond",
    "lineId": "uuid-39fb7c3b-0bc4-4ea2-bf0c-f76bd8638189",
    "baseId1": "ib1c6323d-2c6f-4bba-ade7-92350ee0e524",
    "baseId2": "i075b5356-2ada-4c98-b219-394a7eb1d16f",
    "strungElements": []
   },
   {
    "className": "StraightBond",
    "lineId": "uuid-0daa1149-8362-4248-9ea2-70a88036fca1",
    "baseId1": "i075b5356-2ada-4c98-b219-394a7eb1d16f",
    "baseId2": "i8b675b39-d42e-44d4-8460-903860e22bef",
    "strungElements": []
   },
   {
    "className": "StraightBond",
    "lineId": "uuid-852c504a-7e80-488b-8dce-0997714f6bde",
    "baseId1": "i8b675b39-d42e-44d4-8460-903860e22bef",
    "baseId2": "i8462a18c-0163-4f04-b471-153020e926c8",
    "strungElements": []
   },
   {
    "className": "StraightBond",
    "lineId": "uuid-3ca2968a-bafe-49d4-b6f2-d55871447b01",
    "baseId1": "i8462a18c-0163-4f04-b471-153020e926c8",
    "baseId2": "if5e2e172-dee0-4018-a34a-851f1ed7746d",
    "strungElements": []
   },
   {
    "className": "StraightBond",
    "lineId": "uuid-26261bf2-8664-4175-8225-4a85156a1c2d",
    "baseId1": "if5e2e172-dee0-4018-a34a-851f1ed7746d",
    "baseId2": "i35ba7974-c67d-4d85-b2b6-08017be8073e",
    "strungElements": []
   },
   {
    "className": "StraightBond",
    "lineId": "uuid-0fad6b56-6e2c-43ae-86fe-60eac7001285",
    "baseId1": "i35ba7974-c67d-4d85-b2b6-08017be8073e",
    "baseId2": "i932f6af7-4752-4c8e-ada5-7a25898b2289",
    "strungElements": []
   },
   {
    "className": "StraightBond",
    "lineId": "uuid-c3360aa4-356a-4327-b7b4-bf3fcbf3fc39",
    "baseId1": "i932f6af7-4752-4c8e-ada5-7a25898b2289",
    "baseId2": "ifa895ba9-3583-47d6-8340-87c1543b978e",
    "strungElements": []
   },
   {
    "className": "StraightBond",
    "lineId": "uuid-882e651d-46f7-4b5e-ad25-983186ce32ce",
    "baseId1": "ifa895ba9-3583-47d6-8340-87c1543b978e",
    "baseId2": "i71f853e4-9516-452c-b6a8-b7989e735b4c",
    "strungElements": []
   },
   {
    "className": "StraightBond",
    "lineId": "uuid-f49568e6-8388-4335-a858-1d8b94fabd35",
    "baseId1": "i71f853e4-9516-452c-b6a8-b7989e735b4c",
    "baseId2": "id4019198-5758-49f2-8a18-cea9fe994047",
    "strungElements": []
   },
   {
    "className": "StraightBond",
    "lineId": "uuid-d5986134-c55f-42c0-9355-d15b4f9eaca8",
    "baseId1": "id4019198-5758-49f2-8a18-cea9fe994047",
    "baseId2": "i6884dfef-f67a-47c1-b675-ecd11aa70e69",
    "strungElements": []
   },
   {
    "className": "StraightBond",
    "lineId": "uuid-3c40b0c1-2c40-4ce7-a19c-e2696d0d8bad",
    "baseId1": "i6884dfef-f67a-47c1-b675-ecd11aa70e69",
    "baseId2": "i867629bf-121b-43aa-9deb-08caf2173555",
    "strungElements": []
   },
   {
    "className": "StraightBond",
    "lineId": "uuid-5f95430c-5c51-4e0d-a855-decb45ccfbd2",
    "baseId1": "i867629bf-121b-43aa-9deb-08caf2173555",
    "baseId2": "i584eb698-1d37-46b2-8677-95b99b4bfee7",
    "strungElements": []
   },
   {
    "className": "StraightBond",
    "lineId": "uuid-4db3a483-9c07-42a4-bd39-b15244ad0660",
    "baseId1": "i584eb698-1d37-46b2-8677-95b99b4bfee7",
    "baseId2": "ib270772f-79a3-4463-b73a-0e4dfbec1922",
    "strungElements": []
   },
   {
    "className": "StraightBond",
    "lineId": "uuid-e165b72c-e0ee-4a6f-8f47-9b5ecc4f5bdf",
    "baseId1": "ib270772f-79a3-4463-b73a-0e4dfbec1922",
    "baseId2": "ide4707e7-ba36-4163-828c-fdc5d5eccb5b",
    "strungElements": []
   },
   {
    "className": "StraightBond",
    "lineId": "uuid-7bc476d8-b526-41da-ac2d-735d8bc92b5b",
    "baseId1": "ide4707e7-ba36-4163-828c-fdc5d5eccb5b",
    "baseId2": "i74138381-704e-4f03-a270-7408bef88667",
    "strungElements": []
   },
   {
    "className": "StraightBond",
    "lineId": "uuid-a71d5169-858a-445e-8f7e-c87383bcad6d",
    "baseId1": "i74138381-704e-4f03-a270-7408bef88667",
    "baseId2": "i8d77c65d-e373-4c13-9340-928a001202a6",
    "strungElements": []
   },
   {
    "className": "StraightBond",
    "lineId": "uuid-8078c242-3e0b-4f7e-a362-be6897c775c6",
    "baseId1": "i8d77c65d-e373-4c13-9340-928a001202a6",
    "baseId2": "i03ae86aa-0a5a-4541-b651-f2de867a57bd",
    "strungElements": []
   },
   {
    "className": "StraightBond",
    "lineId": "uuid-90d6de49-b14d-4dad-bdc2-da3478af8bb8",
    "baseId1": "i03ae86aa-0a5a-4541-b651-f2de867a57bd",
    "baseId2": "i00f82033-b818-424e-b7eb-7820d9cee580",
    "strungElements": []
   },
   {
    "className": "StraightBond",
    "lineId": "uuid-afa7582d-b823-4437-9081-08fa0bb2fdbb",
    "baseId1": "i00f82033-b818-424e-b7eb-7820d9cee580",
    "baseId2": "i3d8a171e-a531-45a6-b2da-910aa3be1951",
    "strungElements": []
   },
   {
    "className": "StraightBond",
    "lineId": "uuid-0ce40aed-9094-4a06-bf55-1a2d8e4f36d5",
    "baseId1": "i3d8a171e-a531-45a6-b2da-910aa3be1951",
    "baseId2": "i913a6359-e898-4da0-9c6d-77d89e98d6d7",
    "strungElements": []
   },
   {
    "className": "StraightBond",
    "lineId": "uuid-986499c6-f74a-4908-8e11-3c1e7e64cdf0",
    "baseId1": "i913a6359-e898-4da0-9c6d-77d89e98d6d7",
    "baseId2": "ic4c4d2cf-4434-4473-81d8-b275ae6ede7e",
    "strungElements": []
   },
   {
    "className": "StraightBond",
    "lineId": "uuid-03efe1a6-a70d-4741-8225-62ae4c851679",
    "baseId1": "ic4c4d2cf-4434-4473-81d8-b275ae6ede7e",
    "baseId2": "ic28c5316-e78c-4b04-b344-a3f70fbe0cce",
    "strungElements": []
   },
   {
    "className": "StraightBond",
    "lineId": "uuid-57f4536a-1012-490a-af42-26ab7b5e4e83",
    "baseId1": "ic28c5316-e78c-4b04-b344-a3f70fbe0cce",
    "baseId2": "ibe95a567-2ad6-4c26-934e-53e2f838776b",
    "strungElements": []
   },
   {
    "className": "StraightBond",
    "lineId": "uuid-5fa5d15f-9b01-43ce-a9e2-4c8b45723f0b",
    "baseId1": "ibe95a567-2ad6-4c26-934e-53e2f838776b",
    "baseId2": "if84fa85e-f49c-42fa-bd99-42eb38008a9c",
    "strungElements": []
   },
   {
    "className": "StraightBond",
    "lineId": "uuid-6149fc3d-d0c2-409e-b520-cae5c1788743",
    "baseId1": "if84fa85e-f49c-42fa-bd99-42eb38008a9c",
    "baseId2": "ice209726-066e-46f7-9bdf-be233544a54e",
    "strungElements": []
   },
   {
    "className": "StraightBond",
    "lineId": "uuid-70455844-3b61-4557-aa37-f016e01e1463",
    "baseId1": "ice209726-066e-46f7-9bdf-be233544a54e",
    "baseId2": "i458f3ade-e8bf-4e13-b2e1-dee6ff6c0a53",
    "strungElements": []
   },
   {
    "className": "StraightBond",
    "lineId": "uuid-fef71b89-9c80-4e08-8fe5-5dbbf003f8a9",
    "baseId1": "i458f3ade-e8bf-4e13-b2e1-dee6ff6c0a53",
    "baseId2": "iee0116ac-621c-45d4-96b8-c6a0d90788cd",
    "strungElements": []
   },
   {
    "className": "StraightBond",
    "lineId": "uuid-ffb51fb4-3d4a-4ac3-baf2-13898e3d1d69",
    "baseId1": "iee0116ac-621c-45d4-96b8-c6a0d90788cd",
    "baseId2": "i612c51a0-a1fe-4e22-ba2b-ed596fecb7ba",
    "strungElements": []
   },
   {
    "className": "StraightBond",
    "lineId": "uuid-8d804850-d506-4def-ba5b-de7abce27a83",
    "baseId1": "i612c51a0-a1fe-4e22-ba2b-ed596fecb7ba",
    "baseId2": "ib6d58517-60bf-4b2a-bfc3-37fd372f3f29",
    "strungElements": []
   },
   {
    "className": "StraightBond",
    "lineId": "uuid-5a8c1a3b-1d56-42ea-bfe2-4f2cbd6c4169",
    "baseId1": "ib6d58517-60bf-4b2a-bfc3-37fd372f3f29",
    "baseId2": "i43d0aa26-f241-4467-b7f1-6fcc0397506a",
    "strungElements": []
   },
   {
    "className": "StraightBond",
    "lineId": "uuid-8d70a086-5587-469d-ad7b-55be80ee6665",
    "baseId1": "i43d0aa26-f241-4467-b7f1-6fcc0397506a",
    "baseId2": "i7d004dcb-8437-485f-9b66-2867feebac22",
    "strungElements": []
   },
   {
    "className": "StraightBond",
    "lineId": "uuid-f5d906a5-8778-4591-bd40-38cb082cb11c",
    "baseId1": "i7d004dcb-8437-485f-9b66-2867feebac22",
    "baseId2": "i17f7da87-827d-492e-b456-afd03acbc3cd",
    "strungElements": []
   },
   {
    "className": "StraightBond",
    "lineId": "uuid-bc191ad7-aef3-449a-865d-df2b33e1e13c",
    "baseId1": "i17f7da87-827d-492e-b456-afd03acbc3cd",
    "baseId2": "i4cc9f257-04c1-420f-ad93-509d2d9269c3",
    "strungElements": []
   },
   {
    "className": "StraightBond",
    "lineId": "uuid-7522273c-7c1f-49bf-b788-3855491e2e5c",
    "baseId1": "i4cc9f257-04c1-420f-ad93-509d2d9269c3",
    "baseId2": "iecdcc45b-0589-428b-9d45-7b2aea43b669",
    "strungElements": []
   },
   {
    "className": "StraightBond",
    "lineId": "uuid-aea88823-03e7-44a0-b37c-50cd7a7b2e66",
    "baseId1": "iecdcc45b-0589-428b-9d45-7b2aea43b669",
    "baseId2": "i5d68b28f-ab06-466c-adf7-05b51f3efef3",
    "strungElements": []
   },
   {
    "className": "StraightBond",
    "lineId": "uuid-bf003942-ed7e-49c1-b111-d7ad5b478857",
    "baseId1": "i5d68b28f-ab06-466c-adf7-05b51f3efef3",
    "baseId2": "iccfee3ea-fa0b-42c4-bb84-0bdb8b5d32f7",
    "strungElements": []
   },
   {
    "className": "StraightBond",
    "lineId": "uuid-fdeb64fd-a61d-40cb-ba76-ed2f638022bb",
    "baseId1": "iccfee3ea-fa0b-42c4-bb84-0bdb8b5d32f7",
    "baseId2": "i9ff66d51-c752-46d5-a6b7-d89ce3a95eb8",
    "strungElements": []
   },
   {
    "className": "StraightBond",
    "lineId": "uuid-e4a5d726-72c0-48c5-8467-02c64a32eeea",
    "baseId1": "i9ff66d51-c752-46d5-a6b7-d89ce3a95eb8",
    "baseId2": "ief0fecc6-680e-4b0c-9bb9-ce4cb5704717",
    "strungElements": []
   },
   {
    "className": "StraightBond",
    "lineId": "uuid-f2298e28-dec4-466f-8fc4-e2aaafabfb3a",
    "baseId1": "ief0fecc6-680e-4b0c-9bb9-ce4cb5704717",
    "baseId2": "i262bc75e-2f2d-455f-b16a-c3b15360666e",
    "strungElements": []
   },
   {
    "className": "StraightBond",
    "lineId": "uuid-78f18865-e96a-4779-bce2-7a9333649247",
    "baseId1": "i262bc75e-2f2d-455f-b16a-c3b15360666e",
    "baseId2": "ib1650272-c367-4336-a18e-e06ecd552f70",
    "strungElements": []
   },
   {
    "className": "StraightBond",
    "lineId": "uuid-d0597686-6105-4512-b07e-9a54353e341e",
    "baseId1": "ib1650272-c367-4336-a18e-e06ecd552f70",
    "baseId2": "i9d5d112c-6d96-4cd8-9746-0f5fb318ffeb",
    "strungElements": []
   },
   {
    "className": "StraightBond",
    "lineId": "uuid-47403f59-a69a-45a8-a0a8-7263589cff56",
    "baseId1": "i9d5d112c-6d96-4cd8-9746-0f5fb318ffeb",
    "baseId2": "ib861f1bc-b65a-4b93-9683-ccafb931d9d5",
    "strungElements": []
   },
   {
    "className": "StraightBond",
    "lineId": "uuid-b7954827-f9d2-4aee-9de4-c2ae70cc2c4e",
    "baseId1": "ib861f1bc-b65a-4b93-9683-ccafb931d9d5",
    "baseId2": "ie9611c0a-046a-4e0b-be12-6f0ec2a75d0c",
    "strungElements": []
   },
   {
    "className": "StraightBond",
    "lineId": "uuid-597c55f4-9820-4d15-8430-c93bda97b31c",
    "baseId1": "ie9611c0a-046a-4e0b-be12-6f0ec2a75d0c",
    "baseId2": "i5ebeded3-6d23-4a85-a5a4-1fbde5f9b224",
    "strungElements": []
   },
   {
    "className": "StraightBond",
    "lineId": "uuid-ee219a9d-ca25-44f1-9287-56ed344bec8f",
    "baseId1": "i5ebeded3-6d23-4a85-a5a4-1fbde5f9b224",
    "baseId2": "ibb76edf6-c9ab-460d-a78e-1c1d24219e63",
    "strungElements": []
   },
   {
    "className": "StraightBond",
    "lineId": "uuid-6bb1da07-eb12-4ff1-9447-1e9e390fb962",
    "baseId1": "ibb76edf6-c9ab-460d-a78e-1c1d24219e63",
    "baseId2": "ie6e2b194-5d05-4c4a-829f-cce72ad1c8b6",
    "strungElements": []
   },
   {
    "className": "StraightBond",
    "lineId": "uuid-f0104e11-1a78-4b9a-ab0b-5b2908d7e296",
    "baseId1": "ie6e2b194-5d05-4c4a-829f-cce72ad1c8b6",
    "baseId2": "ic35cd6b8-fc6b-4060-9bfc-19186992815c",
    "strungElements": []
   },
   {
    "className": "StraightBond",
    "lineId": "uuid-a73ea258-efef-4416-8288-d982a7c4aa90",
    "baseId1": "ic35cd6b8-fc6b-4060-9bfc-19186992815c",
    "baseId2": "i366badb1-af6d-44ea-bafb-5c6c5d72e289",
    "strungElements": []
   },
   {
    "className": "StraightBond",
    "lineId": "uuid-30c1e955-5d5f-4ee2-b5cf-10e5470772bd",
    "baseId1": "i366badb1-af6d-44ea-bafb-5c6c5d72e289",
    "baseId2": "if24fdab1-e979-43a0-9f1d-a4a14592504d",
    "strungElements": []
   },
   {
    "className": "StraightBond",
    "lineId": "uuid-91c2922b-a2df-4644-9bd3-be542e4ba53d",
    "baseId1": "if24fdab1-e979-43a0-9f1d-a4a14592504d",
    "baseId2": "ic748b16b-3fa2-4575-a4d9-eb252ea8d42d",
    "strungElements": []
   },
   {
    "className": "StraightBond",
    "lineId": "uuid-3f241bca-bb9b-4a2b-8912-45031514a0bf",
    "baseId1": "ic748b16b-3fa2-4575-a4d9-eb252ea8d42d",
    "baseId2": "i2d75ec1a-8aeb-4036-aa1f-0270bcbfebdf",
    "strungElements": []
   },
   {
    "className": "StraightBond",
    "lineId": "uuid-82382b82-5dba-4f2a-b7f5-4a2535f85a5c",
    "baseId1": "i2d75ec1a-8aeb-4036-aa1f-0270bcbfebdf",
    "baseId2": "i891c0750-f3dc-43b9-92c9-b1daea81cdd9",
    "strungElements": []
   },
   {
    "className": "StraightBond",
    "lineId": "uuid-b8256aea-41c6-43f1-8a35-5784b2096a21",
    "baseId1": "i891c0750-f3dc-43b9-92c9-b1daea81cdd9",
    "baseId2": "ibd8b0e28-dcd6-4621-86a7-66a695ecb245",
    "strungElements": []
   },
   {
    "className": "StraightBond",
    "lineId": "uuid-8b2f2221-2966-4a12-8b3c-86e591eb5196",
    "baseId1": "ibd8b0e28-dcd6-4621-86a7-66a695ecb245",
    "baseId2": "i8bf191fc-e333-4ff1-8e77-31127714ffda",
    "strungElements": []
   },
   {
    "className": "StraightBond",
    "lineId": "uuid-dcfd74fb-3d9d-4a3d-952b-2810612ac6d3",
    "baseId1": "i8bf191fc-e333-4ff1-8e77-31127714ffda",
    "baseId2": "i99691cac-fcd2-4342-9d72-c1b6bd98590b",
    "strungElements": []
   },
   {
    "className": "StraightBond",
    "lineId": "uuid-3e754971-5f7a-4b77-8dfe-15091aa446b1",
    "baseId1": "i99691cac-fcd2-4342-9d72-c1b6bd98590b",
    "baseId2": "i3b0a8f16-a7a0-4001-bb1d-9d872a1eab02",
    "strungElements": []
   },
   {
    "className": "StraightBond",
    "lineId": "uuid-3194733c-0ece-469d-acbb-cd74e4b34b20",
    "baseId1": "i3b0a8f16-a7a0-4001-bb1d-9d872a1eab02",
    "baseId2": "ib0190c94-2cb6-4c42-82fe-631eb3420dbf",
    "strungElements": []
   },
   {
    "className": "StraightBond",
    "lineId": "uuid-52544790-923a-47cd-a386-834c7ebd2873",
    "baseId1": "ib0190c94-2cb6-4c42-82fe-631eb3420dbf",
    "baseId2": "ia3c86606-bef6-4c54-8c7c-b4d36a0ce8a1",
    "strungElements": []
   },
   {
    "className": "StraightBond",
    "lineId": "uuid-f7322005-20a5-4614-8df8-bdf0dd619c43",
    "baseId1": "ia3c86606-bef6-4c54-8c7c-b4d36a0ce8a1",
    "baseId2": "if55471ec-c2e6-4726-9b5b-76aff64a6960",
    "strungElements": []
   },
   {
    "className": "StraightBond",
    "lineId": "uuid-6d009887-a06b-429a-8b2f-2822310bba05",
    "baseId1": "if55471ec-c2e6-4726-9b5b-76aff64a6960",
    "baseId2": "i85c13572-19e0-4493-a49a-9e15b60460e7",
    "strungElements": []
   },
   {
    "className": "StraightBond",
    "lineId": "uuid-df17eded-c10d-4352-97e4-e654e16cee66",
    "baseId1": "i85c13572-19e0-4493-a49a-9e15b60460e7",
    "baseId2": "i317ebb1d-d35d-4a79-88ec-ffa10b4e900d",
    "strungElements": []
   },
   {
    "className": "StraightBond",
    "lineId": "uuid-2eec3fd6-f1cb-4f43-bfe7-4e67f835eab9",
    "baseId1": "i317ebb1d-d35d-4a79-88ec-ffa10b4e900d",
    "baseId2": "i3fcec5ae-19f0-4e5c-bdcd-c9ffdcababa5",
    "strungElements": []
   },
   {
    "className": "StraightBond",
    "lineId": "uuid-78d1f07f-3230-4545-b7aa-4d61c5be5338",
    "baseId1": "i3fcec5ae-19f0-4e5c-bdcd-c9ffdcababa5",
    "baseId2": "idc38b16a-9425-4d81-8fbc-af6ec4910887",
    "strungElements": []
   },
   {
    "className": "StraightBond",
    "lineId": "uuid-c2c64cac-3a0e-4702-ad88-8dc5d18d65a7",
    "baseId1": "idc38b16a-9425-4d81-8fbc-af6ec4910887",
    "baseId2": "ic6d0cb86-f0b7-4219-9165-a75fcbe91926",
    "strungElements": []
   },
   {
    "className": "StraightBond",
    "lineId": "uuid-e1bf5d5a-31a1-4215-a16a-7a365e40cdd1",
    "baseId1": "ic6d0cb86-f0b7-4219-9165-a75fcbe91926",
    "baseId2": "ibdd091b2-6b01-4c47-ab01-3e0fc2784c85",
    "strungElements": []
   },
   {
    "className": "StraightBond",
    "lineId": "uuid-d4501cab-e662-4cdf-9c9c-5e72e5638cfd",
    "baseId1": "ibdd091b2-6b01-4c47-ab01-3e0fc2784c85",
    "baseId2": "idb9efe00-331a-42f8-ba5e-8c370aab8f6c",
    "strungElements": []
   },
   {
    "className": "StraightBond",
    "lineId": "uuid-b37d830e-c520-4087-83d4-37e587431f4c",
    "baseId1": "idb9efe00-331a-42f8-ba5e-8c370aab8f6c",
    "baseId2": "i8c2f2a89-7cad-4ca8-82c4-8c30df93b540",
    "strungElements": []
   },
   {
    "className": "StraightBond",
    "lineId": "uuid-5fbe1396-6fb4-4b0b-80a8-18a03a4f45b7",
    "baseId1": "i8c2f2a89-7cad-4ca8-82c4-8c30df93b540",
    "baseId2": "i630708ff-3fc7-4988-b03e-57e235ed1329",
    "strungElements": []
   },
   {
    "className": "StraightBond",
    "lineId": "uuid-a31b4bea-26cb-465b-8af7-c6f858cd3b5d",
    "baseId1": "i630708ff-3fc7-4988-b03e-57e235ed1329",
    "baseId2": "i1b1f64a4-bbc6-4beb-9673-95d398869017",
    "strungElements": []
   },
   {
    "className": "StraightBond",
    "lineId": "uuid-86cc0868-a176-4d6f-bd08-1329f5b64f2c",
    "baseId1": "i1b1f64a4-bbc6-4beb-9673-95d398869017",
    "baseId2": "ie7032145-3b69-41ad-93ce-58cc61f27a23",
    "strungElements": []
   },
   {
    "className": "StraightBond",
    "lineId": "uuid-781cb80c-d184-4ae1-b347-3314606b927d",
    "baseId1": "ie7032145-3b69-41ad-93ce-58cc61f27a23",
    "baseId2": "i7bc99409-1e88-4013-8846-01e35eb599f6",
    "strungElements": []
   },
   {
    "className": "StraightBond",
    "lineId": "uuid-4a373d35-9c50-4435-a34a-9897d22e2c8b",
    "baseId1": "i7bc99409-1e88-4013-8846-01e35eb599f6",
    "baseId2": "i9e69ec71-77e2-4758-b15b-d01353ee55f5",
    "strungElements": []
   },
   {
    "className": "StraightBond",
    "lineId": "uuid-c8d3cb3d-17ca-484e-bc9c-99bd25bae9e3",
    "baseId1": "i9e69ec71-77e2-4758-b15b-d01353ee55f5",
    "baseId2": "i28260a17-846b-4dcc-943b-f5a3ec03da32",
    "strungElements": []
   },
   {
    "className": "StraightBond",
    "lineId": "uuid-d876112d-c29e-4408-9a92-bf4b63c76d84",
    "baseId1": "i28260a17-846b-4dcc-943b-f5a3ec03da32",
    "baseId2": "i5cbef2ff-920c-4ec5-a096-b94e9923212f",
    "strungElements": []
   },
   {
    "className": "StraightBond",
    "lineId": "uuid-3f269822-f8d4-409e-9c38-de049c2f05b0",
    "baseId1": "i5cbef2ff-920c-4ec5-a096-b94e9923212f",
    "baseId2": "i33e97933-6ad8-4959-b7b5-6c2cd36d1613",
    "strungElements": []
   },
   {
    "className": "StraightBond",
    "lineId": "uuid-f7432efd-8c15-4843-8d72-222f0a0f9c54",
    "baseId1": "i33e97933-6ad8-4959-b7b5-6c2cd36d1613",
    "baseId2": "i08d2df30-f6db-47d8-aa41-298532e0af94",
    "strungElements": []
   },
   {
    "className": "StraightBond",
    "lineId": "uuid-367d0ef8-b60d-4744-b53b-e00bd0b25262",
    "baseId1": "i08d2df30-f6db-47d8-aa41-298532e0af94",
    "baseId2": "ieb962c75-a806-41b8-abd5-c9f3e0a27eeb",
    "strungElements": []
   },
   {
    "className": "StraightBond",
    "lineId": "uuid-67a9e0c6-7c26-4d9d-8241-34824fd14d77",
    "baseId1": "ieb962c75-a806-41b8-abd5-c9f3e0a27eeb",
    "baseId2": "if4dd5828-a07e-4d2e-8f55-21843ed1f68a",
    "strungElements": []
   },
   {
    "className": "StraightBond",
    "lineId": "uuid-c2b645e7-4e14-4144-ab03-449743ad80ed",
    "baseId1": "if4dd5828-a07e-4d2e-8f55-21843ed1f68a",
    "baseId2": "i7dfe46fc-3409-4b6d-b9df-3a82a049d967",
    "strungElements": []
   },
   {
    "className": "StraightBond",
    "lineId": "uuid-c1b5c40a-6ac0-4f2b-8f0c-332f7bfbdc4e",
    "baseId1": "i7dfe46fc-3409-4b6d-b9df-3a82a049d967",
    "baseId2": "i103e3eaa-cc73-4761-854e-3ec1a6302166",
    "strungElements": []
   },
   {
    "className": "StraightBond",
    "lineId": "uuid-b3bcfae3-cb18-43cc-8521-ff4e92db922b",
    "baseId1": "i103e3eaa-cc73-4761-854e-3ec1a6302166",
    "baseId2": "iadb0a402-1e03-4ffe-9eb5-e214d8a878f6",
    "strungElements": []
   },
   {
    "className": "StraightBond",
    "lineId": "uuid-79529781-8b65-413c-bec0-15965f7682fc",
    "baseId1": "iadb0a402-1e03-4ffe-9eb5-e214d8a878f6",
    "baseId2": "ie6246db4-80b3-4347-8112-be9b8cd43fd3",
    "strungElements": []
   },
   {
    "className": "StraightBond",
    "lineId": "uuid-c1a39ec1-1a48-4ac9-a125-37f8c975afd1",
    "baseId1": "ie6246db4-80b3-4347-8112-be9b8cd43fd3",
    "baseId2": "i4763cddc-23e7-4d0a-a3b3-05638efa02dc",
    "strungElements": []
   },
   {
    "className": "StraightBond",
    "lineId": "uuid-c253c599-31cf-4c84-ad3b-f70f303b66f8",
    "baseId1": "i4763cddc-23e7-4d0a-a3b3-05638efa02dc",
    "baseId2": "i5e44d2b2-ef0f-4582-aad4-f4a3727491f9",
    "strungElements": []
   },
   {
    "className": "StraightBond",
    "lineId": "uuid-e397f471-2758-4706-9699-6143354a8dea",
    "baseId1": "i5e44d2b2-ef0f-4582-aad4-f4a3727491f9",
    "baseId2": "i967cb901-c361-4b30-9fd7-15694a213541",
    "strungElements": []
   },
   {
    "className": "StraightBond",
    "lineId": "uuid-9cbcbd54-9663-4219-b7b3-289a01f88c63",
    "baseId1": "i967cb901-c361-4b30-9fd7-15694a213541",
    "baseId2": "i0eefc059-89ea-47f9-853a-7d5f522d5bcd",
    "strungElements": []
   },
   {
    "className": "StraightBond",
    "lineId": "uuid-5d30ba71-20d6-4e7f-9ee7-e95ddbcc34e1",
    "baseId1": "i0eefc059-89ea-47f9-853a-7d5f522d5bcd",
    "baseId2": "i970caf23-a7d0-48a6-a849-b2f7951bf4a0",
    "strungElements": []
   },
   {
    "className": "StraightBond",
    "lineId": "uuid-4cbfa066-0dd6-4a5e-b41d-f74defaa5a7d",
    "baseId1": "i970caf23-a7d0-48a6-a849-b2f7951bf4a0",
    "baseId2": "i3e3674ad-cbbc-4081-a44e-2feea8c14c97",
    "strungElements": []
   },
   {
    "className": "StraightBond",
    "lineId": "uuid-24c1082a-cf6a-4f7d-8006-c889da1624a3",
    "baseId1": "i3e3674ad-cbbc-4081-a44e-2feea8c14c97",
    "baseId2": "i572f2807-cebd-4446-a476-73f473fac863",
    "strungElements": []
   },
   {
    "className": "StraightBond",
    "lineId": "uuid-a92761b1-bab9-4045-8a36-f1757574fccf",
    "baseId1": "i572f2807-cebd-4446-a476-73f473fac863",
    "baseId2": "ic3a5d10d-4c27-4f3f-98fe-9f71583d2088",
    "strungElements": []
   },
   {
    "className": "StraightBond",
    "lineId": "uuid-79dd46b8-9dc8-42df-ba43-063fcc556d5a",
    "baseId1": "ic3a5d10d-4c27-4f3f-98fe-9f71583d2088",
    "baseId2": "id74b7e9f-d5fc-4fa8-a073-d322b6c75711",
    "strungElements": []
   },
   {
    "className": "StraightBond",
    "lineId": "uuid-62e18e99-c0bf-4977-95db-8f6689bdb517",
    "baseId1": "id74b7e9f-d5fc-4fa8-a073-d322b6c75711",
    "baseId2": "i6cf000ec-2366-47fb-98e5-370012784bb4",
    "strungElements": []
   },
   {
    "className": "StraightBond",
    "lineId": "uuid-0b2d50e0-253b-42b5-a9b7-cc294e72504b",
    "baseId1": "i6cf000ec-2366-47fb-98e5-370012784bb4",
    "baseId2": "i6e5f810b-9241-46b6-b0e0-1cd6e25a2d7a",
    "strungElements": []
   },
   {
    "className": "StraightBond",
    "lineId": "uuid-83a77f58-794c-4fac-9150-7fc4ba011428",
    "baseId1": "i6e5f810b-9241-46b6-b0e0-1cd6e25a2d7a",
    "baseId2": "i5d839561-49f6-4c92-be90-9821647de575",
    "strungElements": []
   },
   {
    "className": "StraightBond",
    "lineId": "uuid-e36c0f8d-c3a1-4980-8ef4-fccbecc5917c",
    "baseId1": "i5d839561-49f6-4c92-be90-9821647de575",
    "baseId2": "i950a14e8-d294-40ec-a383-e130fc136361",
    "strungElements": []
   },
   {
    "className": "StraightBond",
    "lineId": "uuid-9e9c533d-e194-4c24-ac7c-39c0b5e0201b",
    "baseId1": "i950a14e8-d294-40ec-a383-e130fc136361",
    "baseId2": "iae33220e-6e4c-4910-959d-9667914bef0c",
    "strungElements": []
   },
   {
    "className": "StraightBond",
    "lineId": "uuid-b0698f19-417e-4223-a1d7-57aa30f744f3",
    "baseId1": "iae33220e-6e4c-4910-959d-9667914bef0c",
    "baseId2": "i72b57077-a646-45fb-baaf-b3ef85864cfd",
    "strungElements": []
   },
   {
    "className": "StraightBond",
    "lineId": "uuid-c8c2c72f-a7ce-4578-8fb1-8a9409bfce8b",
    "baseId1": "i72b57077-a646-45fb-baaf-b3ef85864cfd",
    "baseId2": "i54155623-dac2-43b5-9c79-49b8ca0133bc",
    "strungElements": []
   },
   {
    "className": "StraightBond",
    "lineId": "uuid-f0306e18-68de-4f95-a85f-00d4bbc23e20",
    "baseId1": "i54155623-dac2-43b5-9c79-49b8ca0133bc",
    "baseId2": "if8300c0c-9dd3-48b1-9cec-2a23e2f3ac11",
    "strungElements": []
   },
   {
    "className": "StraightBond",
    "lineId": "uuid-92f81cd9-8bb5-4e5d-9632-76aac175c95c",
    "baseId1": "if8300c0c-9dd3-48b1-9cec-2a23e2f3ac11",
    "baseId2": "i478389f1-e275-4524-9d11-174dad2d486d",
    "strungElements": []
   },
   {
    "className": "StraightBond",
    "lineId": "uuid-fe2962eb-c047-41b3-8c42-82b41a344620",
    "baseId1": "i478389f1-e275-4524-9d11-174dad2d486d",
    "baseId2": "i31278f2b-b52a-4441-be9b-c2a9b0a06867",
    "strungElements": []
   },
   {
    "className": "StraightBond",
    "lineId": "uuid-5251a54f-78d3-4622-9f7c-4f5dfb540ee9",
    "baseId1": "i31278f2b-b52a-4441-be9b-c2a9b0a06867",
    "baseId2": "if014bf96-0af8-4188-a082-a84b56e1166d",
    "strungElements": []
   },
   {
    "className": "StraightBond",
    "lineId": "uuid-4f41f038-1348-49f9-aca0-92b4c849c5c8",
    "baseId1": "if014bf96-0af8-4188-a082-a84b56e1166d",
    "baseId2": "i71fa622b-4317-409a-a12a-8412f6471231",
    "strungElements": []
   },
   {
    "className": "StraightBond",
    "lineId": "uuid-848fcd9b-8a2d-447d-ae23-c4a3107ba7de",
    "baseId1": "i71fa622b-4317-409a-a12a-8412f6471231",
    "baseId2": "i8bbfc03e-c710-4dda-827d-7974fba62301",
    "strungElements": []
   },
   {
    "className": "StraightBond",
    "lineId": "uuid-2dce1200-5575-4859-91e5-e6691f13b291",
    "baseId1": "i8bbfc03e-c710-4dda-827d-7974fba62301",
    "baseId2": "ib32c1aa8-69fc-4fb8-a8c8-b87ff5ff0e3e",
    "strungElements": []
   },
   {
    "className": "StraightBond",
    "lineId": "uuid-b29983fa-66a5-45db-b8e8-e6aac2fa376a",
    "baseId1": "ib32c1aa8-69fc-4fb8-a8c8-b87ff5ff0e3e",
    "baseId2": "i6cdb91bf-7bdc-4ad5-a4ef-60a28c015f6f",
    "strungElements": []
   },
   {
    "className": "StraightBond",
    "lineId": "uuid-6a43773d-28ab-48d2-93ff-a923a92b0539",
    "baseId1": "i6cdb91bf-7bdc-4ad5-a4ef-60a28c015f6f",
    "baseId2": "i35d4feea-3f14-4abd-aacc-9c9ef1eeb8da",
    "strungElements": []
   },
   {
    "className": "StraightBond",
    "lineId": "uuid-34507492-495c-4be5-a1bd-36077e9d77ff",
    "baseId1": "i35d4feea-3f14-4abd-aacc-9c9ef1eeb8da",
    "baseId2": "i17186e7b-a17e-4884-a3b9-9c5bd5c255af",
    "strungElements": []
   },
   {
    "className": "StraightBond",
    "lineId": "uuid-464b7bc5-c767-408d-b273-07c766da1ffb",
    "baseId1": "i17186e7b-a17e-4884-a3b9-9c5bd5c255af",
    "baseId2": "i2fb363e1-729d-479a-bb0f-b6ec1ead0856",
    "strungElements": []
   },
   {
    "className": "StraightBond",
    "lineId": "uuid-1c2acc03-7443-4b1b-9b5d-7e808672457b",
    "baseId1": "i2fb363e1-729d-479a-bb0f-b6ec1ead0856",
    "baseId2": "i03a41c9b-d78e-4eb5-8251-40277ebe1736",
    "strungElements": []
   },
   {
    "className": "StraightBond",
    "lineId": "uuid-1fd6312e-2efd-4b03-a8f3-7dac1a5c0c71",
    "baseId1": "i03a41c9b-d78e-4eb5-8251-40277ebe1736",
    "baseId2": "ie4ade380-4d73-49d0-a670-e81ec5b09a6b",
    "strungElements": []
   },
   {
    "className": "StraightBond",
    "lineId": "uuid-7db079b9-d138-4a73-973f-e0d8ab25052f",
    "baseId1": "ie4ade380-4d73-49d0-a670-e81ec5b09a6b",
    "baseId2": "i441d4934-ea7c-4317-a640-65c26f91436b",
    "strungElements": []
   },
   {
    "className": "StraightBond",
    "lineId": "uuid-22c62d00-3489-42b8-b483-1e2c7456f39c",
    "baseId1": "i441d4934-ea7c-4317-a640-65c26f91436b",
    "baseId2": "i143429ff-3e84-4233-9ace-cce0d5627775",
    "strungElements": []
   },
   {
    "className": "StraightBond",
    "lineId": "uuid-4a1507ba-872c-477b-bcf5-b9805b15b6fe",
    "baseId1": "i143429ff-3e84-4233-9ace-cce0d5627775",
    "baseId2": "ia037a9af-619a-4abf-bac6-9d53e0929dd5",
    "strungElements": []
   },
   {
    "className": "StraightBond",
    "lineId": "uuid-ed78e13d-b93a-4ed6-b371-27282dd2ea97",
    "baseId1": "ia037a9af-619a-4abf-bac6-9d53e0929dd5",
    "baseId2": "i46beb473-f171-4b87-9785-08ba4f8aafed",
    "strungElements": []
   },
   {
    "className": "StraightBond",
    "lineId": "uuid-97a3e6b7-68c3-4198-a75b-93cbb95ac230",
    "baseId1": "i46beb473-f171-4b87-9785-08ba4f8aafed",
    "baseId2": "i6af15b51-cd28-4123-81f2-18cb01274d06",
    "strungElements": []
   },
   {
    "className": "StraightBond",
    "lineId": "uuid-8c891c80-37ed-40da-94ed-ef7677549760",
    "baseId1": "i6af15b51-cd28-4123-81f2-18cb01274d06",
    "baseId2": "i6d2b3e07-51db-4c1b-ba0d-66a7fd6b3bee",
    "strungElements": []
   },
   {
    "className": "StraightBond",
    "lineId": "uuid-3ce0749e-7c3a-4bcd-97ac-3719a9388c4d",
    "baseId1": "i6d2b3e07-51db-4c1b-ba0d-66a7fd6b3bee",
    "baseId2": "i14c34f1a-57ba-42f0-80db-27a5ba5f0aa5",
    "strungElements": []
   },
   {
    "className": "StraightBond",
    "lineId": "uuid-99738e71-da90-4678-95d3-be1eeeedbf23",
    "baseId1": "i14c34f1a-57ba-42f0-80db-27a5ba5f0aa5",
    "baseId2": "i175cf7e5-2306-48cd-90b1-612b65aee86e",
    "strungElements": []
   },
   {
    "className": "StraightBond",
    "lineId": "uuid-318c9162-3969-49ae-8cb9-45e5e0ec771d",
    "baseId1": "i175cf7e5-2306-48cd-90b1-612b65aee86e",
    "baseId2": "i0e356435-a59f-4831-a694-c5f40826ca54",
    "strungElements": []
   },
   {
    "className": "StraightBond",
    "lineId": "uuid-2076fb85-a502-4dbc-a5da-58225b69a6e2",
    "baseId1": "i0e356435-a59f-4831-a694-c5f40826ca54",
    "baseId2": "i887ab6b6-81a5-4de4-9fd6-a8cc07593077",
    "strungElements": []
   },
   {
    "className": "StraightBond",
    "lineId": "uuid-14519379-a1f0-453e-83a2-6996c90cd079",
    "baseId1": "i887ab6b6-81a5-4de4-9fd6-a8cc07593077",
    "baseId2": "i5df042b8-8b29-44e8-8f23-810f12339e88",
    "strungElements": []
   },
   {
    "className": "StraightBond",
    "lineId": "uuid-249f16ed-5848-4970-9561-6f3cfa3a63a0",
    "baseId1": "i5df042b8-8b29-44e8-8f23-810f12339e88",
    "baseId2": "idf6ce6af-1499-4d19-a6b8-3b1a2d13b1d8",
    "strungElements": []
   },
   {
    "className": "StraightBond",
    "lineId": "uuid-19a25204-c01e-42ab-bfd2-28c63c0298c0",
    "baseId1": "idf6ce6af-1499-4d19-a6b8-3b1a2d13b1d8",
    "baseId2": "i8a0a98d8-19ef-4ef6-a178-8c929c2b3e93",
    "strungElements": []
   },
   {
    "className": "StraightBond",
    "lineId": "uuid-53a8798e-0c80-437a-a686-41e52a4b9329",
    "baseId1": "i8a0a98d8-19ef-4ef6-a178-8c929c2b3e93",
    "baseId2": "ic3595995-612d-450c-9907-48c015d5cabe",
    "strungElements": []
   },
   {
    "className": "StraightBond",
    "lineId": "uuid-dbcdc5cc-0dee-4944-aa80-2c8668eec469",
    "baseId1": "ic3595995-612d-450c-9907-48c015d5cabe",
    "baseId2": "ibb295400-96f0-4807-b31b-ae2a5b0f0610",
    "strungElements": []
   },
   {
    "className": "StraightBond",
    "lineId": "uuid-73123f7d-7510-4cbf-9501-12acdf2b0df1",
    "baseId1": "ibb295400-96f0-4807-b31b-ae2a5b0f0610",
    "baseId2": "i98013730-4e3e-4efb-8bf8-02e39afe8b0c",
    "strungElements": []
   },
   {
    "className": "StraightBond",
    "lineId": "uuid-760a7e59-411e-4b74-bf30-468e0069583b",
    "baseId1": "i98013730-4e3e-4efb-8bf8-02e39afe8b0c",
    "baseId2": "i2ef28064-f0e0-47f6-a3e0-0fc786a81209",
    "strungElements": []
   },
   {
    "className": "StraightBond",
    "lineId": "uuid-c82cf30d-e4be-4d3a-b1c1-e9740dc0c120",
    "baseId1": "i2ef28064-f0e0-47f6-a3e0-0fc786a81209",
    "baseId2": "i2195e5a9-ad6d-432b-b47c-ba418a16ea84",
    "strungElements": []
   },
   {
    "className": "StraightBond",
    "lineId": "uuid-f7bcf412-d6dc-4400-938c-9058690310a6",
    "baseId1": "i2195e5a9-ad6d-432b-b47c-ba418a16ea84",
    "baseId2": "i6d941f69-b9fc-43a0-bf60-8eba9ef1e75a",
    "strungElements": []
   },
   {
    "className": "StraightBond",
    "lineId": "uuid-0d4c51f0-a9d1-4b3b-8a70-24b1be0d487e",
    "baseId1": "i6d941f69-b9fc-43a0-bf60-8eba9ef1e75a",
    "baseId2": "ifae518cf-8a61-460a-969b-d05ed23d52c7",
    "strungElements": []
   },
   {
    "className": "StraightBond",
    "lineId": "uuid-05967c9b-55d1-4036-89fd-7989621c99bf",
    "baseId1": "ifae518cf-8a61-460a-969b-d05ed23d52c7",
    "baseId2": "i9431f55f-7e70-4250-9217-38a0989cb410",
    "strungElements": []
   },
   {
    "className": "StraightBond",
    "lineId": "uuid-fb2ede90-cda6-4049-a517-eaa893392ff6",
    "baseId1": "i9431f55f-7e70-4250-9217-38a0989cb410",
    "baseId2": "i211a76a5-b560-465b-8e1b-815cb28ed379",
    "strungElements": []
   },
   {
    "className": "StraightBond",
    "lineId": "uuid-43193739-a9cb-4f79-a7b5-581a9413c35a",
    "baseId1": "i211a76a5-b560-465b-8e1b-815cb28ed379",
    "baseId2": "if6511de3-acf8-4fd1-9f97-87acf57730e9",
    "strungElements": []
   },
   {
    "className": "StraightBond",
    "lineId": "uuid-1d309238-0f4a-44da-9847-453cf754db6e",
    "baseId1": "if6511de3-acf8-4fd1-9f97-87acf57730e9",
    "baseId2": "i7de85edd-ace3-49af-897d-2aa7849dc2d0",
    "strungElements": []
   },
   {
    "className": "StraightBond",
    "lineId": "uuid-a08de16f-984b-4695-ad0d-44ecb437bff1",
    "baseId1": "i7de85edd-ace3-49af-897d-2aa7849dc2d0",
    "baseId2": "i4c0e283c-f543-4768-9588-92a152301388",
    "strungElements": []
   },
   {
    "className": "StraightBond",
    "lineId": "uuid-81aa8191-1398-494d-8f19-31ccd0082421",
    "baseId1": "i4c0e283c-f543-4768-9588-92a152301388",
    "baseId2": "i4c71733f-46f7-417f-b858-8fabd7d8a399",
    "strungElements": []
   },
   {
    "className": "StraightBond",
    "lineId": "uuid-b3b07e90-0118-41b8-98e5-d6a8786ed020",
    "baseId1": "i4c71733f-46f7-417f-b858-8fabd7d8a399",
    "baseId2": "i2e64563c-adbb-41a7-899b-8b174c559152",
    "strungElements": []
   },
   {
    "className": "StraightBond",
    "lineId": "uuid-d2b0d2e9-d1d8-4869-9915-92bda5ec28a4",
    "baseId1": "i2e64563c-adbb-41a7-899b-8b174c559152",
    "baseId2": "ic0d8f953-1c87-49bd-96ae-4cd6fd52c54b",
    "strungElements": []
   },
   {
    "className": "StraightBond",
    "lineId": "uuid-27bb1fa0-4c23-4310-acd3-18bf6a9e3764",
    "baseId1": "ic0d8f953-1c87-49bd-96ae-4cd6fd52c54b",
    "baseId2": "ief1b15bb-a386-4595-8d63-59192d47b0f4",
    "strungElements": []
   },
   {
    "className": "StraightBond",
    "lineId": "uuid-21a769a4-47f6-44d8-9977-881ace978a03",
    "baseId1": "ief1b15bb-a386-4595-8d63-59192d47b0f4",
    "baseId2": "i1c70073a-9a88-4626-bc8a-d769f65b7a3f",
    "strungElements": []
   },
   {
    "className": "StraightBond",
    "lineId": "uuid-fe72a233-2c52-427a-b737-6a0c35ce30a5",
    "baseId1": "i1c70073a-9a88-4626-bc8a-d769f65b7a3f",
    "baseId2": "ie739ef04-4967-4ae1-9dd1-adaed0a1529d",
    "strungElements": []
   },
   {
    "className": "StraightBond",
    "lineId": "uuid-d5b58016-e387-4cad-9910-4380340b6b69",
    "baseId1": "ie739ef04-4967-4ae1-9dd1-adaed0a1529d",
    "baseId2": "ibce19839-aa5d-426a-946d-de2e3c40653e",
    "strungElements": []
   },
   {
    "className": "StraightBond",
    "lineId": "uuid-e9504f19-7fbf-4272-904d-0b1fabee13a8",
    "baseId1": "ibce19839-aa5d-426a-946d-de2e3c40653e",
    "baseId2": "i2a5c08cf-3dcc-4407-9210-c73114381e09",
    "strungElements": []
   },
   {
    "className": "StraightBond",
    "lineId": "uuid-82904ed1-83d1-445f-8d64-6d96e235d64b",
    "baseId1": "i2a5c08cf-3dcc-4407-9210-c73114381e09",
    "baseId2": "i2d404a12-755e-41aa-a1b4-63f9881ca283",
    "strungElements": []
   },
   {
    "className": "StraightBond",
    "lineId": "uuid-d3f10fdb-33a3-411c-8ac7-b23dc9e8acfc",
    "baseId1": "i2d404a12-755e-41aa-a1b4-63f9881ca283",
    "baseId2": "ica588663-645f-4487-9049-6b923e4ab940",
    "strungElements": []
   },
   {
    "className": "StraightBond",
    "lineId": "uuid-bbdeb19b-6273-419e-82f7-d8f81991f21f",
    "baseId1": "ica588663-645f-4487-9049-6b923e4ab940",
    "baseId2": "ided0ad7c-4db6-4756-acd1-d00b3ec417ed",
    "strungElements": []
   },
   {
    "className": "StraightBond",
    "lineId": "uuid-b7270671-849a-45b1-ab04-7f91a0fb53a4",
    "baseId1": "ided0ad7c-4db6-4756-acd1-d00b3ec417ed",
    "baseId2": "i93b777cc-5fbe-4c7d-921a-7b669fcc073f",
    "strungElements": []
   },
   {
    "className": "StraightBond",
    "lineId": "uuid-b8329719-d158-4d6a-919c-66932cafb30e",
    "baseId1": "i93b777cc-5fbe-4c7d-921a-7b669fcc073f",
    "baseId2": "i080d5511-6fb3-40fd-a786-04e3dd4d15fe",
    "strungElements": []
   },
   {
    "className": "StraightBond",
    "lineId": "uuid-dd194ef1-5c55-4ff2-8e3f-3056a315d85f",
    "baseId1": "i080d5511-6fb3-40fd-a786-04e3dd4d15fe",
    "baseId2": "id7c82d73-e23c-4a8f-ac7a-a5a0cbac417b",
    "strungElements": []
   },
   {
    "className": "StraightBond",
    "lineId": "uuid-0606f203-5b70-4124-92b6-c8ec92db682e",
    "baseId1": "id7c82d73-e23c-4a8f-ac7a-a5a0cbac417b",
    "baseId2": "ia97a9f40-bc35-41e5-bc5f-46eb94df17a8",
    "strungElements": []
   },
   {
    "className": "StraightBond",
    "lineId": "uuid-afafe584-8d19-430f-99e7-9da1bc7adcaf",
    "baseId1": "ia97a9f40-bc35-41e5-bc5f-46eb94df17a8",
    "baseId2": "i42d95bb6-f07f-42f5-9318-c59ce6a16685",
    "strungElements": []
   },
   {
    "className": "StraightBond",
    "lineId": "uuid-533935f9-e8d3-49f1-8b01-855dc778a5f9",
    "baseId1": "i42d95bb6-f07f-42f5-9318-c59ce6a16685",
    "baseId2": "ief5df7dc-ace8-46d7-aa6d-c2cb883bb1cf",
    "strungElements": []
   },
   {
    "className": "StraightBond",
    "lineId": "uuid-47f0277f-2809-4830-b68b-24af51e0f747",
    "baseId1": "ief5df7dc-ace8-46d7-aa6d-c2cb883bb1cf",
    "baseId2": "i1e799c8b-457a-43ef-adfb-eb5e81c5a16a",
    "strungElements": []
   },
   {
    "className": "StraightBond",
    "lineId": "uuid-24c71fcb-66b0-44eb-926f-6015b69537bd",
    "baseId1": "i1e799c8b-457a-43ef-adfb-eb5e81c5a16a",
    "baseId2": "i99b23574-c49d-47ae-9306-28e191b2972d",
    "strungElements": []
   },
   {
    "className": "StraightBond",
    "lineId": "uuid-67799573-4fad-4820-9d78-f83729eb5f51",
    "baseId1": "i99b23574-c49d-47ae-9306-28e191b2972d",
    "baseId2": "i5028a14c-bca4-491a-8f83-392d58998fc5",
    "strungElements": []
   },
   {
    "className": "StraightBond",
    "lineId": "uuid-6bd3140f-21ec-46c9-a397-430c47ec70f0",
    "baseId1": "i5028a14c-bca4-491a-8f83-392d58998fc5",
    "baseId2": "i0564e1ae-b4c0-4f02-ac5c-28a574f42efd",
    "strungElements": []
   },
   {
    "className": "StraightBond",
    "lineId": "uuid-44e03e7b-88bf-4ce5-b567-c10cd3a2a551",
    "baseId1": "i0564e1ae-b4c0-4f02-ac5c-28a574f42efd",
    "baseId2": "iea91e4e7-5f3b-458f-a8b1-f72e4ab21793",
    "strungElements": []
   },
   {
    "className": "StraightBond",
    "lineId": "uuid-7da7a5f8-e634-4c6e-a614-f99f9675b019",
    "baseId1": "iea91e4e7-5f3b-458f-a8b1-f72e4ab21793",
    "baseId2": "i30845036-6806-4908-9f2e-9fa0eb130d67",
    "strungElements": []
   },
   {
    "className": "StraightBond",
    "lineId": "uuid-46ee0da8-eefe-4fbc-a59c-f82d33da79a7",
    "baseId1": "i30845036-6806-4908-9f2e-9fa0eb130d67",
    "baseId2": "i3c9e605b-07d8-45f0-b24f-a7d30e69c07a",
    "strungElements": []
   },
   {
    "className": "StraightBond",
    "lineId": "uuid-228d4a7a-6f4f-4e97-a7be-2e1cbde6c03f",
    "baseId1": "i3c9e605b-07d8-45f0-b24f-a7d30e69c07a",
    "baseId2": "i33adc290-c6ac-40c7-9e7b-f8ab6b4f96f4",
    "strungElements": []
   },
   {
    "className": "StraightBond",
    "lineId": "uuid-c20b2836-34fc-4a6a-9c0e-34f2c8870340",
    "baseId1": "i33adc290-c6ac-40c7-9e7b-f8ab6b4f96f4",
    "baseId2": "i0b49a935-f9f1-4869-a93f-1481b0587ee5",
    "strungElements": []
   },
   {
    "className": "StraightBond",
    "lineId": "uuid-8672b1e0-3037-4d45-a64d-d54a5aae6a7a",
    "baseId1": "i0b49a935-f9f1-4869-a93f-1481b0587ee5",
    "baseId2": "i488a7cd9-1069-400c-9bfc-111e2093165f",
    "strungElements": []
   },
   {
    "className": "StraightBond",
    "lineId": "uuid-8f02c227-17b0-4551-bef8-34248b69ed13",
    "baseId1": "i488a7cd9-1069-400c-9bfc-111e2093165f",
    "baseId2": "i82fc40ac-90a8-4b22-a2fa-4c95584b741c",
    "strungElements": []
   },
   {
    "className": "StraightBond",
    "lineId": "uuid-6145dbc4-67a7-41f6-ba04-3c02ee93f60a",
    "baseId1": "i82fc40ac-90a8-4b22-a2fa-4c95584b741c",
    "baseId2": "i2701801a-99e0-4d6b-81a9-b7cc207633cd",
    "strungElements": []
   },
   {
    "className": "StraightBond",
    "lineId": "uuid-8a73d34c-2c9e-4a69-accb-1ac45c6e9c99",
    "baseId1": "i2701801a-99e0-4d6b-81a9-b7cc207633cd",
    "baseId2": "if9174a37-1b45-4338-ba04-2f12dab756d9",
    "strungElements": []
   },
   {
    "className": "StraightBond",
    "lineId": "uuid-d3f9f3c2-3415-4853-ad8f-808d7c5d4b1b",
    "baseId1": "if9174a37-1b45-4338-ba04-2f12dab756d9",
    "baseId2": "i8a8a0b94-87d8-45b0-95cf-7ced5e63502c",
    "strungElements": []
   },
   {
    "className": "StraightBond",
    "lineId": "uuid-2f3e1d56-aacf-4668-a924-a795b62382cc",
    "baseId1": "i8a8a0b94-87d8-45b0-95cf-7ced5e63502c",
    "baseId2": "i1906a216-bc9f-4582-a5c0-7cdb4431743d",
    "strungElements": []
   },
   {
    "className": "StraightBond",
    "lineId": "uuid-6182f17f-a0f0-4463-8391-78bc0bb1885b",
    "baseId1": "i1906a216-bc9f-4582-a5c0-7cdb4431743d",
    "baseId2": "i728214a0-3875-4cc1-ab74-dbb3072ff466",
    "strungElements": []
   },
   {
    "className": "StraightBond",
    "lineId": "uuid-a6dbdfa6-ff38-4fec-9229-2a0b5cea670c",
    "baseId1": "i728214a0-3875-4cc1-ab74-dbb3072ff466",
    "baseId2": "ie8dfadfa-3a31-4944-8738-6653c1d66353",
    "strungElements": []
   },
   {
    "className": "StraightBond",
    "lineId": "uuid-263885fe-a056-43e0-b32c-b4eae9c61385",
    "baseId1": "ie8dfadfa-3a31-4944-8738-6653c1d66353",
    "baseId2": "i3dec533e-5012-47d9-bc19-0bb76115ea76",
    "strungElements": []
   },
   {
    "className": "StraightBond",
    "lineId": "uuid-23acf2c3-9f44-4a56-a437-200ef914f01c",
    "baseId1": "i3dec533e-5012-47d9-bc19-0bb76115ea76",
    "baseId2": "i2ba0b1ae-4277-4ec8-8691-cde1089eeb7f",
    "strungElements": []
   },
   {
    "className": "StraightBond",
    "lineId": "uuid-a0ea41b1-b352-4445-9e02-396b7ce0abfe",
    "baseId1": "i2ba0b1ae-4277-4ec8-8691-cde1089eeb7f",
    "baseId2": "i41f9b973-8155-41d9-a818-dbf77c573d67",
    "strungElements": []
   },
   {
    "className": "StraightBond",
    "lineId": "uuid-563521d0-8e30-4280-8880-91962c5145ee",
    "baseId1": "i41f9b973-8155-41d9-a818-dbf77c573d67",
    "baseId2": "i7c59abd4-37a1-48f2-ba1a-e9871a34301f",
    "strungElements": []
   },
   {
    "className": "StraightBond",
    "lineId": "uuid-a07808c5-0da4-4b3a-a365-7e3b5757bb38",
    "baseId1": "i7c59abd4-37a1-48f2-ba1a-e9871a34301f",
    "baseId2": "idf0a53ea-e211-4629-b535-a3638ef51270",
    "strungElements": []
   },
   {
    "className": "StraightBond",
    "lineId": "uuid-952c62c0-ff02-44a5-9fa9-e0596cff28d7",
    "baseId1": "idf0a53ea-e211-4629-b535-a3638ef51270",
    "baseId2": "i541f573d-e63c-4749-b0ce-9a684012cde7",
    "strungElements": []
   },
   {
    "className": "StraightBond",
    "lineId": "uuid-298cede5-ff23-4609-810d-9c4e3ad1dcd5",
    "baseId1": "i541f573d-e63c-4749-b0ce-9a684012cde7",
    "baseId2": "i75ba4fe3-0e94-433e-9ac1-10fc3a74acd2",
    "strungElements": []
   },
   {
    "className": "StraightBond",
    "lineId": "uuid-fbf2b8c0-b987-4be9-8e81-697524255b5f",
    "baseId1": "i75ba4fe3-0e94-433e-9ac1-10fc3a74acd2",
    "baseId2": "icad27f9b-4962-4f65-a9c7-1ce49a8dc18f",
    "strungElements": []
   },
   {
    "className": "StraightBond",
    "lineId": "uuid-b6e3b6cd-5bbd-45da-a669-f66e432aa1a6",
    "baseId1": "icad27f9b-4962-4f65-a9c7-1ce49a8dc18f",
    "baseId2": "i39bb4990-a1af-4f7d-ad3f-fa4dd84d2f6e",
    "strungElements": []
   },
   {
    "className": "StraightBond",
    "lineId": "uuid-825dc78e-ad5c-4263-9a41-6379e691b692",
    "baseId1": "i39bb4990-a1af-4f7d-ad3f-fa4dd84d2f6e",
    "baseId2": "id73c71f0-9900-4073-9df0-375b1c0802d0",
    "strungElements": []
   },
   {
    "className": "StraightBond",
    "lineId": "uuid-1b8c92ad-a20c-4059-a4ee-72f65802a78b",
    "baseId1": "id73c71f0-9900-4073-9df0-375b1c0802d0",
    "baseId2": "i0452317f-2863-449d-87d3-e8a046704ee0",
    "strungElements": []
   },
   {
    "className": "StraightBond",
    "lineId": "uuid-e5133fc4-b0df-408f-92e1-1145659e4608",
    "baseId1": "i0452317f-2863-449d-87d3-e8a046704ee0",
    "baseId2": "ia06d7e86-359a-4d3d-9f36-f93a243fe20a",
    "strungElements": []
   },
   {
    "className": "StraightBond",
    "lineId": "uuid-c76ac8a2-9caa-4280-b522-b574ec83f137",
    "baseId1": "ia06d7e86-359a-4d3d-9f36-f93a243fe20a",
    "baseId2": "i99788134-edca-4517-a002-a980b46cbc26",
    "strungElements": []
   },
   {
    "className": "StraightBond",
    "lineId": "uuid-3f9d78b4-be7b-4da7-94ac-043532953541",
    "baseId1": "i99788134-edca-4517-a002-a980b46cbc26",
    "baseId2": "ibf19ef5f-6adb-4be1-8ea0-da28f9aa1d82",
    "strungElements": []
   },
   {
    "className": "StraightBond",
    "lineId": "uuid-fc5de283-07c8-4b8d-a343-171768d53549",
    "baseId1": "ibf19ef5f-6adb-4be1-8ea0-da28f9aa1d82",
    "baseId2": "if0a69ec5-b503-427e-aaaa-893559668cea",
    "strungElements": []
   },
   {
    "className": "StraightBond",
    "lineId": "uuid-7da38dc1-793a-4696-9c69-cb2244ca83ac",
    "baseId1": "if0a69ec5-b503-427e-aaaa-893559668cea",
    "baseId2": "ic7a629c7-8fea-4511-b8ac-6cbdabaa8225",
    "strungElements": []
   },
   {
    "className": "StraightBond",
    "lineId": "uuid-91aa4238-98cd-4d5a-933d-4bef0c05d96a",
    "baseId1": "ic7a629c7-8fea-4511-b8ac-6cbdabaa8225",
    "baseId2": "ia633d2f3-4636-439f-975d-f837bb8f875f",
    "strungElements": []
   },
   {
    "className": "StraightBond",
    "lineId": "uuid-bfc935b5-547d-4133-a524-1f358059d688",
    "baseId1": "ia633d2f3-4636-439f-975d-f837bb8f875f",
    "baseId2": "if837eb4f-15ee-4ac4-be3e-5ee11e5e39b8",
    "strungElements": []
   },
   {
    "className": "StraightBond",
    "lineId": "uuid-82912c6a-008c-425c-b4e4-e8db32b47005",
    "baseId1": "if837eb4f-15ee-4ac4-be3e-5ee11e5e39b8",
    "baseId2": "i6647deba-4cb1-49c2-86ce-48f846c6ba2c",
    "strungElements": []
   },
   {
    "className": "StraightBond",
    "lineId": "uuid-91c014a9-ae3d-4490-863a-76a4aafa86f2",
    "baseId1": "i6647deba-4cb1-49c2-86ce-48f846c6ba2c",
    "baseId2": "ib899e247-75ea-4551-8682-d73114e749d7",
    "strungElements": []
   },
   {
    "className": "StraightBond",
    "lineId": "uuid-0b7553fa-5db5-41f3-add6-83ebf6a8b926",
    "baseId1": "ib899e247-75ea-4551-8682-d73114e749d7",
    "baseId2": "ic0633f1e-1ff2-4b28-a356-052c372220a9",
    "strungElements": []
   },
   {
    "className": "StraightBond",
    "lineId": "uuid-c5c5c0bc-570d-480e-b9c2-b3678186bf16",
    "baseId1": "ic0633f1e-1ff2-4b28-a356-052c372220a9",
    "baseId2": "i38e802f9-5ae6-47fb-b900-69a313e1a6f2",
    "strungElements": []
   },
   {
    "className": "StraightBond",
    "lineId": "uuid-ffa7a4ec-d401-4113-b1c5-9567d7d8e23c",
    "baseId1": "i38e802f9-5ae6-47fb-b900-69a313e1a6f2",
    "baseId2": "iccd2a687-8118-4fac-810e-6693eb9dd49b",
    "strungElements": []
   },
   {
    "className": "StraightBond",
    "lineId": "uuid-ed45922b-7fa3-46f0-898e-9648a9669390",
    "baseId1": "iccd2a687-8118-4fac-810e-6693eb9dd49b",
    "baseId2": "iccee088e-9afc-4c66-9efb-5636f5c9f9cb",
    "strungElements": []
   },
   {
    "className": "StraightBond",
    "lineId": "uuid-d60717eb-3e32-4bfc-95a1-e98f232ca110",
    "baseId1": "iccee088e-9afc-4c66-9efb-5636f5c9f9cb",
    "baseId2": "i3f81d510-0e7b-452d-b51e-e20ff96cccab",
    "strungElements": []
   },
   {
    "className": "StraightBond",
    "lineId": "uuid-17af8b82-221c-4e66-9f11-cfb5ed70eaef",
    "baseId1": "i3f81d510-0e7b-452d-b51e-e20ff96cccab",
    "baseId2": "ib2f161c9-06f2-4471-873a-f995dc95557f",
    "strungElements": []
   },
   {
    "className": "StraightBond",
    "lineId": "uuid-14dac293-76db-4e6a-b4e9-040b8121c753",
    "baseId1": "ib2f161c9-06f2-4471-873a-f995dc95557f",
    "baseId2": "i04434054-0f75-43ea-82a0-c69368813900",
    "strungElements": []
   },
   {
    "className": "StraightBond",
    "lineId": "uuid-ec79e5ae-8af1-4ccc-a54f-443a96918b8e",
    "baseId1": "i04434054-0f75-43ea-82a0-c69368813900",
    "baseId2": "i4dbd2e5d-b17a-4388-b562-71a6da44a3f2",
    "strungElements": []
   },
   {
    "className": "StraightBond",
    "lineId": "uuid-2f900b08-0cd3-4100-8d19-e0f50247c545",
    "baseId1": "i4dbd2e5d-b17a-4388-b562-71a6da44a3f2",
    "baseId2": "ie1ff26c1-68d1-45f8-b270-95995bb05310",
    "strungElements": []
   },
   {
    "className": "StraightBond",
    "lineId": "uuid-0f6f2a33-19e5-4bdc-b9d0-6407db055582",
    "baseId1": "ie1ff26c1-68d1-45f8-b270-95995bb05310",
    "baseId2": "i1845ba64-41fb-44e3-beab-989dd7937305",
    "strungElements": []
   },
   {
    "className": "StraightBond",
    "lineId": "uuid-91c42337-dce9-435b-801c-b8d9c7ccec9f",
    "baseId1": "i1845ba64-41fb-44e3-beab-989dd7937305",
    "baseId2": "ie88ae4ae-de0b-4183-a628-887efde7955c",
    "strungElements": []
   },
   {
    "className": "StraightBond",
    "lineId": "uuid-8616e077-c9ab-40ba-8f85-8835a9ab7e4d",
    "baseId1": "ie88ae4ae-de0b-4183-a628-887efde7955c",
    "baseId2": "ia829978c-b444-4285-92f5-fd08fb42a726",
    "strungElements": []
   },
   {
    "className": "StraightBond",
    "lineId": "uuid-7072a739-21c8-49e9-909f-a5950b620ce5",
    "baseId1": "ia829978c-b444-4285-92f5-fd08fb42a726",
    "baseId2": "i5747004e-bc69-4cea-904e-883e73b463f7",
    "strungElements": []
   },
   {
    "className": "StraightBond",
    "lineId": "uuid-a95bbe9f-ebb7-4051-a867-4e12fe555afe",
    "baseId1": "i5747004e-bc69-4cea-904e-883e73b463f7",
    "baseId2": "ic068939c-6c78-4612-84f6-380532a1c004",
    "strungElements": []
   },
   {
    "className": "StraightBond",
    "lineId": "uuid-b0b51ad0-3d97-4d1d-a82d-8a80530eef70",
    "baseId1": "ic068939c-6c78-4612-84f6-380532a1c004",
    "baseId2": "i78d277ba-a691-4845-b202-7a65005318a9",
    "strungElements": []
   },
   {
    "className": "StraightBond",
    "lineId": "uuid-8f48fe72-7a61-43b2-b4aa-ffe2e53e844a",
    "baseId1": "i78d277ba-a691-4845-b202-7a65005318a9",
    "baseId2": "i03cc5573-5e65-4e4e-a264-2433832a216d",
    "strungElements": []
   },
   {
    "className": "StraightBond",
    "lineId": "uuid-75bd20af-ec36-490b-904a-cd8174c17efd",
    "baseId1": "i03cc5573-5e65-4e4e-a264-2433832a216d",
    "baseId2": "i94a4e6d9-0912-4f62-82fa-86fdae82a74b",
    "strungElements": []
   },
   {
    "className": "StraightBond",
    "lineId": "uuid-a6604a87-49f2-4cb6-a893-4cdc4685dc44",
    "baseId1": "i94a4e6d9-0912-4f62-82fa-86fdae82a74b",
    "baseId2": "iedec5127-cd77-4c46-8369-70f128cbda34",
    "strungElements": []
   },
   {
    "className": "StraightBond",
    "lineId": "uuid-039f65c5-1f5c-48a0-b04c-a6c60598acbb",
    "baseId1": "iedec5127-cd77-4c46-8369-70f128cbda34",
    "baseId2": "ie1191824-f407-4cf4-bbe3-8b2d975ec3ce",
    "strungElements": []
   },
   {
    "className": "StraightBond",
    "lineId": "uuid-422652e4-ae92-4c69-838e-e1bcefed9611",
    "baseId1": "ie1191824-f407-4cf4-bbe3-8b2d975ec3ce",
    "baseId2": "ie01da10a-d95e-4ca7-85d3-9a9c1175d462",
    "strungElements": []
   },
   {
    "className": "StraightBond",
    "lineId": "uuid-2770f04d-46a8-4c9f-8b13-a70483911493",
    "baseId1": "ie01da10a-d95e-4ca7-85d3-9a9c1175d462",
    "baseId2": "i25ac7d4c-4235-4ea9-9fad-3b63f267d659",
    "strungElements": []
   },
   {
    "className": "StraightBond",
    "lineId": "uuid-0a83d64a-ffc1-43f0-8681-f714422ea231",
    "baseId1": "i25ac7d4c-4235-4ea9-9fad-3b63f267d659",
    "baseId2": "i1b49c7c4-12a8-4d8a-9a61-cd96e8377b4f",
    "strungElements": []
   },
   {
    "className": "StraightBond",
    "lineId": "uuid-613c5156-f8ed-4bad-9674-417d14021f47",
    "baseId1": "i1b49c7c4-12a8-4d8a-9a61-cd96e8377b4f",
    "baseId2": "i439a7014-8508-4264-8b74-360e35ddb61e",
    "strungElements": []
   },
   {
    "className": "StraightBond",
    "lineId": "uuid-5aaef65a-a434-46d4-9cad-f1598916b557",
    "baseId1": "i439a7014-8508-4264-8b74-360e35ddb61e",
    "baseId2": "i4f642055-4e53-442a-955c-4f0d6201ebc3",
    "strungElements": []
   },
   {
    "className": "StraightBond",
    "lineId": "uuid-84c5bc75-6708-43b3-84d3-e54083c38800",
    "baseId1": "i4f642055-4e53-442a-955c-4f0d6201ebc3",
    "baseId2": "ifb339f5a-1fab-44b0-b310-1cd2ea98e3f8",
    "strungElements": []
   },
   {
    "className": "StraightBond",
    "lineId": "uuid-1d166cb9-2891-43a7-82d8-eb79580600b1",
    "baseId1": "ifb339f5a-1fab-44b0-b310-1cd2ea98e3f8",
    "baseId2": "i32289252-70ae-4ce5-9dc2-4aa3ccde494c",
    "strungElements": []
   },
   {
    "className": "StraightBond",
    "lineId": "uuid-e5f01663-d270-443c-9e6f-6d25c16f77d4",
    "baseId1": "i32289252-70ae-4ce5-9dc2-4aa3ccde494c",
    "baseId2": "i5d1f4f6c-9629-4644-934f-a40c3d6b19fb",
    "strungElements": []
   },
   {
    "className": "StraightBond",
    "lineId": "uuid-47630374-ce7a-4ec2-a7f0-3ad78b227078",
    "baseId1": "i5d1f4f6c-9629-4644-934f-a40c3d6b19fb",
    "baseId2": "if0957d6c-c288-4cec-8e1d-cbe52206d1be",
    "strungElements": []
   },
   {
    "className": "StraightBond",
    "lineId": "uuid-c99340ab-9825-4f34-8126-935d89e5abdc",
    "baseId1": "if0957d6c-c288-4cec-8e1d-cbe52206d1be",
    "baseId2": "i41b97f96-1b66-477c-80f9-cfc038337c27",
    "strungElements": []
   },
   {
    "className": "StraightBond",
    "lineId": "uuid-6d293ef5-704b-4962-a5ba-36f0ca082738",
    "baseId1": "i41b97f96-1b66-477c-80f9-cfc038337c27",
    "baseId2": "i96f53b41-d62d-4113-9258-f0b408edd848",
    "strungElements": []
   },
   {
    "className": "StraightBond",
    "lineId": "uuid-dfae60df-0b7c-4714-b2ca-845f0d718e6e",
    "baseId1": "i96f53b41-d62d-4113-9258-f0b408edd848",
    "baseId2": "iadca2db6-e666-4748-b538-6560793c2338",
    "strungElements": []
   },
   {
    "className": "StraightBond",
    "lineId": "uuid-4262634d-1478-4c27-a4da-d46197aa5ef4",
    "baseId1": "iadca2db6-e666-4748-b538-6560793c2338",
    "baseId2": "i4e83dc4f-6cfb-4117-bdce-51ccbf79ff1e",
    "strungElements": []
   },
   {
    "className": "StraightBond",
    "lineId": "uuid-0cb9604f-1b75-4491-a916-fbf01e45f5f2",
    "baseId1": "i4e83dc4f-6cfb-4117-bdce-51ccbf79ff1e",
    "baseId2": "i166328fd-00a2-464c-8e4f-435a172e26d4",
    "strungElements": []
   },
   {
    "className": "StraightBond",
    "lineId": "uuid-8fc28c9f-f23c-4ea6-b70e-5d61d6335b18",
    "baseId1": "i166328fd-00a2-464c-8e4f-435a172e26d4",
    "baseId2": "i0fbed0de-5ddd-4b26-be90-55226b5f2193",
    "strungElements": []
   },
   {
    "className": "StraightBond",
    "lineId": "uuid-f590ddbe-83d6-4431-9917-418a14cdbbdd",
    "baseId1": "i0fbed0de-5ddd-4b26-be90-55226b5f2193",
    "baseId2": "i6bd11b47-e047-49a5-9f6f-b8ab2234e42b",
    "strungElements": []
   },
   {
    "className": "StraightBond",
    "lineId": "uuid-6e25616a-51ee-4de2-926e-edddd1899ba2",
    "baseId1": "i6bd11b47-e047-49a5-9f6f-b8ab2234e42b",
    "baseId2": "ifba7082d-8b85-463a-b031-4cd109465f17",
    "strungElements": []
   },
   {
    "className": "StraightBond",
    "lineId": "uuid-8dff6aac-8110-4c10-a304-03c8650d10e1",
    "baseId1": "ifba7082d-8b85-463a-b031-4cd109465f17",
    "baseId2": "i148d122c-09c1-49e9-a693-feae92be1162",
    "strungElements": []
   },
   {
    "className": "StraightBond",
    "lineId": "uuid-28a2050d-308b-4459-8990-93c9f3e19039",
    "baseId1": "i148d122c-09c1-49e9-a693-feae92be1162",
    "baseId2": "ia87b1bcf-9574-4f17-af66-597b90247512",
    "strungElements": []
   },
   {
    "className": "StraightBond",
    "lineId": "uuid-cc3455b7-ea63-42b5-9672-36e5f684f094",
    "baseId1": "ia87b1bcf-9574-4f17-af66-597b90247512",
    "baseId2": "i34c54a2d-0031-4d57-8cde-f1ac53b901b0",
    "strungElements": []
   },
   {
    "className": "StraightBond",
    "lineId": "uuid-3dd678f5-997e-424a-a974-c2dd612468c2",
    "baseId1": "i34c54a2d-0031-4d57-8cde-f1ac53b901b0",
    "baseId2": "i4a5695e0-d3fc-4eb7-b72f-4cdfdddba036",
    "strungElements": []
   },
   {
    "className": "StraightBond",
    "lineId": "uuid-b613b8dd-25cc-42b4-a71f-fb64a6bd61c2",
    "baseId1": "i4a5695e0-d3fc-4eb7-b72f-4cdfdddba036",
    "baseId2": "i165987ea-c0a9-47ed-a4f3-6ca70c5f66bb",
    "strungElements": []
   },
   {
    "className": "StraightBond",
    "lineId": "uuid-68731a13-3034-4d6f-b5fc-580fd45e74dd",
    "baseId1": "i165987ea-c0a9-47ed-a4f3-6ca70c5f66bb",
    "baseId2": "ifacc1606-8f37-440c-ad81-ed8a82efdb8d",
    "strungElements": []
   },
   {
    "className": "StraightBond",
    "lineId": "uuid-4c0a738b-b8a4-4ff0-b90d-4e61455e87c7",
    "baseId1": "ifacc1606-8f37-440c-ad81-ed8a82efdb8d",
    "baseId2": "i8120ed56-fef5-4932-83b2-660250f08fbe",
    "strungElements": []
   },
   {
    "className": "StraightBond",
    "lineId": "uuid-815646c6-049f-4399-9669-728a195fbd8f",
    "baseId1": "i8120ed56-fef5-4932-83b2-660250f08fbe",
    "baseId2": "i829116d6-72e8-48ef-835a-fae55aea733a",
    "strungElements": []
   },
   {
    "className": "StraightBond",
    "lineId": "uuid-6c217cf5-5c95-4f86-8e5e-1efb8c710036",
    "baseId1": "i829116d6-72e8-48ef-835a-fae55aea733a",
    "baseId2": "ice783564-ad4d-4507-aa71-1f487967f614",
    "strungElements": []
   },
   {
    "className": "StraightBond",
    "lineId": "uuid-3ce81ae1-8a2f-48e1-9f9b-da23a01a8da7",
    "baseId1": "ice783564-ad4d-4507-aa71-1f487967f614",
    "baseId2": "i4602f5fb-b206-46d4-b066-70f6d2f35c4c",
    "strungElements": []
   },
   {
    "className": "StraightBond",
    "lineId": "uuid-ad2fd9ad-723c-4bc7-abb9-b072f4e57c6b",
    "baseId1": "i4602f5fb-b206-46d4-b066-70f6d2f35c4c",
    "baseId2": "icbd9f0ad-a33e-41a6-be0c-d3f8f12106ce",
    "strungElements": []
   },
   {
    "className": "StraightBond",
    "lineId": "uuid-5808ceb8-7158-4114-8311-db69bb6c742e",
    "baseId1": "icbd9f0ad-a33e-41a6-be0c-d3f8f12106ce",
    "baseId2": "i5a56a44e-fedc-466f-9818-5987f9a143b8",
    "strungElements": []
   },
   {
    "className": "StraightBond",
    "lineId": "uuid-ecdfd8cf-2e14-46aa-a5e7-eb0fb8cfd361",
    "baseId1": "i5a56a44e-fedc-466f-9818-5987f9a143b8",
    "baseId2": "ia54b43f6-807e-4998-94d4-ecddf674f418",
    "strungElements": []
   },
   {
    "className": "StraightBond",
    "lineId": "uuid-b18c31dd-a54f-4d9c-903c-e1a73a30467d",
    "baseId1": "ia54b43f6-807e-4998-94d4-ecddf674f418",
    "baseId2": "idf257924-5929-450b-adf4-4fac7800d1b2",
    "strungElements": []
   },
   {
    "className": "StraightBond",
    "lineId": "uuid-92867410-a16c-4903-bb6a-b9173238b5a0",
    "baseId1": "idf257924-5929-450b-adf4-4fac7800d1b2",
    "baseId2": "i5c617948-0ef6-4bc3-a4f2-499fb9e08e81",
    "strungElements": []
   },
   {
    "className": "StraightBond",
    "lineId": "uuid-3d1528b5-5b11-4c40-ad7e-af15d3de2615",
    "baseId1": "i5c617948-0ef6-4bc3-a4f2-499fb9e08e81",
    "baseId2": "i9186084d-b3d6-411a-85c7-02e1c9461804",
    "strungElements": []
   },
   {
    "className": "StraightBond",
    "lineId": "uuid-619ce8c2-df9b-4ab7-a7bb-af56a6b50483",
    "baseId1": "i9186084d-b3d6-411a-85c7-02e1c9461804",
    "baseId2": "i8e3bc883-daa5-4663-9607-971b7d972895",
    "strungElements": []
   },
   {
    "className": "StraightBond",
    "lineId": "uuid-09efa540-6106-4d83-a9c3-1bc8d95ddc83",
    "baseId1": "i8e3bc883-daa5-4663-9607-971b7d972895",
    "baseId2": "ic6189d77-16ae-4678-9885-350d437351a3",
    "strungElements": []
   },
   {
    "className": "StraightBond",
    "lineId": "uuid-b476f451-f972-4562-9bbb-8ded6151e3f1",
    "baseId1": "ic6189d77-16ae-4678-9885-350d437351a3",
    "baseId2": "i5265f859-1b4a-429c-bf7f-f45869bbc452",
    "strungElements": []
   },
   {
    "className": "StraightBond",
    "lineId": "uuid-8553531e-4d64-4c5d-825f-adddb6f4d109",
    "baseId1": "i5265f859-1b4a-429c-bf7f-f45869bbc452",
    "baseId2": "i92c2e507-49a6-4a55-87a6-aae69dd70527",
    "strungElements": []
   },
   {
    "className": "StraightBond",
    "lineId": "uuid-2f5724d2-809e-4009-b783-619065c09788",
    "baseId1": "i92c2e507-49a6-4a55-87a6-aae69dd70527",
    "baseId2": "i2df75a52-fdee-47b4-af06-cd308be3c7ea",
    "strungElements": []
   },
   {
    "className": "StraightBond",
    "lineId": "uuid-042114ba-3dbe-4391-9dd8-c04a456e29bb",
    "baseId1": "i2df75a52-fdee-47b4-af06-cd308be3c7ea",
    "baseId2": "i3b8e1af3-69f4-49aa-8a0b-35db89cc17b4",
    "strungElements": []
   },
   {
    "className": "StraightBond",
    "lineId": "uuid-1a18d5e1-7aa7-421d-b2d6-4fad32230f03",
    "baseId1": "i3b8e1af3-69f4-49aa-8a0b-35db89cc17b4",
    "baseId2": "i8fc041a5-fc24-4dab-b34c-a0fd397d1e0d",
    "strungElements": []
   },
   {
    "className": "StraightBond",
    "lineId": "uuid-8488766c-4fff-4763-8748-aff1e33e90fc",
    "baseId1": "i8fc041a5-fc24-4dab-b34c-a0fd397d1e0d",
    "baseId2": "iee36a0b1-3a65-4363-9d74-56fdb5d07951",
    "strungElements": []
   },
   {
    "className": "StraightBond",
    "lineId": "uuid-66c68454-dfb4-4414-bea1-e27c90ecc511",
    "baseId1": "iee36a0b1-3a65-4363-9d74-56fdb5d07951",
    "baseId2": "ic331dec8-6485-4cf0-954f-05be7d9c3f73",
    "strungElements": []
   },
   {
    "className": "StraightBond",
    "lineId": "uuid-53fd2a19-d28f-4ce8-9388-894161432ba4",
    "baseId1": "ic331dec8-6485-4cf0-954f-05be7d9c3f73",
    "baseId2": "ie3ea9751-7be0-4a60-937a-1d119e92b239",
    "strungElements": []
   },
   {
    "className": "StraightBond",
    "lineId": "uuid-d8520407-a7e5-471e-8857-de827ebe8526",
    "baseId1": "ie3ea9751-7be0-4a60-937a-1d119e92b239",
    "baseId2": "idacc7bf1-1209-4fdf-a969-8aaef6099fc4",
    "strungElements": []
   },
   {
    "className": "StraightBond",
    "lineId": "uuid-d21c0da5-c99b-4ac0-a85a-fca57dd398e9",
    "baseId1": "idacc7bf1-1209-4fdf-a969-8aaef6099fc4",
    "baseId2": "i1edd29e1-2af2-444b-80a8-06e9fbe33296",
    "strungElements": []
   },
   {
    "className": "StraightBond",
    "lineId": "uuid-227816f3-0890-4d6e-ad4f-b868b1054995",
    "baseId1": "i1edd29e1-2af2-444b-80a8-06e9fbe33296",
    "baseId2": "i1eecb013-49c8-4d3f-98da-885c523000f6",
    "strungElements": []
   },
   {
    "className": "StraightBond",
    "lineId": "uuid-54bda12a-9782-4b83-a60e-c46c79e91a95",
    "baseId1": "i1eecb013-49c8-4d3f-98da-885c523000f6",
    "baseId2": "ib140cefb-2c36-4ad5-af76-8fc8cd3223fc",
    "strungElements": []
   },
   {
    "className": "StraightBond",
    "lineId": "uuid-3bf80191-832d-4312-8f83-496b14ce7cf7",
    "baseId1": "ib140cefb-2c36-4ad5-af76-8fc8cd3223fc",
    "baseId2": "i737f19ed-2e9e-4a5d-abbf-da4606671015",
    "strungElements": []
   },
   {
    "className": "StraightBond",
    "lineId": "uuid-d4a6c177-29a4-4cd4-bcc3-60dbc7daad37",
    "baseId1": "i737f19ed-2e9e-4a5d-abbf-da4606671015",
    "baseId2": "i6f902665-998e-468b-9c8f-bd80bc46647a",
    "strungElements": []
   },
   {
    "className": "StraightBond",
    "lineId": "uuid-88621b33-7544-4949-af21-b2f98149831e",
    "baseId1": "i6f902665-998e-468b-9c8f-bd80bc46647a",
    "baseId2": "i35b066f7-f6e8-4ed9-ab0a-defaa3afbd78",
    "strungElements": []
   },
   {
    "className": "StraightBond",
    "lineId": "uuid-e4a558ba-b702-4464-909c-7c923d0315cf",
    "baseId1": "i35b066f7-f6e8-4ed9-ab0a-defaa3afbd78",
    "baseId2": "i73fb12ea-d87a-459d-b0dd-2dddf792daa2",
    "strungElements": []
   },
   {
    "className": "StraightBond",
    "lineId": "uuid-36eb1cd0-b5f9-4cb7-a6d8-32a0fc474aa0",
    "baseId1": "i73fb12ea-d87a-459d-b0dd-2dddf792daa2",
    "baseId2": "i965dc18b-40ea-4f07-ae09-0fd8be262f54",
    "strungElements": []
   },
   {
    "className": "StraightBond",
    "lineId": "uuid-38ee6cd9-05f9-4ead-9513-49c6a4f78993",
    "baseId1": "i965dc18b-40ea-4f07-ae09-0fd8be262f54",
    "baseId2": "id972412e-be5b-42f3-8853-4204898deb63",
    "strungElements": []
   },
   {
    "className": "StraightBond",
    "lineId": "uuid-d3069db0-bf72-4f58-9d74-41c17247b8f8",
    "baseId1": "id972412e-be5b-42f3-8853-4204898deb63",
    "baseId2": "i7ddf017a-e89d-498c-a0cf-8223778fce9c",
    "strungElements": []
   },
   {
    "className": "StraightBond",
    "lineId": "uuid-5a29b41d-737d-49ef-87ed-3c5263fcdf97",
    "baseId1": "i7ddf017a-e89d-498c-a0cf-8223778fce9c",
    "baseId2": "i2fae6fed-27f4-4f4a-a86e-46f468aa7265",
    "strungElements": []
   },
   {
    "className": "StraightBond",
    "lineId": "uuid-e6d06bb1-aa8d-4638-bfa7-3ebedcfa873f",
    "baseId1": "i2fae6fed-27f4-4f4a-a86e-46f468aa7265",
    "baseId2": "ie40160da-99e4-4858-8e7f-823272425835",
    "strungElements": []
   },
   {
    "className": "StraightBond",
    "lineId": "uuid-6122e47d-247b-4048-93a0-8683f588cc88",
    "baseId1": "ie40160da-99e4-4858-8e7f-823272425835",
    "baseId2": "i22305496-525f-4bfd-a7da-4be87e91835b",
    "strungElements": []
   },
   {
    "className": "StraightBond",
    "lineId": "uuid-b2050209-04b7-4b54-882b-0189b9083851",
    "baseId1": "i22305496-525f-4bfd-a7da-4be87e91835b",
    "baseId2": "icf00c087-c8ec-45bf-8d36-7be71bee9766",
    "strungElements": []
   },
   {
    "className": "StraightBond",
    "lineId": "uuid-31626c35-d131-4741-904a-0e3442161c53",
    "baseId1": "icf00c087-c8ec-45bf-8d36-7be71bee9766",
    "baseId2": "ifdd7afbb-2d22-4b53-bba3-835a58d62354",
    "strungElements": []
   },
   {
    "className": "StraightBond",
    "lineId": "uuid-2547175c-de5e-4295-a4f5-208e9919d54e",
    "baseId1": "ifdd7afbb-2d22-4b53-bba3-835a58d62354",
    "baseId2": "i5b0192e3-a425-44e7-a54a-eba08558a83a",
    "strungElements": []
   },
   {
    "className": "StraightBond",
    "lineId": "uuid-7f431675-8f69-428a-8a67-8cce78fde784",
    "baseId1": "i5b0192e3-a425-44e7-a54a-eba08558a83a",
    "baseId2": "i95e3b908-b168-4639-9774-42641d9a4e8a",
    "strungElements": []
   },
   {
    "className": "StraightBond",
    "lineId": "uuid-be781ab0-13c8-47ac-9494-d8e1ab77bd0f",
    "baseId1": "i95e3b908-b168-4639-9774-42641d9a4e8a",
    "baseId2": "i2353a252-df37-4d43-879e-fd05f41be222",
    "strungElements": []
   },
   {
    "className": "StraightBond",
    "lineId": "uuid-bfe999eb-6695-46d7-85bb-a71c13ef54c6",
    "baseId1": "i2353a252-df37-4d43-879e-fd05f41be222",
    "baseId2": "i02085ad3-4e51-4a72-94b4-d69ea875864f",
    "strungElements": []
   },
   {
    "className": "StraightBond",
    "lineId": "uuid-58998efc-75bd-4e32-a941-97cff1349318",
    "baseId1": "i02085ad3-4e51-4a72-94b4-d69ea875864f",
    "baseId2": "i502474e3-4fed-43dd-8a1a-e2ea5fbbd208",
    "strungElements": []
   },
   {
    "className": "StraightBond",
    "lineId": "uuid-169cdcd6-97ae-4d7b-a03f-c1614bcad59d",
    "baseId1": "i502474e3-4fed-43dd-8a1a-e2ea5fbbd208",
    "baseId2": "i08e2cde0-72a6-4b02-8a44-584f11e11794",
    "strungElements": []
   },
   {
    "className": "StraightBond",
    "lineId": "uuid-0b956779-5758-4a54-bb80-2e90e1423d36",
    "baseId1": "i08e2cde0-72a6-4b02-8a44-584f11e11794",
    "baseId2": "i49645c33-f340-43a0-8e54-51930be19ec7",
    "strungElements": []
   },
   {
    "className": "StraightBond",
    "lineId": "uuid-602ff89c-7394-4ccd-a75d-c9013a6ebd00",
    "baseId1": "i49645c33-f340-43a0-8e54-51930be19ec7",
    "baseId2": "ifdb73f21-3f11-4afd-992d-63804707e25b",
    "strungElements": []
   },
   {
    "className": "StraightBond",
    "lineId": "uuid-53188177-8d19-408c-a424-24747ad3656f",
    "baseId1": "ifdb73f21-3f11-4afd-992d-63804707e25b",
    "baseId2": "i65cda3c8-6224-442e-bbd2-29438865f328",
    "strungElements": []
   },
   {
    "className": "StraightBond",
    "lineId": "uuid-00b87205-ad94-48de-aee5-3e819e3e819c",
    "baseId1": "i65cda3c8-6224-442e-bbd2-29438865f328",
    "baseId2": "i18b14863-62f2-4e5d-a724-11cc815bf455",
    "strungElements": []
   },
   {
    "className": "StraightBond",
    "lineId": "uuid-c4101bd4-623a-448d-9a23-1f1191369f85",
    "baseId1": "i18b14863-62f2-4e5d-a724-11cc815bf455",
    "baseId2": "ie617ed6c-b38b-4d2e-8b00-1c5ebfa20d2d",
    "strungElements": []
   },
   {
    "className": "StraightBond",
    "lineId": "uuid-d1f841e3-0f3b-4aa4-995a-d023a8d32ba3",
    "baseId1": "ie617ed6c-b38b-4d2e-8b00-1c5ebfa20d2d",
    "baseId2": "i6f4c9561-7429-4c9c-8104-22ccc80809ec",
    "strungElements": []
   },
   {
    "className": "StraightBond",
    "lineId": "uuid-114d6554-c369-495c-9473-f6d17cebf95a",
    "baseId1": "i6f4c9561-7429-4c9c-8104-22ccc80809ec",
    "baseId2": "i716b9100-ddd8-4ea9-901d-b63a0009c9b5",
    "strungElements": []
   },
   {
    "className": "StraightBond",
    "lineId": "uuid-4c562c6b-0486-43ac-a9dd-ddd72e9b1831",
    "baseId1": "i716b9100-ddd8-4ea9-901d-b63a0009c9b5",
    "baseId2": "if89be46e-31b5-4f81-8575-3e2038b613cf",
    "strungElements": []
   },
   {
    "className": "StraightBond",
    "lineId": "uuid-7a787ecd-75dc-47fa-abb0-6cf5e23568b6",
    "baseId1": "if89be46e-31b5-4f81-8575-3e2038b613cf",
    "baseId2": "i40322288-1770-4a1e-8998-52bb09445ce7",
    "strungElements": []
   },
   {
    "className": "StraightBond",
    "lineId": "uuid-d54b77bf-3a33-4246-982a-22dc05d5e591",
    "baseId1": "i40322288-1770-4a1e-8998-52bb09445ce7",
    "baseId2": "ia599a379-7f34-4385-b2a7-c35541b971d7",
    "strungElements": []
   },
   {
    "className": "StraightBond",
    "lineId": "uuid-722a5768-ad9d-4dac-b163-396ff2dffca9",
    "baseId1": "ia599a379-7f34-4385-b2a7-c35541b971d7",
    "baseId2": "i7319a33b-4bb4-47cf-85d1-577d9cf95b03",
    "strungElements": []
   },
   {
    "className": "StraightBond",
    "lineId": "uuid-b86c90b2-a7cb-4a1b-8464-2a858506a2b6",
    "baseId1": "i7319a33b-4bb4-47cf-85d1-577d9cf95b03",
    "baseId2": "i5168cf4e-5729-4411-80dc-2c29aa32c98a",
    "strungElements": []
   },
   {
    "className": "StraightBond",
    "lineId": "uuid-7f078819-b9a9-460d-a8c8-d4fead3d2083",
    "baseId1": "i5168cf4e-5729-4411-80dc-2c29aa32c98a",
    "baseId2": "i3017a10c-52b5-43f2-ad28-75c0d4ce42c8",
    "strungElements": []
   },
   {
    "className": "StraightBond",
    "lineId": "uuid-a59ecc80-4904-4d5f-8165-a7f16839d228",
    "baseId1": "i3017a10c-52b5-43f2-ad28-75c0d4ce42c8",
    "baseId2": "i03e900cb-4f90-41bb-8070-00d50560678b",
    "strungElements": []
   },
   {
    "className": "StraightBond",
    "lineId": "uuid-13415b10-98bb-480d-8413-2145171cd63d",
    "baseId1": "i03e900cb-4f90-41bb-8070-00d50560678b",
    "baseId2": "i49797cab-5793-4349-9cd8-7153db58bae2",
    "strungElements": []
   },
   {
    "className": "StraightBond",
    "lineId": "uuid-57f83775-75ee-4b0d-bed8-ebc435098edc",
    "baseId1": "i49797cab-5793-4349-9cd8-7153db58bae2",
    "baseId2": "i5c27da94-6d40-4b3f-aeec-51cc5214a141",
    "strungElements": []
   },
   {
    "className": "StraightBond",
    "lineId": "uuid-dc91fa9d-60c9-40f9-a178-6c2332324af5",
    "baseId1": "i5c27da94-6d40-4b3f-aeec-51cc5214a141",
    "baseId2": "ie264b7ac-c1c2-40fb-8a66-b6d41e0d1599",
    "strungElements": []
   },
   {
    "className": "StraightBond",
    "lineId": "uuid-0401a180-2e5a-4944-95df-55438d96ed8c",
    "baseId1": "ie264b7ac-c1c2-40fb-8a66-b6d41e0d1599",
    "baseId2": "i289a7c1e-19f1-4caa-95ef-066ce7fdb0ad",
    "strungElements": []
   },
   {
    "className": "StraightBond",
    "lineId": "uuid-edbd9689-cc66-4c26-855f-068438c4d27b",
    "baseId1": "i289a7c1e-19f1-4caa-95ef-066ce7fdb0ad",
    "baseId2": "i9110ede9-44b1-434c-a6d6-5d7b72d40e93",
    "strungElements": []
   },
   {
    "className": "StraightBond",
    "lineId": "uuid-0d339f35-03de-4dbd-b12f-695fc20dcd96",
    "baseId1": "i9110ede9-44b1-434c-a6d6-5d7b72d40e93",
    "baseId2": "i6d53285c-11a6-4715-836b-c902ee1ad4ce",
    "strungElements": []
   },
   {
    "className": "StraightBond",
    "lineId": "uuid-b87a4d18-0cc9-4752-98c4-88b1da0f13dc",
    "baseId1": "i6d53285c-11a6-4715-836b-c902ee1ad4ce",
    "baseId2": "idb68db85-497a-410c-a101-1534923bc8de",
    "strungElements": []
   },
   {
    "className": "StraightBond",
    "lineId": "uuid-2ee5c4c7-1184-487b-aea9-baedfd321056",
    "baseId1": "idb68db85-497a-410c-a101-1534923bc8de",
    "baseId2": "ia4d03b66-d0a1-4444-9046-3744e3fc5d25",
    "strungElements": []
   },
   {
    "className": "StraightBond",
    "lineId": "uuid-03a9730a-32aa-4212-a513-896503262e97",
    "baseId1": "ia4d03b66-d0a1-4444-9046-3744e3fc5d25",
    "baseId2": "id3e15614-c6e0-4869-a0cf-0004ec245965",
    "strungElements": []
   },
   {
    "className": "StraightBond",
    "lineId": "uuid-cfdb5951-fcc2-4b00-9be6-f424704c5b25",
    "baseId1": "id3e15614-c6e0-4869-a0cf-0004ec245965",
    "baseId2": "ifbbb0f4a-3f2a-4e5d-8a5a-821a39794c0a",
    "strungElements": []
   },
   {
    "className": "StraightBond",
    "lineId": "uuid-f7453175-c975-41dc-b8aa-0071e76017e0",
    "baseId1": "ifbbb0f4a-3f2a-4e5d-8a5a-821a39794c0a",
    "baseId2": "ia53a7917-9f31-4c13-9ff9-0af1cd3c41b0",
    "strungElements": []
   },
   {
    "className": "StraightBond",
    "lineId": "uuid-bdaf830b-4c49-46b9-99d2-e1dbe2ab6283",
    "baseId1": "ia53a7917-9f31-4c13-9ff9-0af1cd3c41b0",
    "baseId2": "i697cc514-8a71-4138-b079-ec60841095bb",
    "strungElements": []
   },
   {
    "className": "StraightBond",
    "lineId": "uuid-85946ed2-e282-43c0-a376-624308959a6a",
    "baseId1": "i697cc514-8a71-4138-b079-ec60841095bb",
    "baseId2": "i0225ae17-b2a6-4b5f-9908-605ce975dfd4",
    "strungElements": []
   },
   {
    "className": "StraightBond",
    "lineId": "uuid-a1ee6fbe-ff1c-4acb-b3a7-7729d2644b9b",
    "baseId1": "i0225ae17-b2a6-4b5f-9908-605ce975dfd4",
    "baseId2": "i37d17ed3-7916-49f9-9480-60bc4de28de4",
    "strungElements": []
   },
   {
    "className": "StraightBond",
    "lineId": "uuid-0ec3b35f-3009-4756-ae62-6e5e9c80ff57",
    "baseId1": "i37d17ed3-7916-49f9-9480-60bc4de28de4",
    "baseId2": "i532402aa-9ef3-4f12-a59a-ac725aed6c9b",
    "strungElements": []
   },
   {
    "className": "StraightBond",
    "lineId": "uuid-79df9609-9d0b-4ebe-9228-34ae7b7a15b9",
    "baseId1": "i532402aa-9ef3-4f12-a59a-ac725aed6c9b",
    "baseId2": "iccc5acac-a46d-43de-ab1f-b3547c5f3821",
    "strungElements": []
   },
   {
    "className": "StraightBond",
    "lineId": "uuid-f1eb2f99-6bae-476b-ac09-da989432b08e",
    "baseId1": "iccc5acac-a46d-43de-ab1f-b3547c5f3821",
    "baseId2": "i1e8f46ed-d83f-4841-a66a-b82d0e68384e",
    "strungElements": []
   },
   {
    "className": "StraightBond",
    "lineId": "uuid-81b8cc33-a0cc-4c57-94a4-46e879f1e0c2",
    "baseId1": "i1e8f46ed-d83f-4841-a66a-b82d0e68384e",
    "baseId2": "ied95b9f8-33e4-4a95-b3b1-b2fb8850246d",
    "strungElements": []
   },
   {
    "className": "StraightBond",
    "lineId": "uuid-59fb0169-f945-4a69-a163-1e9b8f263986",
    "baseId1": "ied95b9f8-33e4-4a95-b3b1-b2fb8850246d",
    "baseId2": "ifee4809e-2ceb-4c02-8747-d42292512a90",
    "strungElements": []
   },
   {
    "className": "StraightBond",
    "lineId": "uuid-6cde1251-19f7-4f16-9929-0167196fddba",
    "baseId1": "ifee4809e-2ceb-4c02-8747-d42292512a90",
    "baseId2": "ib89ea0a2-3065-4e36-892b-b5b992bdbc29",
    "strungElements": []
   },
   {
    "className": "StraightBond",
    "lineId": "uuid-db4f3b03-0a99-41cd-80f3-57f290e74f29",
    "baseId1": "ib89ea0a2-3065-4e36-892b-b5b992bdbc29",
    "baseId2": "ic0254169-aa72-4c5e-982e-fa401acca86d",
    "strungElements": []
   },
   {
    "className": "StraightBond",
    "lineId": "uuid-0205a6cb-5007-4bc8-83d5-aeccae5b0505",
    "baseId1": "ic0254169-aa72-4c5e-982e-fa401acca86d",
    "baseId2": "i13b4866e-1bdd-476b-b2e6-d0a34f6683d5",
    "strungElements": []
   },
   {
    "className": "StraightBond",
    "lineId": "uuid-7d83d557-7223-4709-8310-aa7130117570",
    "baseId1": "i13b4866e-1bdd-476b-b2e6-d0a34f6683d5",
    "baseId2": "i5b818393-c772-4084-9890-914d82b00eb6",
    "strungElements": []
   },
   {
    "className": "StraightBond",
    "lineId": "uuid-a480a72c-9443-408f-958e-fc21788c9e93",
    "baseId1": "i5b818393-c772-4084-9890-914d82b00eb6",
    "baseId2": "if33341e5-7a8b-42e7-b08a-be9f6b6a9ad9",
    "strungElements": []
   },
   {
    "className": "StraightBond",
    "lineId": "uuid-a76360ee-f7c3-4835-a67b-1e07d4a219bb",
    "baseId1": "if33341e5-7a8b-42e7-b08a-be9f6b6a9ad9",
    "baseId2": "ieea965a1-6f64-4a4c-a730-adcb29af2b95",
    "strungElements": []
   },
   {
    "className": "StraightBond",
    "lineId": "uuid-2d11c428-039a-4333-a1ab-8a250c242a79",
    "baseId1": "ieea965a1-6f64-4a4c-a730-adcb29af2b95",
    "baseId2": "i8ba0e39c-dbe9-4e58-9a2d-31b9d489fff7",
    "strungElements": []
   },
   {
    "className": "StraightBond",
    "lineId": "uuid-034b19b9-0cff-48da-9aff-208ebfd92796",
    "baseId1": "i8ba0e39c-dbe9-4e58-9a2d-31b9d489fff7",
    "baseId2": "ice35344f-3f25-40c8-a593-c0c965987811",
    "strungElements": []
   },
   {
    "className": "StraightBond",
    "lineId": "uuid-bcaf2d27-324d-46b9-974e-bd3ab665eba4",
    "baseId1": "ice35344f-3f25-40c8-a593-c0c965987811",
    "baseId2": "ia188bac6-fb55-48c7-a4e6-25436d134822",
    "strungElements": []
   },
   {
    "className": "StraightBond",
    "lineId": "uuid-6edec1d6-025c-47b9-aaea-a0cad66c6aea",
    "baseId1": "ia188bac6-fb55-48c7-a4e6-25436d134822",
    "baseId2": "i16b3f9c9-b5e9-480f-9a0a-f75fd11271d8",
    "strungElements": []
   },
   {
    "className": "StraightBond",
    "lineId": "uuid-bd22e29a-d8cc-4bdd-858f-f34baa9c26fd",
    "baseId1": "i16b3f9c9-b5e9-480f-9a0a-f75fd11271d8",
    "baseId2": "id463d3ff-9aa1-4589-a151-30eb6e31ce23",
    "strungElements": []
   },
   {
    "className": "StraightBond",
    "lineId": "uuid-96659f74-b041-468e-909a-13d3a6d2ff8b",
    "baseId1": "id463d3ff-9aa1-4589-a151-30eb6e31ce23",
    "baseId2": "i6d23db06-ff3e-4681-8ac8-c82167d96a30",
    "strungElements": []
   },
   {
    "className": "StraightBond",
    "lineId": "uuid-56295ba2-6e04-4e97-a0d8-9867177bd7be",
    "baseId1": "i6d23db06-ff3e-4681-8ac8-c82167d96a30",
    "baseId2": "i8fd17109-977e-4bb3-8dd7-5f0b156e1a3b",
    "strungElements": []
   },
   {
    "className": "StraightBond",
    "lineId": "uuid-f0ca87a9-9bff-4802-aa75-c456828d05a8",
    "baseId1": "i8fd17109-977e-4bb3-8dd7-5f0b156e1a3b",
    "baseId2": "i289ae766-9862-45c8-88d8-6a85837cc9cd",
    "strungElements": []
   },
   {
    "className": "StraightBond",
    "lineId": "uuid-b756dcec-67af-458b-a4a2-2013721ace71",
    "baseId1": "i289ae766-9862-45c8-88d8-6a85837cc9cd",
    "baseId2": "ia9b8d9f2-2900-41e9-906a-aee6915ea93d",
    "strungElements": []
   },
   {
    "className": "StraightBond",
    "lineId": "uuid-76295106-69da-4ba4-b4b7-9d1afd6f907c",
    "baseId1": "ia9b8d9f2-2900-41e9-906a-aee6915ea93d",
    "baseId2": "i77079ba7-5bbe-4800-83b2-540664aa0be7",
    "strungElements": []
   },
   {
    "className": "StraightBond",
    "lineId": "uuid-f43f9c17-bedb-4d91-a4db-db548ce9db1c",
    "baseId1": "i77079ba7-5bbe-4800-83b2-540664aa0be7",
    "baseId2": "ib23f467b-fa16-44e4-82bc-2037ead6a56d",
    "strungElements": []
   },
   {
    "className": "StraightBond",
    "lineId": "uuid-4182b5a6-a4bb-4610-ae65-328661ad40c8",
    "baseId1": "ib23f467b-fa16-44e4-82bc-2037ead6a56d",
    "baseId2": "i22979fb4-6a8a-4f35-b433-da91391e5c5c",
    "strungElements": []
   },
   {
    "className": "StraightBond",
    "lineId": "uuid-5890f212-7db4-4120-bb9e-432cc4bef98a",
    "baseId1": "i22979fb4-6a8a-4f35-b433-da91391e5c5c",
    "baseId2": "i03dae1a6-75bc-4904-ae85-9c6507dd1ead",
    "strungElements": []
   },
   {
    "className": "StraightBond",
    "lineId": "uuid-512092d1-ee9f-4d5c-a889-dd5d4271598c",
    "baseId1": "i03dae1a6-75bc-4904-ae85-9c6507dd1ead",
    "baseId2": "i7c058bf1-6b3e-4e57-8c50-edc82b165e26",
    "strungElements": []
   },
   {
    "className": "StraightBond",
    "lineId": "uuid-d265775e-8098-463d-8371-d0e3b021bc0b",
    "baseId1": "i7c058bf1-6b3e-4e57-8c50-edc82b165e26",
    "baseId2": "ica04ffad-3ab9-45f3-b469-41f7c1a1d07c",
    "strungElements": []
   },
   {
    "className": "StraightBond",
    "lineId": "uuid-169b25e5-30b7-4177-83dd-4edab579e551",
    "baseId1": "ica04ffad-3ab9-45f3-b469-41f7c1a1d07c",
    "baseId2": "ia8f343cf-c607-4c96-94d5-3592791e52e3",
    "strungElements": []
   },
   {
    "className": "StraightBond",
    "lineId": "uuid-8ac4966b-674c-41dd-b923-eb01bfab77f9",
    "baseId1": "ia8f343cf-c607-4c96-94d5-3592791e52e3",
    "baseId2": "i8eeb72e1-6f3a-493b-b81a-7ae447cbf967",
    "strungElements": []
   },
   {
    "className": "StraightBond",
    "lineId": "uuid-f6d7fec8-b722-415b-8f81-fb69050fd8da",
    "baseId1": "i8eeb72e1-6f3a-493b-b81a-7ae447cbf967",
    "baseId2": "i308456c8-cf44-4d01-9332-4b4679d8e76f",
    "strungElements": []
   },
   {
    "className": "StraightBond",
    "lineId": "uuid-e48dd1af-31fe-4516-b581-9b9a1dfd891e",
    "baseId1": "i308456c8-cf44-4d01-9332-4b4679d8e76f",
    "baseId2": "i6d72f825-083f-41dc-9493-67e3ba58119f",
    "strungElements": []
   },
   {
    "className": "StraightBond",
    "lineId": "uuid-793fad84-36bb-4f9e-a507-10be8cda3b4a",
    "baseId1": "i6d72f825-083f-41dc-9493-67e3ba58119f",
    "baseId2": "ida62eb09-7f38-403b-b695-8cdd8bf4577d",
    "strungElements": []
   },
   {
    "className": "StraightBond",
    "lineId": "uuid-e274ce1c-bd1c-4d55-8bc8-de13e728f070",
    "baseId1": "ida62eb09-7f38-403b-b695-8cdd8bf4577d",
    "baseId2": "id87746be-b83d-4b2b-9e58-d7d7efb8589b",
    "strungElements": []
   },
   {
    "className": "StraightBond",
    "lineId": "uuid-d9766946-cedd-4849-8b16-01ca2169a26c",
    "baseId1": "id87746be-b83d-4b2b-9e58-d7d7efb8589b",
    "baseId2": "i8ed6b714-9721-420d-808c-da98e59231a9",
    "strungElements": []
   },
   {
    "className": "StraightBond",
    "lineId": "uuid-dc4087b2-7942-4466-a066-53ea3d8d9296",
    "baseId1": "i8ed6b714-9721-420d-808c-da98e59231a9",
    "baseId2": "iafa8ba52-3a03-4000-b06f-bcf81a4ebf83",
    "strungElements": []
   },
   {
    "className": "StraightBond",
    "lineId": "uuid-f60f6ba6-cdc9-4a7e-bff5-b353ddbbb043",
    "baseId1": "iafa8ba52-3a03-4000-b06f-bcf81a4ebf83",
    "baseId2": "ie59a3ed7-4dd9-414b-9b72-c856e464a525",
    "strungElements": []
   },
   {
    "className": "StraightBond",
    "lineId": "uuid-3cabcb5f-a153-46c5-adb3-cc75b96b6f98",
    "baseId1": "ie59a3ed7-4dd9-414b-9b72-c856e464a525",
    "baseId2": "i1124fb04-1d3d-4dda-a096-6cefe0a76c00",
    "strungElements": []
   },
   {
    "className": "StraightBond",
    "lineId": "uuid-cb0933e2-bad7-4f76-a16e-3f3488356829",
    "baseId1": "i1124fb04-1d3d-4dda-a096-6cefe0a76c00",
    "baseId2": "i291c764e-c797-4a63-8935-033bdbef760f",
    "strungElements": []
   },
   {
    "className": "StraightBond",
    "lineId": "uuid-8d46c083-ef53-4cfb-84b3-93ef7d465ae0",
    "baseId1": "i291c764e-c797-4a63-8935-033bdbef760f",
    "baseId2": "i9f85fea9-08b9-435e-95af-36385190b130",
    "strungElements": []
   },
   {
    "className": "StraightBond",
    "lineId": "uuid-f1f44ef8-2014-462b-b8fc-3c071e9ea1fd",
    "baseId1": "i9f85fea9-08b9-435e-95af-36385190b130",
    "baseId2": "i1cb2ba15-9f8b-4fa2-b185-3193d45f8e55",
    "strungElements": []
   },
   {
    "className": "StraightBond",
    "lineId": "uuid-94d2a119-1782-4b78-bff2-6b5c5efc978b",
    "baseId1": "i1cb2ba15-9f8b-4fa2-b185-3193d45f8e55",
    "baseId2": "i883c437b-0ea4-4a58-a0e4-b3bfb8ff023e",
    "strungElements": []
   },
   {
    "className": "StraightBond",
    "lineId": "uuid-1bbb312d-159f-49aa-93d0-6cf8fe8381a5",
    "baseId1": "i883c437b-0ea4-4a58-a0e4-b3bfb8ff023e",
    "baseId2": "i57a041d1-1ba2-4f8b-90d9-435b96805c65",
    "strungElements": []
   },
   {
    "className": "StraightBond",
    "lineId": "uuid-4e41eafe-cfb7-4816-8b3b-7f06bd289917",
    "baseId1": "i57a041d1-1ba2-4f8b-90d9-435b96805c65",
    "baseId2": "ib5f6d495-560e-495e-bdd3-141c4007134d",
    "strungElements": []
   },
   {
    "className": "StraightBond",
    "lineId": "uuid-ebc3d4d8-3f76-48ab-a264-9b15c669286c",
    "baseId1": "ib5f6d495-560e-495e-bdd3-141c4007134d",
    "baseId2": "i69429caf-1cf7-4b32-a2b1-8f493978970c",
    "strungElements": []
   },
   {
    "className": "StraightBond",
    "lineId": "uuid-cbe73fc8-3ba7-47f5-907c-f7f72c94894d",
    "baseId1": "i69429caf-1cf7-4b32-a2b1-8f493978970c",
    "baseId2": "i58d5cfb2-1ba1-4182-b5ad-fe1366923e56",
    "strungElements": []
   },
   {
    "className": "StraightBond",
    "lineId": "uuid-cd3d1466-20cb-47f0-b6c5-4e2df53f667b",
    "baseId1": "i58d5cfb2-1ba1-4182-b5ad-fe1366923e56",
    "baseId2": "i768a1f45-da6c-4bb5-9a5c-a54689638722",
    "strungElements": []
   },
   {
    "className": "StraightBond",
    "lineId": "uuid-86626984-a088-4271-a632-5a549de83b16",
    "baseId1": "i768a1f45-da6c-4bb5-9a5c-a54689638722",
    "baseId2": "id670a05c-963f-4a73-a642-501833b79dda",
    "strungElements": []
   },
   {
    "className": "StraightBond",
    "lineId": "uuid-316b3afe-bea2-45e2-b4ae-c3313502394b",
    "baseId1": "id670a05c-963f-4a73-a642-501833b79dda",
    "baseId2": "i8cd8d0c5-d3d4-4f7e-829f-648524283ff6",
    "strungElements": []
   },
   {
    "className": "StraightBond",
    "lineId": "uuid-eea8508d-3cd4-4baa-b2f3-a91f42bf6933",
    "baseId1": "i8cd8d0c5-d3d4-4f7e-829f-648524283ff6",
    "baseId2": "i720398e8-d3e5-4358-9eb9-783411fc60e7",
    "strungElements": []
   },
   {
    "className": "StraightBond",
    "lineId": "uuid-e440abf5-09d1-4886-914a-95e9d4939efa",
    "baseId1": "i720398e8-d3e5-4358-9eb9-783411fc60e7",
    "baseId2": "i82fde659-bb11-4c55-9ed8-178dad0a8380",
    "strungElements": []
   },
   {
    "className": "StraightBond",
    "lineId": "uuid-42172d78-2af5-448e-84fd-d034c22a9e31",
    "baseId1": "i82fde659-bb11-4c55-9ed8-178dad0a8380",
    "baseId2": "i3a2c9fc0-d550-44d1-965a-d0982ad0d511",
    "strungElements": []
   },
   {
    "className": "StraightBond",
    "lineId": "uuid-73650ff0-a18b-4e5d-b957-2b55f40d58e4",
    "baseId1": "i3a2c9fc0-d550-44d1-965a-d0982ad0d511",
    "baseId2": "i7e4567f4-b9b4-4845-8165-5d47a6e49d4a",
    "strungElements": []
   },
   {
    "className": "StraightBond",
    "lineId": "uuid-94e1ec3d-dca8-4704-aa32-7367d2fea4e0",
    "baseId1": "i7e4567f4-b9b4-4845-8165-5d47a6e49d4a",
    "baseId2": "icbe4f6e3-426a-4b6e-abdc-e2715de51532",
    "strungElements": []
   },
   {
    "className": "StraightBond",
    "lineId": "uuid-d671969b-f2ee-4e49-8270-796e6f48291f",
    "baseId1": "icbe4f6e3-426a-4b6e-abdc-e2715de51532",
    "baseId2": "i60ff0577-5c26-4198-8ed4-ab701608f643",
    "strungElements": []
   },
   {
    "className": "StraightBond",
    "lineId": "uuid-dd1fdbe7-4f5e-4782-a9b4-1eb77183b8e3",
    "baseId1": "i60ff0577-5c26-4198-8ed4-ab701608f643",
    "baseId2": "i1a38ea61-5564-4a5a-aa3a-60ee134ad657",
    "strungElements": []
   },
   {
    "className": "StraightBond",
    "lineId": "uuid-3a7f3b39-d6d7-4f94-98b0-dc95b9959ccb",
    "baseId1": "i1a38ea61-5564-4a5a-aa3a-60ee134ad657",
    "baseId2": "i3a8955fc-f447-4c5a-8889-f07ee8bcd1e8",
    "strungElements": []
   },
   {
    "className": "StraightBond",
    "lineId": "uuid-23421693-b6e1-4b5b-89f6-49bbbc621e3d",
    "baseId1": "i3a8955fc-f447-4c5a-8889-f07ee8bcd1e8",
    "baseId2": "i869edf7d-73ea-44a5-aa94-cfb4348cb165",
    "strungElements": []
   },
   {
    "className": "StraightBond",
    "lineId": "uuid-4d9eb837-e091-45d9-8331-756a7ee0ff43",
    "baseId1": "i869edf7d-73ea-44a5-aa94-cfb4348cb165",
    "baseId2": "i1ab365ef-0fca-4342-b432-28c9a9233be3",
    "strungElements": []
   },
   {
    "className": "StraightBond",
    "lineId": "uuid-45adf838-747f-4e9a-b2d4-af6348dfb606",
    "baseId1": "i1ab365ef-0fca-4342-b432-28c9a9233be3",
    "baseId2": "i86d0ff5a-b681-4ede-828a-b0b9d1e2b5b0",
    "strungElements": []
   },
   {
    "className": "StraightBond",
    "lineId": "uuid-d5e795d5-bf86-48c1-b8dc-2a9c74b987cd",
    "baseId1": "i86d0ff5a-b681-4ede-828a-b0b9d1e2b5b0",
    "baseId2": "i4dfcac0b-5933-44a4-b00a-7ca6e67d7353",
    "strungElements": []
   },
   {
    "className": "StraightBond",
    "lineId": "uuid-9cb4cada-0648-4431-8fdf-8eff87a7483e",
    "baseId1": "i4dfcac0b-5933-44a4-b00a-7ca6e67d7353",
    "baseId2": "id5c7408a-66fa-4308-ac74-83cb2da6977d",
    "strungElements": []
   },
   {
    "className": "StraightBond",
    "lineId": "uuid-71544752-06b4-40ad-8b0d-497dfcf53616",
    "baseId1": "id5c7408a-66fa-4308-ac74-83cb2da6977d",
    "baseId2": "if4d866db-25dc-4d0f-86af-12482fa4c1b5",
    "strungElements": []
   },
   {
    "className": "StraightBond",
    "lineId": "uuid-e215c168-2cc7-4b18-a4b4-d91b7127465b",
    "baseId1": "if4d866db-25dc-4d0f-86af-12482fa4c1b5",
    "baseId2": "i9f9e4f47-bbc0-4562-b86f-5f7a55de21ac",
    "strungElements": []
   },
   {
    "className": "StraightBond",
    "lineId": "uuid-52c9a4e7-f299-433e-9433-9c48b3102815",
    "baseId1": "i9f9e4f47-bbc0-4562-b86f-5f7a55de21ac",
    "baseId2": "i12a8023c-e8ec-4500-b8dd-3a5d7064a7ca",
    "strungElements": []
   },
   {
    "className": "StraightBond",
    "lineId": "uuid-c2d0a63a-225a-4920-a9c4-6a29044529d4",
    "baseId1": "i12a8023c-e8ec-4500-b8dd-3a5d7064a7ca",
    "baseId2": "i831d9b9a-f96f-4b06-a42e-398717cad612",
    "strungElements": []
   },
   {
    "className": "StraightBond",
    "lineId": "uuid-6421074e-d31a-44e2-a895-e2efd9cd9b75",
    "baseId1": "i831d9b9a-f96f-4b06-a42e-398717cad612",
    "baseId2": "ida0c41f5-d6f0-49c5-a57c-2f41cfa260a5",
    "strungElements": []
   },
   {
    "className": "StraightBond",
    "lineId": "uuid-fd5bf70d-759d-45e6-8ced-1aa609f93a73",
    "baseId1": "ida0c41f5-d6f0-49c5-a57c-2f41cfa260a5",
    "baseId2": "i3138dec1-5d53-4acd-aa13-fba8d9e642c1",
    "strungElements": []
   },
   {
    "className": "StraightBond",
    "lineId": "uuid-63326f28-7890-44da-98df-b0238aa53685",
    "baseId1": "i3138dec1-5d53-4acd-aa13-fba8d9e642c1",
    "baseId2": "ia7bac9ce-0581-4a24-9105-1e9c0194e628",
    "strungElements": []
   },
   {
    "className": "StraightBond",
    "lineId": "uuid-1b258b5f-8683-4aad-ab41-3c3330e9c774",
    "baseId1": "ia7bac9ce-0581-4a24-9105-1e9c0194e628",
    "baseId2": "i1fadb208-9313-43ed-a067-dc81bcbd6d43",
    "strungElements": []
   },
   {
    "className": "StraightBond",
    "lineId": "uuid-29f5fd97-b653-4284-a0ff-c15afc9771f0",
    "baseId1": "i1fadb208-9313-43ed-a067-dc81bcbd6d43",
    "baseId2": "ia6d4d254-bd51-450e-abe6-1775ebfd3223",
    "strungElements": []
   },
   {
    "className": "StraightBond",
    "lineId": "uuid-212d19de-d684-41d5-a0db-b617672adbef",
    "baseId1": "ia6d4d254-bd51-450e-abe6-1775ebfd3223",
    "baseId2": "i4c85de89-6dfc-4735-af46-3647b5d65f89",
    "strungElements": []
   },
   {
    "className": "StraightBond",
    "lineId": "uuid-fc15dabe-9e7e-4b82-9771-e324faa68ee0",
    "baseId1": "i4c85de89-6dfc-4735-af46-3647b5d65f89",
    "baseId2": "i4389e800-2131-42a4-886f-a267ff8b07d0",
    "strungElements": []
   },
   {
    "className": "StraightBond",
    "lineId": "uuid-5bc8aa14-9045-4ffb-9978-de3914d13dc7",
    "baseId1": "i4389e800-2131-42a4-886f-a267ff8b07d0",
    "baseId2": "i68bc348e-8312-4152-8912-25837eb7f9a7",
    "strungElements": []
   },
   {
    "className": "StraightBond",
    "lineId": "uuid-1f7742ee-93df-489f-8a88-786f434897f7",
    "baseId1": "i68bc348e-8312-4152-8912-25837eb7f9a7",
    "baseId2": "i114636dc-523f-43de-a5b9-891dc4e4d0c4",
    "strungElements": []
   },
   {
    "className": "StraightBond",
    "lineId": "uuid-2486554d-cd12-4ba4-8e22-ab78162dc548",
    "baseId1": "i114636dc-523f-43de-a5b9-891dc4e4d0c4",
    "baseId2": "ia21ddfd2-ee45-48e9-8de7-cb91392099c9",
    "strungElements": []
   },
   {
    "className": "StraightBond",
    "lineId": "uuid-801c5135-bed3-45f6-9fbb-ca80843986e3",
    "baseId1": "ia21ddfd2-ee45-48e9-8de7-cb91392099c9",
    "baseId2": "i32202400-4d39-4f31-a944-a668c355d6e5",
    "strungElements": []
   },
   {
    "className": "StraightBond",
    "lineId": "uuid-000b62ab-cea4-402a-b475-a92f50192dcf",
    "baseId1": "i32202400-4d39-4f31-a944-a668c355d6e5",
    "baseId2": "i4208841b-f4ce-4b17-b14e-1485e6509a72",
    "strungElements": []
   },
   {
    "className": "StraightBond",
    "lineId": "uuid-49f18cc2-dc43-4cc4-94ab-980182ac9d2e",
    "baseId1": "i4208841b-f4ce-4b17-b14e-1485e6509a72",
    "baseId2": "ie40a0acb-c7ff-40d5-8917-20bb477a2c1d",
    "strungElements": []
   },
   {
    "className": "StraightBond",
    "lineId": "uuid-542b5095-5562-4b99-8556-a6c2145b8ccd",
    "baseId1": "ie40a0acb-c7ff-40d5-8917-20bb477a2c1d",
    "baseId2": "ic0eda41d-3170-4666-95c0-06820aa01e70",
    "strungElements": []
   },
   {
    "className": "StraightBond",
    "lineId": "uuid-a71e89b5-cd38-4872-95e7-e007124732f5",
    "baseId1": "ic0eda41d-3170-4666-95c0-06820aa01e70",
    "baseId2": "i08d40b4c-fc94-4c5f-9e14-22f690f6f47e",
    "strungElements": []
   },
   {
    "className": "StraightBond",
    "lineId": "uuid-7216cdd4-09c3-409a-aeb8-b5e51f52d156",
    "baseId1": "i08d40b4c-fc94-4c5f-9e14-22f690f6f47e",
    "baseId2": "i24bde0dd-0e10-4486-b115-83bd3def890e",
    "strungElements": []
   },
   {
    "className": "StraightBond",
    "lineId": "uuid-c4b3bccd-4855-4713-ab0a-124c55d2fef6",
    "baseId1": "i24bde0dd-0e10-4486-b115-83bd3def890e",
    "baseId2": "i6a9d66cb-38d3-4fa9-a5e4-383e44ee63ce",
    "strungElements": []
   },
   {
    "className": "StraightBond",
    "lineId": "uuid-4942dc43-7829-4a3d-b1bf-4c9823ecdacf",
    "baseId1": "i6a9d66cb-38d3-4fa9-a5e4-383e44ee63ce",
    "baseId2": "ic717e468-4591-4ca5-b1c8-2a22310e35a7",
    "strungElements": []
   },
   {
    "className": "StraightBond",
    "lineId": "uuid-53ccc485-5e34-4b36-8224-c51c9ee71d78",
    "baseId1": "ic717e468-4591-4ca5-b1c8-2a22310e35a7",
    "baseId2": "ia07c1d4d-89ee-4ad2-b366-f288c22468d1",
    "strungElements": []
   },
   {
    "className": "StraightBond",
    "lineId": "uuid-57f5e671-6548-4ebf-b875-779876dc9618",
    "baseId1": "ia07c1d4d-89ee-4ad2-b366-f288c22468d1",
    "baseId2": "i3935330c-633f-44ed-aec3-8a18ce6e1843",
    "strungElements": []
   },
   {
    "className": "StraightBond",
    "lineId": "uuid-32750d0a-c489-45fa-b77f-2e6a71ac8014",
    "baseId1": "i3935330c-633f-44ed-aec3-8a18ce6e1843",
    "baseId2": "i6b6606ee-6ca3-430f-be91-59ecadfbda6a",
    "strungElements": []
   },
   {
    "className": "StraightBond",
    "lineId": "uuid-9049db56-4ffb-4d00-9c2d-7ec455d05d90",
    "baseId1": "i6b6606ee-6ca3-430f-be91-59ecadfbda6a",
    "baseId2": "i7b8f92e2-1251-446a-9daf-3d0904e2650d",
    "strungElements": []
   },
   {
    "className": "StraightBond",
    "lineId": "uuid-67734464-b0de-406b-9b05-f5e865ee8715",
    "baseId1": "i7b8f92e2-1251-446a-9daf-3d0904e2650d",
    "baseId2": "ia2e77338-d901-4511-9c71-b25bbc8ffb52",
    "strungElements": []
   },
   {
    "className": "StraightBond",
    "lineId": "uuid-937f4626-2ea0-47ae-9a55-2f67fe5ea2a0",
    "baseId1": "ia2e77338-d901-4511-9c71-b25bbc8ffb52",
    "baseId2": "i0d60d973-c101-47a1-9168-661f3301cd40",
    "strungElements": []
   },
   {
    "className": "StraightBond",
    "lineId": "uuid-65f88500-fe77-406d-b8d9-e150161fbf20",
    "baseId1": "i0d60d973-c101-47a1-9168-661f3301cd40",
    "baseId2": "i0dee7114-265d-4223-baab-4a9d31099c79",
    "strungElements": []
   },
   {
    "className": "StraightBond",
    "lineId": "uuid-16eaff01-23b8-462e-af9e-fe64cc88fbd3",
    "baseId1": "i0dee7114-265d-4223-baab-4a9d31099c79",
    "baseId2": "i318fafa9-7417-47b8-ab7e-a1c587a38f7c",
    "strungElements": []
   },
   {
    "className": "StraightBond",
    "lineId": "uuid-d4baf8f9-1bae-4554-a37c-c7cc44b039b4",
    "baseId1": "i318fafa9-7417-47b8-ab7e-a1c587a38f7c",
    "baseId2": "i57b99b8b-b3c5-41ff-bdcd-1ee481d796c8",
    "strungElements": []
   },
   {
    "className": "StraightBond",
    "lineId": "uuid-f14fb281-e26b-4c87-a07c-7f583178bc09",
    "baseId1": "i57b99b8b-b3c5-41ff-bdcd-1ee481d796c8",
    "baseId2": "ie07cb176-945c-478e-9642-6fc98da3f942",
    "strungElements": []
   },
   {
    "className": "StraightBond",
    "lineId": "uuid-e5c1c045-5bed-4b31-abda-10e98eaea4da",
    "baseId1": "ie07cb176-945c-478e-9642-6fc98da3f942",
    "baseId2": "i6c364ce6-4602-4645-b867-7219ed2d1737",
    "strungElements": []
   },
   {
    "className": "StraightBond",
    "lineId": "uuid-0f87790a-0b2e-407d-80b0-80a529da0ba6",
    "baseId1": "i6c364ce6-4602-4645-b867-7219ed2d1737",
    "baseId2": "i46f24fc2-f028-44f3-963f-be5a6a922f9d",
    "strungElements": []
   },
   {
    "className": "StraightBond",
    "lineId": "uuid-ab003871-7e00-4ad1-9beb-dd83fda0ed5d",
    "baseId1": "i46f24fc2-f028-44f3-963f-be5a6a922f9d",
    "baseId2": "ib7396488-3908-4ff0-b896-024bee439673",
    "strungElements": []
   },
   {
    "className": "StraightBond",
    "lineId": "uuid-b13b4141-491f-40c1-9d36-d8f5cbe298bb",
    "baseId1": "ib7396488-3908-4ff0-b896-024bee439673",
    "baseId2": "i486ad286-a3ca-42e6-b40b-a68341281b75",
    "strungElements": []
   },
   {
    "className": "StraightBond",
    "lineId": "uuid-7e7eacca-fef7-46b8-92ca-b0a86d471851",
    "baseId1": "i486ad286-a3ca-42e6-b40b-a68341281b75",
    "baseId2": "ida85ba44-8f68-462b-9908-768dff24265a",
    "strungElements": []
   },
   {
    "className": "StraightBond",
    "lineId": "uuid-c0f71411-cf65-437b-9f06-d43c75360a54",
    "baseId1": "ida85ba44-8f68-462b-9908-768dff24265a",
    "baseId2": "i057040bd-7f89-4049-beb6-ade1d169e5c7",
    "strungElements": []
   },
   {
    "className": "StraightBond",
    "lineId": "uuid-2fb12cc8-968b-4a72-a8d9-997babdc628f",
    "baseId1": "i057040bd-7f89-4049-beb6-ade1d169e5c7",
    "baseId2": "ib85ced3e-2c20-4dc1-a6bc-2bc9a6625996",
    "strungElements": []
   },
   {
    "className": "StraightBond",
    "lineId": "uuid-cf585586-0772-432e-a3db-076540b9f787",
    "baseId1": "ib85ced3e-2c20-4dc1-a6bc-2bc9a6625996",
    "baseId2": "i7754dae7-be99-45a8-b5ab-94030b5d3384",
    "strungElements": []
   },
   {
    "className": "StraightBond",
    "lineId": "uuid-1445678f-3c45-403b-8139-6ede905b8854",
    "baseId1": "i7754dae7-be99-45a8-b5ab-94030b5d3384",
    "baseId2": "i45fa8b7f-859d-4ab9-acdc-6013925112db",
    "strungElements": []
   },
   {
    "className": "StraightBond",
    "lineId": "uuid-95a07c36-5085-4f92-b322-87a1de60c81b",
    "baseId1": "i45fa8b7f-859d-4ab9-acdc-6013925112db",
    "baseId2": "i1d57c0d2-0c85-450e-bccd-737a2f242a03",
    "strungElements": []
   },
   {
    "className": "StraightBond",
    "lineId": "uuid-1179c48f-bf1d-403a-85c8-10e172331204",
    "baseId1": "i1d57c0d2-0c85-450e-bccd-737a2f242a03",
    "baseId2": "ic043974d-5cdd-4880-972e-ad7bdbd19907",
    "strungElements": []
   },
   {
    "className": "StraightBond",
    "lineId": "uuid-52991ec1-71d1-4f60-8184-fcbf48802748",
    "baseId1": "ic043974d-5cdd-4880-972e-ad7bdbd19907",
    "baseId2": "id8daae2a-a709-4a15-a1ec-8be02a1ce471",
    "strungElements": []
   },
   {
    "className": "StraightBond",
    "lineId": "uuid-abdd4946-8f26-4bcf-bce4-71a505cc3808",
    "baseId1": "id8daae2a-a709-4a15-a1ec-8be02a1ce471",
    "baseId2": "i47615542-45ba-4159-b78e-c92502e18d8b",
    "strungElements": []
   },
   {
    "className": "StraightBond",
    "lineId": "uuid-f9e7064d-905b-4fcb-bf4c-d26609cd216a",
    "baseId1": "i47615542-45ba-4159-b78e-c92502e18d8b",
    "baseId2": "id0358fc0-3845-4876-901e-e175f2cb1253",
    "strungElements": []
   },
   {
    "className": "StraightBond",
    "lineId": "uuid-2b2ccb77-dbed-4ff2-9593-717626d61c4e",
    "baseId1": "id0358fc0-3845-4876-901e-e175f2cb1253",
    "baseId2": "ia7bf1133-0fe8-446b-b47a-aeccc6755d99",
    "strungElements": []
   },
   {
    "className": "StraightBond",
    "lineId": "uuid-110ae398-e32d-4454-8994-edbbba1741de",
    "baseId1": "ia7bf1133-0fe8-446b-b47a-aeccc6755d99",
    "baseId2": "i9ba6f4cc-ba42-4cb9-8b82-c257a5af9e97",
    "strungElements": []
   },
   {
    "className": "StraightBond",
    "lineId": "uuid-7bed7ef0-9fda-4db3-afbf-70cadd0c215a",
    "baseId1": "i9ba6f4cc-ba42-4cb9-8b82-c257a5af9e97",
    "baseId2": "idafcde7b-a197-4570-acf2-bf32d838186d",
    "strungElements": []
   },
   {
    "className": "StraightBond",
    "lineId": "uuid-c04fd440-a75c-4aaf-95ed-e60c6cdb889b",
    "baseId1": "idafcde7b-a197-4570-acf2-bf32d838186d",
    "baseId2": "i5f130006-9790-43d5-a25e-516734be0d10",
    "strungElements": []
   },
   {
    "className": "StraightBond",
    "lineId": "uuid-e94a5992-133b-4aac-8b58-1b1e49bce546",
    "baseId1": "i5f130006-9790-43d5-a25e-516734be0d10",
    "baseId2": "i6f1f535d-b5b1-4a76-b224-beb046fc9483",
    "strungElements": []
   },
   {
    "className": "StraightBond",
    "lineId": "uuid-ce19c47d-1d4b-49e4-900c-2f4545187112",
    "baseId1": "i6f1f535d-b5b1-4a76-b224-beb046fc9483",
    "baseId2": "i03040715-f32d-4c90-8b9f-793f9dbb776a",
    "strungElements": []
   },
   {
    "className": "StraightBond",
    "lineId": "uuid-5bf6662e-8af1-477d-a628-1baf0968f124",
    "baseId1": "i03040715-f32d-4c90-8b9f-793f9dbb776a",
    "baseId2": "i1013b083-7f48-4e53-8ed5-6d32a558b603",
    "strungElements": []
   },
   {
    "className": "StraightBond",
    "lineId": "uuid-35309a12-172e-4d79-a1aa-0f73bf874c2b",
    "baseId1": "i1013b083-7f48-4e53-8ed5-6d32a558b603",
    "baseId2": "i76c283a6-bc2f-4f6d-9ea1-ac493773e2f3",
    "strungElements": []
   },
   {
    "className": "StraightBond",
    "lineId": "uuid-99a3aaae-98f7-4613-bc71-9b237b3a96ba",
    "baseId1": "i76c283a6-bc2f-4f6d-9ea1-ac493773e2f3",
    "baseId2": "ie33884f7-aa0e-43b0-b3f8-6ca8ab723875",
    "strungElements": []
   },
   {
    "className": "StraightBond",
    "lineId": "uuid-a769f8f0-1400-4de3-a3ab-a9b48a7a6998",
    "baseId1": "ie33884f7-aa0e-43b0-b3f8-6ca8ab723875",
    "baseId2": "icfd208d2-c08d-47e8-a680-05fbf91e7fce",
    "strungElements": []
   },
   {
    "className": "StraightBond",
    "lineId": "uuid-246177a6-8b4a-43d2-887c-d6b1b17cc1b3",
    "baseId1": "icfd208d2-c08d-47e8-a680-05fbf91e7fce",
    "baseId2": "i32363379-3785-44d8-a158-89f56a9c0eba",
    "strungElements": []
   },
   {
    "className": "StraightBond",
    "lineId": "uuid-18614cec-611c-4f09-b3c0-8c2d4534980b",
    "baseId1": "i32363379-3785-44d8-a158-89f56a9c0eba",
    "baseId2": "i399a367a-1bb1-4f68-a989-3245e8936f76",
    "strungElements": []
   },
   {
    "className": "StraightBond",
    "lineId": "uuid-3ff76d9d-d06f-492d-99e4-51c5c72ea34a",
    "baseId1": "i399a367a-1bb1-4f68-a989-3245e8936f76",
    "baseId2": "ie334d8aa-7c2b-4502-b5e7-1ac2ecde70b6",
    "strungElements": []
   },
   {
    "className": "StraightBond",
    "lineId": "uuid-c03524f5-700f-4c54-aed7-d745813ed91e",
    "baseId1": "ie334d8aa-7c2b-4502-b5e7-1ac2ecde70b6",
    "baseId2": "if71f69a0-c31e-4b31-98e0-9ec8c4b13c1e",
    "strungElements": []
   },
   {
    "className": "StraightBond",
    "lineId": "uuid-d26b3379-d4b6-4793-adea-9c46c39e2d3d",
    "baseId1": "if71f69a0-c31e-4b31-98e0-9ec8c4b13c1e",
    "baseId2": "i2df2bae3-c4a2-4aae-86ed-88a85b62a4e5",
    "strungElements": []
   },
   {
    "className": "StraightBond",
    "lineId": "uuid-643b2860-342e-4f6c-83af-19c46dd89c2e",
    "baseId1": "i2df2bae3-c4a2-4aae-86ed-88a85b62a4e5",
    "baseId2": "i230d6c97-c31a-44e9-97f3-625abc991bb3",
    "strungElements": []
   },
   {
    "className": "StraightBond",
    "lineId": "uuid-4f3fc990-75a8-4f72-a05c-6995e6ca9416",
    "baseId1": "i230d6c97-c31a-44e9-97f3-625abc991bb3",
    "baseId2": "i685dc2a9-e155-44b4-9cad-85c6c37dddc3",
    "strungElements": []
   },
   {
    "className": "StraightBond",
    "lineId": "uuid-adc8358a-bc1e-4a21-8047-b0b274c31a42",
    "baseId1": "i685dc2a9-e155-44b4-9cad-85c6c37dddc3",
    "baseId2": "i9f0bc92b-4dc9-4024-b482-059d87a7d31f",
    "strungElements": []
   },
   {
    "className": "StraightBond",
    "lineId": "uuid-68c2a7e8-71aa-41f0-bd1d-03c32038efd7",
    "baseId1": "i9f0bc92b-4dc9-4024-b482-059d87a7d31f",
    "baseId2": "if08d6588-1237-40d6-b422-30aeb485ba98",
    "strungElements": []
   },
   {
    "className": "StraightBond",
    "lineId": "uuid-338ef09e-ed1b-492c-bb7c-936297bd8e82",
    "baseId1": "if08d6588-1237-40d6-b422-30aeb485ba98",
    "baseId2": "i5c5a178b-70ea-4ab2-b6a7-1faa4e5c4943",
    "strungElements": []
   },
   {
    "className": "StraightBond",
    "lineId": "uuid-ac523f4d-9d98-4faa-a92f-f8e0cd31fa05",
    "baseId1": "i5c5a178b-70ea-4ab2-b6a7-1faa4e5c4943",
    "baseId2": "i63d186f7-9ce1-4380-9929-c7a25c3b2106",
    "strungElements": []
   },
   {
    "className": "StraightBond",
    "lineId": "uuid-769a27b9-990a-4a99-b2af-af2b45ef0cfd",
    "baseId1": "i63d186f7-9ce1-4380-9929-c7a25c3b2106",
    "baseId2": "i27b4f233-a9c0-4338-a823-1b346c78c67d",
    "strungElements": []
   },
   {
    "className": "StraightBond",
    "lineId": "uuid-5b323065-38ca-4b34-abb3-63b4aa26537a",
    "baseId1": "i27b4f233-a9c0-4338-a823-1b346c78c67d",
    "baseId2": "ice03098b-6669-4341-8510-d9f5c8c05fcd",
    "strungElements": []
   },
   {
    "className": "StraightBond",
    "lineId": "uuid-d0dd596c-8f50-4e02-a8b7-6d5d43173f87",
    "baseId1": "ice03098b-6669-4341-8510-d9f5c8c05fcd",
    "baseId2": "i4a7e2039-c8c2-4dfd-ad43-bbf412088f68",
    "strungElements": []
   },
   {
    "className": "StraightBond",
    "lineId": "uuid-fa4d534f-8b36-43b7-9554-58789580dc8d",
    "baseId1": "i4a7e2039-c8c2-4dfd-ad43-bbf412088f68",
    "baseId2": "i3d350f94-3cde-40e9-8845-dd316c704a2e",
    "strungElements": []
   },
   {
    "className": "StraightBond",
    "lineId": "uuid-415f6be0-db3d-49d0-8bfe-6cc71ec454b4",
    "baseId1": "i3d350f94-3cde-40e9-8845-dd316c704a2e",
    "baseId2": "ie72849e6-7c3c-4d3a-b2ff-6031b1cf3c68",
    "strungElements": []
   },
   {
    "className": "StraightBond",
    "lineId": "uuid-541f2d46-8296-4cc4-af4f-2a06d80bdf6a",
    "baseId1": "ie72849e6-7c3c-4d3a-b2ff-6031b1cf3c68",
    "baseId2": "ieebbd13d-6e47-4601-b78a-27c7222ac111",
    "strungElements": []
   },
   {
    "className": "StraightBond",
    "lineId": "uuid-f69f6a01-63be-4523-86d5-c02f39a754df",
    "baseId1": "ieebbd13d-6e47-4601-b78a-27c7222ac111",
    "baseId2": "id6a2f9d1-523c-4a08-b67f-501aeaedc1a9",
    "strungElements": []
   },
   {
    "className": "StraightBond",
    "lineId": "uuid-27b63887-43c0-4a7f-850e-41ac44bd1d10",
    "baseId1": "id6a2f9d1-523c-4a08-b67f-501aeaedc1a9",
    "baseId2": "i3b7fea5c-9b2f-4828-b49e-fe738c7a6e54",
    "strungElements": []
   },
   {
    "className": "StraightBond",
    "lineId": "uuid-53184ac7-5caf-47de-931b-3b39c6fba0d8",
    "baseId1": "i3b7fea5c-9b2f-4828-b49e-fe738c7a6e54",
    "baseId2": "i85e9e122-115c-487b-a9a1-2397dc7334d8",
    "strungElements": []
   },
   {
    "className": "StraightBond",
    "lineId": "uuid-a21fae53-d900-49d9-8097-45277cb8e318",
    "baseId1": "i85e9e122-115c-487b-a9a1-2397dc7334d8",
    "baseId2": "i9cff8458-7988-42db-a575-afec2ebdad86",
    "strungElements": []
   },
   {
    "className": "StraightBond",
    "lineId": "uuid-04b9ebd9-120d-4cae-babf-b921a18363ee",
    "baseId1": "i9cff8458-7988-42db-a575-afec2ebdad86",
    "baseId2": "iece51225-5780-472b-98cd-bac71e3174fa",
    "strungElements": []
   },
   {
    "className": "StraightBond",
    "lineId": "uuid-d9309adc-bfc1-4250-8d5b-7af9eafedd50",
    "baseId1": "iece51225-5780-472b-98cd-bac71e3174fa",
    "baseId2": "i9587e946-1925-4937-8d8a-5aed3025e859",
    "strungElements": []
   },
   {
    "className": "StraightBond",
    "lineId": "uuid-70d4b828-4242-43d9-a662-df4875172ad6",
    "baseId1": "i9587e946-1925-4937-8d8a-5aed3025e859",
    "baseId2": "i5a39f06a-34dd-474e-a944-cb1375b3cb86",
    "strungElements": []
   },
   {
    "className": "StraightBond",
    "lineId": "uuid-ba306117-e2c7-457f-9f2e-38bbdbb5342b",
    "baseId1": "i5a39f06a-34dd-474e-a944-cb1375b3cb86",
    "baseId2": "i0813d6a5-53af-4cb1-b544-887fa8f4da40",
    "strungElements": []
   },
   {
    "className": "StraightBond",
    "lineId": "uuid-786ed54a-4311-4cfc-aeba-60932782772a",
    "baseId1": "i0813d6a5-53af-4cb1-b544-887fa8f4da40",
    "baseId2": "idf4c8953-59b4-4718-8a0b-e810130f415a",
    "strungElements": []
   },
   {
    "className": "StraightBond",
    "lineId": "uuid-4de1c77b-f31b-48cc-8da8-bf668f77afee",
    "baseId1": "idf4c8953-59b4-4718-8a0b-e810130f415a",
    "baseId2": "i0367db15-2e93-4301-b47c-701ce739788c",
    "strungElements": []
   },
   {
    "className": "StraightBond",
    "lineId": "uuid-c05597ea-d580-4ce2-a926-fe0dc78a8f92",
    "baseId1": "i0367db15-2e93-4301-b47c-701ce739788c",
    "baseId2": "i096d5abd-2494-47a4-bcd5-872664098312",
    "strungElements": []
   },
   {
    "className": "StraightBond",
    "lineId": "uuid-70195ab7-edbc-4804-8341-722612340a88",
    "baseId1": "i096d5abd-2494-47a4-bcd5-872664098312",
    "baseId2": "i6c851e98-222c-4644-8757-ee0c9a385329",
    "strungElements": []
   },
   {
    "className": "StraightBond",
    "lineId": "uuid-a15345fa-e4e9-4d7c-847c-ac40651f7f5d",
    "baseId1": "i6c851e98-222c-4644-8757-ee0c9a385329",
    "baseId2": "ib084f640-3525-47e2-a718-968e15fe3337",
    "strungElements": []
   },
   {
    "className": "StraightBond",
    "lineId": "uuid-1fa30bee-95b9-410d-a875-74935389731d",
    "baseId1": "ib084f640-3525-47e2-a718-968e15fe3337",
    "baseId2": "i08ee02f3-c5fc-45af-8bb8-3db93cf6ad45",
    "strungElements": []
   },
   {
    "className": "StraightBond",
    "lineId": "uuid-ddc80d35-f02e-45bd-9b0b-8650768f4c4a",
    "baseId1": "i08ee02f3-c5fc-45af-8bb8-3db93cf6ad45",
    "baseId2": "i5c11c82d-bfca-49df-a44a-9ea53f397a73",
    "strungElements": []
   },
   {
    "className": "StraightBond",
    "lineId": "uuid-6325d2ec-342a-42c0-b20f-dbb59004bba6",
    "baseId1": "i5c11c82d-bfca-49df-a44a-9ea53f397a73",
    "baseId2": "i7311fa6d-f7b6-4e6c-be7a-7c9c6dbc4d39",
    "strungElements": []
   },
   {
    "className": "StraightBond",
    "lineId": "uuid-5607a97f-87aa-46a1-9724-1e6d9a717304",
    "baseId1": "i7311fa6d-f7b6-4e6c-be7a-7c9c6dbc4d39",
    "baseId2": "i4ac81052-9c9b-44db-b052-2564fccfbf2c",
    "strungElements": []
   },
   {
    "className": "StraightBond",
    "lineId": "uuid-f385a8fc-c55c-4a90-88dd-3717266c7fac",
    "baseId1": "i4ac81052-9c9b-44db-b052-2564fccfbf2c",
    "baseId2": "iaaa77f3e-b791-4aae-84d8-419254ff82f8",
    "strungElements": []
   },
   {
    "className": "StraightBond",
    "lineId": "uuid-1a3766e2-98c3-45e3-8180-08fb44c2a793",
    "baseId1": "iaaa77f3e-b791-4aae-84d8-419254ff82f8",
    "baseId2": "i8c15a3d3-927b-402e-8904-a307bec5b99c",
    "strungElements": []
   },
   {
    "className": "StraightBond",
    "lineId": "uuid-d7f51fa5-361b-46ad-afef-691bf47988e2",
    "baseId1": "i8c15a3d3-927b-402e-8904-a307bec5b99c",
    "baseId2": "i9e200dc4-58cc-4fc4-9d89-41d17e5f85b3",
    "strungElements": []
   },
   {
    "className": "StraightBond",
    "lineId": "uuid-6cb5262b-7834-42f9-b91e-6cc7463a6569",
    "baseId1": "i9e200dc4-58cc-4fc4-9d89-41d17e5f85b3",
    "baseId2": "i3aac7574-9f7b-4fe4-ad6e-40ca1b87f7ee",
    "strungElements": []
   },
   {
    "className": "StraightBond",
    "lineId": "uuid-20ab0c96-6b76-4caa-b41e-4a6baa56d341",
    "baseId1": "i3aac7574-9f7b-4fe4-ad6e-40ca1b87f7ee",
    "baseId2": "iaa4aa7eb-a887-4cdf-9b00-f89722cdfe18",
    "strungElements": []
   },
   {
    "className": "StraightBond",
    "lineId": "uuid-611d0ac3-0b33-4758-a610-2e57123ecf04",
    "baseId1": "iaa4aa7eb-a887-4cdf-9b00-f89722cdfe18",
    "baseId2": "idd8dda45-7fb0-441a-90fb-7b378ae3270d",
    "strungElements": []
   },
   {
    "className": "StraightBond",
    "lineId": "uuid-c225a619-b3a0-483f-a5d3-2a620af0d3b8",
    "baseId1": "idd8dda45-7fb0-441a-90fb-7b378ae3270d",
    "baseId2": "i74c37d19-bc87-43ab-9480-68c0dc2e95a0",
    "strungElements": []
   },
   {
    "className": "StraightBond",
    "lineId": "uuid-d3b242bb-5c4b-401e-abe1-0710d80b9b3b",
    "baseId1": "i74c37d19-bc87-43ab-9480-68c0dc2e95a0",
    "baseId2": "i178598f9-bd08-42bf-91f9-6d66f24ca259",
    "strungElements": []
   },
   {
    "className": "StraightBond",
    "lineId": "uuid-c3a12ed3-0d65-4033-a000-9f239f65d74d",
    "baseId1": "i178598f9-bd08-42bf-91f9-6d66f24ca259",
    "baseId2": "i1110aad5-59a2-42be-95b5-82fc9547d48d",
    "strungElements": []
   },
   {
    "className": "StraightBond",
    "lineId": "uuid-07648687-1fe5-48a6-9067-5c17c7d52fa2",
    "baseId1": "i1110aad5-59a2-42be-95b5-82fc9547d48d",
    "baseId2": "ibfa5d723-2800-4ceb-a283-8cdca4f892ed",
    "strungElements": []
   },
   {
    "className": "StraightBond",
    "lineId": "uuid-eee89e45-b322-4aac-9966-b998047f30c0",
    "baseId1": "ibfa5d723-2800-4ceb-a283-8cdca4f892ed",
    "baseId2": "i5aa8e465-45c4-4ea9-b221-391eb49ea253",
    "strungElements": []
   },
   {
    "className": "StraightBond",
    "lineId": "uuid-0c1a1430-557f-432f-bcfc-07628c032b50",
    "baseId1": "i5aa8e465-45c4-4ea9-b221-391eb49ea253",
    "baseId2": "ia53f7a76-617e-4666-a222-06958104f333",
    "strungElements": []
   },
   {
    "className": "StraightBond",
    "lineId": "uuid-5059d32e-5371-411a-87fb-32bf0d4bdc1b",
    "baseId1": "ia53f7a76-617e-4666-a222-06958104f333",
    "baseId2": "iea8356f9-d51a-4dac-8380-84beb8afd44a",
    "strungElements": []
   },
   {
    "className": "StraightBond",
    "lineId": "uuid-c9a84e2c-167e-45f1-9961-5ce1634620ae",
    "baseId1": "iea8356f9-d51a-4dac-8380-84beb8afd44a",
    "baseId2": "i564f2d83-8e66-4425-bb7f-143fb40086ce",
    "strungElements": []
   },
   {
    "className": "StraightBond",
    "lineId": "uuid-1e5dfe62-a3f3-4521-9bde-a2e9712b3adc",
    "baseId1": "i564f2d83-8e66-4425-bb7f-143fb40086ce",
    "baseId2": "i192e686b-cff0-45a3-bc5e-9b1d2b640d41",
    "strungElements": []
   },
   {
    "className": "StraightBond",
    "lineId": "uuid-9d9639e1-7c1c-492c-8f50-b2d80194e7c5",
    "baseId1": "i192e686b-cff0-45a3-bc5e-9b1d2b640d41",
    "baseId2": "ib7315c50-184e-484b-a59c-1fba1713e04f",
    "strungElements": []
   },
   {
    "className": "StraightBond",
    "lineId": "uuid-f743396d-f1c4-44c4-a286-3d602f888bd9",
    "baseId1": "ib7315c50-184e-484b-a59c-1fba1713e04f",
    "baseId2": "iba3177a0-6381-452e-b3ca-4ab7851b3833",
    "strungElements": []
   },
   {
    "className": "StraightBond",
    "lineId": "uuid-27fbfd36-5278-4d3a-9409-744de108dd3d",
    "baseId1": "iba3177a0-6381-452e-b3ca-4ab7851b3833",
    "baseId2": "i49c0f258-c190-4447-8c83-45f1ce02fef5",
    "strungElements": []
   },
   {
    "className": "StraightBond",
    "lineId": "uuid-50ecfa68-6b74-4afa-86d5-33f0c935dfe9",
    "baseId1": "i49c0f258-c190-4447-8c83-45f1ce02fef5",
    "baseId2": "iba95acdb-879e-49b0-a2d8-91539f76ca17",
    "strungElements": []
   },
   {
    "className": "StraightBond",
    "lineId": "uuid-d722b581-e5de-49a1-ace2-cf6773275d80",
    "baseId1": "iba95acdb-879e-49b0-a2d8-91539f76ca17",
    "baseId2": "i9545851c-f25d-49b4-9c1a-438b62433587",
    "strungElements": []
   },
   {
    "className": "StraightBond",
    "lineId": "uuid-f7946ffb-344d-471f-8fd9-e253ba1757a2",
    "baseId1": "i9545851c-f25d-49b4-9c1a-438b62433587",
    "baseId2": "i2477eb2d-3288-43b8-92ae-80e3f54210ea",
    "strungElements": []
   },
   {
    "className": "StraightBond",
    "lineId": "uuid-9e300c94-7980-41d5-a6ef-b15f2061bad4",
    "baseId1": "i2477eb2d-3288-43b8-92ae-80e3f54210ea",
    "baseId2": "i0e6a5c68-951f-4310-bd0f-d0557485e587",
    "strungElements": []
   },
   {
    "className": "StraightBond",
    "lineId": "uuid-3e354a08-ada3-4184-8f20-ce8fdaa9483d",
    "baseId1": "i0e6a5c68-951f-4310-bd0f-d0557485e587",
    "baseId2": "ibc4d255d-e6a8-4c71-96cc-d6b7d38cf6db",
    "strungElements": []
   },
   {
    "className": "StraightBond",
    "lineId": "uuid-f419aa1f-d027-4d9d-b9d0-8c7566449ae1",
    "baseId1": "ibc4d255d-e6a8-4c71-96cc-d6b7d38cf6db",
    "baseId2": "iee4d9bdf-ee27-4905-b2f6-d8fd605256e2",
    "strungElements": []
   },
   {
    "className": "StraightBond",
    "lineId": "uuid-98dcf699-33d0-4a30-907a-082ea882871c",
    "baseId1": "iee4d9bdf-ee27-4905-b2f6-d8fd605256e2",
    "baseId2": "ib84ea68d-c40d-4653-b85c-03dcaf814cb1",
    "strungElements": []
   },
   {
    "className": "StraightBond",
    "lineId": "uuid-f7d6f129-7176-472b-953c-175e954fca3d",
    "baseId1": "ib84ea68d-c40d-4653-b85c-03dcaf814cb1",
    "baseId2": "idb8a1e05-97dc-4403-b35e-0aa3df7ba100",
    "strungElements": []
   },
   {
    "className": "StraightBond",
    "lineId": "uuid-349352cf-c060-497e-816e-955ff83f44a2",
    "baseId1": "idb8a1e05-97dc-4403-b35e-0aa3df7ba100",
    "baseId2": "if83715d4-91c4-469f-b3ff-bd748f056de0",
    "strungElements": []
   },
   {
    "className": "StraightBond",
    "lineId": "uuid-60a7f3be-4953-41fd-bf2c-9e45f1d143af",
    "baseId1": "if83715d4-91c4-469f-b3ff-bd748f056de0",
    "baseId2": "i99ee5793-9f2f-4182-8e9e-11f1eea1985e",
    "strungElements": []
   },
   {
    "className": "StraightBond",
    "lineId": "uuid-f527c058-8cb0-49c1-9934-41a1a0512ddc",
    "baseId1": "i99ee5793-9f2f-4182-8e9e-11f1eea1985e",
    "baseId2": "i660f7e6f-873c-4a19-823e-ef3a6a35b215",
    "strungElements": []
   },
   {
    "className": "StraightBond",
    "lineId": "uuid-8ae43ae7-da7e-416d-b221-f2a95dfa8af4",
    "baseId1": "i660f7e6f-873c-4a19-823e-ef3a6a35b215",
    "baseId2": "i6c13c5c4-e98e-480b-b900-5eaa11d01276",
    "strungElements": []
   },
   {
    "className": "StraightBond",
    "lineId": "uuid-9fd0b9e6-9fad-4bd2-a8ed-8afd7a83f0b5",
    "baseId1": "i6c13c5c4-e98e-480b-b900-5eaa11d01276",
    "baseId2": "i9ff83ad7-e71f-4754-9b7d-b3d05a2027b9",
    "strungElements": []
   },
   {
    "className": "StraightBond",
    "lineId": "uuid-3e10663c-8d17-496a-a6f9-ea8fe6ed7a81",
    "baseId1": "i9ff83ad7-e71f-4754-9b7d-b3d05a2027b9",
    "baseId2": "ic6698564-747d-4373-adef-c8a1d3bb8b2c",
    "strungElements": []
   },
   {
    "className": "StraightBond",
    "lineId": "uuid-51f1e8c3-6512-4adf-acf3-d47f92a4034c",
    "baseId1": "ic6698564-747d-4373-adef-c8a1d3bb8b2c",
    "baseId2": "i1b244c2f-35cc-48a6-b4e9-6b998f1fc235",
    "strungElements": []
   },
   {
    "className": "StraightBond",
    "lineId": "uuid-9e380293-822a-40ee-8ec5-3a3729946f96",
    "baseId1": "i1b244c2f-35cc-48a6-b4e9-6b998f1fc235",
    "baseId2": "i5174c31e-b7fb-482e-bfc4-0754d3b3f1e3",
    "strungElements": []
   },
   {
    "className": "StraightBond",
    "lineId": "uuid-60860644-1b6c-4a21-8dd3-79cfc8c3cde3",
    "baseId1": "i5174c31e-b7fb-482e-bfc4-0754d3b3f1e3",
    "baseId2": "i67ae2905-06ab-4a29-8e04-7db4fbcd4b74",
    "strungElements": []
   },
   {
    "className": "StraightBond",
    "lineId": "uuid-9e14c736-f80a-4001-ac90-db0718959347",
    "baseId1": "i67ae2905-06ab-4a29-8e04-7db4fbcd4b74",
    "baseId2": "i86661177-6c4e-47bb-87b9-c8696cd5d83e",
    "strungElements": []
   },
   {
    "className": "StraightBond",
    "lineId": "uuid-b65c2522-6257-4af6-ae8a-0b466b87332d",
    "baseId1": "i86661177-6c4e-47bb-87b9-c8696cd5d83e",
    "baseId2": "i2ea3316a-7ff0-45e5-8fc5-d91e21904197",
    "strungElements": []
   },
   {
    "className": "StraightBond",
    "lineId": "uuid-83691b6a-7e19-41cd-b4d2-a9965ddb3757",
    "baseId1": "i2ea3316a-7ff0-45e5-8fc5-d91e21904197",
    "baseId2": "i69d39ed6-6f86-47d3-b45c-9cb4bc0f3b42",
    "strungElements": []
   },
   {
    "className": "StraightBond",
    "lineId": "uuid-347d6ec0-e0b6-4412-83e4-1e4abc5afa97",
    "baseId1": "i69d39ed6-6f86-47d3-b45c-9cb4bc0f3b42",
    "baseId2": "id59c9546-f545-476b-9282-4511cc2c7d7b",
    "strungElements": []
   },
   {
    "className": "StraightBond",
    "lineId": "uuid-6cbf56e9-8a0f-45b3-af72-2c03ef3bdb23",
    "baseId1": "id59c9546-f545-476b-9282-4511cc2c7d7b",
    "baseId2": "iac662e35-31d7-459f-add5-84842a57a53f",
    "strungElements": []
   },
   {
    "className": "StraightBond",
    "lineId": "uuid-4c11d7b5-c90d-4579-8d07-1f34f996e4b1",
    "baseId1": "iac662e35-31d7-459f-add5-84842a57a53f",
    "baseId2": "i0c37d69a-cad3-42a9-86d1-f8d4a59dd89c",
    "strungElements": []
   },
   {
    "className": "StraightBond",
    "lineId": "uuid-29abb840-e77d-4bde-a7d3-e6431e2fc3ee",
    "baseId1": "i0c37d69a-cad3-42a9-86d1-f8d4a59dd89c",
    "baseId2": "i8efc8cce-3616-489f-aa2d-209669bc6ae2",
    "strungElements": []
   },
   {
    "className": "StraightBond",
    "lineId": "uuid-683a69a7-1a0c-48f4-922c-c2eaf06dc907",
    "baseId1": "i8efc8cce-3616-489f-aa2d-209669bc6ae2",
    "baseId2": "ice84d44c-00f1-4cba-83cb-bc67a60a6b78",
    "strungElements": []
   },
   {
    "className": "StraightBond",
    "lineId": "uuid-87ccc680-9c00-4b38-99e1-cc22376da016",
    "baseId1": "ice84d44c-00f1-4cba-83cb-bc67a60a6b78",
    "baseId2": "idf851873-dbc4-4cc4-affd-c1e3767eadc6",
    "strungElements": []
   },
   {
    "className": "StraightBond",
    "lineId": "uuid-2c30698b-c65b-4603-bcf7-b38faa15e923",
    "baseId1": "idf851873-dbc4-4cc4-affd-c1e3767eadc6",
    "baseId2": "i61f96b7b-b75e-4e89-a1d2-9f08195d6c7d",
    "strungElements": []
   },
   {
    "className": "StraightBond",
    "lineId": "uuid-245a9003-dd24-46a4-b672-6eb4992540c7",
    "baseId1": "i61f96b7b-b75e-4e89-a1d2-9f08195d6c7d",
    "baseId2": "i0c0d53b3-efad-4ade-ad66-26e4c4e19043",
    "strungElements": []
   },
   {
    "className": "StraightBond",
    "lineId": "uuid-ac3b00f7-fe1b-4414-9591-86e57d3f8cad",
    "baseId1": "i0c0d53b3-efad-4ade-ad66-26e4c4e19043",
    "baseId2": "iade15d20-da9a-4231-9980-09d7fffd16ea",
    "strungElements": []
   },
   {
    "className": "StraightBond",
    "lineId": "uuid-72517337-5bae-4c38-9cde-f57f82197ce5",
    "baseId1": "iade15d20-da9a-4231-9980-09d7fffd16ea",
    "baseId2": "i81ca0a22-3ad4-4010-80c4-08840b19c2b0",
    "strungElements": []
   },
   {
    "className": "StraightBond",
    "lineId": "uuid-fec9aa3c-b86b-40b5-9c53-75f784bd130a",
    "baseId1": "i81ca0a22-3ad4-4010-80c4-08840b19c2b0",
    "baseId2": "i847376f1-506f-4b84-812b-a8be33d0625d",
    "strungElements": []
   },
   {
    "className": "StraightBond",
    "lineId": "uuid-e80d9972-1ffb-447d-824d-518b4506623a",
    "baseId1": "i847376f1-506f-4b84-812b-a8be33d0625d",
    "baseId2": "i3dcca8d1-579a-4c59-8bba-f3a7355f2330",
    "strungElements": []
   },
   {
    "className": "StraightBond",
    "lineId": "uuid-34ab2945-feed-4384-9f81-ca37fca6d72b",
    "baseId1": "i3dcca8d1-579a-4c59-8bba-f3a7355f2330",
    "baseId2": "i1561b823-cff5-49f7-bdd3-4287fd38b1a6",
    "strungElements": []
   },
   {
    "className": "StraightBond",
    "lineId": "uuid-17a2a632-f131-4559-aeac-439ab9a4ebf4",
    "baseId1": "i1561b823-cff5-49f7-bdd3-4287fd38b1a6",
    "baseId2": "i132c22c9-2929-4d47-9879-7a047d4dec58",
    "strungElements": []
   },
   {
    "className": "StraightBond",
    "lineId": "uuid-442628a7-b217-4d52-8f0d-879b847716ab",
    "baseId1": "i132c22c9-2929-4d47-9879-7a047d4dec58",
    "baseId2": "i2fdd1876-091c-4a68-8c3d-92b1bfb59e60",
    "strungElements": []
   },
   {
    "className": "StraightBond",
    "lineId": "uuid-06ac20ad-a557-4bd6-8dbf-54297ea4f7a4",
    "baseId1": "i2fdd1876-091c-4a68-8c3d-92b1bfb59e60",
    "baseId2": "i8a8a4a61-66a6-47be-b357-87709220c0fb",
    "strungElements": []
   },
   {
    "className": "StraightBond",
    "lineId": "uuid-f69402f1-a2ef-40dc-b24d-472896968059",
    "baseId1": "i8a8a4a61-66a6-47be-b357-87709220c0fb",
    "baseId2": "i1cae6f87-a441-456e-855d-4a095335bf4b",
    "strungElements": []
   },
   {
    "className": "StraightBond",
    "lineId": "uuid-1e899694-99b4-440d-94f1-a48e9d13157a",
    "baseId1": "i1cae6f87-a441-456e-855d-4a095335bf4b",
    "baseId2": "ide5841bb-6a06-46db-bd71-6bc40203ba21",
    "strungElements": []
   },
   {
    "className": "StraightBond",
    "lineId": "uuid-d60585d5-3510-4753-8538-f5302d36e87f",
    "baseId1": "ide5841bb-6a06-46db-bd71-6bc40203ba21",
    "baseId2": "id178d3f8-4d0f-4d0d-afdd-219b4a70f0c4",
    "strungElements": []
   },
   {
    "className": "StraightBond",
    "lineId": "uuid-c58cceb8-dae5-4bc3-a6b4-0a09c74ef78e",
    "baseId1": "id178d3f8-4d0f-4d0d-afdd-219b4a70f0c4",
    "baseId2": "if222a113-0640-4655-9f51-c45db46eb319",
    "strungElements": []
   },
   {
    "className": "StraightBond",
    "lineId": "uuid-96778133-10a6-49cb-9d45-d172210d3294",
    "baseId1": "if222a113-0640-4655-9f51-c45db46eb319",
    "baseId2": "i9ce4721f-1a8f-4fe9-8471-a6a65d10ab36",
    "strungElements": []
   },
   {
    "className": "StraightBond",
    "lineId": "uuid-afe191e4-6a21-4c71-b25b-a99cb0063c8b",
    "baseId1": "i9ce4721f-1a8f-4fe9-8471-a6a65d10ab36",
    "baseId2": "i54b39353-de1a-4695-954d-549253b29c66",
    "strungElements": []
   },
   {
    "className": "StraightBond",
    "lineId": "uuid-698d79db-eea8-4654-8466-02879cf2788d",
    "baseId1": "i54b39353-de1a-4695-954d-549253b29c66",
    "baseId2": "iffd2d049-ed3e-4937-ae85-377139deba43",
    "strungElements": []
   },
   {
    "className": "StraightBond",
    "lineId": "uuid-66b39aaf-8381-425a-a86a-5aa8305807d2",
    "baseId1": "iffd2d049-ed3e-4937-ae85-377139deba43",
    "baseId2": "idd7111d8-f84b-41d1-ba59-cc8684b6899c",
    "strungElements": []
   },
   {
    "className": "StraightBond",
    "lineId": "uuid-f5daf868-e954-47b9-9fd9-5d9c0a874f9a",
    "baseId1": "idd7111d8-f84b-41d1-ba59-cc8684b6899c",
    "baseId2": "i00d48aad-0ff2-4ec5-b7d9-f7c7c0c70346",
    "strungElements": []
   },
   {
    "className": "StraightBond",
    "lineId": "uuid-3b176e96-d840-4a66-8ddf-7151d16b692e",
    "baseId1": "i00d48aad-0ff2-4ec5-b7d9-f7c7c0c70346",
    "baseId2": "i2c26b91b-3829-418a-884d-06a9fb712d3a",
    "strungElements": []
   },
   {
    "className": "StraightBond",
    "lineId": "uuid-bf9be70d-ae86-4df4-9514-b2488004dbda",
    "baseId1": "i2c26b91b-3829-418a-884d-06a9fb712d3a",
    "baseId2": "ib80ae918-5388-4c20-9597-4c221f0f1d9c",
    "strungElements": []
   },
   {
    "className": "StraightBond",
    "lineId": "uuid-c1008803-f08f-4bf9-896b-98b20494ed11",
    "baseId1": "ib80ae918-5388-4c20-9597-4c221f0f1d9c",
    "baseId2": "i8f57507e-3e30-4b43-8772-e0ac9a5607a1",
    "strungElements": []
   },
   {
    "className": "StraightBond",
    "lineId": "uuid-d0f9688b-52e4-4dbe-8500-13862d071ce7",
    "baseId1": "i8f57507e-3e30-4b43-8772-e0ac9a5607a1",
    "baseId2": "i28eaf936-8e89-4fac-b06e-147639bd69df",
    "strungElements": []
   },
   {
    "className": "StraightBond",
    "lineId": "uuid-181383ca-b867-49c7-adf1-e031e7177676",
    "baseId1": "i28eaf936-8e89-4fac-b06e-147639bd69df",
    "baseId2": "i103feac2-3659-427f-85eb-25dabf870ee1",
    "strungElements": []
   },
   {
    "className": "StraightBond",
    "lineId": "uuid-2f1752d1-1a9f-4939-a59b-963deb985f25",
    "baseId1": "i103feac2-3659-427f-85eb-25dabf870ee1",
    "baseId2": "i343cadc0-9984-443c-87f9-e0a155631e24",
    "strungElements": []
   },
   {
    "className": "StraightBond",
    "lineId": "uuid-ec13a315-6e86-4ff9-a3ad-8caa4fb93463",
    "baseId1": "i343cadc0-9984-443c-87f9-e0a155631e24",
    "baseId2": "i887eeee7-87c7-4603-b1b4-e67ca46a42ca",
    "strungElements": []
   },
   {
    "className": "StraightBond",
    "lineId": "uuid-6193af0b-3905-474e-b9fa-dd65be86082f",
    "baseId1": "i887eeee7-87c7-4603-b1b4-e67ca46a42ca",
    "baseId2": "i9895efb2-33da-4ca5-b5ee-e47ec5f35438",
    "strungElements": []
   },
   {
    "className": "StraightBond",
    "lineId": "uuid-ecb5b484-eef0-4fe6-a546-16d7de68d9d1",
    "baseId1": "i9895efb2-33da-4ca5-b5ee-e47ec5f35438",
    "baseId2": "i57ebd7ec-a543-484f-8a23-55d236adece2",
    "strungElements": []
   },
   {
    "className": "StraightBond",
    "lineId": "uuid-0fa4a568-8f28-49de-b360-8f0fe89fc51b",
    "baseId1": "i57ebd7ec-a543-484f-8a23-55d236adece2",
    "baseId2": "iec6a5520-8fb5-442b-b945-164198dadb8e",
    "strungElements": []
   },
   {
    "className": "StraightBond",
    "lineId": "uuid-de0b1061-9357-4c3c-ba6f-cb1ec1abe94e",
    "baseId1": "iec6a5520-8fb5-442b-b945-164198dadb8e",
    "baseId2": "i1323a9e8-7d8d-4d1d-87b5-559781bfe518",
    "strungElements": []
   },
   {
    "className": "StraightBond",
    "lineId": "uuid-f51b67e0-8e95-41de-80af-1a66ba6e4314",
    "baseId1": "i1323a9e8-7d8d-4d1d-87b5-559781bfe518",
    "baseId2": "i8d289598-fa48-413a-b92b-115a85d3ba79",
    "strungElements": []
   },
   {
    "className": "StraightBond",
    "lineId": "uuid-b4048d52-657e-492b-ba49-5102cc0545cc",
    "baseId1": "i8d289598-fa48-413a-b92b-115a85d3ba79",
    "baseId2": "i0018c48f-62eb-4ec5-9fba-e8aac475b973",
    "strungElements": []
   },
   {
    "className": "StraightBond",
    "lineId": "uuid-13d7a630-8960-45c4-9936-86b82919ceda",
    "baseId1": "i0018c48f-62eb-4ec5-9fba-e8aac475b973",
    "baseId2": "idcfbeeab-04d3-431f-83be-bbd7e6f11f56",
    "strungElements": []
   },
   {
    "className": "StraightBond",
    "lineId": "uuid-bb1da788-d909-48ee-a173-dc719070261d",
    "baseId1": "idcfbeeab-04d3-431f-83be-bbd7e6f11f56",
    "baseId2": "id295c1e7-370e-4366-b30c-671d435f326b",
    "strungElements": []
   },
   {
    "className": "StraightBond",
    "lineId": "uuid-79999cbd-9257-4462-9da9-b49e411f5f83",
    "baseId1": "id295c1e7-370e-4366-b30c-671d435f326b",
    "baseId2": "idbd2d7c0-575c-4931-81c6-d57b5e69c9b5",
    "strungElements": []
   },
   {
    "className": "StraightBond",
    "lineId": "uuid-ef57640b-ab5a-4b43-b856-1f0730bb08b2",
    "baseId1": "idbd2d7c0-575c-4931-81c6-d57b5e69c9b5",
    "baseId2": "i990b1d0a-1246-4a92-a4f3-82ced869308f",
    "strungElements": []
   },
   {
    "className": "StraightBond",
    "lineId": "uuid-36161afe-e603-4be5-ac67-0cd537484bc1",
    "baseId1": "i990b1d0a-1246-4a92-a4f3-82ced869308f",
    "baseId2": "i5d0a1bd2-f229-47b5-ab30-a42734058d52",
    "strungElements": []
   },
   {
    "className": "StraightBond",
    "lineId": "uuid-2ea40879-1cd1-44f1-98c6-b76747065d11",
    "baseId1": "i5d0a1bd2-f229-47b5-ab30-a42734058d52",
    "baseId2": "i0e59f2c9-fb47-412f-a088-e3e2cd3f33fd",
    "strungElements": []
   },
   {
    "className": "StraightBond",
    "lineId": "uuid-5a69ddd0-21d4-4b20-8129-e00fa87dd3b8",
    "baseId1": "i0e59f2c9-fb47-412f-a088-e3e2cd3f33fd",
    "baseId2": "i33a27e51-d71c-4e1f-b4b8-919ba0d9ca45",
    "strungElements": []
   },
   {
    "className": "StraightBond",
    "lineId": "uuid-65da3e31-ce4a-4279-909b-47a54019684b",
    "baseId1": "i33a27e51-d71c-4e1f-b4b8-919ba0d9ca45",
    "baseId2": "ie29430f2-0b45-4f0d-b1c5-8dab94ab0c51",
    "strungElements": []
   },
   {
    "className": "StraightBond",
    "lineId": "uuid-a2dd7018-f683-4e06-a0e5-978111782ac3",
    "baseId1": "ie29430f2-0b45-4f0d-b1c5-8dab94ab0c51",
    "baseId2": "ie72412b6-ba0e-4215-8171-0379512dcde2",
    "strungElements": []
   },
   {
    "className": "StraightBond",
    "lineId": "uuid-263a97d6-3a0d-4296-9c3b-0077eb1a5568",
    "baseId1": "ie72412b6-ba0e-4215-8171-0379512dcde2",
    "baseId2": "i56ea148d-0bcc-4385-95da-5f3742402934",
    "strungElements": []
   },
   {
    "className": "StraightBond",
    "lineId": "uuid-dc690409-75f2-42f3-ac05-4b0f72696b92",
    "baseId1": "i56ea148d-0bcc-4385-95da-5f3742402934",
    "baseId2": "i8fb3383b-f7b0-4036-8d4e-e293d133b46f",
    "strungElements": []
   },
   {
    "className": "StraightBond",
    "lineId": "uuid-78aa5ae4-e9c1-4cfd-b05d-e98d998f3810",
    "baseId1": "i8fb3383b-f7b0-4036-8d4e-e293d133b46f",
    "baseId2": "i677ba9da-7f15-4ac7-be35-a8e5ba7e701d",
    "strungElements": []
   },
   {
    "className": "StraightBond",
    "lineId": "uuid-ffe733ce-7f65-41f2-a67c-49acfd45603f",
    "baseId1": "i677ba9da-7f15-4ac7-be35-a8e5ba7e701d",
    "baseId2": "i58a702ea-58d3-4a46-9d20-d72c4e565319",
    "strungElements": []
   },
   {
    "className": "StraightBond",
    "lineId": "uuid-188f6c75-fd90-4800-bfb8-8dba42c8c3fb",
    "baseId1": "i58a702ea-58d3-4a46-9d20-d72c4e565319",
    "baseId2": "i45037066-455f-4638-bfd2-eed9aab4a409",
    "strungElements": []
   },
   {
    "className": "StraightBond",
    "lineId": "uuid-c21b0e58-e5c5-445f-a1f8-18fed60a165a",
    "baseId1": "i45037066-455f-4638-bfd2-eed9aab4a409",
    "baseId2": "i5300386b-3a6a-4ef3-93c7-499636a832e6",
    "strungElements": []
   },
   {
    "className": "StraightBond",
    "lineId": "uuid-fb37dfbb-4929-4038-b442-757000fd8787",
    "baseId1": "i5300386b-3a6a-4ef3-93c7-499636a832e6",
    "baseId2": "ic2585d04-38ce-435f-8e52-02b29b58f038",
    "strungElements": []
   },
   {
    "className": "StraightBond",
    "lineId": "uuid-a9b9d0e0-0d10-44c5-895c-2c03c636a79f",
    "baseId1": "ic2585d04-38ce-435f-8e52-02b29b58f038",
    "baseId2": "ia390a449-44ce-4e2e-b91c-bbde2ea4aaf6",
    "strungElements": []
   },
   {
    "className": "StraightBond",
    "lineId": "uuid-ed981e43-c2d6-4e9a-aaba-19a2a46bdc50",
    "baseId1": "ia390a449-44ce-4e2e-b91c-bbde2ea4aaf6",
    "baseId2": "iad36cfd0-dd70-4e18-b523-70df5f2b067b",
    "strungElements": []
   },
   {
    "className": "StraightBond",
    "lineId": "uuid-53fc2b8f-ca11-423e-84f7-0c95c8338c20",
    "baseId1": "iad36cfd0-dd70-4e18-b523-70df5f2b067b",
    "baseId2": "i8550ca47-3034-4e62-8f5f-dd2dab2a85c5",
    "strungElements": []
   },
   {
    "className": "StraightBond",
    "lineId": "uuid-8af4a55c-3568-4b8e-a7f6-7b4073e5e8a9",
    "baseId1": "i8550ca47-3034-4e62-8f5f-dd2dab2a85c5",
    "baseId2": "ic7caabdd-a6fa-492a-bb93-b95958eb82f8",
    "strungElements": []
   },
   {
    "className": "StraightBond",
    "lineId": "uuid-fc382da7-755b-4349-a54a-b42842f78ca7",
    "baseId1": "ic7caabdd-a6fa-492a-bb93-b95958eb82f8",
    "baseId2": "ib8e95f06-06e2-402e-927d-5f57671b4229",
    "strungElements": []
   },
   {
    "className": "StraightBond",
    "lineId": "uuid-f85b07ec-ed47-40e3-896c-ea2af0586f55",
    "baseId1": "ib8e95f06-06e2-402e-927d-5f57671b4229",
    "baseId2": "ie92debd6-972d-451d-ab2c-6aafea4df1d8",
    "strungElements": []
   },
   {
    "className": "StraightBond",
    "lineId": "uuid-cb462a12-3db3-4f41-8e49-c97dd93cc9d4",
    "baseId1": "ie92debd6-972d-451d-ab2c-6aafea4df1d8",
    "baseId2": "i8199f5df-3170-4991-90e4-ff4f941c3894",
    "strungElements": []
   },
   {
    "className": "StraightBond",
    "lineId": "uuid-cf61725c-2975-4537-b07e-ee511dcd9e17",
    "baseId1": "i8199f5df-3170-4991-90e4-ff4f941c3894",
    "baseId2": "i5a148315-7b02-4f9a-af45-22bef6caa45c",
    "strungElements": []
   },
   {
    "className": "StraightBond",
    "lineId": "uuid-afd92fbb-9f16-4e82-bdcd-d4b41bf09a34",
    "baseId1": "i5a148315-7b02-4f9a-af45-22bef6caa45c",
    "baseId2": "i8ab881ea-c0ef-4d66-9845-3d329e92487b",
    "strungElements": []
   },
   {
    "className": "StraightBond",
    "lineId": "uuid-5f3a7b32-3f86-4700-a680-f0ffbaab6d7d",
    "baseId1": "i8ab881ea-c0ef-4d66-9845-3d329e92487b",
    "baseId2": "ic1d67bfe-2f30-4856-be17-5b8638a8b4a1",
    "strungElements": []
   },
   {
    "className": "StraightBond",
    "lineId": "uuid-d4e254b0-576a-45d1-9a04-15c163546119",
    "baseId1": "ic1d67bfe-2f30-4856-be17-5b8638a8b4a1",
    "baseId2": "id2fe086b-d08b-4a39-943f-076993d338b0",
    "strungElements": []
   },
   {
    "className": "StraightBond",
    "lineId": "uuid-4ba96f1d-b65c-4d27-b2a7-1283382d677d",
    "baseId1": "id2fe086b-d08b-4a39-943f-076993d338b0",
    "baseId2": "ia58edcd2-6688-4b04-9bfa-9543dd367d2d",
    "strungElements": []
   },
   {
    "className": "StraightBond",
    "lineId": "uuid-7761fbca-6ba9-42c2-9019-af7f5d2400c9",
    "baseId1": "ia58edcd2-6688-4b04-9bfa-9543dd367d2d",
    "baseId2": "i533231e9-9a80-461c-85a2-d4f3b80753a6",
    "strungElements": []
   },
   {
    "className": "StraightBond",
    "lineId": "uuid-b0546cc8-62a8-4320-8e73-0c612c27f75b",
    "baseId1": "i533231e9-9a80-461c-85a2-d4f3b80753a6",
    "baseId2": "i47ac2fd7-888b-4103-91ac-aa6550cc1df8",
    "strungElements": []
   },
   {
    "className": "StraightBond",
    "lineId": "uuid-11b8ecae-2cd2-4bde-b4b0-4a50e74128b4",
    "baseId1": "i47ac2fd7-888b-4103-91ac-aa6550cc1df8",
    "baseId2": "i15f069c0-fabd-457e-9ef6-289ce0f24164",
    "strungElements": []
   },
   {
    "className": "StraightBond",
    "lineId": "uuid-d7818119-e98e-4443-976c-6d86dc524f26",
    "baseId1": "i15f069c0-fabd-457e-9ef6-289ce0f24164",
    "baseId2": "i3b2ac1df-0a47-4529-a6df-ad0c0de6dcf5",
    "strungElements": []
   },
   {
    "className": "StraightBond",
    "lineId": "uuid-722730bc-69aa-457b-af81-dd9957b337a8",
    "baseId1": "i3b2ac1df-0a47-4529-a6df-ad0c0de6dcf5",
    "baseId2": "ic738c50a-701c-4fa7-92b0-687fb52f03f4",
    "strungElements": []
   },
   {
    "className": "StraightBond",
    "lineId": "uuid-466d37f6-7a14-47fa-a8b0-67f292690547",
    "baseId1": "ic738c50a-701c-4fa7-92b0-687fb52f03f4",
    "baseId2": "i9ff92377-267f-46c8-8cf6-4dc3939bfce2",
    "strungElements": []
   },
   {
    "className": "StraightBond",
    "lineId": "uuid-6d92c40a-fcb5-490a-bc34-e1af4193ad9d",
    "baseId1": "i9ff92377-267f-46c8-8cf6-4dc3939bfce2",
    "baseId2": "id4dadcd3-4f50-405c-b3f5-f293aa884669",
    "strungElements": []
   },
   {
    "className": "StraightBond",
    "lineId": "uuid-982b5e77-68cc-40d0-b0a2-994e67196a3a",
    "baseId1": "id4dadcd3-4f50-405c-b3f5-f293aa884669",
    "baseId2": "iad7c86a0-479e-41be-ae88-3b81c14f4eee",
    "strungElements": []
   },
   {
    "className": "StraightBond",
    "lineId": "uuid-a09a315e-9a1e-476b-a435-7088a37ca7bf",
    "baseId1": "iad7c86a0-479e-41be-ae88-3b81c14f4eee",
    "baseId2": "iebe5ea50-bf01-4afb-89d0-afcb6e5f6592",
    "strungElements": []
   }
  ],
  "secondaryBonds": [
   {
    "className": "StraightBond",
    "lineId": "uuid-ccf375e2-8967-4db0-9e32-9658a781d384",
    "baseId1": "ib835a74b-7ded-4383-be7f-3e959df129bd",
    "baseId2": "ib6bf14da-9828-489b-b053-04e051341eb2",
    "strungElements": []
   },
   {
    "className": "StraightBond",
    "lineId": "uuid-4dc5c659-da38-4c0f-b3be-ccbd76d6d286",
    "baseId1": "i209a1836-57ea-4ad5-98eb-2e6621975eb6",
    "baseId2": "i6101561d-77a4-4677-8acb-3769e0dec33e",
    "strungElements": []
   },
   {
    "className": "StraightBond",
    "lineId": "uuid-19bc5c53-25ed-4098-9920-ffcbaa6402e2",
    "baseId1": "i52d8f7a4-e9a6-48ab-a1e4-9e32de9c4739",
    "baseId2": "ic8a19d50-1371-4985-9f8b-0fb8657ca035",
    "strungElements": []
   },
   {
    "className": "StraightBond",
    "lineId": "uuid-0c26d0be-4cb7-4e87-90cf-3485dd3bb95f",
    "baseId1": "id88ed15d-7e77-4104-9f84-718df0df36b4",
    "baseId2": "i3d4cac01-9e9e-4e99-9a60-75513cbedb75",
    "strungElements": []
   },
   {
    "className": "StraightBond",
    "lineId": "uuid-262b89c2-b086-4c15-b690-c897e6a70563",
    "baseId1": "iae0e0e60-3fe2-4314-abf6-51de5cc5ca2f",
    "baseId2": "i9e586b73-2030-44ec-8199-ee7c9be291e2",
    "strungElements": []
   },
   {
    "className": "StraightBond",
    "lineId": "uuid-ee65d6b6-1a48-4daa-bd68-6dc9992e5f58",
    "baseId1": "i4f56f5e8-ca2c-43fc-ae52-c5d82e792df3",
    "baseId2": "ife2c52f0-8872-41c3-9694-e3e085934631",
    "strungElements": []
   },
   {
    "className": "StraightBond",
    "lineId": "uuid-5479f0a9-f83c-4841-83ea-71ddbf9a7b10",
    "baseId1": "i4dfaddb0-2ec2-4ef6-aaab-8fe78db7b8f5",
    "baseId2": "i005e0a0f-3c0b-493c-af11-eec6abe8d622",
    "strungElements": []
   },
   {
    "className": "StraightBond",
    "lineId": "uuid-d5523bd3-31cd-4cd1-96a9-55c10a8bf34e",
    "baseId1": "iddd9b641-88c0-41d6-9c12-8a8401da35dc",
    "baseId2": "ibeb50d7b-d96d-4ac2-91be-37e2cbe5a881",
    "strungElements": []
   },
   {
    "className": "StraightBond",
    "lineId": "uuid-4df9f666-891c-45e1-a77f-2fd203bb896f",
    "baseId1": "ia7c03e38-f9b1-4f63-a470-612edce2d033",
    "baseId2": "ibd2c9d29-d561-4b15-bc9c-17fdb69f077f",
    "strungElements": []
   },
   {
    "className": "StraightBond",
    "lineId": "uuid-5c4b8b87-f8d1-45fa-a4e4-7d1c32510050",
    "baseId1": "i889966bf-0e2c-4021-947c-1a0a4a4a8cea",
    "baseId2": "i6073c8fc-b9dc-457c-9d9e-c074f143033b",
    "strungElements": []
   },
   {
    "className": "StraightBond",
    "lineId": "uuid-587d1902-daf8-44c9-8817-d53f44f307ee",
    "baseId1": "if85c15d4-06f2-4e4b-b3a6-d98f5241fce7",
    "baseId2": "ie6874c2f-0fa7-4279-8fcb-dcfd08c8ca40",
    "strungElements": []
   },
   {
    "className": "StraightBond",
    "lineId": "uuid-b5c04076-21a3-443f-8c3e-aef292ce888c",
    "baseId1": "i47fb203c-12b6-4962-b8e8-69d01df70339",
    "baseId2": "id979bf8e-8ab8-40c0-bace-5cf392be5f4b",
    "strungElements": []
   },
   {
    "className": "StraightBond",
    "lineId": "uuid-9e2c5203-cfeb-4dda-8f28-6f3049b9f5da",
    "baseId1": "i5702e0dd-65ce-4334-be30-edb013db423c",
    "baseId2": "i96330cb1-1b2f-4228-832f-0c4d4a453747",
    "strungElements": []
   },
   {
    "className": "StraightBond",
    "lineId": "uuid-b8035d4c-c8b5-4c07-a433-a0156cfdceb2",
    "baseId1": "i52961eec-5e4e-4193-b366-f9fd076e966e",
    "baseId2": "i04c12577-85d1-4a41-b0cd-0a3e3af09d0e",
    "strungElements": []
   },
   {
    "className": "StraightBond",
    "lineId": "uuid-5c009887-99a0-4996-a51f-1d3db3752e8e",
    "baseId1": "i8fd45a25-7530-455e-a3ed-b266b4a559a6",
    "baseId2": "i55b9e0da-201e-4deb-97aa-db5546133888",
    "strungElements": []
   },
   {
    "className": "StraightBond",
    "lineId": "uuid-f5962021-5e45-4c95-bf01-34191bf0b626",
    "baseId1": "i2e9c71a6-9afd-464e-8680-3777397f0ede",
    "baseId2": "ibf8a370a-d127-4eb3-a2ad-bc34bce3fde1",
    "strungElements": []
   },
   {
    "className": "StraightBond",
    "lineId": "uuid-64d0879b-85a0-482e-b258-932a439ff20d",
    "baseId1": "ie99fbc25-916f-4597-a2dd-02a737271bb3",
    "baseId2": "ib6064649-4b91-4727-b8c2-bb47818c8c7a",
    "strungElements": []
   },
   {
    "className": "StraightBond",
    "lineId": "uuid-5f493a04-aeed-4077-acb2-d4ad2521922b",
    "baseId1": "i97771419-de38-4efa-bf87-9ccccea56717",
    "baseId2": "i3378d1f2-fe75-43cc-b330-d2efdb2410e9",
    "strungElements": []
   },
   {
    "className": "StraightBond",
    "lineId": "uuid-19369fce-5722-4d97-93f9-a7858573f927",
    "baseId1": "i99975f20-7b1d-4329-b69a-436abf37d869",
    "baseId2": "i6b25b2cd-633a-46bb-81d9-966175534246",
    "strungElements": []
   },
   {
    "className": "StraightBond",
    "lineId": "uuid-6024fbc8-3839-4ec8-bfee-dec6780e0136",
    "baseId1": "ib93edbe7-171f-4034-9b0a-ae6dbea3f316",
    "baseId2": "i70dd1ad5-59b4-45d4-a945-33f6f11a9821",
    "strungElements": []
   },
   {
    "className": "StraightBond",
    "lineId": "uuid-a1340ad4-c992-4264-907f-2e9b46f16ba0",
    "baseId1": "i74514281-169c-4e6c-8641-c46cef933328",
    "baseId2": "i1f074456-cd42-4c39-861f-c7b40729ffae",
    "strungElements": []
   },
   {
    "className": "StraightBond",
    "lineId": "uuid-a809a4e4-6c11-461c-bf26-b6929e479b1d",
    "baseId1": "iaaf63682-6889-4b1f-aa63-8a3c5eae20cb",
    "baseId2": "i1057c9ab-d1eb-4cb4-b7a7-3135235967d9",
    "strungElements": []
   },
   {
    "className": "StraightBond",
    "lineId": "uuid-34bf9f42-af6c-4f26-9499-2ec091ab7ecf",
    "baseId1": "ibda6b2be-7f2c-40eb-b7df-301ba73b2368",
    "baseId2": "i97f47f16-ab2a-4596-b245-be0cca9d2ccb",
    "strungElements": []
   },
   {
    "className": "StraightBond",
    "lineId": "uuid-91bf2a7f-7bcf-4294-b305-1fd2a37a2e51",
    "baseId1": "i1dde9a87-62d6-40d2-be28-166b12adfb4f",
    "baseId2": "ib52c28a6-bb92-42b4-bbe9-01ebb06a797d",
    "strungElements": []
   },
   {
    "className": "StraightBond",
    "lineId": "uuid-38685efe-c040-49ee-ba01-4fa27fa488d6",
    "baseId1": "ief9fa14b-e355-43cc-99f0-3104a64310f7",
    "baseId2": "i22cff13d-c8c3-4c42-8170-5757f68f01a8",
    "strungElements": []
   },
   {
    "className": "StraightBond",
    "lineId": "uuid-198ab8e0-c7dd-4ccf-a9ef-221172fbb88a",
    "baseId1": "if3b9cea1-1c7e-40de-8ae5-565bab24f7df",
    "baseId2": "i38aa50f8-ea6e-4f98-9fb0-661244d9dbd9",
    "strungElements": []
   },
   {
    "className": "StraightBond",
    "lineId": "uuid-209a6489-d1a0-4e21-bf51-e2ececd6c023",
    "baseId1": "i09440683-0ff6-4d8a-8fe2-83008a2c8667",
    "baseId2": "ia9f76dc9-71a0-4c0b-bc8e-b2af2d233535",
    "strungElements": []
   },
   {
    "className": "StraightBond",
    "lineId": "uuid-ef3ae983-05bd-47c7-ac43-436ea3907f75",
    "baseId1": "ibbc3e3f3-5e16-4fdd-ae6f-cd778512b7c5",
    "baseId2": "i0cbed200-fb95-4509-abcb-30bbd74ae6cc",
    "strungElements": []
   },
   {
    "className": "StraightBond",
    "lineId": "uuid-ffc8a2c4-9298-477d-822a-93dca4495fd9",
    "baseId1": "iefa8a7a3-460f-4988-913b-b491a5ee2f7f",
    "baseId2": "i71392e56-6310-4348-b5f8-6c32ea7aa238",
    "strungElements": []
   },
   {
    "className": "StraightBond",
    "lineId": "uuid-649698ba-f458-4966-8b81-9045468e77e0",
    "baseId1": "iaea62b2e-aecd-4763-85ec-49f6a8ef1cc5",
    "baseId2": "iac662e35-31d7-459f-add5-84842a57a53f",
    "strungElements": []
   },
   {
    "className": "StraightBond",
    "lineId": "uuid-a50bbbe7-4cd1-49f8-860b-11017f7a89bd",
    "baseId1": "ic2606414-6d42-4246-8a24-cf635fa3bd68",
    "baseId2": "id59c9546-f545-476b-9282-4511cc2c7d7b",
    "strungElements": []
   },
   {
    "className": "StraightBond",
    "lineId": "uuid-a5fe09f8-19fa-426c-8f76-a24a083d114d",
    "baseId1": "i0b7d7447-91c6-4d61-bb34-ab1cc2e24c27",
    "baseId2": "i69d39ed6-6f86-47d3-b45c-9cb4bc0f3b42",
    "strungElements": []
   },
   {
    "className": "StraightBond",
    "lineId": "uuid-2e2dc947-1a99-4a6c-86f4-109b82aaf5aa",
    "baseId1": "i0d32b352-5838-4bfb-b653-d6f31eda9ec5",
    "baseId2": "i2ea3316a-7ff0-45e5-8fc5-d91e21904197",
    "strungElements": []
   },
   {
    "className": "StraightBond",
    "lineId": "uuid-f0a26e9b-69aa-4f33-a515-e278fc30493b",
    "baseId1": "i88b94ed5-509b-45b7-931e-036fd9f1b8e1",
    "baseId2": "i86661177-6c4e-47bb-87b9-c8696cd5d83e",
    "strungElements": []
   },
   {
    "className": "StraightBond",
    "lineId": "uuid-b23f8222-d33b-4671-a882-44155ed802f8",
    "baseId1": "i83d73939-9a7d-450f-b724-e37918cab11a",
    "baseId2": "i67ae2905-06ab-4a29-8e04-7db4fbcd4b74",
    "strungElements": []
   },
   {
    "className": "StraightBond",
    "lineId": "uuid-0d8bc300-8139-44a7-ba81-6c88301935c1",
    "baseId1": "ib91d56ae-ae33-4d1a-9b03-985790052923",
    "baseId2": "i5174c31e-b7fb-482e-bfc4-0754d3b3f1e3",
    "strungElements": []
   },
   {
    "className": "StraightBond",
    "lineId": "uuid-0fdae0f0-cd6f-4ecd-8090-71fb4b8c00c3",
    "baseId1": "i20c82336-eda2-4cbc-9896-323d01595fab",
    "baseId2": "i1b244c2f-35cc-48a6-b4e9-6b998f1fc235",
    "strungElements": []
   },
   {
    "className": "StraightBond",
    "lineId": "uuid-323e6b13-a00b-4761-a4d0-19d0cba3f4bc",
    "baseId1": "i9a80e7db-058b-424e-9b97-d1c3bd4c2642",
    "baseId2": "ic6698564-747d-4373-adef-c8a1d3bb8b2c",
    "strungElements": []
   },
   {
    "className": "StraightBond",
    "lineId": "uuid-f675e1e3-9abf-45e2-97f7-47dd7e396780",
    "baseId1": "i1cb78fa2-84d5-4d33-9707-a4998e0e548b",
    "baseId2": "i9ff83ad7-e71f-4754-9b7d-b3d05a2027b9",
    "strungElements": []
   },
   {
    "className": "StraightBond",
    "lineId": "uuid-5c7f8660-cd1b-4260-b8a8-34870ff06787",
    "baseId1": "i95f6e7d4-91e5-43f6-8ef1-a5e7dd62991f",
    "baseId2": "i6c13c5c4-e98e-480b-b900-5eaa11d01276",
    "strungElements": []
   },
   {
    "className": "StraightBond",
    "lineId": "uuid-8db07965-b056-41e8-b3d6-cf574b0fd72b",
    "baseId1": "ie647e56b-adfb-4150-ae0f-faa5d98ff4a5",
    "baseId2": "ib4e93af4-1722-49ea-8bbb-d757ff347771",
    "strungElements": []
   },
   {
    "className": "StraightBond",
    "lineId": "uuid-121456f4-47e0-40b2-acf8-392e24f30b50",
    "baseId1": "ib9146a1b-f369-4d46-aa20-725128c1f2c2",
    "baseId2": "idaeeca23-6195-41de-836f-34aa5b8bfef3",
    "strungElements": []
   },
   {
    "className": "StraightBond",
    "lineId": "uuid-6cfaedf7-deda-4808-b9d5-0ca64597de3d",
    "baseId1": "if310f32e-cd93-4c68-903b-d4eadd8379a7",
    "baseId2": "i0751ca4a-189f-4c57-91e6-f8fb2a376653",
    "strungElements": []
   },
   {
    "className": "StraightBond",
    "lineId": "uuid-fc1747e9-5f26-4e8a-a661-766b52e78e45",
    "baseId1": "i9f6cce43-5485-4720-bccb-baa3f328611e",
    "baseId2": "i56f9cff3-cb12-4276-a2f7-04c2adc661e3",
    "strungElements": []
   },
   {
    "className": "StraightBond",
    "lineId": "uuid-e126e557-4ce6-464b-873c-55cf45f53e69",
    "baseId1": "ic295d6a3-9a9d-4644-8e90-a776b7d9a852",
    "baseId2": "ic2664d49-078b-42fd-b8aa-892a32ddb9ea",
    "strungElements": []
   },
   {
    "className": "StraightBond",
    "lineId": "uuid-eac7f844-f62c-4060-adc5-9400e3bcd6a3",
    "baseId1": "i79990e55-197e-407e-8153-92d1ffc6d504",
    "baseId2": "i3cbd9d13-7056-46d3-8041-663207c3affc",
    "strungElements": []
   },
   {
    "className": "StraightBond",
    "lineId": "uuid-29ea33ba-14f0-429a-9107-c2c4ca4c34b2",
    "baseId1": "i805b11c5-590e-4ba3-9e58-2736a53d9786",
    "baseId2": "ib80eeb62-3c6c-441b-a20c-456030af12d9",
    "strungElements": []
   },
   {
    "className": "StraightBond",
    "lineId": "uuid-8752b9a6-31a8-476e-bbd7-da4cf04ca374",
    "baseId1": "id18cef04-dfbb-4e31-a3b0-ba7e77e42f0e",
    "baseId2": "i660f7e6f-873c-4a19-823e-ef3a6a35b215",
    "strungElements": []
   },
   {
    "className": "StraightBond",
    "lineId": "uuid-8068bece-fe5b-4664-a807-b0894d1ad683",
    "baseId1": "iac270d55-b11f-4217-8c91-2acc9a433a8f",
    "baseId2": "i99ee5793-9f2f-4182-8e9e-11f1eea1985e",
    "strungElements": []
   },
   {
    "className": "StraightBond",
    "lineId": "uuid-9dc341fe-0622-4566-9cd8-9c4f45d50c3d",
    "baseId1": "i93540d41-f6e2-4312-b9f9-0ca801667e3a",
    "baseId2": "if83715d4-91c4-469f-b3ff-bd748f056de0",
    "strungElements": []
   },
   {
    "className": "StraightBond",
    "lineId": "uuid-ef86eea1-8346-4427-bad7-f778b62ab038",
    "baseId1": "i10f6597a-783b-4483-a2b9-0715bcae541c",
    "baseId2": "idb8a1e05-97dc-4403-b35e-0aa3df7ba100",
    "strungElements": []
   },
   {
    "className": "StraightBond",
    "lineId": "uuid-48c0b1bd-e7cf-44b2-b921-23d86edef72f",
    "baseId1": "ia8613517-98b7-4313-9cd6-92eca0630069",
    "baseId2": "iee4d9bdf-ee27-4905-b2f6-d8fd605256e2",
    "strungElements": []
   },
   {
    "className": "StraightBond",
    "lineId": "uuid-48dba4db-1ead-4531-83b8-54d2d4834d4f",
    "baseId1": "i383389c0-f735-4b59-a107-3322e3ee481c",
    "baseId2": "ibc4d255d-e6a8-4c71-96cc-d6b7d38cf6db",
    "strungElements": []
   },
   {
    "className": "StraightBond",
    "lineId": "uuid-0fbd507e-75f4-4e7b-b747-5fde6c71c51f",
    "baseId1": "ic29efe61-f7f6-48ff-82b6-22baf7155a9b",
    "baseId2": "iba3177a0-6381-452e-b3ca-4ab7851b3833",
    "strungElements": []
   },
   {
    "className": "StraightBond",
    "lineId": "uuid-4f99dcdf-3c74-49f7-8685-c7335ac94c0c",
    "baseId1": "if9d3f2e3-f5b5-4aea-aa22-2d63fb01737d",
    "baseId2": "ib7315c50-184e-484b-a59c-1fba1713e04f",
    "strungElements": []
   },
   {
    "className": "StraightBond",
    "lineId": "uuid-eda3e431-b90f-4ee5-b9b0-50bff2bbf264",
    "baseId1": "i2c22931c-8f03-40b0-9fdc-051006e389d6",
    "baseId2": "i192e686b-cff0-45a3-bc5e-9b1d2b640d41",
    "strungElements": []
   },
   {
    "className": "StraightBond",
    "lineId": "uuid-11ee2657-9112-4100-9b04-aef727bf7fd0",
    "baseId1": "ic2f43e1b-97c2-4ae2-995b-84c33db1b12d",
    "baseId2": "i564f2d83-8e66-4425-bb7f-143fb40086ce",
    "strungElements": []
   },
   {
    "className": "StraightBond",
    "lineId": "uuid-8ea0207d-0299-49d6-9127-d9ec37653c79",
    "baseId1": "i26edb49d-cd2c-4d10-bfef-1dd8e470905d",
    "baseId2": "iea8356f9-d51a-4dac-8380-84beb8afd44a",
    "strungElements": []
   },
   {
    "className": "StraightBond",
    "lineId": "uuid-77b77469-3381-44b8-9fcf-52830b445156",
    "baseId1": "i1a6bcbde-fcdf-414e-ae19-3c664f6162b6",
    "baseId2": "ia53f7a76-617e-4666-a222-06958104f333",
    "strungElements": []
   },
   {
    "className": "StraightBond",
    "lineId": "uuid-046282a2-6ac0-4eb4-be44-5d074e289626",
    "baseId1": "i6f9548ed-507a-4649-85ca-649e0f408fb9",
    "baseId2": "i5aa8e465-45c4-4ea9-b221-391eb49ea253",
    "strungElements": []
   },
   {
    "className": "StraightBond",
    "lineId": "uuid-817aba76-e705-4cbb-81cf-363ab9dc83ab",
    "baseId1": "i88f5c536-7f69-48f3-9121-e8641705de55",
    "baseId2": "ibfa5d723-2800-4ceb-a283-8cdca4f892ed",
    "strungElements": []
   },
   {
    "className": "StraightBond",
    "lineId": "uuid-eb2e89b0-50d1-4f46-a857-95f837c301fe",
    "baseId1": "i310be1b7-67b1-4c34-8ed8-ede41b8bde91",
    "baseId2": "i1110aad5-59a2-42be-95b5-82fc9547d48d",
    "strungElements": []
   },
   {
    "className": "StraightBond",
    "lineId": "uuid-ca8fc32d-c66e-4895-b2f4-63e5659f56d0",
    "baseId1": "i4226b0ba-c68e-46d8-afaa-9e7c68fbc469",
    "baseId2": "i178598f9-bd08-42bf-91f9-6d66f24ca259",
    "strungElements": []
   },
   {
    "className": "StraightBond",
    "lineId": "uuid-156c3f93-1ec7-4af5-b481-d3c157e9add3",
    "baseId1": "i5f4653ec-2d70-408a-92a0-bf17f5019bb5",
    "baseId2": "i74c37d19-bc87-43ab-9480-68c0dc2e95a0",
    "strungElements": []
   },
   {
    "className": "StraightBond",
    "lineId": "uuid-167c818b-ecb9-4c3b-90b5-98306363d434",
    "baseId1": "i777aaa3a-615d-40c1-8f26-a3dc702c8c73",
    "baseId2": "idd8dda45-7fb0-441a-90fb-7b378ae3270d",
    "strungElements": []
   },
   {
    "className": "StraightBond",
    "lineId": "uuid-9771cbf5-9b0d-439e-a26e-ee7ab1d29c6b",
    "baseId1": "ibd96c89f-4f6a-4d6a-b92d-381df813b8de",
    "baseId2": "iaa4aa7eb-a887-4cdf-9b00-f89722cdfe18",
    "strungElements": []
   },
   {
    "className": "StraightBond",
    "lineId": "uuid-83fa3d26-7079-4297-8dc5-360aa5b8550d",
    "baseId1": "ice170832-32d8-4c4c-a5bd-6b17ccba87f7",
    "baseId2": "i3aac7574-9f7b-4fe4-ad6e-40ca1b87f7ee",
    "strungElements": []
   },
   {
    "className": "StraightBond",
    "lineId": "uuid-9a7952c8-0302-48e9-aa1d-36d589dcc3d8",
    "baseId1": "i3484a1d6-30c6-4427-b986-31b6604045fa",
    "baseId2": "i9e200dc4-58cc-4fc4-9d89-41d17e5f85b3",
    "strungElements": []
   },
   {
    "className": "StraightBond",
    "lineId": "uuid-cf95c392-8b7a-4128-b765-9c1a41bb45b1",
    "baseId1": "icf541c5f-c30b-457f-be21-cd8043c5bd0e",
    "baseId2": "i8c15a3d3-927b-402e-8904-a307bec5b99c",
    "strungElements": []
   },
   {
    "className": "StraightBond",
    "lineId": "uuid-76a186ae-1c11-48f4-a6a3-54b8937c0643",
    "baseId1": "i61ada5b9-fb71-4f28-a6ea-1120a92dd30b",
    "baseId2": "iaaa77f3e-b791-4aae-84d8-419254ff82f8",
    "strungElements": []
   },
   {
    "className": "StraightBond",
    "lineId": "uuid-261b25a3-8c16-4af6-a966-d137c007fd80",
    "baseId1": "ife1237c3-470e-4a2a-8c28-4e058cb3a2c6",
    "baseId2": "i4ac81052-9c9b-44db-b052-2564fccfbf2c",
    "strungElements": []
   },
   {
    "className": "StraightBond",
    "lineId": "uuid-568ec4b0-9386-4621-827e-c3ae2aeff245",
    "baseId1": "i25fbcac4-e101-42bd-9d6b-c089be802dca",
    "baseId2": "i26198165-9ee2-4115-b2de-986331219829",
    "strungElements": []
   },
   {
    "className": "StraightBond",
    "lineId": "uuid-bbdbba66-57ee-4a75-b520-206090b60132",
    "baseId1": "i38170d41-547e-4c04-85ef-36dc5192423b",
    "baseId2": "i34a773d3-8840-4681-8fae-2a63954e51b2",
    "strungElements": []
   },
   {
    "className": "StraightBond",
    "lineId": "uuid-b8c39188-e5ce-4c1f-937b-81759dded85c",
    "baseId1": "ia39bbf07-75fa-437c-b810-ca615ab8792f",
    "baseId2": "idcb2f9d8-01a1-40c3-8916-0e2701551e1f",
    "strungElements": []
   },
   {
    "className": "StraightBond",
    "lineId": "uuid-f49932a2-7980-4079-87c6-022f9785c0fb",
    "baseId1": "iee47c81c-74fd-47d8-b833-d9af7d25e8a5",
    "baseId2": "i13e23074-6512-40fe-9fd5-355d15caff3d",
    "strungElements": []
   },
   {
    "className": "StraightBond",
    "lineId": "uuid-80c5128f-8e95-4443-bf42-c371d4b4f146",
    "baseId1": "iaf398545-4b53-4d0b-9b3d-d8bc3cf85484",
    "baseId2": "i98d0e6e6-8236-4e02-b26c-e526d28803f6",
    "strungElements": []
   },
   {
    "className": "StraightBond",
    "lineId": "uuid-a02027b5-f993-4877-bde1-3fc4abd4e430",
    "baseId1": "i37ddb157-c56b-4b29-b67b-d5389d095181",
    "baseId2": "ibe55311b-790a-455e-aeed-e0ac22714334",
    "strungElements": []
   },
   {
    "className": "StraightBond",
    "lineId": "uuid-444eefc6-ea60-42aa-9cfb-92aecd19d45e",
    "baseId1": "i5f7a71a0-90e3-49cb-be32-d5cddd3558f8",
    "baseId2": "i4345a3eb-9fc0-4869-8038-9cf9b43c254b",
    "strungElements": []
   },
   {
    "className": "StraightBond",
    "lineId": "uuid-091ad6e0-69b9-4218-9a06-0af3a1b47e0e",
    "baseId1": "if58bf78d-2be7-42f9-8987-501220aa8fd7",
    "baseId2": "id84cc0a7-8c8c-4046-8611-88c03ccbbf53",
    "strungElements": []
   },
   {
    "className": "StraightBond",
    "lineId": "uuid-93632560-1e95-4dbb-8889-aefd7920bef0",
    "baseId1": "ie53cd9d9-8c58-4e57-8588-7f7941f6daf7",
    "baseId2": "i30bfa0bb-6025-4f83-8ee3-378e146651c9",
    "strungElements": []
   },
   {
    "className": "StraightBond",
    "lineId": "uuid-43ef43fe-1442-4754-90e1-c1cb1745cf9e",
    "baseId1": "i46012f60-b1ba-4e19-ab40-a64766103cd9",
    "baseId2": "ia633d2f3-4636-439f-975d-f837bb8f875f",
    "strungElements": []
   },
   {
    "className": "StraightBond",
    "lineId": "uuid-82734e01-e482-42b6-b556-fdefb90e86f3",
    "baseId1": "i7b992ce1-2ee2-4555-b40f-cf558121f7c1",
    "baseId2": "ic7a629c7-8fea-4511-b8ac-6cbdabaa8225",
    "strungElements": []
   },
   {
    "className": "StraightBond",
    "lineId": "uuid-3ec4cf3a-e830-4876-8fef-45be04f85b6f",
    "baseId1": "i40a647e3-2e62-4eae-be14-402c788612a7",
    "baseId2": "if0a69ec5-b503-427e-aaaa-893559668cea",
    "strungElements": []
   },
   {
    "className": "StraightBond",
    "lineId": "uuid-2ef66b19-b54e-479d-a20c-a1678696c667",
    "baseId1": "i315761af-6967-4a4d-b8c6-20614a9c4f39",
    "baseId2": "ibf19ef5f-6adb-4be1-8ea0-da28f9aa1d82",
    "strungElements": []
   },
   {
    "className": "StraightBond",
    "lineId": "uuid-63354462-aa84-4ca0-9d6d-d37df4c1d99f",
    "baseId1": "iac257190-d42d-42ec-8232-6eefcecedf50",
    "baseId2": "i99788134-edca-4517-a002-a980b46cbc26",
    "strungElements": []
   },
   {
    "className": "StraightBond",
    "lineId": "uuid-c87a7262-b8e4-43ac-a9bc-81190ea2b190",
    "baseId1": "i9cb0e747-7a87-438a-b254-5bb22de019dd",
    "baseId2": "i28260a17-846b-4dcc-943b-f5a3ec03da32",
    "strungElements": []
   },
   {
    "className": "StraightBond",
    "lineId": "uuid-94175456-ce54-4d12-86ae-3f457b1dca70",
    "baseId1": "i95164b10-c2ef-4eca-9a4c-10ada5ab39cc",
    "baseId2": "i9e69ec71-77e2-4758-b15b-d01353ee55f5",
    "strungElements": []
   },
   {
    "className": "StraightBond",
    "lineId": "uuid-963f6ed9-b4e9-47d7-a69c-7029796360c5",
    "baseId1": "i8f64fa0a-b29c-48e1-8a64-afed39bc8882",
    "baseId2": "i7bc99409-1e88-4013-8846-01e35eb599f6",
    "strungElements": []
   },
   {
    "className": "StraightBond",
    "lineId": "uuid-d9ca0c8c-b253-4fd8-9c96-ab68ad32e1fb",
    "baseId1": "i4f05d60a-cce4-4799-b553-d4f4c29146d3",
    "baseId2": "i8c2f2a89-7cad-4ca8-82c4-8c30df93b540",
    "strungElements": []
   },
   {
    "className": "StraightBond",
    "lineId": "uuid-7b3a6d55-dcc3-486d-9805-e4e8072b90ed",
    "baseId1": "i35e032b6-86b8-4dcc-9a70-79547536f16a",
    "baseId2": "idb9efe00-331a-42f8-ba5e-8c370aab8f6c",
    "strungElements": []
   },
   {
    "className": "StraightBond",
    "lineId": "uuid-0df792c0-eb5b-468e-b420-1bcee53b019c",
    "baseId1": "ifede342c-2079-42f9-926f-8dc16ea7c9c0",
    "baseId2": "ibdd091b2-6b01-4c47-ab01-3e0fc2784c85",
    "strungElements": []
   },
   {
    "className": "StraightBond",
    "lineId": "uuid-9831193b-6ae4-4c8a-a36d-73e72a7c79ac",
    "baseId1": "ica7f5258-97a0-4e61-9c0a-f10a748f7b37",
    "baseId2": "idc38b16a-9425-4d81-8fbc-af6ec4910887",
    "strungElements": []
   },
   {
    "className": "StraightBond",
    "lineId": "uuid-4b79d809-811a-4568-8d56-800dfe3c8ea8",
    "baseId1": "i23aab5ea-daec-430b-8570-4ee3ea838956",
    "baseId2": "i3fcec5ae-19f0-4e5c-bdcd-c9ffdcababa5",
    "strungElements": []
   },
   {
    "className": "StraightBond",
    "lineId": "uuid-e4cb96f7-059a-4094-8120-78b2758beafb",
    "baseId1": "i96c33f8c-16f0-4338-8f84-36aa430fec77",
    "baseId2": "i317ebb1d-d35d-4a79-88ec-ffa10b4e900d",
    "strungElements": []
   },
   {
    "className": "StraightBond",
    "lineId": "uuid-c7e15517-6fbc-495e-a410-12330feee4c6",
    "baseId1": "i7c344db2-8ff7-4072-b878-2361364e24cd",
    "baseId2": "i85c13572-19e0-4493-a49a-9e15b60460e7",
    "strungElements": []
   },
   {
    "className": "StraightBond",
    "lineId": "uuid-809b3bca-2789-4fea-bedc-49be01cff29d",
    "baseId1": "i86002a68-905a-48e0-be3c-eabf6d1b5e5b",
    "baseId2": "if55471ec-c2e6-4726-9b5b-76aff64a6960",
    "strungElements": []
   },
   {
    "className": "StraightBond",
    "lineId": "uuid-aa86ab52-4764-4a31-b29d-e58aec9fab7b",
    "baseId1": "i8d890b7f-a52f-4a4a-a5da-24d746c09498",
    "baseId2": "ia3c86606-bef6-4c54-8c7c-b4d36a0ce8a1",
    "strungElements": []
   },
   {
    "className": "StraightBond",
    "lineId": "uuid-2c6b9f45-c2ea-46e7-b3f0-35811ed3d751",
    "baseId1": "i3d827c95-2e87-450b-a862-127cdb57591c",
    "baseId2": "i99691cac-fcd2-4342-9d72-c1b6bd98590b",
    "strungElements": []
   },
   {
    "className": "StraightBond",
    "lineId": "uuid-ed0c2ab6-24ed-4438-b08a-ed881dd16ea2",
    "baseId1": "i7ce49630-a463-4853-86bf-faad1ede5212",
    "baseId2": "i8bf191fc-e333-4ff1-8e77-31127714ffda",
    "strungElements": []
   },
   {
    "className": "StraightBond",
    "lineId": "uuid-f68afca3-55a9-4c7b-863d-fde9b1bd9b54",
    "baseId1": "i3a2d52bd-8ab8-490d-b1af-7deb1431b33e",
    "baseId2": "ibd8b0e28-dcd6-4621-86a7-66a695ecb245",
    "strungElements": []
   },
   {
    "className": "StraightBond",
    "lineId": "uuid-cb3dbbd0-353a-48f4-9bd9-90be26ec22e0",
    "baseId1": "i24fd2c3a-2faf-4975-a545-8411d48d5bdd",
    "baseId2": "i891c0750-f3dc-43b9-92c9-b1daea81cdd9",
    "strungElements": []
   },
   {
    "className": "StraightBond",
    "lineId": "uuid-a4cb7182-45eb-4064-9ad3-19675636e4cb",
    "baseId1": "ie607447e-0c15-4e07-b6ee-9af81e819d8d",
    "baseId2": "i9ff66d51-c752-46d5-a6b7-d89ce3a95eb8",
    "strungElements": []
   },
   {
    "className": "StraightBond",
    "lineId": "uuid-59833228-5742-4656-bab0-afc3da7985b8",
    "baseId1": "ib513da37-d247-426c-b048-81f4babec746",
    "baseId2": "iccfee3ea-fa0b-42c4-bb84-0bdb8b5d32f7",
    "strungElements": []
   },
   {
    "className": "StraightBond",
    "lineId": "uuid-c73d1813-95dc-459c-8b5f-b7d0ddae9c47",
    "baseId1": "i14bc2bb2-b20a-4397-bf5c-be853bf93165",
    "baseId2": "i5d68b28f-ab06-466c-adf7-05b51f3efef3",
    "strungElements": []
   },
   {
    "className": "StraightBond",
    "lineId": "uuid-8bae7870-5ac2-483f-ac58-bf2f8660c73a",
    "baseId1": "ib1c6323d-2c6f-4bba-ade7-92350ee0e524",
    "baseId2": "iecdcc45b-0589-428b-9d45-7b2aea43b669",
    "strungElements": []
   },
   {
    "className": "StraightBond",
    "lineId": "uuid-ebde28a0-29d2-4cfe-896b-7bd9eed71395",
    "baseId1": "i075b5356-2ada-4c98-b219-394a7eb1d16f",
    "baseId2": "i4cc9f257-04c1-420f-ad93-509d2d9269c3",
    "strungElements": []
   },
   {
    "className": "StraightBond",
    "lineId": "uuid-8671a2b3-2f42-4754-a558-683c21017710",
    "baseId1": "i8b675b39-d42e-44d4-8460-903860e22bef",
    "baseId2": "i7d004dcb-8437-485f-9b66-2867feebac22",
    "strungElements": []
   },
   {
    "className": "StraightBond",
    "lineId": "uuid-15e4c1d8-c1c2-4f3e-891d-4d83379a38c2",
    "baseId1": "i8462a18c-0163-4f04-b471-153020e926c8",
    "baseId2": "i43d0aa26-f241-4467-b7f1-6fcc0397506a",
    "strungElements": []
   },
   {
    "className": "StraightBond",
    "lineId": "uuid-68be01aa-0a31-46a5-955b-2fa091f52e34",
    "baseId1": "if5e2e172-dee0-4018-a34a-851f1ed7746d",
    "baseId2": "ib6d58517-60bf-4b2a-bfc3-37fd372f3f29",
    "strungElements": []
   },
   {
    "className": "StraightBond",
    "lineId": "uuid-f3dcce1e-0356-4971-bee4-ad0fe121f9c8",
    "baseId1": "i35ba7974-c67d-4d85-b2b6-08017be8073e",
    "baseId2": "i612c51a0-a1fe-4e22-ba2b-ed596fecb7ba",
    "strungElements": []
   },
   {
    "className": "StraightBond",
    "lineId": "uuid-f786f697-166a-4755-9c23-6d59cec1bc01",
    "baseId1": "i932f6af7-4752-4c8e-ada5-7a25898b2289",
    "baseId2": "iee0116ac-621c-45d4-96b8-c6a0d90788cd",
    "strungElements": []
   },
   {
    "className": "StraightBond",
    "lineId": "uuid-05e09431-b2ed-4686-9f42-386efee9df6c",
    "baseId1": "ib270772f-79a3-4463-b73a-0e4dfbec1922",
    "baseId2": "if84fa85e-f49c-42fa-bd99-42eb38008a9c",
    "strungElements": []
   },
   {
    "className": "StraightBond",
    "lineId": "uuid-600f8980-f40e-48bb-b41c-b753d1e40962",
    "baseId1": "ide4707e7-ba36-4163-828c-fdc5d5eccb5b",
    "baseId2": "ibe95a567-2ad6-4c26-934e-53e2f838776b",
    "strungElements": []
   },
   {
    "className": "StraightBond",
    "lineId": "uuid-289c1cfa-bad5-4b81-beb2-958ea801fcf0",
    "baseId1": "i74138381-704e-4f03-a270-7408bef88667",
    "baseId2": "ic28c5316-e78c-4b04-b344-a3f70fbe0cce",
    "strungElements": []
   },
   {
    "className": "StraightBond",
    "lineId": "uuid-d67f39f9-4296-445e-be98-78cd1d214bee",
    "baseId1": "i8d77c65d-e373-4c13-9340-928a001202a6",
    "baseId2": "ic4c4d2cf-4434-4473-81d8-b275ae6ede7e",
    "strungElements": []
   },
   {
    "className": "StraightBond",
    "lineId": "uuid-063a8639-af87-46d8-8750-775cac2b5034",
    "baseId1": "i9d5d112c-6d96-4cd8-9746-0f5fb318ffeb",
    "baseId2": "ic748b16b-3fa2-4575-a4d9-eb252ea8d42d",
    "strungElements": []
   },
   {
    "className": "StraightBond",
    "lineId": "uuid-cca2e959-977f-487f-99a5-cc1a162f753d",
    "baseId1": "ib861f1bc-b65a-4b93-9683-ccafb931d9d5",
    "baseId2": "if24fdab1-e979-43a0-9f1d-a4a14592504d",
    "strungElements": []
   },
   {
    "className": "StraightBond",
    "lineId": "uuid-eda9e216-2150-4e34-ac0d-6fd3708ae79a",
    "baseId1": "ie9611c0a-046a-4e0b-be12-6f0ec2a75d0c",
    "baseId2": "i366badb1-af6d-44ea-bafb-5c6c5d72e289",
    "strungElements": []
   },
   {
    "className": "StraightBond",
    "lineId": "uuid-7067657a-cf51-40aa-8b12-c11c31309df5",
    "baseId1": "i7dfe46fc-3409-4b6d-b9df-3a82a049d967",
    "baseId2": "iae33220e-6e4c-4910-959d-9667914bef0c",
    "strungElements": []
   },
   {
    "className": "StraightBond",
    "lineId": "uuid-dbf91b0a-7b5c-48e4-bf98-6a245965e0a8",
    "baseId1": "i103e3eaa-cc73-4761-854e-3ec1a6302166",
    "baseId2": "i950a14e8-d294-40ec-a383-e130fc136361",
    "strungElements": []
   },
   {
    "className": "StraightBond",
    "lineId": "uuid-ff2b9adf-2678-488e-a2d5-bfffe5a9d963",
    "baseId1": "iadb0a402-1e03-4ffe-9eb5-e214d8a878f6",
    "baseId2": "i5d839561-49f6-4c92-be90-9821647de575",
    "strungElements": []
   },
   {
    "className": "StraightBond",
    "lineId": "uuid-b12f5d88-ec7c-43d5-abbe-cd60316f7a71",
    "baseId1": "ie6246db4-80b3-4347-8112-be9b8cd43fd3",
    "baseId2": "i6cf000ec-2366-47fb-98e5-370012784bb4",
    "strungElements": []
   },
   {
    "className": "StraightBond",
    "lineId": "uuid-55c6605b-293a-4c96-9043-3a6eca58bd9f",
    "baseId1": "i4763cddc-23e7-4d0a-a3b3-05638efa02dc",
    "baseId2": "id74b7e9f-d5fc-4fa8-a073-d322b6c75711",
    "strungElements": []
   },
   {
    "className": "StraightBond",
    "lineId": "uuid-91bed56d-5c74-4489-9a43-887f9bfa2ef4",
    "baseId1": "i72b57077-a646-45fb-baaf-b3ef85864cfd",
    "baseId2": "i488a7cd9-1069-400c-9bfc-111e2093165f",
    "strungElements": []
   },
   {
    "className": "StraightBond",
    "lineId": "uuid-c12f949a-0af8-46d8-8949-c9fb1230b2ee",
    "baseId1": "i54155623-dac2-43b5-9c79-49b8ca0133bc",
    "baseId2": "i0b49a935-f9f1-4869-a93f-1481b0587ee5",
    "strungElements": []
   },
   {
    "className": "StraightBond",
    "lineId": "uuid-0add9d98-e4aa-4696-9588-b6ce2bfe1796",
    "baseId1": "if8300c0c-9dd3-48b1-9cec-2a23e2f3ac11",
    "baseId2": "i33adc290-c6ac-40c7-9e7b-f8ab6b4f96f4",
    "strungElements": []
   },
   {
    "className": "StraightBond",
    "lineId": "uuid-af06e29e-e13b-470e-95cf-54757e58f478",
    "baseId1": "i478389f1-e275-4524-9d11-174dad2d486d",
    "baseId2": "i3c9e605b-07d8-45f0-b24f-a7d30e69c07a",
    "strungElements": []
   },
   {
    "className": "StraightBond",
    "lineId": "uuid-b6bab098-984f-4063-be50-f7cdefe9e7b6",
    "baseId1": "i31278f2b-b52a-4441-be9b-c2a9b0a06867",
    "baseId2": "i30845036-6806-4908-9f2e-9fa0eb130d67",
    "strungElements": []
   },
   {
    "className": "StraightBond",
    "lineId": "uuid-35a2fee8-a868-492b-8b72-cd875dea2124",
    "baseId1": "if014bf96-0af8-4188-a082-a84b56e1166d",
    "baseId2": "iea91e4e7-5f3b-458f-a8b1-f72e4ab21793",
    "strungElements": []
   },
   {
    "className": "StraightBond",
    "lineId": "uuid-e9ace4b0-7ab7-4ed0-9f0a-a5fa2af01cff",
    "baseId1": "ib32c1aa8-69fc-4fb8-a8c8-b87ff5ff0e3e",
    "baseId2": "i5028a14c-bca4-491a-8f83-392d58998fc5",
    "strungElements": []
   },
   {
    "className": "StraightBond",
    "lineId": "uuid-bdc86869-16ef-4717-8baf-915747d18fd6",
    "baseId1": "i6cdb91bf-7bdc-4ad5-a4ef-60a28c015f6f",
    "baseId2": "i99b23574-c49d-47ae-9306-28e191b2972d",
    "strungElements": []
   },
   {
    "className": "StraightBond",
    "lineId": "uuid-9b23eb0b-c1c7-467a-94aa-5e9695625dac",
    "baseId1": "i35d4feea-3f14-4abd-aacc-9c9ef1eeb8da",
    "baseId2": "i1e799c8b-457a-43ef-adfb-eb5e81c5a16a",
    "strungElements": []
   },
   {
    "className": "StraightBond",
    "lineId": "uuid-ceca43bf-bbd0-4890-b029-31d08c1602fe",
    "baseId1": "i17186e7b-a17e-4884-a3b9-9c5bd5c255af",
    "baseId2": "ief5df7dc-ace8-46d7-aa6d-c2cb883bb1cf",
    "strungElements": []
   },
   {
    "className": "StraightBond",
    "lineId": "uuid-9e2fbbac-2f0e-4558-98a3-fcca730b47ac",
    "baseId1": "i03a41c9b-d78e-4eb5-8251-40277ebe1736",
    "baseId2": "id7c82d73-e23c-4a8f-ac7a-a5a0cbac417b",
    "strungElements": []
   },
   {
    "className": "StraightBond",
    "lineId": "uuid-e90dc925-af07-4a2a-8b15-c42a5633fa32",
    "baseId1": "ie4ade380-4d73-49d0-a670-e81ec5b09a6b",
    "baseId2": "i080d5511-6fb3-40fd-a786-04e3dd4d15fe",
    "strungElements": []
   },
   {
    "className": "StraightBond",
    "lineId": "uuid-5312e338-5769-4895-a2ef-75a48cfb93ca",
    "baseId1": "i441d4934-ea7c-4317-a640-65c26f91436b",
    "baseId2": "i93b777cc-5fbe-4c7d-921a-7b669fcc073f",
    "strungElements": []
   },
   {
    "className": "StraightBond",
    "lineId": "uuid-dee53e26-5192-40db-bf09-e82e451f2574",
    "baseId1": "i143429ff-3e84-4233-9ace-cce0d5627775",
    "baseId2": "ided0ad7c-4db6-4756-acd1-d00b3ec417ed",
    "strungElements": []
   },
   {
    "className": "StraightBond",
    "lineId": "uuid-cd976ffe-9a84-4ea2-b792-da9aeb75dae0",
    "baseId1": "i98013730-4e3e-4efb-8bf8-02e39afe8b0c",
    "baseId2": "i2a5c08cf-3dcc-4407-9210-c73114381e09",
    "strungElements": []
   },
   {
    "className": "StraightBond",
    "lineId": "uuid-48ed3649-224e-4144-828a-365a5a3940f1",
    "baseId1": "i2ef28064-f0e0-47f6-a3e0-0fc786a81209",
    "baseId2": "ibce19839-aa5d-426a-946d-de2e3c40653e",
    "strungElements": []
   },
   {
    "className": "StraightBond",
    "lineId": "uuid-5ee1c3d1-57d7-46a8-b4f3-4cd1e97d2393",
    "baseId1": "i2195e5a9-ad6d-432b-b47c-ba418a16ea84",
    "baseId2": "ie739ef04-4967-4ae1-9dd1-adaed0a1529d",
    "strungElements": []
   },
   {
    "className": "StraightBond",
    "lineId": "uuid-2454bae2-b316-45bd-8790-7fd09ad90d4d",
    "baseId1": "i6d941f69-b9fc-43a0-bf60-8eba9ef1e75a",
    "baseId2": "ief1b15bb-a386-4595-8d63-59192d47b0f4",
    "strungElements": []
   },
   {
    "className": "StraightBond",
    "lineId": "uuid-54702c2f-026b-4234-81a6-943f3452c584",
    "baseId1": "ifae518cf-8a61-460a-969b-d05ed23d52c7",
    "baseId2": "ic0d8f953-1c87-49bd-96ae-4cd6fd52c54b",
    "strungElements": []
   },
   {
    "className": "StraightBond",
    "lineId": "uuid-e1190113-8d9e-4597-9679-6634b826bf7e",
    "baseId1": "ia829978c-b444-4285-92f5-fd08fb42a726",
    "baseId2": "if0957d6c-c288-4cec-8e1d-cbe52206d1be",
    "strungElements": []
   },
   {
    "className": "StraightBond",
    "lineId": "uuid-a58117b8-84e7-470c-bdc0-8697ab6718b3",
    "baseId1": "i5747004e-bc69-4cea-904e-883e73b463f7",
    "baseId2": "i5d1f4f6c-9629-4644-934f-a40c3d6b19fb",
    "strungElements": []
   },
   {
    "className": "StraightBond",
    "lineId": "uuid-0bbf9ff7-8e27-44a6-baf2-c0fec3a5a33d",
    "baseId1": "ic068939c-6c78-4612-84f6-380532a1c004",
    "baseId2": "i32289252-70ae-4ce5-9dc2-4aa3ccde494c",
    "strungElements": []
   },
   {
    "className": "StraightBond",
    "lineId": "uuid-21eeef2b-221d-4b83-8466-c2829f69906c",
    "baseId1": "i78d277ba-a691-4845-b202-7a65005318a9",
    "baseId2": "ifb339f5a-1fab-44b0-b310-1cd2ea98e3f8",
    "strungElements": []
   },
   {
    "className": "StraightBond",
    "lineId": "uuid-e90ec574-f9de-4493-9ada-2dcc15b52365",
    "baseId1": "i03cc5573-5e65-4e4e-a264-2433832a216d",
    "baseId2": "i4f642055-4e53-442a-955c-4f0d6201ebc3",
    "strungElements": []
   },
   {
    "className": "StraightBond",
    "lineId": "uuid-40124a2b-9406-4ff0-9c9a-777d74ec2913",
    "baseId1": "icbd9f0ad-a33e-41a6-be0c-d3f8f12106ce",
    "baseId2": "ic0254169-aa72-4c5e-982e-fa401acca86d",
    "strungElements": []
   },
   {
    "className": "StraightBond",
    "lineId": "uuid-b0bcd83d-f4e3-43d1-a6b6-3b2693bcda57",
    "baseId1": "i5a56a44e-fedc-466f-9818-5987f9a143b8",
    "baseId2": "ib89ea0a2-3065-4e36-892b-b5b992bdbc29",
    "strungElements": []
   },
   {
    "className": "StraightBond",
    "lineId": "uuid-43bd5c52-d21c-4b56-ba2b-989bd030b7ea",
    "baseId1": "ia54b43f6-807e-4998-94d4-ecddf674f418",
    "baseId2": "ifee4809e-2ceb-4c02-8747-d42292512a90",
    "strungElements": []
   },
   {
    "className": "StraightBond",
    "lineId": "uuid-f4fb6f9d-02bb-42b6-96a7-b2b1eef2df8a",
    "baseId1": "idf257924-5929-450b-adf4-4fac7800d1b2",
    "baseId2": "ied95b9f8-33e4-4a95-b3b1-b2fb8850246d",
    "strungElements": []
   },
   {
    "className": "StraightBond",
    "lineId": "uuid-c6552594-3ebb-4d82-9d12-5e3e0cc1fc5e",
    "baseId1": "i5c617948-0ef6-4bc3-a4f2-499fb9e08e81",
    "baseId2": "ia53a7917-9f31-4c13-9ff9-0af1cd3c41b0",
    "strungElements": []
   },
   {
    "className": "StraightBond",
    "lineId": "uuid-91ff90d8-94a8-4cf8-97e0-27a0f9a51628",
    "baseId1": "i9186084d-b3d6-411a-85c7-02e1c9461804",
    "baseId2": "ifbbb0f4a-3f2a-4e5d-8a5a-821a39794c0a",
    "strungElements": []
   },
   {
    "className": "StraightBond",
    "lineId": "uuid-058efd61-5e5c-4e02-b40a-9811a021649a",
    "baseId1": "i8e3bc883-daa5-4663-9607-971b7d972895",
    "baseId2": "id3e15614-c6e0-4869-a0cf-0004ec245965",
    "strungElements": []
   },
   {
    "className": "StraightBond",
    "lineId": "uuid-470a464d-54d8-452e-9006-78bba13e963d",
    "baseId1": "ic6189d77-16ae-4678-9885-350d437351a3",
    "baseId2": "ia4d03b66-d0a1-4444-9046-3744e3fc5d25",
    "strungElements": []
   },
   {
    "className": "StraightBond",
    "lineId": "uuid-daec5ea1-cea7-449a-950d-ddd1d5d5c088",
    "baseId1": "i5265f859-1b4a-429c-bf7f-f45869bbc452",
    "baseId2": "idb68db85-497a-410c-a101-1534923bc8de",
    "strungElements": []
   },
   {
    "className": "StraightBond",
    "lineId": "uuid-a4772022-4b78-4b97-bfd8-596674a77ec6",
    "baseId1": "i92c2e507-49a6-4a55-87a6-aae69dd70527",
    "baseId2": "i6d53285c-11a6-4715-836b-c902ee1ad4ce",
    "strungElements": []
   },
   {
    "className": "StraightBond",
    "lineId": "uuid-60d75d65-dff1-439f-86f3-578d3530c6a4",
    "baseId1": "i2df75a52-fdee-47b4-af06-cd308be3c7ea",
    "baseId2": "icf00c087-c8ec-45bf-8d36-7be71bee9766",
    "strungElements": []
   },
   {
    "className": "StraightBond",
    "lineId": "uuid-75311c9b-a094-4668-8919-8fe59dd1fb5d",
    "baseId1": "i3b8e1af3-69f4-49aa-8a0b-35db89cc17b4",
    "baseId2": "i22305496-525f-4bfd-a7da-4be87e91835b",
    "strungElements": []
   },
   {
    "className": "StraightBond",
    "lineId": "uuid-029f93d4-ad0c-423c-acdb-0f8aa6036bab",
    "baseId1": "i8fc041a5-fc24-4dab-b34c-a0fd397d1e0d",
    "baseId2": "ie40160da-99e4-4858-8e7f-823272425835",
    "strungElements": []
   },
   {
    "className": "StraightBond",
    "lineId": "uuid-9d165b0b-83be-4544-95d8-f08dd3ee6a9e",
    "baseId1": "iee36a0b1-3a65-4363-9d74-56fdb5d07951",
    "baseId2": "i2fae6fed-27f4-4f4a-a86e-46f468aa7265",
    "strungElements": []
   },
   {
    "className": "StraightBond",
    "lineId": "uuid-67b1692c-f976-40f2-b3e5-664fa700839d",
    "baseId1": "ic331dec8-6485-4cf0-954f-05be7d9c3f73",
    "baseId2": "i7ddf017a-e89d-498c-a0cf-8223778fce9c",
    "strungElements": []
   },
   {
    "className": "StraightBond",
    "lineId": "uuid-4595baff-4224-45c5-904c-83bda25f85a3",
    "baseId1": "ie3ea9751-7be0-4a60-937a-1d119e92b239",
    "baseId2": "id972412e-be5b-42f3-8853-4204898deb63",
    "strungElements": []
   },
   {
    "className": "StraightBond",
    "lineId": "uuid-a638127b-6134-4532-87ef-9e8a45a1799d",
    "baseId1": "i5b0192e3-a425-44e7-a54a-eba08558a83a",
    "baseId2": "ie264b7ac-c1c2-40fb-8a66-b6d41e0d1599",
    "strungElements": []
   },
   {
    "className": "StraightBond",
    "lineId": "uuid-8b850193-3686-4d7b-b81c-fa64e30250e8",
    "baseId1": "i95e3b908-b168-4639-9774-42641d9a4e8a",
    "baseId2": "i5c27da94-6d40-4b3f-aeec-51cc5214a141",
    "strungElements": []
   },
   {
    "className": "StraightBond",
    "lineId": "uuid-fd450eb0-d684-4655-bcdb-593aac87af41",
    "baseId1": "i2353a252-df37-4d43-879e-fd05f41be222",
    "baseId2": "i49797cab-5793-4349-9cd8-7153db58bae2",
    "strungElements": []
   },
   {
    "className": "StraightBond",
    "lineId": "uuid-349a46a7-1b0f-4dcb-a9bc-3b37c207bc62",
    "baseId1": "i02085ad3-4e51-4a72-94b4-d69ea875864f",
    "baseId2": "i03e900cb-4f90-41bb-8070-00d50560678b",
    "strungElements": []
   },
   {
    "className": "StraightBond",
    "lineId": "uuid-a47a386c-617b-4d99-811f-e80379fda806",
    "baseId1": "i502474e3-4fed-43dd-8a1a-e2ea5fbbd208",
    "baseId2": "i3017a10c-52b5-43f2-ad28-75c0d4ce42c8",
    "strungElements": []
   },
   {
    "className": "StraightBond",
    "lineId": "uuid-0ad5ed90-0d48-4c94-bd1e-ec46f0c52b55",
    "baseId1": "i08e2cde0-72a6-4b02-8a44-584f11e11794",
    "baseId2": "i5168cf4e-5729-4411-80dc-2c29aa32c98a",
    "strungElements": []
   },
   {
    "className": "StraightBond",
    "lineId": "uuid-dfc2bef2-3df7-49a4-9caf-9f38f6ca3f42",
    "baseId1": "i49645c33-f340-43a0-8e54-51930be19ec7",
    "baseId2": "i7319a33b-4bb4-47cf-85d1-577d9cf95b03",
    "strungElements": []
   },
   {
    "className": "StraightBond",
    "lineId": "uuid-8bd32c5f-e2f5-443f-abfe-04e92fec5b56",
    "baseId1": "if33341e5-7a8b-42e7-b08a-be9f6b6a9ad9",
    "baseId2": "i308456c8-cf44-4d01-9332-4b4679d8e76f",
    "strungElements": []
   },
   {
    "className": "StraightBond",
    "lineId": "uuid-f09cba90-5d8b-4ee5-bd9b-100de4e30c72",
    "baseId1": "ieea965a1-6f64-4a4c-a730-adcb29af2b95",
    "baseId2": "i8eeb72e1-6f3a-493b-b81a-7ae447cbf967",
    "strungElements": []
   },
   {
    "className": "StraightBond",
    "lineId": "uuid-f4dcfaf0-2c72-4f5f-ae3d-27d4b86329d7",
    "baseId1": "i8ba0e39c-dbe9-4e58-9a2d-31b9d489fff7",
    "baseId2": "ia8f343cf-c607-4c96-94d5-3592791e52e3",
    "strungElements": []
   },
   {
    "className": "StraightBond",
    "lineId": "uuid-d3960447-3367-49a6-9a28-bfe156055648",
    "baseId1": "ice35344f-3f25-40c8-a593-c0c965987811",
    "baseId2": "ica04ffad-3ab9-45f3-b469-41f7c1a1d07c",
    "strungElements": []
   },
   {
    "className": "StraightBond",
    "lineId": "uuid-38f8033e-14d1-49c6-a128-76d7c165c062",
    "baseId1": "ia188bac6-fb55-48c7-a4e6-25436d134822",
    "baseId2": "i7c058bf1-6b3e-4e57-8c50-edc82b165e26",
    "strungElements": []
   },
   {
    "className": "StraightBond",
    "lineId": "uuid-d9f7c143-3969-4320-ac27-1f69efe3a112",
    "baseId1": "i16b3f9c9-b5e9-480f-9a0a-f75fd11271d8",
    "baseId2": "i03dae1a6-75bc-4904-ae85-9c6507dd1ead",
    "strungElements": []
   },
   {
    "className": "StraightBond",
    "lineId": "uuid-288566d8-7c47-430d-872e-f0b694e56ca2",
    "baseId1": "id463d3ff-9aa1-4589-a151-30eb6e31ce23",
    "baseId2": "i22979fb4-6a8a-4f35-b433-da91391e5c5c",
    "strungElements": []
   },
   {
    "className": "StraightBond",
    "lineId": "uuid-c4346699-99af-40a1-9bfc-89539f49a59f",
    "baseId1": "ida62eb09-7f38-403b-b695-8cdd8bf4577d",
    "baseId2": "i60ff0577-5c26-4198-8ed4-ab701608f643",
    "strungElements": []
   },
   {
    "className": "StraightBond",
    "lineId": "uuid-fe34c765-430a-4843-ad2e-335a4a88cc8f",
    "baseId1": "id87746be-b83d-4b2b-9e58-d7d7efb8589b",
    "baseId2": "icbe4f6e3-426a-4b6e-abdc-e2715de51532",
    "strungElements": []
   },
   {
    "className": "StraightBond",
    "lineId": "uuid-eeee93c7-d37f-46d5-9525-f8e7246abf12",
    "baseId1": "i8ed6b714-9721-420d-808c-da98e59231a9",
    "baseId2": "i7e4567f4-b9b4-4845-8165-5d47a6e49d4a",
    "strungElements": []
   },
   {
    "className": "StraightBond",
    "lineId": "uuid-9f2d8123-dc67-4fa9-8255-017fe53cdd85",
    "baseId1": "iafa8ba52-3a03-4000-b06f-bcf81a4ebf83",
    "baseId2": "i3a2c9fc0-d550-44d1-965a-d0982ad0d511",
    "strungElements": []
   },
   {
    "className": "StraightBond",
    "lineId": "uuid-dadb0f85-ca80-4dab-89f5-903bdbb806bc",
    "baseId1": "ie59a3ed7-4dd9-414b-9b72-c856e464a525",
    "baseId2": "i82fde659-bb11-4c55-9ed8-178dad0a8380",
    "strungElements": []
   },
   {
    "className": "StraightBond",
    "lineId": "uuid-0cc9d948-e874-4f3b-91bd-81461ae05695",
    "baseId1": "i1124fb04-1d3d-4dda-a096-6cefe0a76c00",
    "baseId2": "i720398e8-d3e5-4358-9eb9-783411fc60e7",
    "strungElements": []
   },
   {
    "className": "StraightBond",
    "lineId": "uuid-9910238a-f6d3-4a02-9391-053478f4e2d0",
    "baseId1": "i291c764e-c797-4a63-8935-033bdbef760f",
    "baseId2": "i8cd8d0c5-d3d4-4f7e-829f-648524283ff6",
    "strungElements": []
   },
   {
    "className": "StraightBond",
    "lineId": "uuid-a017800a-17cf-4066-a0ba-0e5072153446",
    "baseId1": "i831d9b9a-f96f-4b06-a42e-398717cad612",
    "baseId2": "ie72849e6-7c3c-4d3a-b2ff-6031b1cf3c68",
    "strungElements": []
   },
   {
    "className": "StraightBond",
    "lineId": "uuid-6654409f-05cb-43da-9674-29a7e50c0f3b",
    "baseId1": "ida0c41f5-d6f0-49c5-a57c-2f41cfa260a5",
    "baseId2": "i3d350f94-3cde-40e9-8845-dd316c704a2e",
    "strungElements": []
   },
   {
    "className": "StraightBond",
    "lineId": "uuid-9760275c-a1e0-49d6-af03-407576279166",
    "baseId1": "i3138dec1-5d53-4acd-aa13-fba8d9e642c1",
    "baseId2": "i4a7e2039-c8c2-4dfd-ad43-bbf412088f68",
    "strungElements": []
   },
   {
    "className": "StraightBond",
    "lineId": "uuid-01e4420a-9fad-429a-9092-ec068797ba07",
    "baseId1": "ia7bac9ce-0581-4a24-9105-1e9c0194e628",
    "baseId2": "ice03098b-6669-4341-8510-d9f5c8c05fcd",
    "strungElements": []
   },
   {
    "className": "StraightBond",
    "lineId": "uuid-58149098-0511-4562-9882-6990d0557188",
    "baseId1": "ia6d4d254-bd51-450e-abe6-1775ebfd3223",
    "baseId2": "i9ba6f4cc-ba42-4cb9-8b82-c257a5af9e97",
    "strungElements": []
   },
   {
    "className": "StraightBond",
    "lineId": "uuid-b662e3f4-4805-4a8c-acfb-5aa1d136f00d",
    "baseId1": "i4c85de89-6dfc-4735-af46-3647b5d65f89",
    "baseId2": "ia7bf1133-0fe8-446b-b47a-aeccc6755d99",
    "strungElements": []
   },
   {
    "className": "StraightBond",
    "lineId": "uuid-f0b6da03-ebe3-466d-924c-2c1bfb481abd",
    "baseId1": "i4389e800-2131-42a4-886f-a267ff8b07d0",
    "baseId2": "id0358fc0-3845-4876-901e-e175f2cb1253",
    "strungElements": []
   },
   {
    "className": "StraightBond",
    "lineId": "uuid-09fd9dd3-bf71-48ef-8453-8dd060dbcd46",
    "baseId1": "i68bc348e-8312-4152-8912-25837eb7f9a7",
    "baseId2": "i47615542-45ba-4159-b78e-c92502e18d8b",
    "strungElements": []
   },
   {
    "className": "StraightBond",
    "lineId": "uuid-5062fb15-8ee4-4624-b287-7d72bb247f01",
    "baseId1": "i114636dc-523f-43de-a5b9-891dc4e4d0c4",
    "baseId2": "id8daae2a-a709-4a15-a1ec-8be02a1ce471",
    "strungElements": []
   },
   {
    "className": "StraightBond",
    "lineId": "uuid-687a10f7-8c07-406f-b601-239accd19b53",
    "baseId1": "ia21ddfd2-ee45-48e9-8de7-cb91392099c9",
    "baseId2": "i057040bd-7f89-4049-beb6-ade1d169e5c7",
    "strungElements": []
   },
   {
    "className": "StraightBond",
    "lineId": "uuid-9c480321-1488-4bb6-9a2f-d5843e4e9b65",
    "baseId1": "i32202400-4d39-4f31-a944-a668c355d6e5",
    "baseId2": "ida85ba44-8f68-462b-9908-768dff24265a",
    "strungElements": []
   },
   {
    "className": "StraightBond",
    "lineId": "uuid-66d29e25-6c26-4bf9-8665-b8e1d5d7fb97",
    "baseId1": "i4208841b-f4ce-4b17-b14e-1485e6509a72",
    "baseId2": "i486ad286-a3ca-42e6-b40b-a68341281b75",
    "strungElements": []
   },
   {
    "className": "StraightBond",
    "lineId": "uuid-70e692e7-3748-4065-80ed-54a3ec5d9430",
    "baseId1": "ie40a0acb-c7ff-40d5-8917-20bb477a2c1d",
    "baseId2": "ib7396488-3908-4ff0-b896-024bee439673",
    "strungElements": []
   },
   {
    "className": "StraightBond",
    "lineId": "uuid-37ccded1-58ae-45e3-8fd5-8a99ff670d56",
    "baseId1": "ic0eda41d-3170-4666-95c0-06820aa01e70",
    "baseId2": "i46f24fc2-f028-44f3-963f-be5a6a922f9d",
    "strungElements": []
   },
   {
    "className": "StraightBond",
    "lineId": "uuid-df093883-ea23-4cb0-9d8a-6da5d70dac19",
    "baseId1": "i08d40b4c-fc94-4c5f-9e14-22f690f6f47e",
    "baseId2": "i6c364ce6-4602-4645-b867-7219ed2d1737",
    "strungElements": []
   },
   {
    "className": "StraightBond",
    "lineId": "uuid-5251b4f9-76c4-4ade-a254-4c693bc1fde7",
    "baseId1": "i24bde0dd-0e10-4486-b115-83bd3def890e",
    "baseId2": "ie07cb176-945c-478e-9642-6fc98da3f942",
    "strungElements": []
   },
   {
    "className": "StraightBond",
    "lineId": "uuid-8977e5e3-e9ed-44ce-b8ff-1ad1bc6c4190",
    "baseId1": "i6a9d66cb-38d3-4fa9-a5e4-383e44ee63ce",
    "baseId2": "i57b99b8b-b3c5-41ff-bdcd-1ee481d796c8",
    "strungElements": []
   },
   {
    "className": "StraightBond",
    "lineId": "uuid-67949ab3-92a9-42e7-9224-8db3cb4a83e8",
    "baseId1": "ie33884f7-aa0e-43b0-b3f8-6ca8ab723875",
    "baseId2": "i27b4f233-a9c0-4338-a823-1b346c78c67d",
    "strungElements": []
   },
   {
    "className": "StraightBond",
    "lineId": "uuid-4c7c6a01-6221-4b59-b9d8-d202d7048e59",
    "baseId1": "icfd208d2-c08d-47e8-a680-05fbf91e7fce",
    "baseId2": "i63d186f7-9ce1-4380-9929-c7a25c3b2106",
    "strungElements": []
   },
   {
    "className": "StraightBond",
    "lineId": "uuid-7e2330f5-96d2-4486-b1f7-742a71580a1a",
    "baseId1": "i32363379-3785-44d8-a158-89f56a9c0eba",
    "baseId2": "i5c5a178b-70ea-4ab2-b6a7-1faa4e5c4943",
    "strungElements": []
   },
   {
    "className": "StraightBond",
    "lineId": "uuid-140b977a-362b-43e4-a8ff-654b2cfe698a",
    "baseId1": "i399a367a-1bb1-4f68-a989-3245e8936f76",
    "baseId2": "if08d6588-1237-40d6-b422-30aeb485ba98",
    "strungElements": []
   },
   {
    "className": "StraightBond",
    "lineId": "uuid-8b54b041-8006-4799-a23a-ac86510a2e3c",
    "baseId1": "ice84d44c-00f1-4cba-83cb-bc67a60a6b78",
    "baseId2": "ib8e95f06-06e2-402e-927d-5f57671b4229",
    "strungElements": []
   },
   {
    "className": "StraightBond",
    "lineId": "uuid-eb82371b-a1f1-4f3e-811b-e62ef9689880",
    "baseId1": "idf851873-dbc4-4cc4-affd-c1e3767eadc6",
    "baseId2": "ic7caabdd-a6fa-492a-bb93-b95958eb82f8",
    "strungElements": []
   },
   {
    "className": "StraightBond",
    "lineId": "uuid-ab62d1ca-fc50-4336-b615-54e5e16781be",
    "baseId1": "i0c0d53b3-efad-4ade-ad66-26e4c4e19043",
    "baseId2": "iad36cfd0-dd70-4e18-b523-70df5f2b067b",
    "strungElements": []
   },
   {
    "className": "StraightBond",
    "lineId": "uuid-2de13c89-9828-4d28-b90c-68d00d6031f9",
    "baseId1": "iade15d20-da9a-4231-9980-09d7fffd16ea",
    "baseId2": "ia390a449-44ce-4e2e-b91c-bbde2ea4aaf6",
    "strungElements": []
   },
   {
    "className": "StraightBond",
    "lineId": "uuid-5a678e76-e2b3-4d5a-b4ff-a10cdeb92e7a",
    "baseId1": "i81ca0a22-3ad4-4010-80c4-08840b19c2b0",
    "baseId2": "ic2585d04-38ce-435f-8e52-02b29b58f038",
    "strungElements": []
   },
   {
    "className": "StraightBond",
    "lineId": "uuid-102c6f18-53b9-44a1-bd30-6aa67cb584c4",
    "baseId1": "i847376f1-506f-4b84-812b-a8be33d0625d",
    "baseId2": "i5300386b-3a6a-4ef3-93c7-499636a832e6",
    "strungElements": []
   },
   {
    "className": "StraightBond",
    "lineId": "uuid-ac2dadf2-8614-436a-bdb2-cd3e58d6f099",
    "baseId1": "i3dcca8d1-579a-4c59-8bba-f3a7355f2330",
    "baseId2": "i45037066-455f-4638-bfd2-eed9aab4a409",
    "strungElements": []
   },
   {
    "className": "StraightBond",
    "lineId": "uuid-6b8a37ed-b86b-43b6-a0c8-1cce465d8d0a",
    "baseId1": "i1561b823-cff5-49f7-bdd3-4287fd38b1a6",
    "baseId2": "i58a702ea-58d3-4a46-9d20-d72c4e565319",
    "strungElements": []
   },
   {
    "className": "StraightBond",
    "lineId": "uuid-ff66c586-6def-455e-9a4a-f36d62dfd47e",
    "baseId1": "i132c22c9-2929-4d47-9879-7a047d4dec58",
    "baseId2": "i677ba9da-7f15-4ac7-be35-a8e5ba7e701d",
    "strungElements": []
   },
   {
    "className": "StraightBond",
    "lineId": "uuid-cb3305c9-8b01-4c14-97e8-6c3e3b19a8cb",
    "baseId1": "i2fdd1876-091c-4a68-8c3d-92b1bfb59e60",
    "baseId2": "i8fb3383b-f7b0-4036-8d4e-e293d133b46f",
    "strungElements": []
   },
   {
    "className": "StraightBond",
    "lineId": "uuid-be9dfaa1-7c56-416b-a08b-4447d9dcc89e",
    "baseId1": "i8a8a4a61-66a6-47be-b357-87709220c0fb",
    "baseId2": "i56ea148d-0bcc-4385-95da-5f3742402934",
    "strungElements": []
   },
   {
    "className": "StraightBond",
    "lineId": "uuid-79ce03fb-920c-4e7e-b4f6-56e75f06e71a",
    "baseId1": "i1cae6f87-a441-456e-855d-4a095335bf4b",
    "baseId2": "ie72412b6-ba0e-4215-8171-0379512dcde2",
    "strungElements": []
   },
   {
    "className": "StraightBond",
    "lineId": "uuid-2c9bed77-3eb5-4b0a-ac6e-1630daa5f0cf",
    "baseId1": "ide5841bb-6a06-46db-bd71-6bc40203ba21",
    "baseId2": "ie29430f2-0b45-4f0d-b1c5-8dab94ab0c51",
    "strungElements": []
   },
   {
    "className": "StraightBond",
    "lineId": "uuid-7a42ceec-1f4a-4af1-893d-26d14cdf45da",
    "baseId1": "id178d3f8-4d0f-4d0d-afdd-219b4a70f0c4",
    "baseId2": "i33a27e51-d71c-4e1f-b4b8-919ba0d9ca45",
    "strungElements": []
   },
   {
    "className": "StraightBond",
    "lineId": "uuid-25cd0cc1-2d51-4cf5-99aa-8dbfb7dd320e",
    "baseId1": "if222a113-0640-4655-9f51-c45db46eb319",
    "baseId2": "i0e59f2c9-fb47-412f-a088-e3e2cd3f33fd",
    "strungElements": []
   },
   {
    "className": "StraightBond",
    "lineId": "uuid-ed82eaff-c40a-442b-9e64-ef3c7220b5b8",
    "baseId1": "i9ce4721f-1a8f-4fe9-8471-a6a65d10ab36",
    "baseId2": "iec6a5520-8fb5-442b-b945-164198dadb8e",
    "strungElements": []
   },
   {
    "className": "StraightBond",
    "lineId": "uuid-029657a9-681c-4797-a010-d42f3a9c9a64",
    "baseId1": "i54b39353-de1a-4695-954d-549253b29c66",
    "baseId2": "i57ebd7ec-a543-484f-8a23-55d236adece2",
    "strungElements": []
   },
   {
    "className": "StraightBond",
    "lineId": "uuid-55793aac-a242-40e4-b640-fe8a797d8177",
    "baseId1": "iffd2d049-ed3e-4937-ae85-377139deba43",
    "baseId2": "i9895efb2-33da-4ca5-b5ee-e47ec5f35438",
    "strungElements": []
   },
   {
    "className": "StraightBond",
    "lineId": "uuid-62f4f261-5f74-4b2c-b739-dce06e11eac8",
    "baseId1": "idd7111d8-f84b-41d1-ba59-cc8684b6899c",
    "baseId2": "i887eeee7-87c7-4603-b1b4-e67ca46a42ca",
    "strungElements": []
   },
   {
    "className": "StraightBond",
    "lineId": "uuid-78cc9537-32b7-4c92-b0dd-12adb8b4f380",
    "baseId1": "i00d48aad-0ff2-4ec5-b7d9-f7c7c0c70346",
    "baseId2": "i343cadc0-9984-443c-87f9-e0a155631e24",
    "strungElements": []
   }
  ],
  "tertiaryBonds": []
 },
 "generalLayoutProps": {
  "className": "GeneralStrictLayoutProps",
  "outermostLoopShape": "round",
  "rotation": 0,
  "basePairBondLength": 1.35,
  "basePairPadding": 0,
  "terminiGap": 4
 },
 "perBaseLayoutProps": [
  {
   "className": "PerBaseStrictLayoutProps",
   "stretch3": 0,
   "flatLoopAngle3": 0,
   "flipStem": false,
   "loopShape": "round",
   "triangleLoopHeight": 4
  },
  {
   "className": "PerBaseStrictLayoutProps",
   "stretch3": 0,
   "flatLoopAngle3": 0,
   "flipStem": false,
   "loopShape": "round",
   "triangleLoopHeight": 4
  },
  {
   "className": "PerBaseStrictLayoutProps",
   "stretch3": 0,
   "flatLoopAngle3": 0,
   "flipStem": false,
   "loopShape": "round",
   "triangleLoopHeight": 4
  },
  {
   "className": "PerBaseStrictLayoutProps",
   "stretch3": 0,
   "flatLoopAngle3": 0,
   "flipStem": false,
   "loopShape": "round",
   "triangleLoopHeight": 4
  },
  {
   "className": "PerBaseStrictLayoutProps",
   "stretch3": 0,
   "flatLoopAngle3": 0,
   "flipStem": false,
   "loopShape": "round",
   "triangleLoopHeight": 4
  },
  {
   "className": "PerBaseStrictLayoutProps",
   "stretch3": 0,
   "flatLoopAngle3": 0,
   "flipStem": false,
   "loopShape": "round",
   "triangleLoopHeight": 4
  },
  {
   "className": "PerBaseStrictLayoutProps",
   "stretch3": 0,
   "flatLoopAngle3": 0,
   "flipStem": false,
   "loopShape": "round",
   "triangleLoopHeight": 4
  },
  {
   "className": "PerBaseStrictLayoutProps",
   "stretch3": 0,
   "flatLoopAngle3": 0,
   "flipStem": false,
   "loopShape": "round",
   "triangleLoopHeight": 4
  },
  {
   "className": "PerBaseStrictLayoutProps",
   "stretch3": 0.5,
   "flatLoopAngle3": 0,
   "flipStem": false,
   "loopShape": "round",
   "triangleLoopHeight": 4
  },
  {
   "className": "PerBaseStrictLayoutProps",
   "stretch3": 0.5,
   "flatLoopAngle3": 0,
   "flipStem": false,
   "loopShape": "round",
   "triangleLoopHeight": 4
  },
  {
   "className": "PerBaseStrictLayoutProps",
   "stretch3": 0,
   "flatLoopAngle3": 0,
   "flipStem": false,
   "loopShape": "round",
   "triangleLoopHeight": 4
  },
  {
   "className": "PerBaseStrictLayoutProps",
   "stretch3": 0,
   "flatLoopAngle3": 0,
   "flipStem": false,
   "loopShape": "round",
   "triangleLoopHeight": 4
  },
  {
   "className": "PerBaseStrictLayoutProps",
   "stretch3": 0,
   "flatLoopAngle3": 0,
   "flipStem": false,
   "loopShape": "round",
   "triangleLoopHeight": 4
  },
  {
   "className": "PerBaseStrictLayoutProps",
   "stretch3": 0,
   "flatLoopAngle3": 0,
   "flipStem": false,
   "loopShape": "round",
   "triangleLoopHeight": 4
  },
  {
   "className": "PerBaseStrictLayoutProps",
   "stretch3": 0,
   "flatLoopAngle3": 0,
   "flipStem": false,
   "loopShape": "round",
   "triangleLoopHeight": 4
  },
  {
   "className": "PerBaseStrictLayoutProps",
   "stretch3": 0,
   "flatLoopAngle3": 0,
   "flipStem": false,
   "loopShape": "round",
   "triangleLoopHeight": 4
  },
  {
   "className": "PerBaseStrictLayoutProps",
   "stretch3": 0,
   "flatLoopAngle3": 0,
   "flipStem": false,
   "loopShape": "round",
   "triangleLoopHeight": 4
  },
  {
   "className": "PerBaseStrictLayoutProps",
   "stretch3": 0,
   "flatLoopAngle3": 0,
   "flipStem": false,
   "loopShape": "round",
   "triangleLoopHeight": 4
  },
  {
   "className": "PerBaseStrictLayoutProps",
   "stretch3": 0,
   "flatLoopAngle3": 0,
   "flipStem": false,
   "loopShape": "round",
   "triangleLoopHeight": 4
  },
  {
   "className": "PerBaseStrictLayoutProps",
   "stretch3": 0,
   "flatLoopAngle3": 0,
   "flipStem": false,
   "loopShape": "round",
   "triangleLoopHeight": 4
  },
  {
   "className": "PerBaseStrictLayoutProps",
   "stretch3": 0,
   "flatLoopAngle3": 0,
   "flipStem": false,
   "loopShape": "round",
   "triangleLoopHeight": 4
  },
  {
   "className": "PerBaseStrictLayoutProps",
   "stretch3": 0,
   "flatLoopAngle3": 0,
   "flipStem": false,
   "loopShape": "round",
   "triangleLoopHeight": 4
  },
  {
   "className": "PerBaseStrictLayoutProps",
   "stretch3": 0,
   "flatLoopAngle3": 0,
   "flipStem": false,
   "loopShape": "round",
   "triangleLoopHeight": 4
  },
  {
   "className": "PerBaseStrictLayoutProps",
   "stretch3": 0,
   "flatLoopAngle3": 0,
   "flipStem": false,
   "loopShape": "round",
   "triangleLoopHeight": 4
  },
  {
   "className": "PerBaseStrictLayoutProps",
   "stretch3": 0,
   "flatLoopAngle3": 0,
   "flipStem": false,
   "loopShape": "round",
   "triangleLoopHeight": 4
  },
  {
   "className": "PerBaseStrictLayoutProps",
   "stretch3": 0,
   "flatLoopAngle3": 0,
   "flipStem": false,
   "loopShape": "round",
   "triangleLoopHeight": 4
  },
  {
   "className": "PerBaseStrictLayoutProps",
   "stretch3": 0,
   "flatLoopAngle3": 0,
   "flipStem": false,
   "loopShape": "round",
   "triangleLoopHeight": 4
  },
  {
   "className": "PerBaseStrictLayoutProps",
   "stretch3": 0,
   "flatLoopAngle3": 0,
   "flipStem": false,
   "loopShape": "round",
   "triangleLoopHeight": 4
  },
  {
   "className": "PerBaseStrictLayoutProps",
   "stretch3": 0,
   "flatLoopAngle3": 0,
   "flipStem": false,
   "loopShape": "round",
   "triangleLoopHeight": 4
  },
  {
   "className": "PerBaseStrictLayoutProps",
   "stretch3": 0,
   "flatLoopAngle3": 0,
   "flipStem": false,
   "loopShape": "round",
   "triangleLoopHeight": 4
  },
  {
   "className": "PerBaseStrictLayoutProps",
   "stretch3": 0,
   "flatLoopAngle3": 0,
   "flipStem": false,
   "loopShape": "round",
   "triangleLoopHeight": 4
  },
  {
   "className": "PerBaseStrictLayoutProps",
   "stretch3": 0,
   "flatLoopAngle3": 0,
   "flipStem": false,
   "loopShape": "round",
   "triangleLoopHeight": 4
  },
  {
   "className": "PerBaseStrictLayoutProps",
   "stretch3": 0,
   "flatLoopAngle3": 0,
   "flipStem": false,
   "loopShape": "round",
   "triangleLoopHeight": 4
  },
  {
   "className": "PerBaseStrictLayoutProps",
   "stretch3": 0,
   "flatLoopAngle3": 0,
   "flipStem": false,
   "loopShape": "round",
   "triangleLoopHeight": 4
  },
  {
   "className": "PerBaseStrictLayoutProps",
   "stretch3": 0,
   "flatLoopAngle3": 0,
   "flipStem": false,
   "loopShape": "round",
   "triangleLoopHeight": 4
  },
  {
   "className": "PerBaseStrictLayoutProps",
   "stretch3": 0,
   "flatLoopAngle3": 0,
   "flipStem": false,
   "loopShape": "round",
   "triangleLoopHeight": 4
  },
  {
   "className": "PerBaseStrictLayoutProps",
   "stretch3": 0,
   "flatLoopAngle3": 0,
   "flipStem": false,
   "loopShape": "round",
   "triangleLoopHeight": 4
  },
  {
   "className": "PerBaseStrictLayoutProps",
   "stretch3": 0,
   "flatLoopAngle3": 0,
   "flipStem": false,
   "loopShape": "round",
   "triangleLoopHeight": 4
  },
  {
   "className": "PerBaseStrictLayoutProps",
   "stretch3": 0,
   "flatLoopAngle3": 0,
   "flipStem": false,
   "loopShape": "round",
   "triangleLoopHeight": 4
  },
  {
   "className": "PerBaseStrictLayoutProps",
   "stretch3": 0,
   "flatLoopAngle3": 0,
   "flipStem": false,
   "loopShape": "round",
   "triangleLoopHeight": 4
  },
  {
   "className": "PerBaseStrictLayoutProps",
   "stretch3": 0,
   "flatLoopAngle3": 0,
   "flipStem": false,
   "loopShape": "round",
   "triangleLoopHeight": 4
  },
  {
   "className": "PerBaseStrictLayoutProps",
   "stretch3": 0,
   "flatLoopAngle3": 0,
   "flipStem": false,
   "loopShape": "round",
   "triangleLoopHeight": 4
  },
  {
   "className": "PerBaseStrictLayoutProps",
   "stretch3": 0,
   "flatLoopAngle3": 0,
   "flipStem": false,
   "loopShape": "round",
   "triangleLoopHeight": 4
  },
  {
   "className": "PerBaseStrictLayoutProps",
   "stretch3": 0,
   "flatLoopAngle3": 0,
   "flipStem": false,
   "loopShape": "round",
   "triangleLoopHeight": 4
  },
  {
   "className": "PerBaseStrictLayoutProps",
   "stretch3": 0,
   "flatLoopAngle3": 0,
   "flipStem": false,
   "loopShape": "round",
   "triangleLoopHeight": 4
  },
  {
   "className": "PerBaseStrictLayoutProps",
   "stretch3": 0,
   "flatLoopAngle3": 0,
   "flipStem": false,
   "loopShape": "round",
   "triangleLoopHeight": 4
  },
  {
   "className": "PerBaseStrictLayoutProps",
   "stretch3": 0,
   "flatLoopAngle3": 0,
   "flipStem": false,
   "loopShape": "round",
   "triangleLoopHeight": 4
  },
  {
   "className": "PerBaseStrictLayoutProps",
   "stretch3": 0,
   "flatLoopAngle3": 0,
   "flipStem": false,
   "loopShape": "round",
   "triangleLoopHeight": 4
  },
  {
   "className": "PerBaseStrictLayoutProps",
   "stretch3": 0,
   "flatLoopAngle3": 0,
   "flipStem": false,
   "loopShape": "round",
   "triangleLoopHeight": 4
  },
  {
   "className": "PerBaseStrictLayoutProps",
   "stretch3": 0,
   "flatLoopAngle3": 0,
   "flipStem": false,
   "loopShape": "round",
   "triangleLoopHeight": 4
  },
  {
   "className": "PerBaseStrictLayoutProps",
   "stretch3": 0,
   "flatLoopAngle3": 0,
   "flipStem": false,
   "loopShape": "round",
   "triangleLoopHeight": 4
  },
  {
   "className": "PerBaseStrictLayoutProps",
   "stretch3": 0,
   "flatLoopAngle3": 0,
   "flipStem": false,
   "loopShape": "round",
   "triangleLoopHeight": 4
  },
  {
   "className": "PerBaseStrictLayoutProps",
   "stretch3": 0,
   "flatLoopAngle3": 0,
   "flipStem": false,
   "loopShape": "round",
   "triangleLoopHeight": 4
  },
  {
   "className": "PerBaseStrictLayoutProps",
   "stretch3": 0,
   "flatLoopAngle3": 0,
   "flipStem": false,
   "loopShape": "round",
   "triangleLoopHeight": 4
  },
  {
   "className": "PerBaseStrictLayoutProps",
   "stretch3": 0,
   "flatLoopAngle3": 0,
   "flipStem": false,
   "loopShape": "round",
   "triangleLoopHeight": 4
  },
  {
   "className": "PerBaseStrictLayoutProps",
   "stretch3": 0,
   "flatLoopAngle3": 0,
   "flipStem": false,
   "loopShape": "round",
   "triangleLoopHeight": 4
  },
  {
   "className": "PerBaseStrictLayoutProps",
   "stretch3": 0,
   "flatLoopAngle3": 0,
   "flipStem": false,
   "loopShape": "round",
   "triangleLoopHeight": 4
  },
  {
   "className": "PerBaseStrictLayoutProps",
   "stretch3": 0.5,
   "flatLoopAngle3": 0,
   "flipStem": false,
   "loopShape": "round",
   "triangleLoopHeight": 4
  },
  {
   "className": "PerBaseStrictLayoutProps",
   "stretch3": 0.5,
   "flatLoopAngle3": 0,
   "flipStem": false,
   "loopShape": "round",
   "triangleLoopHeight": 4
  },
  {
   "className": "PerBaseStrictLayoutProps",
   "stretch3": 0.5,
   "flatLoopAngle3": 0,
   "flipStem": false,
   "loopShape": "round",
   "triangleLoopHeight": 4
  },
  {
   "className": "PerBaseStrictLayoutProps",
   "stretch3": 0.5,
   "flatLoopAngle3": 0,
   "flipStem": false,
   "loopShape": "round",
   "triangleLoopHeight": 4
  },
  {
   "className": "PerBaseStrictLayoutProps",
   "stretch3": 0,
   "flatLoopAngle3": 0,
   "flipStem": false,
   "loopShape": "round",
   "triangleLoopHeight": 4
  },
  {
   "className": "PerBaseStrictLayoutProps",
   "stretch3": 0,
   "flatLoopAngle3": 0,
   "flipStem": false,
   "loopShape": "round",
   "triangleLoopHeight": 4
  },
  {
   "className": "PerBaseStrictLayoutProps",
   "stretch3": 0,
   "flatLoopAngle3": 0,
   "flipStem": false,
   "loopShape": "round",
   "triangleLoopHeight": 4
  },
  {
   "className": "PerBaseStrictLayoutProps",
   "stretch3": 0,
   "flatLoopAngle3": 0,
   "flipStem": false,
   "loopShape": "round",
   "triangleLoopHeight": 4
  },
  {
   "className": "PerBaseStrictLayoutProps",
   "stretch3": 0,
   "flatLoopAngle3": 0,
   "flipStem": false,
   "loopShape": "round",
   "triangleLoopHeight": 4
  },
  {
   "className": "PerBaseStrictLayoutProps",
   "stretch3": 0,
   "flatLoopAngle3": 0,
   "flipStem": false,
   "loopShape": "round",
   "triangleLoopHeight": 4
  },
  {
   "className": "PerBaseStrictLayoutProps",
   "stretch3": 0,
   "flatLoopAngle3": 0,
   "flipStem": false,
   "loopShape": "round",
   "triangleLoopHeight": 4
  },
  {
   "className": "PerBaseStrictLayoutProps",
   "stretch3": 0,
   "flatLoopAngle3": 0,
   "flipStem": false,
   "loopShape": "round",
   "triangleLoopHeight": 4
  },
  {
   "className": "PerBaseStrictLayoutProps",
   "stretch3": 0,
   "flatLoopAngle3": 0,
   "flipStem": false,
   "loopShape": "round",
   "triangleLoopHeight": 4
  },
  {
   "className": "PerBaseStrictLayoutProps",
   "stretch3": 0,
   "flatLoopAngle3": 0,
   "flipStem": false,
   "loopShape": "round",
   "triangleLoopHeight": 4
  },
  {
   "className": "PerBaseStrictLayoutProps",
   "stretch3": 0,
   "flatLoopAngle3": 0,
   "flipStem": false,
   "loopShape": "round",
   "triangleLoopHeight": 4
  },
  {
   "className": "PerBaseStrictLayoutProps",
   "stretch3": 0,
   "flatLoopAngle3": 0,
   "flipStem": false,
   "loopShape": "round",
   "triangleLoopHeight": 4
  },
  {
   "className": "PerBaseStrictLayoutProps",
   "stretch3": 0,
   "flatLoopAngle3": 0,
   "flipStem": false,
   "loopShape": "round",
   "triangleLoopHeight": 4
  },
  {
   "className": "PerBaseStrictLayoutProps",
   "stretch3": 0,
   "flatLoopAngle3": 0,
   "flipStem": false,
   "loopShape": "round",
   "triangleLoopHeight": 4
  },
  {
   "className": "PerBaseStrictLayoutProps",
   "stretch3": 0,
   "flatLoopAngle3": 0,
   "flipStem": false,
   "loopShape": "round",
   "triangleLoopHeight": 4
  },
  {
   "className": "PerBaseStrictLayoutProps",
   "stretch3": 0,
   "flatLoopAngle3": 0,
   "flipStem": false,
   "loopShape": "round",
   "triangleLoopHeight": 4
  },
  {
   "className": "PerBaseStrictLayoutProps",
   "stretch3": 0,
   "flatLoopAngle3": 0,
   "flipStem": false,
   "loopShape": "round",
   "triangleLoopHeight": 4
  },
  {
   "className": "PerBaseStrictLayoutProps",
   "stretch3": 0,
   "flatLoopAngle3": 0,
   "flipStem": false,
   "loopShape": "round",
   "triangleLoopHeight": 4
  },
  {
   "className": "PerBaseStrictLayoutProps",
   "stretch3": 0,
   "flatLoopAngle3": 0,
   "flipStem": false,
   "loopShape": "round",
   "triangleLoopHeight": 4
  },
  {
   "className": "PerBaseStrictLayoutProps",
   "stretch3": 0,
   "flatLoopAngle3": 0,
   "flipStem": false,
   "loopShape": "round",
   "triangleLoopHeight": 4
  },
  {
   "className": "PerBaseStrictLayoutProps",
   "stretch3": 0,
   "flatLoopAngle3": 0,
   "flipStem": false,
   "loopShape": "round",
   "triangleLoopHeight": 4
  },
  {
   "className": "PerBaseStrictLayoutProps",
   "stretch3": 0,
   "flatLoopAngle3": 0,
   "flipStem": false,
   "loopShape": "round",
   "triangleLoopHeight": 4
  },
  {
   "className": "PerBaseStrictLayoutProps",
   "stretch3": 0,
   "flatLoopAngle3": 0,
   "flipStem": false,
   "loopShape": "round",
   "triangleLoopHeight": 4
  },
  {
   "className": "PerBaseStrictLayoutProps",
   "stretch3": 0,
   "flatLoopAngle3": 0,
   "flipStem": false,
   "loopShape": "round",
   "triangleLoopHeight": 4
  },
  {
   "className": "PerBaseStrictLayoutProps",
   "stretch3": 0,
   "flatLoopAngle3": 0,
   "flipStem": false,
   "loopShape": "round",
   "triangleLoopHeight": 4
  },
  {
   "className": "PerBaseStrictLayoutProps",
   "stretch3": 0,
   "flatLoopAngle3": 0,
   "flipStem": false,
   "loopShape": "round",
   "triangleLoopHeight": 4
  },
  {
   "className": "PerBaseStrictLayoutProps",
   "stretch3": 0,
   "flatLoopAngle3": 0,
   "flipStem": false,
   "loopShape": "round",
   "triangleLoopHeight": 4
  },
  {
   "className": "PerBaseStrictLayoutProps",
   "stretch3": 0,
   "flatLoopAngle3": 0,
   "flipStem": false,
   "loopShape": "round",
   "triangleLoopHeight": 4
  },
  {
   "className": "PerBaseStrictLayoutProps",
   "stretch3": 0,
   "flatLoopAngle3": 0,
   "flipStem": false,
   "loopShape": "round",
   "triangleLoopHeight": 4
  },
  {
   "className": "PerBaseStrictLayoutProps",
   "stretch3": 0,
   "flatLoopAngle3": 0,
   "flipStem": false,
   "loopShape": "round",
   "triangleLoopHeight": 4
  },
  {
   "className": "PerBaseStrictLayoutProps",
   "stretch3": 0,
   "flatLoopAngle3": 0,
   "flipStem": false,
   "loopShape": "round",
   "triangleLoopHeight": 4
  },
  {
   "className": "PerBaseStrictLayoutProps",
   "stretch3": 0,
   "flatLoopAngle3": 0,
   "flipStem": false,
   "loopShape": "round",
   "triangleLoopHeight": 4
  },
  {
   "className": "PerBaseStrictLayoutProps",
   "stretch3": 0,
   "flatLoopAngle3": 0,
   "flipStem": false,
   "loopShape": "round",
   "triangleLoopHeight": 4
  },
  {
   "className": "PerBaseStrictLayoutProps",
   "stretch3": 0,
   "flatLoopAngle3": 0,
   "flipStem": false,
   "loopShape": "round",
   "triangleLoopHeight": 4
  },
  {
   "className": "PerBaseStrictLayoutProps",
   "stretch3": 0,
   "flatLoopAngle3": 0,
   "flipStem": false,
   "loopShape": "round",
   "triangleLoopHeight": 4
  },
  {
   "className": "PerBaseStrictLayoutProps",
   "stretch3": 1.1578096429101148,
   "flatLoopAngle3": 0,
   "flipStem": false,
   "loopShape": "round",
   "triangleLoopHeight": 4
  },
  {
   "className": "PerBaseStrictLayoutProps",
   "stretch3": 1.1578096429101148,
   "flatLoopAngle3": 0,
   "flipStem": false,
   "loopShape": "round",
   "triangleLoopHeight": 4
  },
  {
   "className": "PerBaseStrictLayoutProps",
   "stretch3": 0,
   "flatLoopAngle3": 0,
   "flipStem": false,
   "loopShape": "round",
   "triangleLoopHeight": 4
  },
  {
   "className": "PerBaseStrictLayoutProps",
   "stretch3": 0,
   "flatLoopAngle3": 0,
   "flipStem": false,
   "loopShape": "round",
   "triangleLoopHeight": 4
  },
  {
   "className": "PerBaseStrictLayoutProps",
   "stretch3": 0,
   "flatLoopAngle3": 0,
   "flipStem": false,
   "loopShape": "round",
   "triangleLoopHeight": 4
  },
  {
   "className": "PerBaseStrictLayoutProps",
   "stretch3": 0,
   "flatLoopAngle3": 0,
   "flipStem": false,
   "loopShape": "round",
   "triangleLoopHeight": 4
  },
  {
   "className": "PerBaseStrictLayoutProps",
   "stretch3": 0,
   "flatLoopAngle3": 0,
   "flipStem": false,
   "loopShape": "round",
   "triangleLoopHeight": 4
  },
  {
   "className": "PerBaseStrictLayoutProps",
   "stretch3": 0,
   "flatLoopAngle3": 0,
   "flipStem": false,
   "loopShape": "round",
   "triangleLoopHeight": 4
  },
  {
   "className": "PerBaseStrictLayoutProps",
   "stretch3": 0,
   "flatLoopAngle3": 0,
   "flipStem": false,
   "loopShape": "round",
   "triangleLoopHeight": 4
  },
  {
   "className": "PerBaseStrictLayoutProps",
   "stretch3": 0,
   "flatLoopAngle3": 0,
   "flipStem": false,
   "loopShape": "round",
   "triangleLoopHeight": 4
  },
  {
   "className": "PerBaseStrictLayoutProps",
   "stretch3": 0,
   "flatLoopAngle3": 0,
   "flipStem": false,
   "loopShape": "round",
   "triangleLoopHeight": 4
  },
  {
   "className": "PerBaseStrictLayoutProps",
   "stretch3": 0,
   "flatLoopAngle3": 0,
   "flipStem": false,
   "loopShape": "round",
   "triangleLoopHeight": 4
  },
  {
   "className": "PerBaseStrictLayoutProps",
   "stretch3": 1.5,
   "flatLoopAngle3": 0,
   "flipStem": false,
   "loopShape": "round",
   "triangleLoopHeight": 4
  },
  {
   "className": "PerBaseStrictLayoutProps",
   "stretch3": 1.5,
   "flatLoopAngle3": 0,
   "flipStem": false,
   "loopShape": "round",
   "triangleLoopHeight": 4
  },
  {
   "className": "PerBaseStrictLayoutProps",
   "stretch3": 0,
   "flatLoopAngle3": 0,
   "flipStem": false,
   "loopShape": "round",
   "triangleLoopHeight": 4
  },
  {
   "className": "PerBaseStrictLayoutProps",
   "stretch3": 0,
   "flatLoopAngle3": 0,
   "flipStem": false,
   "loopShape": "round",
   "triangleLoopHeight": 4
  },
  {
   "className": "PerBaseStrictLayoutProps",
   "stretch3": 0,
   "flatLoopAngle3": 0,
   "flipStem": false,
   "loopShape": "round",
   "triangleLoopHeight": 4
  },
  {
   "className": "PerBaseStrictLayoutProps",
   "stretch3": 0,
   "flatLoopAngle3": 0,
   "flipStem": false,
   "loopShape": "round",
   "triangleLoopHeight": 4
  },
  {
   "className": "PerBaseStrictLayoutProps",
   "stretch3": 0,
   "flatLoopAngle3": 0,
   "flipStem": false,
   "loopShape": "round",
   "triangleLoopHeight": 4
  },
  {
   "className": "PerBaseStrictLayoutProps",
   "stretch3": 0,
   "flatLoopAngle3": 0,
   "flipStem": false,
   "loopShape": "round",
   "triangleLoopHeight": 4
  },
  {
   "className": "PerBaseStrictLayoutProps",
   "stretch3": 0,
   "flatLoopAngle3": 0,
   "flipStem": false,
   "loopShape": "round",
   "triangleLoopHeight": 4
  },
  {
   "className": "PerBaseStrictLayoutProps",
   "stretch3": 0,
   "flatLoopAngle3": 0,
   "flipStem": false,
   "loopShape": "round",
   "triangleLoopHeight": 4
  },
  {
   "className": "PerBaseStrictLayoutProps",
   "stretch3": 0,
   "flatLoopAngle3": 0,
   "flipStem": false,
   "loopShape": "round",
   "triangleLoopHeight": 4
  },
  {
   "className": "PerBaseStrictLayoutProps",
   "stretch3": 0,
   "flatLoopAngle3": 0,
   "flipStem": false,
   "loopShape": "round",
   "triangleLoopHeight": 4
  },
  {
   "className": "PerBaseStrictLayoutProps",
   "stretch3": 0,
   "flatLoopAngle3": 0,
   "flipStem": false,
   "loopShape": "round",
   "triangleLoopHeight": 4
  },
  {
   "className": "PerBaseStrictLayoutProps",
   "stretch3": 0,
   "flatLoopAngle3": 0,
   "flipStem": false,
   "loopShape": "round",
   "triangleLoopHeight": 4
  },
  {
   "className": "PerBaseStrictLayoutProps",
   "stretch3": 0,
   "flatLoopAngle3": 0,
   "flipStem": false,
   "loopShape": "round",
   "triangleLoopHeight": 4
  },
  {
   "className": "PerBaseStrictLayoutProps",
   "stretch3": 0,
   "flatLoopAngle3": 0,
   "flipStem": false,
   "loopShape": "round",
   "triangleLoopHeight": 4
  },
  {
   "className": "PerBaseStrictLayoutProps",
   "stretch3": 0,
   "flatLoopAngle3": 0,
   "flipStem": false,
   "loopShape": "round",
   "triangleLoopHeight": 4
  },
  {
   "className": "PerBaseStrictLayoutProps",
   "stretch3": 0,
   "flatLoopAngle3": 0,
   "flipStem": false,
   "loopShape": "round",
   "triangleLoopHeight": 4
  },
  {
   "className": "PerBaseStrictLayoutProps",
   "stretch3": 0,
   "flatLoopAngle3": 0,
   "flipStem": false,
   "loopShape": "round",
   "triangleLoopHeight": 4
  },
  {
   "className": "PerBaseStrictLayoutProps",
   "stretch3": 0,
   "flatLoopAngle3": 0,
   "flipStem": false,
   "loopShape": "round",
   "triangleLoopHeight": 4
  },
  {
   "className": "PerBaseStrictLayoutProps",
   "stretch3": 0,
   "flatLoopAngle3": 0,
   "flipStem": false,
   "loopShape": "round",
   "triangleLoopHeight": 4
  },
  {
   "className": "PerBaseStrictLayoutProps",
   "stretch3": 0,
   "flatLoopAngle3": 0,
   "flipStem": false,
   "loopShape": "round",
   "triangleLoopHeight": 4
  },
  {
   "className": "PerBaseStrictLayoutProps",
   "stretch3": 0,
   "flatLoopAngle3": 0,
   "flipStem": false,
   "loopShape": "round",
   "triangleLoopHeight": 4
  },
  {
   "className": "PerBaseStrictLayoutProps",
   "stretch3": 0,
   "flatLoopAngle3": 0,
   "flipStem": false,
   "loopShape": "round",
   "triangleLoopHeight": 4
  },
  {
   "className": "PerBaseStrictLayoutProps",
   "stretch3": 0,
   "flatLoopAngle3": 0,
   "flipStem": false,
   "loopShape": "round",
   "triangleLoopHeight": 4
  },
  {
   "className": "PerBaseStrictLayoutProps",
   "stretch3": 0,
   "flatLoopAngle3": 0,
   "flipStem": false,
   "loopShape": "round",
   "triangleLoopHeight": 4
  },
  {
   "className": "PerBaseStrictLayoutProps",
   "stretch3": 0,
   "flatLoopAngle3": 0,
   "flipStem": false,
   "loopShape": "round",
   "triangleLoopHeight": 4
  },
  {
   "className": "PerBaseStrictLayoutProps",
   "stretch3": 0,
   "flatLoopAngle3": 0,
   "flipStem": false,
   "loopShape": "round",
   "triangleLoopHeight": 4
  },
  {
   "className": "PerBaseStrictLayoutProps",
   "stretch3": 0,
   "flatLoopAngle3": 0,
   "flipStem": false,
   "loopShape": "round",
   "triangleLoopHeight": 4
  },
  {
   "className": "PerBaseStrictLayoutProps",
   "stretch3": 0,
   "flatLoopAngle3": 0,
   "flipStem": false,
   "loopShape": "round",
   "triangleLoopHeight": 4
  },
  {
   "className": "PerBaseStrictLayoutProps",
   "stretch3": 0,
   "flatLoopAngle3": 0,
   "flipStem": false,
   "loopShape": "round",
   "triangleLoopHeight": 4
  },
  {
   "className": "PerBaseStrictLayoutProps",
   "stretch3": 0,
   "flatLoopAngle3": 0,
   "flipStem": false,
   "loopShape": "round",
   "triangleLoopHeight": 4
  },
  {
   "className": "PerBaseStrictLayoutProps",
   "stretch3": 0,
   "flatLoopAngle3": 0,
   "flipStem": false,
   "loopShape": "round",
   "triangleLoopHeight": 4
  },
  {
   "className": "PerBaseStrictLayoutProps",
   "stretch3": 0,
   "flatLoopAngle3": 0,
   "flipStem": false,
   "loopShape": "round",
   "triangleLoopHeight": 4
  },
  {
   "className": "PerBaseStrictLayoutProps",
   "stretch3": 0,
   "flatLoopAngle3": 0,
   "flipStem": false,
   "loopShape": "round",
   "triangleLoopHeight": 4
  },
  {
   "className": "PerBaseStrictLayoutProps",
   "stretch3": 0,
   "flatLoopAngle3": 0,
   "flipStem": false,
   "loopShape": "round",
   "triangleLoopHeight": 4
  },
  {
   "className": "PerBaseStrictLayoutProps",
   "stretch3": 0,
   "flatLoopAngle3": 0,
   "flipStem": false,
   "loopShape": "round",
   "triangleLoopHeight": 4
  },
  {
   "className": "PerBaseStrictLayoutProps",
   "stretch3": 0,
   "flatLoopAngle3": 0,
   "flipStem": false,
   "loopShape": "round",
   "triangleLoopHeight": 4
  },
  {
   "className": "PerBaseStrictLayoutProps",
   "stretch3": 0,
   "flatLoopAngle3": 0,
   "flipStem": false,
   "loopShape": "round",
   "triangleLoopHeight": 4
  },
  {
   "className": "PerBaseStrictLayoutProps",
   "stretch3": 0,
   "flatLoopAngle3": 0,
   "flipStem": false,
   "loopShape": "round",
   "triangleLoopHeight": 4
  },
  {
   "className": "PerBaseStrictLayoutProps",
   "stretch3": 0,
   "flatLoopAngle3": 0,
   "flipStem": false,
   "loopShape": "round",
   "triangleLoopHeight": 4
  },
  {
   "className": "PerBaseStrictLayoutProps",
   "stretch3": 0,
   "flatLoopAngle3": 0,
   "flipStem": false,
   "loopShape": "round",
   "triangleLoopHeight": 4
  },
  {
   "className": "PerBaseStrictLayoutProps",
   "stretch3": 0,
   "flatLoopAngle3": 0,
   "flipStem": false,
   "loopShape": "round",
   "triangleLoopHeight": 4
  },
  {
   "className": "PerBaseStrictLayoutProps",
   "stretch3": 0,
   "flatLoopAngle3": 0,
   "flipStem": false,
   "loopShape": "round",
   "triangleLoopHeight": 4
  },
  {
   "className": "PerBaseStrictLayoutProps",
   "stretch3": 0,
   "flatLoopAngle3": 0,
   "flipStem": false,
   "loopShape": "round",
   "triangleLoopHeight": 4
  },
  {
   "className": "PerBaseStrictLayoutProps",
   "stretch3": 0,
   "flatLoopAngle3": 0,
   "flipStem": false,
   "loopShape": "round",
   "triangleLoopHeight": 4
  },
  {
   "className": "PerBaseStrictLayoutProps",
   "stretch3": 0,
   "flatLoopAngle3": 0,
   "flipStem": false,
   "loopShape": "round",
   "triangleLoopHeight": 4
  },
  {
   "className": "PerBaseStrictLayoutProps",
   "stretch3": 0,
   "flatLoopAngle3": 0,
   "flipStem": false,
   "loopShape": "round",
   "triangleLoopHeight": 4
  },
  {
   "className": "PerBaseStrictLayoutProps",
   "stretch3": 0,
   "flatLoopAngle3": 0,
   "flipStem": false,
   "loopShape": "round",
   "triangleLoopHeight": 4
  },
  {
   "className": "PerBaseStrictLayoutProps",
   "stretch3": 0,
   "flatLoopAngle3": 0,
   "flipStem": false,
   "loopShape": "round",
   "triangleLoopHeight": 4
  },
  {
   "className": "PerBaseStrictLayoutProps",
   "stretch3": 0,
   "flatLoopAngle3": 0,
   "flipStem": false,
   "loopShape": "round",
   "triangleLoopHeight": 4
  },
  {
   "className": "PerBaseStrictLayoutProps",
   "stretch3": 0,
   "flatLoopAngle3": 0,
   "flipStem": false,
   "loopShape": "round",
   "triangleLoopHeight": 4
  },
  {
   "className": "PerBaseStrictLayoutProps",
   "stretch3": 0,
   "flatLoopAngle3": 0,
   "flipStem": false,
   "loopShape": "round",
   "triangleLoopHeight": 4
  },
  {
   "className": "PerBaseStrictLayoutProps",
   "stretch3": 0,
   "flatLoopAngle3": 0,
   "flipStem": false,
   "loopShape": "round",
   "triangleLoopHeight": 4
  },
  {
   "className": "PerBaseStrictLayoutProps",
   "stretch3": 0,
   "flatLoopAngle3": 0,
   "flipStem": false,
   "loopShape": "round",
   "triangleLoopHeight": 4
  },
  {
   "className": "PerBaseStrictLayoutProps",
   "stretch3": 0,
   "flatLoopAngle3": 0,
   "flipStem": false,
   "loopShape": "round",
   "triangleLoopHeight": 4
  },
  {
   "className": "PerBaseStrictLayoutProps",
   "stretch3": 0,
   "flatLoopAngle3": 0,
   "flipStem": false,
   "loopShape": "round",
   "triangleLoopHeight": 4
  },
  {
   "className": "PerBaseStrictLayoutProps",
   "stretch3": 0,
   "flatLoopAngle3": 0,
   "flipStem": false,
   "loopShape": "round",
   "triangleLoopHeight": 4
  },
  {
   "className": "PerBaseStrictLayoutProps",
   "stretch3": 0.6666666666666666,
   "flatLoopAngle3": 0,
   "flipStem": false,
   "loopShape": "round",
   "triangleLoopHeight": 4
  },
  {
   "className": "PerBaseStrictLayoutProps",
   "stretch3": 0.6666666666666666,
   "flatLoopAngle3": 0,
   "flipStem": false,
   "loopShape": "round",
   "triangleLoopHeight": 4
  },
  {
   "className": "PerBaseStrictLayoutProps",
   "stretch3": 0.6666666666666666,
   "flatLoopAngle3": 0,
   "flipStem": false,
   "loopShape": "round",
   "triangleLoopHeight": 4
  },
  {
   "className": "PerBaseStrictLayoutProps",
   "stretch3": 0,
   "flatLoopAngle3": 0,
   "flipStem": false,
   "loopShape": "round",
   "triangleLoopHeight": 4
  },
  {
   "className": "PerBaseStrictLayoutProps",
   "stretch3": 0,
   "flatLoopAngle3": 0,
   "flipStem": false,
   "loopShape": "round",
   "triangleLoopHeight": 4
  },
  {
   "className": "PerBaseStrictLayoutProps",
   "stretch3": 0,
   "flatLoopAngle3": 0,
   "flipStem": false,
   "loopShape": "round",
   "triangleLoopHeight": 4
  },
  {
   "className": "PerBaseStrictLayoutProps",
   "stretch3": 0,
   "flatLoopAngle3": 0,
   "flipStem": false,
   "loopShape": "round",
   "triangleLoopHeight": 4
  },
  {
   "className": "PerBaseStrictLayoutProps",
   "stretch3": 0,
   "flatLoopAngle3": 0,
   "flipStem": false,
   "loopShape": "round",
   "triangleLoopHeight": 4
  },
  {
   "className": "PerBaseStrictLayoutProps",
   "stretch3": 0,
   "flatLoopAngle3": 0,
   "flipStem": false,
   "loopShape": "round",
   "triangleLoopHeight": 4
  },
  {
   "className": "PerBaseStrictLayoutProps",
   "stretch3": 0,
   "flatLoopAngle3": 0,
   "flipStem": false,
   "loopShape": "round",
   "triangleLoopHeight": 4
  },
  {
   "className": "PerBaseStrictLayoutProps",
   "stretch3": 0,
   "flatLoopAngle3": 0,
   "flipStem": false,
   "loopShape": "round",
   "triangleLoopHeight": 4
  },
  {
   "className": "PerBaseStrictLayoutProps",
   "stretch3": 0,
   "flatLoopAngle3": 0,
   "flipStem": false,
   "loopShape": "round",
   "triangleLoopHeight": 4
  },
  {
   "className": "PerBaseStrictLayoutProps",
   "stretch3": 0,
   "flatLoopAngle3": 0,
   "flipStem": false,
   "loopShape": "round",
   "triangleLoopHeight": 4
  },
  {
   "className": "PerBaseStrictLayoutProps",
   "stretch3": 0,
   "flatLoopAngle3": 0,
   "flipStem": false,
   "loopShape": "round",
   "triangleLoopHeight": 4
  },
  {
   "className": "PerBaseStrictLayoutProps",
   "stretch3": 0,
   "flatLoopAngle3": 0,
   "flipStem": false,
   "loopShape": "round",
   "triangleLoopHeight": 4
  },
  {
   "className": "PerBaseStrictLayoutProps",
   "stretch3": 0,
   "flatLoopAngle3": 0,
   "flipStem": false,
   "loopShape": "round",
   "triangleLoopHeight": 4
  },
  {
   "className": "PerBaseStrictLayoutProps",
   "stretch3": 0,
   "flatLoopAngle3": 0,
   "flipStem": false,
   "loopShape": "round",
   "triangleLoopHeight": 4
  },
  {
   "className": "PerBaseStrictLayoutProps",
   "stretch3": 0,
   "flatLoopAngle3": 0,
   "flipStem": false,
   "loopShape": "round",
   "triangleLoopHeight": 4
  },
  {
   "className": "PerBaseStrictLayoutProps",
   "stretch3": 0,
   "flatLoopAngle3": 0,
   "flipStem": false,
   "loopShape": "round",
   "triangleLoopHeight": 4
  },
  {
   "className": "PerBaseStrictLayoutProps",
   "stretch3": 0,
   "flatLoopAngle3": 0,
   "flipStem": false,
   "loopShape": "round",
   "triangleLoopHeight": 4
  },
  {
   "className": "PerBaseStrictLayoutProps",
   "stretch3": 0,
   "flatLoopAngle3": 0,
   "flipStem": false,
   "loopShape": "round",
   "triangleLoopHeight": 4
  },
  {
   "className": "PerBaseStrictLayoutProps",
   "stretch3": 0,
   "flatLoopAngle3": 0,
   "flipStem": false,
   "loopShape": "round",
   "triangleLoopHeight": 4
  },
  {
   "className": "PerBaseStrictLayoutProps",
   "stretch3": 0,
   "flatLoopAngle3": 0,
   "flipStem": false,
   "loopShape": "round",
   "triangleLoopHeight": 4
  },
  {
   "className": "PerBaseStrictLayoutProps",
   "stretch3": 0,
   "flatLoopAngle3": 0,
   "flipStem": false,
   "loopShape": "round",
   "triangleLoopHeight": 4
  },
  {
   "className": "PerBaseStrictLayoutProps",
   "stretch3": 0,
   "flatLoopAngle3": 0,
   "flipStem": false,
   "loopShape": "round",
   "triangleLoopHeight": 4
  },
  {
   "className": "PerBaseStrictLayoutProps",
   "stretch3": 0,
   "flatLoopAngle3": 0,
   "flipStem": false,
   "loopShape": "round",
   "triangleLoopHeight": 4
  },
  {
   "className": "PerBaseStrictLayoutProps",
   "stretch3": 0,
   "flatLoopAngle3": 0,
   "flipStem": false,
   "loopShape": "round",
   "triangleLoopHeight": 4
  },
  {
   "className": "PerBaseStrictLayoutProps",
   "stretch3": 0,
   "flatLoopAngle3": 0,
   "flipStem": false,
   "loopShape": "round",
   "triangleLoopHeight": 4
  },
  {
   "className": "PerBaseStrictLayoutProps",
   "stretch3": 0,
   "flatLoopAngle3": 0,
   "flipStem": false,
   "loopShape": "round",
   "triangleLoopHeight": 4
  },
  {
   "className": "PerBaseStrictLayoutProps",
   "stretch3": 0,
   "flatLoopAngle3": 0,
   "flipStem": false,
   "loopShape": "round",
   "triangleLoopHeight": 4
  },
  {
   "className": "PerBaseStrictLayoutProps",
   "stretch3": 0,
   "flatLoopAngle3": 0,
   "flipStem": false,
   "loopShape": "round",
   "triangleLoopHeight": 4
  },
  {
   "className": "PerBaseStrictLayoutProps",
   "stretch3": 0,
   "flatLoopAngle3": 0,
   "flipStem": false,
   "loopShape": "round",
   "triangleLoopHeight": 4
  },
  {
   "className": "PerBaseStrictLayoutProps",
   "stretch3": 0,
   "flatLoopAngle3": 0,
   "flipStem": false,
   "loopShape": "round",
   "triangleLoopHeight": 4
  },
  {
   "className": "PerBaseStrictLayoutProps",
   "stretch3": 0,
   "flatLoopAngle3": 0,
   "flipStem": false,
   "loopShape": "round",
   "triangleLoopHeight": 4
  },
  {
   "className": "PerBaseStrictLayoutProps",
   "stretch3": 0,
   "flatLoopAngle3": 0,
   "flipStem": false,
   "loopShape": "round",
   "triangleLoopHeight": 4
  },
  {
   "className": "PerBaseStrictLayoutProps",
   "stretch3": 0,
   "flatLoopAngle3": 0,
   "flipStem": false,
   "loopShape": "round",
   "triangleLoopHeight": 4
  },
  {
   "className": "PerBaseStrictLayoutProps",
   "stretch3": 0,
   "flatLoopAngle3": 0,
   "flipStem": false,
   "loopShape": "round",
   "triangleLoopHeight": 4
  },
  {
   "className": "PerBaseStrictLayoutProps",
   "stretch3": 0,
   "flatLoopAngle3": 0,
   "flipStem": false,
   "loopShape": "round",
   "triangleLoopHeight": 4
  },
  {
   "className": "PerBaseStrictLayoutProps",
   "stretch3": 0,
   "flatLoopAngle3": 0,
   "flipStem": false,
   "loopShape": "round",
   "triangleLoopHeight": 4
  },
  {
   "className": "PerBaseStrictLayoutProps",
   "stretch3": 0,
   "flatLoopAngle3": 0,
   "flipStem": false,
   "loopShape": "round",
   "triangleLoopHeight": 4
  },
  {
   "className": "PerBaseStrictLayoutProps",
   "stretch3": 0,
   "flatLoopAngle3": 0,
   "flipStem": false,
   "loopShape": "round",
   "triangleLoopHeight": 4
  },
  {
   "className": "PerBaseStrictLayoutProps",
   "stretch3": 0,
   "flatLoopAngle3": 0,
   "flipStem": false,
   "loopShape": "round",
   "triangleLoopHeight": 4
  },
  {
   "className": "PerBaseStrictLayoutProps",
   "stretch3": 0,
   "flatLoopAngle3": 0,
   "flipStem": false,
   "loopShape": "round",
   "triangleLoopHeight": 4
  },
  {
   "className": "PerBaseStrictLayoutProps",
   "stretch3": 0,
   "flatLoopAngle3": 0,
   "flipStem": false,
   "loopShape": "round",
   "triangleLoopHeight": 4
  },
  {
   "className": "PerBaseStrictLayoutProps",
   "stretch3": 0,
   "flatLoopAngle3": 0,
   "flipStem": false,
   "loopShape": "round",
   "triangleLoopHeight": 4
  },
  {
   "className": "PerBaseStrictLayoutProps",
   "stretch3": 0,
   "flatLoopAngle3": 0,
   "flipStem": false,
   "loopShape": "round",
   "triangleLoopHeight": 4
  },
  {
   "className": "PerBaseStrictLayoutProps",
   "stretch3": 0,
   "flatLoopAngle3": 0,
   "flipStem": false,
   "loopShape": "round",
   "triangleLoopHeight": 4
  },
  {
   "className": "PerBaseStrictLayoutProps",
   "stretch3": 0,
   "flatLoopAngle3": 0,
   "flipStem": false,
   "loopShape": "round",
   "triangleLoopHeight": 4
  },
  {
   "className": "PerBaseStrictLayoutProps",
   "stretch3": 0,
   "flatLoopAngle3": 0,
   "flipStem": false,
   "loopShape": "round",
   "triangleLoopHeight": 4
  },
  {
   "className": "PerBaseStrictLayoutProps",
   "stretch3": 0,
   "flatLoopAngle3": 0,
   "flipStem": false,
   "loopShape": "round",
   "triangleLoopHeight": 4
  },
  {
   "className": "PerBaseStrictLayoutProps",
   "stretch3": 0,
   "flatLoopAngle3": 0,
   "flipStem": false,
   "loopShape": "round",
   "triangleLoopHeight": 4
  },
  {
   "className": "PerBaseStrictLayoutProps",
   "stretch3": 0,
   "flatLoopAngle3": 0,
   "flipStem": false,
   "loopShape": "round",
   "triangleLoopHeight": 4
  },
  {
   "className": "PerBaseStrictLayoutProps",
   "stretch3": 0,
   "flatLoopAngle3": 0,
   "flipStem": false,
   "loopShape": "round",
   "triangleLoopHeight": 4
  },
  {
   "className": "PerBaseStrictLayoutProps",
   "stretch3": 0,
   "flatLoopAngle3": 0,
   "flipStem": false,
   "loopShape": "round",
   "triangleLoopHeight": 4
  },
  {
   "className": "PerBaseStrictLayoutProps",
   "stretch3": 0,
   "flatLoopAngle3": 0,
   "flipStem": false,
   "loopShape": "round",
   "triangleLoopHeight": 4
  },
  {
   "className": "PerBaseStrictLayoutProps",
   "stretch3": 0,
   "flatLoopAngle3": 0,
   "flipStem": false,
   "loopShape": "round",
   "triangleLoopHeight": 4
  },
  {
   "className": "PerBaseStrictLayoutProps",
   "stretch3": 0,
   "flatLoopAngle3": 0,
   "flipStem": false,
   "loopShape": "round",
   "triangleLoopHeight": 4
  },
  {
   "className": "PerBaseStrictLayoutProps",
   "stretch3": 0,
   "flatLoopAngle3": 0,
   "flipStem": false,
   "loopShape": "round",
   "triangleLoopHeight": 4
  },
  {
   "className": "PerBaseStrictLayoutProps",
   "stretch3": 0,
   "flatLoopAngle3": 0,
   "flipStem": false,
   "loopShape": "round",
   "triangleLoopHeight": 4
  },
  {
   "className": "PerBaseStrictLayoutProps",
   "stretch3": 0,
   "flatLoopAngle3": 0,
   "flipStem": false,
   "loopShape": "round",
   "triangleLoopHeight": 4
  },
  {
   "className": "PerBaseStrictLayoutProps",
   "stretch3": 0,
   "flatLoopAngle3": 0,
   "flipStem": false,
   "loopShape": "round",
   "triangleLoopHeight": 4
  },
  {
   "className": "PerBaseStrictLayoutProps",
   "stretch3": 0,
   "flatLoopAngle3": 0,
   "flipStem": false,
   "loopShape": "round",
   "triangleLoopHeight": 4
  },
  {
   "className": "PerBaseStrictLayoutProps",
   "stretch3": 0,
   "flatLoopAngle3": 0,
   "flipStem": false,
   "loopShape": "round",
   "triangleLoopHeight": 4
  },
  {
   "className": "PerBaseStrictLayoutProps",
   "stretch3": 0,
   "flatLoopAngle3": 0,
   "flipStem": false,
   "loopShape": "round",
   "triangleLoopHeight": 4
  },
  {
   "className": "PerBaseStrictLayoutProps",
   "stretch3": 0,
   "flatLoopAngle3": 0,
   "flipStem": false,
   "loopShape": "round",
   "triangleLoopHeight": 4
  },
  {
   "className": "PerBaseStrictLayoutProps",
   "stretch3": 0,
   "flatLoopAngle3": 0,
   "flipStem": false,
   "loopShape": "round",
   "triangleLoopHeight": 4
  },
  {
   "className": "PerBaseStrictLayoutProps",
   "stretch3": 0,
   "flatLoopAngle3": 0,
   "flipStem": false,
   "loopShape": "round",
   "triangleLoopHeight": 4
  },
  {
   "className": "PerBaseStrictLayoutProps",
   "stretch3": 0,
   "flatLoopAngle3": 0,
   "flipStem": false,
   "loopShape": "round",
   "triangleLoopHeight": 4
  },
  {
   "className": "PerBaseStrictLayoutProps",
   "stretch3": 0,
   "flatLoopAngle3": 0,
   "flipStem": false,
   "loopShape": "round",
   "triangleLoopHeight": 4
  },
  {
   "className": "PerBaseStrictLayoutProps",
   "stretch3": 9,
   "flatLoopAngle3": 0,
   "flipStem": false,
   "loopShape": "round",
   "triangleLoopHeight": 4
  },
  {
   "className": "PerBaseStrictLayoutProps",
   "stretch3": 9,
   "flatLoopAngle3": 0,
   "flipStem": false,
   "loopShape": "round",
   "triangleLoopHeight": 4
  },
  {
   "className": "PerBaseStrictLayoutProps",
   "stretch3": 0,
   "flatLoopAngle3": 0,
   "flipStem": false,
   "loopShape": "round",
   "triangleLoopHeight": 4
  },
  {
   "className": "PerBaseStrictLayoutProps",
   "stretch3": 0,
   "flatLoopAngle3": 0,
   "flipStem": false,
   "loopShape": "round",
   "triangleLoopHeight": 4
  },
  {
   "className": "PerBaseStrictLayoutProps",
   "stretch3": 0,
   "flatLoopAngle3": 0,
   "flipStem": false,
   "loopShape": "round",
   "triangleLoopHeight": 4
  },
  {
   "className": "PerBaseStrictLayoutProps",
   "stretch3": 0,
   "flatLoopAngle3": 0,
   "flipStem": false,
   "loopShape": "round",
   "triangleLoopHeight": 4
  },
  {
   "className": "PerBaseStrictLayoutProps",
   "stretch3": 0,
   "flatLoopAngle3": 0,
   "flipStem": false,
   "loopShape": "round",
   "triangleLoopHeight": 4
  },
  {
   "className": "PerBaseStrictLayoutProps",
   "stretch3": 0,
   "flatLoopAngle3": 0,
   "flipStem": false,
   "loopShape": "round",
   "triangleLoopHeight": 4
  },
  {
   "className": "PerBaseStrictLayoutProps",
   "stretch3": 0,
   "flatLoopAngle3": 0,
   "flipStem": false,
   "loopShape": "round",
   "triangleLoopHeight": 4
  },
  {
   "className": "PerBaseStrictLayoutProps",
   "stretch3": 0,
   "flatLoopAngle3": 0,
   "flipStem": false,
   "loopShape": "round",
   "triangleLoopHeight": 4
  },
  {
   "className": "PerBaseStrictLayoutProps",
   "stretch3": 1,
   "flatLoopAngle3": 0,
   "flipStem": false,
   "loopShape": "round",
   "triangleLoopHeight": 4
  },
  {
   "className": "PerBaseStrictLayoutProps",
   "stretch3": 0,
   "flatLoopAngle3": 0,
   "flipStem": false,
   "loopShape": "round",
   "triangleLoopHeight": 4
  },
  {
   "className": "PerBaseStrictLayoutProps",
   "stretch3": 0,
   "flatLoopAngle3": 0,
   "flipStem": false,
   "loopShape": "round",
   "triangleLoopHeight": 4
  },
  {
   "className": "PerBaseStrictLayoutProps",
   "stretch3": 0,
   "flatLoopAngle3": 0,
   "flipStem": false,
   "loopShape": "round",
   "triangleLoopHeight": 4
  },
  {
   "className": "PerBaseStrictLayoutProps",
   "stretch3": 0,
   "flatLoopAngle3": 0,
   "flipStem": false,
   "loopShape": "round",
   "triangleLoopHeight": 4
  },
  {
   "className": "PerBaseStrictLayoutProps",
   "stretch3": 0,
   "flatLoopAngle3": 0,
   "flipStem": false,
   "loopShape": "round",
   "triangleLoopHeight": 4
  },
  {
   "className": "PerBaseStrictLayoutProps",
   "stretch3": 0,
   "flatLoopAngle3": 0,
   "flipStem": false,
   "loopShape": "round",
   "triangleLoopHeight": 4
  },
  {
   "className": "PerBaseStrictLayoutProps",
   "stretch3": 0,
   "flatLoopAngle3": 0,
   "flipStem": false,
   "loopShape": "round",
   "triangleLoopHeight": 4
  },
  {
   "className": "PerBaseStrictLayoutProps",
   "stretch3": 0,
   "flatLoopAngle3": 0,
   "flipStem": false,
   "loopShape": "round",
   "triangleLoopHeight": 4
  },
  {
   "className": "PerBaseStrictLayoutProps",
   "stretch3": 0,
   "flatLoopAngle3": 0,
   "flipStem": false,
   "loopShape": "round",
   "triangleLoopHeight": 4
  },
  {
   "className": "PerBaseStrictLayoutProps",
   "stretch3": 0,
   "flatLoopAngle3": 0,
   "flipStem": false,
   "loopShape": "round",
   "triangleLoopHeight": 4
  },
  {
   "className": "PerBaseStrictLayoutProps",
   "stretch3": 0,
   "flatLoopAngle3": 0,
   "flipStem": false,
   "loopShape": "round",
   "triangleLoopHeight": 4
  },
  {
   "className": "PerBaseStrictLayoutProps",
   "stretch3": 0,
   "flatLoopAngle3": 0,
   "flipStem": false,
   "loopShape": "round",
   "triangleLoopHeight": 4
  },
  {
   "className": "PerBaseStrictLayoutProps",
   "stretch3": 0,
   "flatLoopAngle3": 0,
   "flipStem": false,
   "loopShape": "round",
   "triangleLoopHeight": 4
  },
  {
   "className": "PerBaseStrictLayoutProps",
   "stretch3": 0,
   "flatLoopAngle3": 0,
   "flipStem": false,
   "loopShape": "round",
   "triangleLoopHeight": 4
  },
  {
   "className": "PerBaseStrictLayoutProps",
   "stretch3": 0,
   "flatLoopAngle3": 0,
   "flipStem": false,
   "loopShape": "round",
   "triangleLoopHeight": 4
  },
  {
   "className": "PerBaseStrictLayoutProps",
   "stretch3": 0,
   "flatLoopAngle3": 0,
   "flipStem": false,
   "loopShape": "round",
   "triangleLoopHeight": 4
  },
  {
   "className": "PerBaseStrictLayoutProps",
   "stretch3": 0,
   "flatLoopAngle3": 0,
   "flipStem": false,
   "loopShape": "round",
   "triangleLoopHeight": 4
  },
  {
   "className": "PerBaseStrictLayoutProps",
   "stretch3": 0,
   "flatLoopAngle3": 0,
   "flipStem": false,
   "loopShape": "round",
   "triangleLoopHeight": 4
  },
  {
   "className": "PerBaseStrictLayoutProps",
   "stretch3": 0,
   "flatLoopAngle3": 0,
   "flipStem": false,
   "loopShape": "round",
   "triangleLoopHeight": 4
  },
  {
   "className": "PerBaseStrictLayoutProps",
   "stretch3": 1,
   "flatLoopAngle3": 0,
   "flipStem": false,
   "loopShape": "round",
   "triangleLoopHeight": 4
  },
  {
   "className": "PerBaseStrictLayoutProps",
   "stretch3": 0,
   "flatLoopAngle3": 0,
   "flipStem": false,
   "loopShape": "round",
   "triangleLoopHeight": 4
  },
  {
   "className": "PerBaseStrictLayoutProps",
   "stretch3": 0,
   "flatLoopAngle3": 0,
   "flipStem": false,
   "loopShape": "round",
   "triangleLoopHeight": 4
  },
  {
   "className": "PerBaseStrictLayoutProps",
   "stretch3": 0,
   "flatLoopAngle3": 0,
   "flipStem": false,
   "loopShape": "round",
   "triangleLoopHeight": 4
  },
  {
   "className": "PerBaseStrictLayoutProps",
   "stretch3": 0,
   "flatLoopAngle3": 0,
   "flipStem": false,
   "loopShape": "round",
   "triangleLoopHeight": 4
  },
  {
   "className": "PerBaseStrictLayoutProps",
   "stretch3": 0,
   "flatLoopAngle3": 0,
   "flipStem": false,
   "loopShape": "round",
   "triangleLoopHeight": 4
  },
  {
   "className": "PerBaseStrictLayoutProps",
   "stretch3": 0,
   "flatLoopAngle3": 0,
   "flipStem": false,
   "loopShape": "round",
   "triangleLoopHeight": 4
  },
  {
   "className": "PerBaseStrictLayoutProps",
   "stretch3": 0,
   "flatLoopAngle3": 0,
   "flipStem": false,
   "loopShape": "round",
   "triangleLoopHeight": 4
  },
  {
   "className": "PerBaseStrictLayoutProps",
   "stretch3": 0,
   "flatLoopAngle3": 0,
   "flipStem": false,
   "loopShape": "round",
   "triangleLoopHeight": 4
  },
  {
   "className": "PerBaseStrictLayoutProps",
   "stretch3": 0,
   "flatLoopAngle3": 0,
   "flipStem": false,
   "loopShape": "round",
   "triangleLoopHeight": 4
  },
  {
   "className": "PerBaseStrictLayoutProps",
   "stretch3": 0,
   "flatLoopAngle3": 0,
   "flipStem": false,
   "loopShape": "round",
   "triangleLoopHeight": 4
  },
  {
   "className": "PerBaseStrictLayoutProps",
   "stretch3": 0,
   "flatLoopAngle3": 0,
   "flipStem": false,
   "loopShape": "round",
   "triangleLoopHeight": 4
  },
  {
   "className": "PerBaseStrictLayoutProps",
   "stretch3": 0,
   "flatLoopAngle3": 0,
   "flipStem": false,
   "loopShape": "round",
   "triangleLoopHeight": 4
  },
  {
   "className": "PerBaseStrictLayoutProps",
   "stretch3": 0,
   "flatLoopAngle3": 0,
   "flipStem": false,
   "loopShape": "round",
   "triangleLoopHeight": 4
  },
  {
   "className": "PerBaseStrictLayoutProps",
   "stretch3": 0,
   "flatLoopAngle3": 0,
   "flipStem": false,
   "loopShape": "round",
   "triangleLoopHeight": 4
  },
  {
   "className": "PerBaseStrictLayoutProps",
   "stretch3": 0,
   "flatLoopAngle3": 0,
   "flipStem": false,
   "loopShape": "round",
   "triangleLoopHeight": 4
  },
  {
   "className": "PerBaseStrictLayoutProps",
   "stretch3": 0,
   "flatLoopAngle3": 0,
   "flipStem": false,
   "loopShape": "round",
   "triangleLoopHeight": 4
  },
  {
   "className": "PerBaseStrictLayoutProps",
   "stretch3": 0,
   "flatLoopAngle3": 0,
   "flipStem": false,
   "loopShape": "round",
   "triangleLoopHeight": 4
  },
  {
   "className": "PerBaseStrictLayoutProps",
   "stretch3": 0,
   "flatLoopAngle3": 0,
   "flipStem": false,
   "loopShape": "round",
   "triangleLoopHeight": 4
  },
  {
   "className": "PerBaseStrictLayoutProps",
   "stretch3": 0,
   "flatLoopAngle3": 0,
   "flipStem": false,
   "loopShape": "round",
   "triangleLoopHeight": 4
  },
  {
   "className": "PerBaseStrictLayoutProps",
   "stretch3": 0,
   "flatLoopAngle3": 0,
   "flipStem": false,
   "loopShape": "round",
   "triangleLoopHeight": 4
  },
  {
   "className": "PerBaseStrictLayoutProps",
   "stretch3": 0,
   "flatLoopAngle3": 0,
   "flipStem": false,
   "loopShape": "round",
   "triangleLoopHeight": 4
  },
  {
   "className": "PerBaseStrictLayoutProps",
   "stretch3": 0,
   "flatLoopAngle3": 0,
   "flipStem": false,
   "loopShape": "round",
   "triangleLoopHeight": 4
  },
  {
   "className": "PerBaseStrictLayoutProps",
   "stretch3": 1.3333333333333333,
   "flatLoopAngle3": 0,
   "flipStem": false,
   "loopShape": "round",
   "triangleLoopHeight": 4
  },
  {
   "className": "PerBaseStrictLayoutProps",
   "stretch3": 1.3333333333333333,
   "flatLoopAngle3": 0,
   "flipStem": false,
   "loopShape": "round",
   "triangleLoopHeight": 4
  },
  {
   "className": "PerBaseStrictLayoutProps",
   "stretch3": 1.3333333333333333,
   "flatLoopAngle3": 0,
   "flipStem": false,
   "loopShape": "round",
   "triangleLoopHeight": 4
  },
  {
   "className": "PerBaseStrictLayoutProps",
   "stretch3": 0,
   "flatLoopAngle3": 0,
   "flipStem": false,
   "loopShape": "round",
   "triangleLoopHeight": 4
  },
  {
   "className": "PerBaseStrictLayoutProps",
   "stretch3": 0,
   "flatLoopAngle3": 0,
   "flipStem": false,
   "loopShape": "round",
   "triangleLoopHeight": 4
  },
  {
   "className": "PerBaseStrictLayoutProps",
   "stretch3": 0,
   "flatLoopAngle3": 0,
   "flipStem": false,
   "loopShape": "round",
   "triangleLoopHeight": 4
  },
  {
   "className": "PerBaseStrictLayoutProps",
   "stretch3": 0,
   "flatLoopAngle3": 0,
   "flipStem": false,
   "loopShape": "round",
   "triangleLoopHeight": 4
  },
  {
   "className": "PerBaseStrictLayoutProps",
   "stretch3": 0,
   "flatLoopAngle3": 0,
   "flipStem": false,
   "loopShape": "round",
   "triangleLoopHeight": 4
  },
  {
   "className": "PerBaseStrictLayoutProps",
   "stretch3": 0,
   "flatLoopAngle3": 0,
   "flipStem": false,
   "loopShape": "round",
   "triangleLoopHeight": 4
  },
  {
   "className": "PerBaseStrictLayoutProps",
   "stretch3": 0,
   "flatLoopAngle3": 0,
   "flipStem": false,
   "loopShape": "round",
   "triangleLoopHeight": 4
  },
  {
   "className": "PerBaseStrictLayoutProps",
   "stretch3": 0,
   "flatLoopAngle3": 0,
   "flipStem": false,
   "loopShape": "round",
   "triangleLoopHeight": 4
  },
  {
   "className": "PerBaseStrictLayoutProps",
   "stretch3": 0,
   "flatLoopAngle3": 0,
   "flipStem": false,
   "loopShape": "round",
   "triangleLoopHeight": 4
  },
  {
   "className": "PerBaseStrictLayoutProps",
   "stretch3": 0,
   "flatLoopAngle3": 0,
   "flipStem": false,
   "loopShape": "round",
   "triangleLoopHeight": 4
  },
  {
   "className": "PerBaseStrictLayoutProps",
   "stretch3": 0,
   "flatLoopAngle3": 0,
   "flipStem": false,
   "loopShape": "round",
   "triangleLoopHeight": 4
  },
  {
   "className": "PerBaseStrictLayoutProps",
   "stretch3": 0,
   "flatLoopAngle3": 0,
   "flipStem": false,
   "loopShape": "round",
   "triangleLoopHeight": 4
  },
  {
   "className": "PerBaseStrictLayoutProps",
   "stretch3": 0,
   "flatLoopAngle3": 0,
   "flipStem": false,
   "loopShape": "round",
   "triangleLoopHeight": 4
  },
  {
   "className": "PerBaseStrictLayoutProps",
   "stretch3": 0,
   "flatLoopAngle3": 0,
   "flipStem": false,
   "loopShape": "round",
   "triangleLoopHeight": 4
  },
  {
   "className": "PerBaseStrictLayoutProps",
   "stretch3": 0,
   "flatLoopAngle3": 0,
   "flipStem": false,
   "loopShape": "round",
   "triangleLoopHeight": 4
  },
  {
   "className": "PerBaseStrictLayoutProps",
   "stretch3": 0,
   "flatLoopAngle3": 0,
   "flipStem": false,
   "loopShape": "round",
   "triangleLoopHeight": 4
  },
  {
   "className": "PerBaseStrictLayoutProps",
   "stretch3": 0,
   "flatLoopAngle3": 0,
   "flipStem": false,
   "loopShape": "round",
   "triangleLoopHeight": 4
  },
  {
   "className": "PerBaseStrictLayoutProps",
   "stretch3": 0,
   "flatLoopAngle3": 0,
   "flipStem": false,
   "loopShape": "round",
   "triangleLoopHeight": 4
  },
  {
   "className": "PerBaseStrictLayoutProps",
   "stretch3": 0,
   "flatLoopAngle3": 0,
   "flipStem": false,
   "loopShape": "round",
   "triangleLoopHeight": 4
  },
  {
   "className": "PerBaseStrictLayoutProps",
   "stretch3": 0,
   "flatLoopAngle3": 0,
   "flipStem": false,
   "loopShape": "round",
   "triangleLoopHeight": 4
  },
  {
   "className": "PerBaseStrictLayoutProps",
   "stretch3": 0,
   "flatLoopAngle3": 0,
   "flipStem": false,
   "loopShape": "round",
   "triangleLoopHeight": 4
  },
  {
   "className": "PerBaseStrictLayoutProps",
   "stretch3": 0,
   "flatLoopAngle3": 0,
   "flipStem": false,
   "loopShape": "round",
   "triangleLoopHeight": 4
  },
  {
   "className": "PerBaseStrictLayoutProps",
   "stretch3": 0,
   "flatLoopAngle3": 0,
   "flipStem": false,
   "loopShape": "round",
   "triangleLoopHeight": 4
  },
  {
   "className": "PerBaseStrictLayoutProps",
   "stretch3": 0.5,
   "flatLoopAngle3": 0,
   "flipStem": false,
   "loopShape": "round",
   "triangleLoopHeight": 4
  },
  {
   "className": "PerBaseStrictLayoutProps",
   "stretch3": 0.5,
   "flatLoopAngle3": 0,
   "flipStem": false,
   "loopShape": "round",
   "triangleLoopHeight": 4
  },
  {
   "className": "PerBaseStrictLayoutProps",
   "stretch3": 0,
   "flatLoopAngle3": 0,
   "flipStem": false,
   "loopShape": "round",
   "triangleLoopHeight": 4
  },
  {
   "className": "PerBaseStrictLayoutProps",
   "stretch3": 0,
   "flatLoopAngle3": 0,
   "flipStem": false,
   "loopShape": "round",
   "triangleLoopHeight": 4
  },
  {
   "className": "PerBaseStrictLayoutProps",
   "stretch3": 0,
   "flatLoopAngle3": 0,
   "flipStem": false,
   "loopShape": "round",
   "triangleLoopHeight": 4
  },
  {
   "className": "PerBaseStrictLayoutProps",
   "stretch3": 0.3333333333333333,
   "flatLoopAngle3": 0,
   "flipStem": false,
   "loopShape": "round",
   "triangleLoopHeight": 4
  },
  {
   "className": "PerBaseStrictLayoutProps",
   "stretch3": 0.3333333333333333,
   "flatLoopAngle3": 0,
   "flipStem": false,
   "loopShape": "round",
   "triangleLoopHeight": 4
  },
  {
   "className": "PerBaseStrictLayoutProps",
   "stretch3": 0.3333333333333333,
   "flatLoopAngle3": 0,
   "flipStem": false,
   "loopShape": "round",
   "triangleLoopHeight": 4
  },
  {
   "className": "PerBaseStrictLayoutProps",
   "stretch3": 0,
   "flatLoopAngle3": 0,
   "flipStem": false,
   "loopShape": "round",
   "triangleLoopHeight": 4
  },
  {
   "className": "PerBaseStrictLayoutProps",
   "stretch3": 0,
   "flatLoopAngle3": 0,
   "flipStem": false,
   "loopShape": "round",
   "triangleLoopHeight": 4
  },
  {
   "className": "PerBaseStrictLayoutProps",
   "stretch3": 0,
   "flatLoopAngle3": 0,
   "flipStem": false,
   "loopShape": "round",
   "triangleLoopHeight": 4
  },
  {
   "className": "PerBaseStrictLayoutProps",
   "stretch3": 0,
   "flatLoopAngle3": 0,
   "flipStem": false,
   "loopShape": "round",
   "triangleLoopHeight": 4
  },
  {
   "className": "PerBaseStrictLayoutProps",
   "stretch3": 0,
   "flatLoopAngle3": 0,
   "flipStem": false,
   "loopShape": "round",
   "triangleLoopHeight": 4
  },
  {
   "className": "PerBaseStrictLayoutProps",
   "stretch3": 0,
   "flatLoopAngle3": 0,
   "flipStem": false,
   "loopShape": "round",
   "triangleLoopHeight": 4
  },
  {
   "className": "PerBaseStrictLayoutProps",
   "stretch3": 0,
   "flatLoopAngle3": 0,
   "flipStem": false,
   "loopShape": "round",
   "triangleLoopHeight": 4
  },
  {
   "className": "PerBaseStrictLayoutProps",
   "stretch3": 0,
   "flatLoopAngle3": 0,
   "flipStem": false,
   "loopShape": "round",
   "triangleLoopHeight": 4
  },
  {
   "className": "PerBaseStrictLayoutProps",
   "stretch3": 0,
   "flatLoopAngle3": 0,
   "flipStem": false,
   "loopShape": "round",
   "triangleLoopHeight": 4
  },
  {
   "className": "PerBaseStrictLayoutProps",
   "stretch3": 0,
   "flatLoopAngle3": 0,
   "flipStem": false,
   "loopShape": "round",
   "triangleLoopHeight": 4
  },
  {
   "className": "PerBaseStrictLayoutProps",
   "stretch3": 0,
   "flatLoopAngle3": 0,
   "flipStem": false,
   "loopShape": "round",
   "triangleLoopHeight": 4
  },
  {
   "className": "PerBaseStrictLayoutProps",
   "stretch3": 0,
   "flatLoopAngle3": 0,
   "flipStem": false,
   "loopShape": "round",
   "triangleLoopHeight": 4
  },
  {
   "className": "PerBaseStrictLayoutProps",
   "stretch3": 0,
   "flatLoopAngle3": 0,
   "flipStem": false,
   "loopShape": "round",
   "triangleLoopHeight": 4
  },
  {
   "className": "PerBaseStrictLayoutProps",
   "stretch3": 0,
   "flatLoopAngle3": 0,
   "flipStem": false,
   "loopShape": "round",
   "triangleLoopHeight": 4
  },
  {
   "className": "PerBaseStrictLayoutProps",
   "stretch3": 0,
   "flatLoopAngle3": 0,
   "flipStem": false,
   "loopShape": "round",
   "triangleLoopHeight": 4
  },
  {
   "className": "PerBaseStrictLayoutProps",
   "stretch3": 0,
   "flatLoopAngle3": 0,
   "flipStem": false,
   "loopShape": "round",
   "triangleLoopHeight": 4
  },
  {
   "className": "PerBaseStrictLayoutProps",
   "stretch3": 0,
   "flatLoopAngle3": 0,
   "flipStem": false,
   "loopShape": "round",
   "triangleLoopHeight": 4
  },
  {
   "className": "PerBaseStrictLayoutProps",
   "stretch3": 0,
   "flatLoopAngle3": 0,
   "flipStem": false,
   "loopShape": "round",
   "triangleLoopHeight": 4
  },
  {
   "className": "PerBaseStrictLayoutProps",
   "stretch3": 0,
   "flatLoopAngle3": 0,
   "flipStem": false,
   "loopShape": "round",
   "triangleLoopHeight": 4
  },
  {
   "className": "PerBaseStrictLayoutProps",
   "stretch3": 0,
   "flatLoopAngle3": 0,
   "flipStem": false,
   "loopShape": "round",
   "triangleLoopHeight": 4
  },
  {
   "className": "PerBaseStrictLayoutProps",
   "stretch3": 0,
   "flatLoopAngle3": 0,
   "flipStem": false,
   "loopShape": "round",
   "triangleLoopHeight": 4
  },
  {
   "className": "PerBaseStrictLayoutProps",
   "stretch3": 0,
   "flatLoopAngle3": 0,
   "flipStem": false,
   "loopShape": "round",
   "triangleLoopHeight": 4
  },
  {
   "className": "PerBaseStrictLayoutProps",
   "stretch3": 0,
   "flatLoopAngle3": 0,
   "flipStem": false,
   "loopShape": "round",
   "triangleLoopHeight": 4
  },
  {
   "className": "PerBaseStrictLayoutProps",
   "stretch3": 1,
   "flatLoopAngle3": 0,
   "flipStem": false,
   "loopShape": "round",
   "triangleLoopHeight": 4
  },
  {
   "className": "PerBaseStrictLayoutProps",
   "stretch3": 0,
   "flatLoopAngle3": 0,
   "flipStem": false,
   "loopShape": "round",
   "triangleLoopHeight": 4
  },
  {
   "className": "PerBaseStrictLayoutProps",
   "stretch3": 0,
   "flatLoopAngle3": 0,
   "flipStem": false,
   "loopShape": "round",
   "triangleLoopHeight": 4
  },
  {
   "className": "PerBaseStrictLayoutProps",
   "stretch3": 0,
   "flatLoopAngle3": 0,
   "flipStem": false,
   "loopShape": "round",
   "triangleLoopHeight": 4
  },
  {
   "className": "PerBaseStrictLayoutProps",
   "stretch3": 0,
   "flatLoopAngle3": 0,
   "flipStem": false,
   "loopShape": "round",
   "triangleLoopHeight": 4
  },
  {
   "className": "PerBaseStrictLayoutProps",
   "stretch3": 0,
   "flatLoopAngle3": 0,
   "flipStem": false,
   "loopShape": "round",
   "triangleLoopHeight": 4
  },
  {
   "className": "PerBaseStrictLayoutProps",
   "stretch3": 0,
   "flatLoopAngle3": 0,
   "flipStem": false,
   "loopShape": "round",
   "triangleLoopHeight": 4
  },
  {
   "className": "PerBaseStrictLayoutProps",
   "stretch3": 0,
   "flatLoopAngle3": 0,
   "flipStem": false,
   "loopShape": "round",
   "triangleLoopHeight": 4
  },
  {
   "className": "PerBaseStrictLayoutProps",
   "stretch3": 0,
   "flatLoopAngle3": 0,
   "flipStem": false,
   "loopShape": "round",
   "triangleLoopHeight": 4
  },
  {
   "className": "PerBaseStrictLayoutProps",
   "stretch3": 0,
   "flatLoopAngle3": 0,
   "flipStem": false,
   "loopShape": "round",
   "triangleLoopHeight": 4
  },
  {
   "className": "PerBaseStrictLayoutProps",
   "stretch3": 0,
   "flatLoopAngle3": 0,
   "flipStem": false,
   "loopShape": "round",
   "triangleLoopHeight": 4
  },
  {
   "className": "PerBaseStrictLayoutProps",
   "stretch3": 0,
   "flatLoopAngle3": 0,
   "flipStem": false,
   "loopShape": "round",
   "triangleLoopHeight": 4
  },
  {
   "className": "PerBaseStrictLayoutProps",
   "stretch3": 0,
   "flatLoopAngle3": 0,
   "flipStem": false,
   "loopShape": "round",
   "triangleLoopHeight": 4
  },
  {
   "className": "PerBaseStrictLayoutProps",
   "stretch3": 0,
   "flatLoopAngle3": 0,
   "flipStem": false,
   "loopShape": "round",
   "triangleLoopHeight": 4
  },
  {
   "className": "PerBaseStrictLayoutProps",
   "stretch3": 0,
   "flatLoopAngle3": 0,
   "flipStem": false,
   "loopShape": "round",
   "triangleLoopHeight": 4
  },
  {
   "className": "PerBaseStrictLayoutProps",
   "stretch3": 0,
   "flatLoopAngle3": 0,
   "flipStem": false,
   "loopShape": "round",
   "triangleLoopHeight": 4
  },
  {
   "className": "PerBaseStrictLayoutProps",
   "stretch3": 0,
   "flatLoopAngle3": 0,
   "flipStem": false,
   "loopShape": "round",
   "triangleLoopHeight": 4
  },
  {
   "className": "PerBaseStrictLayoutProps",
   "stretch3": 0,
   "flatLoopAngle3": 0,
   "flipStem": false,
   "loopShape": "round",
   "triangleLoopHeight": 4
  },
  {
   "className": "PerBaseStrictLayoutProps",
   "stretch3": 0,
   "flatLoopAngle3": 0,
   "flipStem": false,
   "loopShape": "round",
   "triangleLoopHeight": 4
  },
  {
   "className": "PerBaseStrictLayoutProps",
   "stretch3": 0,
   "flatLoopAngle3": 0,
   "flipStem": false,
   "loopShape": "round",
   "triangleLoopHeight": 4
  },
  {
   "className": "PerBaseStrictLayoutProps",
   "stretch3": 0,
   "flatLoopAngle3": 0,
   "flipStem": false,
   "loopShape": "round",
   "triangleLoopHeight": 4
  },
  {
   "className": "PerBaseStrictLayoutProps",
   "stretch3": 0,
   "flatLoopAngle3": 0,
   "flipStem": false,
   "loopShape": "round",
   "triangleLoopHeight": 4
  },
  {
   "className": "PerBaseStrictLayoutProps",
   "stretch3": 0,
   "flatLoopAngle3": 0,
   "flipStem": false,
   "loopShape": "round",
   "triangleLoopHeight": 4
  },
  {
   "className": "PerBaseStrictLayoutProps",
   "stretch3": 0,
   "flatLoopAngle3": 0,
   "flipStem": false,
   "loopShape": "round",
   "triangleLoopHeight": 4
  },
  {
   "className": "PerBaseStrictLayoutProps",
   "stretch3": 0,
   "flatLoopAngle3": 0,
   "flipStem": false,
   "loopShape": "round",
   "triangleLoopHeight": 4
  },
  {
   "className": "PerBaseStrictLayoutProps",
   "stretch3": 0,
   "flatLoopAngle3": 0,
   "flipStem": false,
   "loopShape": "round",
   "triangleLoopHeight": 4
  },
  {
   "className": "PerBaseStrictLayoutProps",
   "stretch3": 0,
   "flatLoopAngle3": 0,
   "flipStem": false,
   "loopShape": "round",
   "triangleLoopHeight": 4
  },
  {
   "className": "PerBaseStrictLayoutProps",
   "stretch3": 0.5,
   "flatLoopAngle3": 0,
   "flipStem": false,
   "loopShape": "round",
   "triangleLoopHeight": 4
  },
  {
   "className": "PerBaseStrictLayoutProps",
   "stretch3": 0.5,
   "flatLoopAngle3": 0,
   "flipStem": false,
   "loopShape": "round",
   "triangleLoopHeight": 4
  },
  {
   "className": "PerBaseStrictLayoutProps",
   "stretch3": 0,
   "flatLoopAngle3": 0,
   "flipStem": false,
   "loopShape": "round",
   "triangleLoopHeight": 4
  },
  {
   "className": "PerBaseStrictLayoutProps",
   "stretch3": 0,
   "flatLoopAngle3": 0,
   "flipStem": false,
   "loopShape": "round",
   "triangleLoopHeight": 4
  },
  {
   "className": "PerBaseStrictLayoutProps",
   "stretch3": 0,
   "flatLoopAngle3": 0,
   "flipStem": false,
   "loopShape": "round",
   "triangleLoopHeight": 4
  },
  {
   "className": "PerBaseStrictLayoutProps",
   "stretch3": 0,
   "flatLoopAngle3": 0,
   "flipStem": false,
   "loopShape": "round",
   "triangleLoopHeight": 4
  },
  {
   "className": "PerBaseStrictLayoutProps",
   "stretch3": 0,
   "flatLoopAngle3": 0,
   "flipStem": false,
   "loopShape": "round",
   "triangleLoopHeight": 4
  },
  {
   "className": "PerBaseStrictLayoutProps",
   "stretch3": 0,
   "flatLoopAngle3": 0,
   "flipStem": false,
   "loopShape": "round",
   "triangleLoopHeight": 4
  },
  {
   "className": "PerBaseStrictLayoutProps",
   "stretch3": 0,
   "flatLoopAngle3": 0,
   "flipStem": false,
   "loopShape": "round",
   "triangleLoopHeight": 4
  },
  {
   "className": "PerBaseStrictLayoutProps",
   "stretch3": 0,
   "flatLoopAngle3": 0,
   "flipStem": false,
   "loopShape": "round",
   "triangleLoopHeight": 4
  },
  {
   "className": "PerBaseStrictLayoutProps",
   "stretch3": 0,
   "flatLoopAngle3": 0,
   "flipStem": false,
   "loopShape": "round",
   "triangleLoopHeight": 4
  },
  {
   "className": "PerBaseStrictLayoutProps",
   "stretch3": 0,
   "flatLoopAngle3": 0,
   "flipStem": false,
   "loopShape": "round",
   "triangleLoopHeight": 4
  },
  {
   "className": "PerBaseStrictLayoutProps",
   "stretch3": 0,
   "flatLoopAngle3": 0,
   "flipStem": false,
   "loopShape": "round",
   "triangleLoopHeight": 4
  },
  {
   "className": "PerBaseStrictLayoutProps",
   "stretch3": 0,
   "flatLoopAngle3": 0,
   "flipStem": false,
   "loopShape": "round",
   "triangleLoopHeight": 4
  },
  {
   "className": "PerBaseStrictLayoutProps",
   "stretch3": 0,
   "flatLoopAngle3": 0,
   "flipStem": false,
   "loopShape": "round",
   "triangleLoopHeight": 4
  },
  {
   "className": "PerBaseStrictLayoutProps",
   "stretch3": 0,
   "flatLoopAngle3": 0,
   "flipStem": false,
   "loopShape": "round",
   "triangleLoopHeight": 4
  },
  {
   "className": "PerBaseStrictLayoutProps",
   "stretch3": 0,
   "flatLoopAngle3": 0,
   "flipStem": false,
   "loopShape": "round",
   "triangleLoopHeight": 4
  },
  {
   "className": "PerBaseStrictLayoutProps",
   "stretch3": 0,
   "flatLoopAngle3": 0,
   "flipStem": false,
   "loopShape": "round",
   "triangleLoopHeight": 4
  },
  {
   "className": "PerBaseStrictLayoutProps",
   "stretch3": 0,
   "flatLoopAngle3": 0,
   "flipStem": false,
   "loopShape": "round",
   "triangleLoopHeight": 4
  },
  {
   "className": "PerBaseStrictLayoutProps",
   "stretch3": 0,
   "flatLoopAngle3": 0,
   "flipStem": false,
   "loopShape": "round",
   "triangleLoopHeight": 4
  },
  {
   "className": "PerBaseStrictLayoutProps",
   "stretch3": 0,
   "flatLoopAngle3": 0,
   "flipStem": false,
   "loopShape": "round",
   "triangleLoopHeight": 4
  },
  {
   "className": "PerBaseStrictLayoutProps",
   "stretch3": 1,
   "flatLoopAngle3": 0,
   "flipStem": false,
   "loopShape": "round",
   "triangleLoopHeight": 4
  },
  {
   "className": "PerBaseStrictLayoutProps",
   "stretch3": 0,
   "flatLoopAngle3": 0,
   "flipStem": false,
   "loopShape": "round",
   "triangleLoopHeight": 4
  },
  {
   "className": "PerBaseStrictLayoutProps",
   "stretch3": 0,
   "flatLoopAngle3": 0,
   "flipStem": false,
   "loopShape": "round",
   "triangleLoopHeight": 4
  },
  {
   "className": "PerBaseStrictLayoutProps",
   "stretch3": 0,
   "flatLoopAngle3": 0,
   "flipStem": false,
   "loopShape": "round",
   "triangleLoopHeight": 4
  },
  {
   "className": "PerBaseStrictLayoutProps",
   "stretch3": 0,
   "flatLoopAngle3": 0,
   "flipStem": false,
   "loopShape": "round",
   "triangleLoopHeight": 4
  },
  {
   "className": "PerBaseStrictLayoutProps",
   "stretch3": 0,
   "flatLoopAngle3": 0,
   "flipStem": false,
   "loopShape": "round",
   "triangleLoopHeight": 4
  },
  {
   "className": "PerBaseStrictLayoutProps",
   "stretch3": 0,
   "flatLoopAngle3": 0,
   "flipStem": false,
   "loopShape": "round",
   "triangleLoopHeight": 4
  },
  {
   "className": "PerBaseStrictLayoutProps",
   "stretch3": 0,
   "flatLoopAngle3": 0,
   "flipStem": false,
   "loopShape": "round",
   "triangleLoopHeight": 4
  },
  {
   "className": "PerBaseStrictLayoutProps",
   "stretch3": 0,
   "flatLoopAngle3": 0,
   "flipStem": false,
   "loopShape": "round",
   "triangleLoopHeight": 4
  },
  {
   "className": "PerBaseStrictLayoutProps",
   "stretch3": 0,
   "flatLoopAngle3": 0,
   "flipStem": false,
   "loopShape": "round",
   "triangleLoopHeight": 4
  },
  {
   "className": "PerBaseStrictLayoutProps",
   "stretch3": 0,
   "flatLoopAngle3": 0,
   "flipStem": false,
   "loopShape": "round",
   "triangleLoopHeight": 4
  },
  {
   "className": "PerBaseStrictLayoutProps",
   "stretch3": 0,
   "flatLoopAngle3": 0,
   "flipStem": false,
   "loopShape": "round",
   "triangleLoopHeight": 4
  },
  {
   "className": "PerBaseStrictLayoutProps",
   "stretch3": 0,
   "flatLoopAngle3": 0,
   "flipStem": false,
   "loopShape": "round",
   "triangleLoopHeight": 4
  },
  {
   "className": "PerBaseStrictLayoutProps",
   "stretch3": 0,
   "flatLoopAngle3": 0,
   "flipStem": false,
   "loopShape": "round",
   "triangleLoopHeight": 4
  },
  {
   "className": "PerBaseStrictLayoutProps",
   "stretch3": 0,
   "flatLoopAngle3": 0,
   "flipStem": false,
   "loopShape": "round",
   "triangleLoopHeight": 4
  },
  {
   "className": "PerBaseStrictLayoutProps",
   "stretch3": 3.6666666666666665,
   "flatLoopAngle3": 0,
   "flipStem": false,
   "loopShape": "round",
   "triangleLoopHeight": 4
  },
  {
   "className": "PerBaseStrictLayoutProps",
   "stretch3": 3.6666666666666665,
   "flatLoopAngle3": 0,
   "flipStem": false,
   "loopShape": "round",
   "triangleLoopHeight": 4
  },
  {
   "className": "PerBaseStrictLayoutProps",
   "stretch3": 3.6666666666666665,
   "flatLoopAngle3": 0,
   "flipStem": false,
   "loopShape": "round",
   "triangleLoopHeight": 4
  },
  {
   "className": "PerBaseStrictLayoutProps",
   "stretch3": 0,
   "flatLoopAngle3": 0,
   "flipStem": false,
   "loopShape": "round",
   "triangleLoopHeight": 4
  },
  {
   "className": "PerBaseStrictLayoutProps",
   "stretch3": 0,
   "flatLoopAngle3": 0,
   "flipStem": false,
   "loopShape": "round",
   "triangleLoopHeight": 4
  },
  {
   "className": "PerBaseStrictLayoutProps",
   "stretch3": 0,
   "flatLoopAngle3": 0,
   "flipStem": false,
   "loopShape": "round",
   "triangleLoopHeight": 4
  },
  {
   "className": "PerBaseStrictLayoutProps",
   "stretch3": 0,
   "flatLoopAngle3": 0,
   "flipStem": false,
   "loopShape": "round",
   "triangleLoopHeight": 4
  },
  {
   "className": "PerBaseStrictLayoutProps",
   "stretch3": 0,
   "flatLoopAngle3": 0,
   "flipStem": false,
   "loopShape": "round",
   "triangleLoopHeight": 4
  },
  {
   "className": "PerBaseStrictLayoutProps",
   "stretch3": 0,
   "flatLoopAngle3": 0,
   "flipStem": false,
   "loopShape": "round",
   "triangleLoopHeight": 4
  },
  {
   "className": "PerBaseStrictLayoutProps",
   "stretch3": 0,
   "flatLoopAngle3": 0,
   "flipStem": false,
```
