## Supplementary material for "Novel conserved RNA structural motifs regulate genome cyclization of yellow fever virus": Figure_2-Supplementary_File_2: G21A-C31U_Ins1BP_Mini_NMIA_Average.shape

```
10	0.01
11	0.445
12	0.005
13	0.05
14	0.025
15	0.165
16	0.185
17	0.235
18	0.9
19	0.42
20	0.11
21	0.15
22	0.265
23	0.32
24	0.285
25	0.36
26	0.415
27	0.215
28	0.145
29	0.14
30	1.065
31	0.24
32	0.425
33	0.45
34	0.25
35	0.125
36	0.18
37	0.375
38	0.16
39	0.27
40	0.285
41	0.545
42	0.14
43	0.15
44	1.315
45	0.51
46	0.19
47	0.14
48	0.105
49	0.005
50	0.075
51	0.795
52	1.325
53	0.885
54	0.875
55	0.045
56	0.17
57	0.065
58	0.08
59	0.66
60	0.595
61	0.14
62	0
63	0.02
64	0.035
65	0.115
66	0.08
67	1.14
68	0.375
69	0.145
70	0.115
71	0.085
72	0.305
73	0.23
74	1.13
75	1.215
76	1.33
77	0.625
78	1.355
79	0.175
80	0.425
81	0.415
82	0.26
83	0.195
84	0.04
85	0.08
86	0.505
87	1.765
88	0.95
89	0.65
90	0.41
91	0.445
92	0.245
93	0.1
94	0.095
95	0.04
96	0.09
97	0.23
98	0.395
99	0.445
100	0.165
101	0.13
102	0.305
103	0.01
104	0.01
105	0.275
106	0.285
107	0.12
108	0.015
109	0
110	0.505
111	0.06
112	0.03
113	0
114	0
115	0.005
116	0.01
117	0.7
118	0.285
119	0.555
120	1.805
121	1.485
122	2.235
123	0.03
124	0
125	0
126	0
127	0.02
128	0.005
129	0.07
130	0.31
131	2.19
132	0.495
133	1.61
134	1.21
135	0.905
136	0.16
137	0
138	0
139	0.075
140	1.385
141	1.76
142	0.28
143	0.125
144	0.205
145	0.05
146	0.08
147	0.61
148	0.5
149	0
150	0
151	0.01
152	0.07
153	1.035
154	0.435
155	0.42
156	0.19
157	0.195
158	0.395
159	0.16
160	0.075
161	0.1
162	0.02
163	0.14
164	0.075
165	0.035
166	0.19
167	1.045
168	0.625
169	0.555
170	0.055
171	0.02
172	0
173	0.035
174	0.01
175	0.005
176	0
177	0.005
178	0.065
179	0.065
180	0.275
181	0.4
182	0.055
183	0
184	0
185	0
186	0.085
187	0
188	0.02
189	0.135
190	0
191	0.015
192	0.615
193	0.815
194	0.875
195	0.1
196	0.56
197	0.03
198	0.815
199	1.515
200	0.24
201	0.615
202	0.355
203	1.125
204	1.195
205	0.225
206	0.82
207	0.005
208	0.025
209	0.375
210	1.365
211	0.665
212	0.155
213	0.655
214	0.555
215	1.16
216	0.675
217	0.32
218	0.465
219	0.5
220	0.54
221	0.965
222	1.05
223	0.83
224	0.38
225	1.03
226	0.815
227	0.64
228	0.63
229	0.395
230	0.915
231	0.66
232	0
233	0.07
234	0
235	0
236	0.615
237	0.245
238	0.015
239	0.16
240	0.295
241	0.735
242	0.505
243	0.485
244	0.04
245	0.065
246	0.14
247	0.025
248	0.045
249	0.06
250	0.07
251	0.105
252	0.03
253	0.47
254	0.6
255	0.69
256	0.26
257	0.615
258	0.31
259	0.31
260	0.355
261	0.655
262	0.2
263	0.04
264	0
265	0
266	0.005
267	0.01
268	0
269	0.065
270	0.115
271	0.05
272	0.06
273	0.485
274	0.785
275	0.305
276	0.28
277	0.92
278	0.245
279	0.01
280	0.04
281	0.115
282	0.48
283	0.975
284	0.575
285	0.33
286	0.155
287	0
288	0.07
289	0.045
290	0.055
291	0.125
292	0.145
293	0.03
294	0.125
295	0.005
296	0.08
297	0.305
298	0.4
299	0.09
300	0.005
301	0.045
302	0.25
303	0.44
304	0.065
305	0.17
306	0.295
307	0.255
308	0.13
309	0.145
310	0.255
311	0.525
312	0.335
313	0.1
314	0.01
315	0.02
316	0.675
317	0.385
318	0.23
319	0.015
320	0.115
321	0.25
322	0.73
323	0.34
324	0.055
325	0
326	0
327	0.015
328	0.28
329	1.775
330	0.42
331	0.14
332	0.215
333	0.95
334	0.115
335	0.075
336	0.015
337	0.015
338	0.15
339	0.725
340	0.84
341	0.83
342	0.71
343	0.36
344	0.12
345	0
346	0
347	0.03
348	0.44
349	1.73
350	0.23
351	0.63
352	0.695
353	0.235
354	0.295
355	0.035
356	0.02
357	0.43
358	0.755
359	0.51
360	0.675
361	0.18
362	0.065
363	0.6
364	0.075
365	0
366	0
367	0.125
368	1.82
369	0.845
370	0.09
371	0
372	0.015
373	0.03
374	0.025
375	0
376	0.045
377	0.05
378	0
379	0.055
380	0.715
381	0
382	0.14
383	0.93
384	0.175
385	0.135
386	0.265
387	1.305
388	1.12
389	1.08
390	0.515
391	0.155
392	0.005
393	0
394	0
395	0.03
396	0.455
397	2.435
398	0.14
399	0.445
400	1.2
401	0.345
402	0.5
403	0.13
404	0.005
405	1.2
406	0.995
407	0.575
408	0.74
409	0.065
410	0.13
411	0.98
412	0.085
413	0
414	0
415	0.14
416	2.33
417	0.78
418	0.04
419	0.005
420	0
421	0.05
422	0.035
423	0
424	0.005
425	0.03
426	0
427	0.05
428	0.175
429	0.655
430	0.165
431	1.365
432	1.25
433	2.415
434	0.14
435	1.145
436	0.97
437	1.1
438	0.405
439	0.765
440	0.825
441	0.755
442	0.08
443	1.555
444	0.99
445	1.1
446	0.245
447	0.01
448	0.015
449	0.01
450	0.045
451	0
452	0.56
453	3.96
454	0.475
455	0.905
456	0.135
457	0.235
458	0.42
459	0.04
460	0
461	0
462	1.875
463	0.845
464	0.795
465	2.405
466	10.07
467	0.79
468	0.055
469	0
470	0
471	0.115
472	3.26
473	0.23
474	0
475	0
476	0.02
477	0.14
478	0.15
479	0.005
480	0.01
481	0.09
482	0.04
483	0
484	0.085
485	1.665
486	0.515
487	0.9
488	0.775
489	1.73
490	2.2
491	0.095
492	1.89
493	1.42
494	0.075
495	1.605
496	1.09
497	1.08
498	1.57
499	2.01
500	2.065
501	1.905
502	1.45
503	1.595
504	0.175
505	0.005
506	0
507	0.045
508	0.04
509	0.02
510	0.085
511	0.01
512	0.08
513	0
514	0
515	0.04
516	0.035
517	0.06
518	0.025
519	0.405
520	0.89
521	0.97
522	1.095
523	0.43
524	0.515
525	0.22
526	0.67
527	0.03
528	0.05
529	0
530	0.055
531	0.045
532	0.01
533	0.04
534	0.055
535	0.01
536	0.02
537	0.105
538	0
539	0.06
540	0.135
541	0.085
542	0.31
543	0
544	0.04
545	0.065
546	0.005
547	0.045
548	0.09
549	0.055
550	0.06
551	0.06
552	0.08
553	0.06
554	0.06
555	0.11
556	0.07
557	0.115
558	0.145
559	0.165
560	0.005
561	0.045
562	0.11
563	0.04
564	0.01
565	0.11
566	0.03
567	0.055
568	0.185
569	0.935
570	0.145
571	0.065
572	0.085
573	0.03
574	0.18
575	0.94
576	0.155
577	0.13
578	0.045
579	0.09
580	0.015
581	0.055
582	0
583	0.22
584	0.1
585	0.645
586	2.9
587	4.565
588	0.135
589	0.19
590	0.235
591	0.06
592	0.005
593	0.025
594	0.195
595	0.235
596	0.335
597	0.085
598	0.035
599	0.02
600	0
601	0.09
602	0.01
603	0.01
604	0.08
605	0.045
606	0.035
607	0.085
608	0.035
609	0.02
610	0.03
611	0.01
612	0.085
613	0.07
614	0.035
615	0.105
616	0.085
617	0.05
618	0.045
619	0.05
620	0.025
621	0.11
622	0.06
623	0.005
624	0.01
625	0.59
626	1.085
627	2.74
628	2.05
629	1.005
630	1.535
631	0.16
632	0.01
633	0.345
634	0.035
635	0.03
636	0.065
637	0.005
638	0.065
639	0.2
640	0.06
641	0.055
642	0.065
643	0.025
644	0.04
645	0.05
646	0.055
647	0.08
648	0.02
649	0.27
650	2.045
651	0.13
652	0.11
653	0.11
654	0.015
655	0.07
656	0.08
657	0.41
658	0.045
659	0.1
660	0.08
661	0.045
662	0.065
663	0.065
664	0.065
665	0.07
666	0.375
667	1.205
668	0.3
669	0.265
670	0.21
671	0.38
672	0.05
673	0
674	0.01
675	0.305
676	0.895
677	1.21
678	2.12
679	0.695
680	1.105
681	1.59
682	0.1
683	0.05
684	0.305
685	0.89
686	3.68
687	3.39
688	8.13
689	8.105
690	1.33
691	0.09
692	0.83
693	0.095
694	0.03
695	0.065
696	0.165
697	0.02
698	0.025
699	0.325
700	1.235
701	0.06
702	0.025
703	0.085
704	0.18
705	0.795
706	2.105
707	0.915
708	0.705
709	1.805
710	1.88
711	1.16
712	0
713	0.11
714	0
715	0.02
716	0.235
717	0.45
718	0.035
719	0.145
720	0.165
721	0.04
722	0.45
723	0.195
724	0.055
725	0.05
726	0.01
727	0.12
728	0.005
729	0.055
730	0.04
731	0.16
732	0.435
733	0.265
734	0.17
735	1.14
736	4.4
737	0.335
738	0.625
739	0.26
740	0.005
741	0.045
742	0.265
743	0.135
744	0.1
745	0.08
746	0.31
747	0.305
748	0.155
749	0.01
750	0.15
751	0.005
752	0.025
753	0.26
754	0.575
755	0.485
756	0.775
757	0.15
758	0.21
759	1.215
760	0.14
761	0.025
762	0.075
763	0.04
764	0.06
765	0.025
766	0.06
767	0.075
768	0.055
769	0.01
770	0.02
771	0.035
772	0
773	0.095
774	0.1
775	0.585
```
