## Supplementary material for "Novel conserved RNA structural motifs regulate genome cyclization of yellow fever virus": Figure_2-Supplementary_File_2: WT_Ins1BP_Mini_NMIA_Average.shape

```
10	0
11	0.155
12	0.18
13	0.085
14	0.065
15	0.01
16	0.11
17	0.255
18	0.865
19	0.455
20	0.15
21	0.205
22	0.305
23	0.37
24	0.135
25	0.42
26	0.35
27	0.185
28	0.165
29	0.12
30	1.19
31	0.285
32	0.47
33	0.505
34	0.285
35	0.13
36	0.2
37	0.275
38	0.16
39	0.295
40	0.32
41	0.495
42	0.175
43	0.2
44	1.26
45	0.51
46	0.235
47	0.2
48	0.145
49	0
50	0.085
51	0.66
52	1.08
53	0.745
54	0.655
55	0.035
56	0.15
57	0.045
58	0.135
59	0.61
60	0.47
61	0.13
62	0
63	0.005
64	0.03
65	0.1
66	0.08
67	1.05
68	0.31
69	0.1
70	0.055
71	0.075
72	0.26
73	0.19
74	1
75	0.915
76	1.115
77	0.55
78	1.11
79	0.175
80	0.325
81	0.265
82	0.195
83	0.125
84	0.02
85	0.085
86	0.455
87	1.365
88	0.79
89	0.65
90	0.435
91	0.475
92	0.295
93	0.12
94	0.13
95	0.02
96	0.055
97	0.095
98	0.24
99	0.285
100	0.12
101	0.045
102	0.215
103	0.015
104	0.015
105	0.23
106	0.21
107	0.1
108	0.045
109	0.01
110	0.365
111	0.035
112	0.005
113	0.005
114	0.01
115	0
116	0.02
117	0.64
118	0.225
119	0.43
120	1.525
121	1.175
122	2.01
123	0.065
124	0.01
125	0
126	0
127	0.005
128	0
129	0.01
130	0.25
131	1.925
132	0.525
133	1.5
134	1.155
135	0.975
136	0.14
137	0.005
138	0
139	0.08
140	0.525
141	0.33
142	0.17
143	0.16
144	0.785
145	0.11
146	0.14
147	0.54
148	0.3
149	0
150	0
151	0
152	0.02
153	0.765
154	0.925
155	0.865
156	0.285
157	0.065
158	0.045
159	0.06
160	0.065
161	0.08
162	0.005
163	0.135
164	0.13
165	0
166	0.125
167	0.525
168	0.635
169	0.58
170	0.055
171	0.025
172	0.005
173	0.025
174	0.025
175	0.015
176	0.005
177	0.01
178	0.05
179	0.075
180	0.275
181	0.415
182	0.035
183	0
184	0
185	0
186	0.02
187	0
188	0.08
189	0.04
190	0
191	0.05
192	0.575
193	0.805
194	1.01
195	0.21
196	0.555
197	0.04
198	0.91
199	1.325
200	0.215
201	0.535
202	0.335
203	1.05
204	1.065
205	0.26
206	0.8
207	0.025
208	0.035
209	0.425
210	1.25
211	0.675
212	0.15
213	0.65
214	0.62
215	1.12
216	0.695
217	0.32
218	0.46
219	0.47
220	0.49
221	0.875
222	1.075
223	0.715
224	0.31
225	0.89
226	0.72
227	0.58
228	0.515
229	0.38
230	0.84
231	0.64
232	0.005
233	0.095
234	0.03
235	0
236	0.555
237	0.285
238	0.02
239	0.095
240	0.23
241	0.625
242	0.345
243	0.49
244	0.055
245	0.035
246	0.12
247	0.005
248	0
249	0.005
250	0.015
251	0.085
252	0.025
253	0.265
254	0.46
255	0.54
256	0.27
257	0.085
258	0.19
259	0.195
260	0.44
261	0.655
262	0.205
263	0.07
264	0.005
265	0.015
266	0
267	0.005
268	0
269	0.01
270	0.07
271	0.05
272	0.005
273	0.46
274	0.725
275	0.27
276	0.26
277	0.89
278	0.155
279	0.045
280	0.045
281	0.185
282	0.585
283	1.09
284	0.69
285	0.545
286	0.32
287	0.205
288	0.19
289	0.02
290	0.01
291	0.12
292	0.11
293	0.005
294	0.12
295	0
296	0.1
297	0.335
298	0.42
299	0.095
300	0.015
301	0.025
302	0.275
303	0.415
304	0.005
305	0.315
306	0.225
307	0.23
308	0.01
309	0.16
310	0.23
311	0.505
312	0.305
313	0.09
314	0.025
315	0.02
316	0.625
317	0.335
318	0.18
319	0
320	0.06
321	0.18
322	0.65
323	0.265
324	0.015
325	0
326	0.025
327	0
328	0.25
329	1.715
330	0.31
331	0.12
332	0.205
333	0.92
334	0.09
335	0.07
336	0.01
337	0
338	0.055
339	0.58
340	0.725
341	0.715
342	0.645
343	0.36
344	0.01
345	0
346	0
347	0
348	0.31
349	1.845
350	0.1
351	0.56
352	0.595
353	0.18
354	0.25
355	0.05
356	0
357	0.485
358	0.755
359	0.495
360	0.63
361	0.115
362	0.015
363	0.535
364	0.09
365	0
366	0
367	0.12
368	1.715
369	0.85
370	0.025
371	0.005
372	0.015
373	0.055
374	0.02
375	0
376	0
377	0
378	0
379	0.075
380	0.64
381	0.005
382	0.145
383	0.97
384	0.19
385	0.1
386	0.255
387	1.275
388	1.07
389	1.075
390	0.58
391	0.17
392	0
393	0
394	0.015
395	0.01
396	0.365
397	2.405
398	0.165
399	0.42
400	1.195
401	0.37
402	0.49
403	0.11
404	0.015
405	1.21
406	0.885
407	0.54
408	0.665
409	0.025
410	0.125
411	0.94
412	0.045
413	0
414	0
415	0.14
416	2.245
417	0.755
418	0.01
419	0
420	0
421	0.035
422	0
423	0
424	0
425	0
426	0.005
427	0.02
428	0.16
429	0.64
430	0.23
431	1.265
432	1.18
433	2.265
434	0.245
435	1.175
436	0.965
437	1.195
438	0.595
439	0.93
440	1.03
441	0.84
442	0.265
443	1.675
444	1.06
445	1.06
446	0.295
447	0.075
448	0
449	0
450	0
451	0
452	0.56
453	4.01
454	0.39
455	1.2
456	0.195
457	0.175
458	0.295
459	0.005
460	0
461	0
462	1.625
463	0.64
464	0.645
465	2.235
466	9.15
467	0.485
468	0.005
469	0
470	0
471	0.1
472	3.22
473	0.145
474	0
475	0
476	0
477	0.125
478	0.04
479	0.04
480	0
481	0.04
482	0.05
483	0.015
484	0.165
485	1.56
486	0.685
487	1.02
488	0.805
489	1.485
490	2.17
491	0.2
492	1.82
493	1.335
494	0.375
495	1.485
496	1.26
497	1.29
498	1.43
499	1.925
500	2.08
501	1.625
502	1.305
503	1.345
504	0.165
505	0.03
506	0.03
507	0.02
508	0.04
509	0
510	0
511	0
512	0.145
513	0.305
514	0.045
515	0.2
516	0.005
517	0.015
518	0.035
519	1.15
520	1.035
521	1.4
522	1.505
523	0.58
524	0.615
525	0.44
526	0.385
527	0.015
528	0.035
529	0.085
530	0.015
531	0.005
532	0.015
533	0.015
534	0.025
535	0.01
536	0.01
537	0.005
538	0.02
539	0.005
540	0
541	0.075
542	0.185
543	0.005
544	0.015
545	0.025
546	0
547	0.01
548	0.025
549	0.035
550	0.02
551	0
552	0.025
553	0.04
554	0.015
555	0.015
556	0
557	0.03
558	0.035
559	0.01
560	0.02
561	0.015
562	0.1
563	0.02
564	0.03
565	0.055
566	0.01
567	0.015
568	0.175
569	1.18
570	0.115
571	0.115
572	0.07
573	0.015
574	0.155
575	0.775
576	0.075
577	0.01
578	0.03
579	0.03
580	0.025
581	0.005
582	0.01
583	0.075
584	0.02
585	0.145
586	2.5
587	3.29
588	0.09
589	0.03
590	0.02
591	0
592	0
593	0.03
594	0.21
595	0.14
596	0.3
597	0.03
598	0.035
599	0.02
600	0
601	0.02
602	0.025
603	0
604	0.01
605	0.015
606	0.02
607	0.04
608	0.015
609	0
610	0.01
611	0.04
612	0.04
613	0.04
614	0.005
615	0.005
616	0.035
617	0.07
618	0.005
619	0.05
620	0
621	0.01
622	0.025
623	0.035
624	0
625	0.42
626	0.97
627	2.36
628	1.63
629	0.74
630	1.1
631	0.015
632	0.04
633	0.235
634	0.015
635	0.03
636	0.09
637	0.005
638	0.04
639	0.075
640	0.01
641	0.005
642	0
643	0.02
644	0.06
645	0.09
646	0.01
647	0.015
648	0
649	0.14
650	1.71
651	0.025
652	0.035
653	0.01
654	0.01
655	0.03
656	0.06
657	0.26
658	0.05
659	0.09
660	0.015
661	0
662	0.04
663	0.015
664	0
665	0.05
666	0.28
667	1.135
668	0.315
669	0.27
670	0.135
671	0.295
672	0.07
673	0
674	0.01
675	0.265
676	0.71
677	0.945
678	1.925
679	0.725
680	1.215
681	1.54
682	0.2
683	0.055
684	0.235
685	0.79
686	3.41
687	3.605
688	6.93
689	8.475
690	1.56
691	0.28
692	0.87
693	0.115
694	0
695	0.025
696	0.06
697	0.005
698	0.01
699	0.315
700	1.14
701	0.055
702	0.025
703	0.115
704	0.07
705	0.695
706	1.875
707	0.865
708	0.695
709	1.72
710	1.875
711	1.165
712	0.03
713	0.095
714	0
715	0.005
716	0.27
717	0.51
718	0
719	0.07
720	0.1
721	0.005
722	0.375
723	0.2
724	0.08
725	0.015
726	0
727	0
728	0
729	0
730	0
731	0.115
732	0
733	0.01
734	0.01
735	0.58
736	3.645
737	0.47
738	1.66
739	0.39
740	0
741	0.09
742	0.345
743	0.045
744	0.03
745	0.035
746	0.25
747	0.405
748	0.08
749	0.005
750	0.05
751	0
752	0
753	0.14
754	0.305
755	0.28
756	0.805
757	0.165
758	0.26
759	1.14
760	0.09
761	0.005
762	0.035
763	0
764	0
765	0
766	0.01
767	0.02
768	0.015
769	0.015
770	0.01
771	0.015
772	0
773	0
774	0
775	0.385
```
