## Supplementary material for "Novel conserved RNA structural motifs regulate genome cyclization of yellow fever virus": Figure_2-Supplementary_File_3: 5-Ins1BP-G21A.ct

```
   312 dG =    -83.10 26May09-17-06-28                                  
     1 A      0      2      0       1
     2 G      1      3      0       2
     3 U      2      4      0       3
     4 A      3      5      0       4
     5 A      4      6     73       5
     6 A      5      7     72       6
     7 U      6      8     71       7
     8 C      7      9     70       8
     9 C      8     10     69       9
    10 U      9     11      0      10
    11 G     10     12     66      11
    12 U     11     13     65      12
    13 G     12     14     64      13
    14 U     13     15     63      14
    15 G     14     16     62      15
    16 C     15     17      0      16
    17 U     16     18      0      17
    18 A     17     19      0      18
    19 A     18     20      0      19
    20 U     19     21     45      20
    21 U     20     22     44      21
    22 G     21     23     43      22
    23 A     22     24     42      23
    24 G     23     25      0      24
    25 G     24     26      0      25
    26 U     25     27     39      26
    27 G     26     28     38      27
    28 C     27     29     37      28
    29 A     28     30     36      29
    30 U     29     31      0      30
    31 U     30     32      0      31
    32 G     31     33      0      32
    33 G     32     34      0      33
    34 U     33     35      0      34
    35 C     34     36      0      35
    36 U     35     37     29      36
    37 G     36     38     28      37
    38 C     37     39     27      38
    39 A     38     40     26      39
    40 A     39     41      0      40
    41 A     40     42      0      41
    42 U     41     43     23      42
    43 C     42     44     22      43
    44 G     43     45     21      44
    45 A     44     46     20      45
    46 G     45     47     58      46
    47 U     46     48     57      47
    48 U     47     49     56      48
    49 G     48     50     55      49
    50 C     49     51     54      50
    51 U     50     52      0      51
    52 A     51     53      0      52
    53 G     52     54      0      53
    54 G     53     55     50      54
    55 C     54     56     49      55
    56 A     55     57     48      56
    57 A     56     58     47      57
    58 U     57     59     46      58
    59 A     58     60      0      59
    60 A     59     61      0      60
    61 A     60     62      0      61
    62 C     61     63     15      62
    63 A     62     64     14      63
    64 C     63     65     13      64
    65 A     64     66     12      65
    66 U     65     67     11      66
    67 U     66     68      0      67
    68 U     67     69      0      68
    69 G     68     70      9      69
    70 G     69     71      8      70
    71 A     70     72      7      71
    72 U     71     73      6      72
    73 U     72     74      5      73
    74 A     73     75      0      74
    75 A     74     76      0      75
    76 U     75     77      0      76
    77 U     76     78      0      77
    78 U     77     79    100      78
    79 U     78     80     99      79
    80 A     79     81     98      80
    81 A     80     82     97      81
    82 U     81     83     96      82
    83 C     82     84     95      83
    84 G     83     85     94      84
    85 U     84     86     93      85
    86 U     85     87     92      86
    87 C     86     88     91      87
    88 G     87     89      0      88
    89 U     88     90      0      89
    90 U     89     91      0      90
    91 G     90     92     87      91
    92 A     91     93     86      92
    93 G     92     94     85      93
    94 C     93     95     84      94
    95 G     94     96     83      95
    96 A     95     97     82      96
    97 U     96     98     81      97
    98 U     97     99     80      98
    99 A     98    100     79      99
   100 G     99    101     78     100
   101 C    100    102      0     101
   102 A    101    103      0     102
   103 G    102    104      0     103
   104 A    103    105      0     104
   105 G    104    106      0     105
   106 A    105    107      0     106
   107 A    106    108      0     107
   108 C    107    109      0     108
   109 U    108    110    131     109
   110 U    109    111    130     110
   111 G    110    112    129     111
   112 A    111    113    128     112
   113 C    112    114    127     113
   114 C    113    115    126     114
   115 A    114    116    125     115
   116 G    115    117    124     116
   117 A    116    118    123     117
   118 A    117    119      0     118
   119 C    118    120      0     119
   120 A    119    121      0     120
   121 U    120    122      0     121
   122 G    121    123      0     122
   123 U    122    124    117     123
   124 C    123    125    116     124
   125 U    124    126    115     125
   126 G    125    127    114     126
   127 G    126    128    113     127
   128 U    127    129    112     128
   129 C    128    130    111     129
   130 A    129    131    110     130
   131 G    130    132    109     131
   132 U    131    133      0     132
   133 A    132    134      0     133
   134 A    133    135      0     134
   135 A    134    136      0     135
   136 G    135    137    156     136
   137 C    136    138    155     137
   138 U    137    139    154     138
   139 C    138    140    153     139
   140 A    139    141    152     140
   141 A    140    142      0     141
   142 G    141    143    150     142
   143 G    142    144    149     143
   144 A    143    145      0     144
   145 A    144    146      0     145
   146 A    145    147      0     146
   147 A    146    148      0     147
   148 A    147    149      0     148
   149 C    148    150    143     149
   150 C    149    151    142     150
   151 C    150    152      0     151
   152 U    151    153    140     152
   153 G    152    154    139     153
   154 G    153    155    138     154
   155 G    154    156    137     155
   156 C    155    157    136     156
   157 G    156    158      0     157
   158 U    157    159      0     158
   159 C    158    160      0     159
   160 A    159    161      0     160
   161 A    160    162      0     161
   162 U    161    163    201     162
   163 A    162    164    200     163
   164 U    163    165    199     164
   165 G    164    166      0     165
   166 G    165    167    195     166
   167 U    166    168    194     167
   168 A    167    169      0     168
   169 C    168    170      0     169
   170 G    169    171    191     170
   171 A    170    172    190     171
   172 C    171    173    189     172
   173 G    172    174    188     173
   174 A    173    175    187     174
   175 G    174    176    186     175
   176 G    175    177    185     176
   177 A    176    178    184     177
   178 G    177    179    183     178
   179 U    178    180      0     179
   180 U    179    181      0     180
   181 C    180    182      0     181
   182 G    181    183      0     182
   183 C    182    184    178     183
   184 U    183    185    177     184
   185 C    184    186    176     185
   186 C    185    187    175     186
   187 U    186    188    174     187
   188 U    187    189    173     188
   189 G    188    190    172     189
   190 U    189    191    171     190
   191 C    190    192    170     191
   192 A    191    193      0     192
   193 A    192    194      0     193
   194 A    193    195    167     194
   195 C    194    196    166     195
   196 A    195    197      0     196
   197 A    196    198      0     197
   198 A    197    199      0     198
   199 A    198    200    164     199
   200 U    199    201    163     200
   201 A    200    202    162     201
   202 A    201    203      0     202
   203 A    202    204      0     203
   204 A    203    205      0     204
   205 C    204    206    288     205
   206 A    205    207    287     206
   207 A    206    208    286     207
   208 A    207    209    285     208
   209 A    208    210    284     209
   210 A    209    211      0     210
   211 A    210    212      0     211
   212 C    211    213      0     212
   213 A    212    214      0     213
   214 A    213    215      0     214
   215 A    214    216    278     215
   216 A    215    217    277     216
   217 C    216    218    276     217
   218 A    217    219    275     218
   219 A    218    220    274     219
   220 A    219    221    273     220
   221 U    220    222      0     221
   222 U    221    223      0     222
   223 G    222    224    271     223
   224 G    223    225    270     224
   225 A    224    226    269     225
   226 A    225    227    268     226
   227 A    226    228    267     227
   228 C    227    229      0     228
   229 A    228    230    265     229
   230 G    229    231    264     230
   231 A    230    232    263     231
   232 C    231    233    257     232
   233 C    232    234    256     233
   234 U    233    235    255     234
   235 G    234    236      0     235
   236 G    235    237      0     236
   237 A    236    238    249     237
   238 C    237    239    248     238
   239 C    238    240    247     239
   240 U    239    241    246     240
   241 U    240    242    245     241
   242 C    241    243      0     242
   243 A    242    244      0     243
   244 A    243    245      0     244
   245 G    244    246    241     245
   246 A    245    247    240     246
   247 G    246    248    239     247
   248 G    247    249    238     248
   249 U    248    250    237     249
   250 G    249    251      0     250
   251 U    250    252      0     251
   252 U    251    253      0     252
   253 C    252    254      0     253
   254 A    253    255      0     254
   255 A    254    256    234     255
   256 G    255    257    233     256
   257 G    256    258    232     257
   258 A    257    259      0     258
   259 U    258    260      0     259
   260 U    259    261      0     260
   261 U    260    262      0     261
   262 A    261    263      0     262
   263 U    262    264    231     263
   264 C    263    265    230     264
   265 U    264    266    229     265
   266 U    265    267      0     266
   267 U    266    268    227     267
   268 U    267    269    226     268
   269 U    268    270    225     269
   270 C    269    271    224     270
   271 U    270    272    223     271
   272 U    271    273      0     272
   273 U    272    274    220     273
   274 U    273    275    219     274
   275 U    274    276    218     275
   276 G    275    277    217     276
   277 U    276    278    216     277
   278 U    277    279    215     278
   279 C    278    280      0     279
   280 A    279    281      0     280
   281 A    280    282      0     281
   282 C    281    283      0     282
   283 A    282    284      0     283
   284 U    283    285    209     284
   285 U    284    286    208     285
   286 U    285    287    207     286
   287 U    286    288    206     287
   288 G    287    289    205     288
   289 A    288    290      0     289
   290 C    289    291    307     290
   291 U    290    292    306     291
   292 G    291    293    305     292
   293 G    292    294    303     293
   294 A    293    295    302     294
   295 A    294    296      0     295
   296 A    295    297      0     296
   297 A    296    298      0     297
   298 A    297    299      0     298
   299 A    298    300      0     299
   300 G    299    301      0     300
   301 A    300    302      0     301
   302 U    301    303    294     302
   303 C    302    304    293     303
   304 A    303    305      0     304
   305 C    304    306    292     305
   306 A    305    307    291     306
   307 G    306    308    290     307
   308 C    307    309      0     308
   309 C    308    310      0     309
   310 C    309    311      0     310
   311 A    310    312      0     311
   312 C    311      0      0     312
```
