## Supplementary material for "Novel conserved RNA structural motifs regulate genome cyclization of yellow fever virus": Figure_2-Supplementary_File_3: Ins1BP-21-22-24-30-31-Mini.b

```
AGUAAAUCCUGUGUGCUAAUUGAGGUGCAUUGGUCUGCAAAUCGAGUUGCUAGGCAAUAAACACAUUUGGAUUAAUUUUAAUCGUUCGUUGAGCGAUUAGCAGAGAACUUGACCAGAACAUGUCUGGUCAGUAAAGCUCAAAGUAAAACUUUGGGCGUCAAUAUGGUACGACGAGGAGUUCGCUCCUUGUCAAACAAAAUAAAACAAAAAACAAAACAAAUUGGAAACAGACCUGGACCUUCAAGAGGUGUUCAAGGAUUUAUCUUUUUCUUUUUGUUCAACAUUUUGACUGGAAAAAAGAUCACAGCCCACGCUUAUCUGAAACACCAUCUAACAGGAAUAACCGGGAUACAAACCACGGGUGGAGAACCGGACUCCCCACAACCUGAAACCGGGAUAUAAACCACGGCUGGAGAACCGGACUCCGCACUUAAAAUGAAACAGAAACCGGGAUAAAAACUACGGAUGGAGAACCGGACUCCACACAUUGAGACAGAAGAAGUUGUCAGCCCAGAACCCCACACGAGUUUUGCCACUGCUAAGCUGUGAGGCAGUGCAGGCUGGGACAGCCGACCUCCAGGUUGCGAAAAACCUGGUUUCUGGGACCUCCCACCCCAGAGUAAAAAGAACGGAGCCUCCGCUACCACCCUCCCACGUGGUGGUAGAAAGACGGGGUCUAGAGGUUAGAGGAGACCCUCCAGGGAACAAAUAGUGGGACCAUAUUGACGCCAGGGAAAGACCGGAGUGGUUCUCUGCUUUUCCUCCAGAGGUCUGUGAGCACAGUUUGCUCAAGAAUAAGCAGACCUUUGGAUGACAAACACAAAACCACU
....(((((.(((((....((((..((((......))))..))))(((((...)))))...)))))..))))).....(((((((((...)))))))))(((((((((.((((((((.....)))))))).....((((...((....(((((.(((((((((((((..(((((((((....))))))))).............................(((....))).(((((.......(((((((((..(((....((((((((((......((((....))))..)).))))))))...(((....)))..)))..)))))).)))..((((.....(((((.......)).)))((((.((.......)).))))..))))...))))).......((((..((((((....((.((((...............(((((((((((...........((.(((((.......)))))........(((((......)))))...))......((.(((.(((((.((....)).)))))))).))...(((((.(((((..........))))).))))).....))))))))))).((((((..(((((.............(((.....)))((((((((.........))))))))......)))))...))))))...)))).))))))))..........)))).))))))))))))))))))....))..)))).)))))))))...((.((((((((((((((((((.....)))))........))))))))))))).))................	(-253.52)
```
