## Supplementary material for "Novel conserved RNA structural motifs regulate genome cyclization of yellow fever virus": Figure_2-Supplementary_File_3: Ins1BP-21-22-24-Mini.b

```
AGUAAAUCCUGUGUGCUAAUUGAGGUGCAUUGGUCUGCAAAUCGAGUUGCUAGGCAAUAAACACAUUUGGAUUAAUUUUAAUCGUUCGUUGAGCGAUUAGCAGAGAACUUGACCAGAACAUGUCUGGUCAGUAAAGCUCAAAGUAAAACCCUGGGCGUCAAUAUGGUACGACGAGGAGUUCGCUCCUUGUCAAACAAAAUAAAACAAAAAACAAAACAAAUUGGAAACAGACCUGGACCUUCAAGAGGUGUUCAAGGAUUUAUCUUUUUCUUUUUGUUCAACAUUUUGACUGGAAAAAAGAUCACAGCCCACGCUUAUCUGAAACACCAUCUAACAGGAAUAACCGGGAUACAAACCACGGGUGGAGAACCGGACUCCCCACAACCUGAAACCGGGAUAUAAACCACGGCUGGAGAACCGGACUCCGCACUUAAAAUGAAACAGAAACCGGGAUAAAAACUACGGAUGGAGAACCGGACUCCACACAUUGAGACAGAAGAAGUUGUCAGCCCAGAACCCCACACGAGUUUUGCCACUGCUAAGCUGUGAGGCAGUGCAGGCUGGGACAGCCGACCUCCAGGUUGCGAAAAACCUGGUUUCUGGGACCUCCCACCCCAGAGUAAAAAGAACGGAGCCUCCGCUACCACCCUCCCACGUGGUGGUAGAAAGACGGGGUCUAGAGGUUAGAGGAGACCCUCCAGGGAACAAAUAGUGGGACCAUAUUGACGCCAGGGAAAGACCGGAGUGGUUCUCUGCUUUUCCUCCAGAGGUCUGUGAGCACAGUUUGCUCAAGAAUAAGCAGACCUUUGGAUGACAAACACAAAACCACU
....(((((.(((((....((((..((((......))))..))))(((((...)))))...)))))..))))).....(((((((((...)))))))))(((((((((.((((((((.....)))))))).....((((...((....(((((.(((((((((((((..(((((((((....))))))))).............................(((....))).(((((.......(((((((((..(((....((((((((((......((((....))))..)).))))))))...(((....)))..)))..)))))).)))..((((.....(((((.......)).)))((((.((.......)).))))..))))...))))).......((((..((((((....((.((((...............(((((((((((...........((.(((((.......)))))........(((((......)))))...))......((.(((.(((((.((....)).)))))))).))...(((((.(((((..........))))).))))).....))))))))))).((((((..(((((.............(((.....)))((((((((.........))))))))......)))))...))))))...)))).))))))))..........)))).))))))))))))))))))....))..)))).)))))))))...((.((((((((((((((((((.....)))))........))))))))))))).))................	(-259.02)
```
