## Supplementary material for "Novel conserved RNA structural motifs regulate genome cyclization of yellow fever virus": Figure_2-Supplementary_File_3: Ins1BP-30-31-Mini.b

```
AGUAAAUCCUGUGUGCUAAUUGAGGUGCAUUGGUCUGCAAAUCGAGUUGCUAGGCAAUAAACACAUUUGGAUUAAUUUUAAUCGUUCGUUGAGCGAUUAGCAGAGAACUUGACCAGAACAUGUCUGGUCAGUAAAGCUCAGGGAAAAACUUUGGGCGUCAAUAUGGUACGACGAGGAGUUCGCUCCUUGUCAAACAAAAUAAAACAAAAAACAAAACAAAUUGGAAACAGACCUGGACCUUCAAGAGGUGUUCAAGGAUUUAUCUUUUUCUUUUUGUUCAACAUUUUGACUGGAAAAAAGAUCACAGCCCACGCUUAUCUGAAACACCAUCUAACAGGAAUAACCGGGAUACAAACCACGGGUGGAGAACCGGACUCCCCACAACCUGAAACCGGGAUAUAAACCACGGCUGGAGAACCGGACUCCGCACUUAAAAUGAAACAGAAACCGGGAUAAAAACUACGGAUGGAGAACCGGACUCCACACAUUGAGACAGAAGAAGUUGUCAGCCCAGAACCCCACACGAGUUUUGCCACUGCUAAGCUGUGAGGCAGUGCAGGCUGGGACAGCCGACCUCCAGGUUGCGAAAAACCUGGUUUCUGGGACCUCCCACCCCAGAGUAAAAAGAACGGAGCCUCCGCUACCACCCUCCCACGUGGUGGUAGAAAGACGGGGUCUAGAGGUUAGAGGAGACCCUCCAGGGAACAAAUAGUGGGACCAUAUUGACGCCAGGGAAAGACCGGAGUGGUUCUCUGCUUUUCCUCCAGAGGUCUGUGAGCACAGUUUGCUCAAGAAUAAGCAGACCUUUGGAUGACAAACACAAAACCACU
....(((((.(((((....((((..((((......))))..))))(((((...)))))...)))))..))))).....(((((((((...)))))))))(((((((((.((((((((.....)))))))).....((((.((......(((((.(((((((((((((..(((((((((....))))))))).............................(((....))).(((((.......(((((((((..(((....((((((((((......((((....))))..)).))))))))...(((....)))..)))..)))))).)))..((((.....(((((.......)).)))((((.((.......)).))))..))))...))))).......((((..((((((....((.((((...............(((((((((((...........((.(((((.......)))))........(((((......)))))...))......((.(((.(((((.((....)).)))))))).))...(((((.(((((..........))))).))))).....))))))))))).((((((..(((((.............(((.....)))((((((((.........))))))))......)))))...))))))...)))).))))))))..........)))).)))))))))))))))))).....)).)))).)))))))))...((.((((((((((((((((((.....)))))........))))))))))))).))................	(-255.32)
```
