## Supplementary material for "Novel conserved RNA structural motifs regulate genome cyclization of yellow fever virus": Figure_2-Supplementary_File_3: Ins1BP-G21A-C31U-Mini.b

```
AGUAAAUCCUGUGUGCUAAUUGAGGUGCAUUGGUCUGCAAAUCGAGUUGCUAGGCAAUAAACACAUUUGGAUUAAUUUUAAUCGUUCGUUGAGCGAUUAGCAGAGAACUUGACCAGAACAUGUCUGGUCAGUAAAGCUCAAGGAAAAACCUUGGGCGUCAAUAUGGUACGACGAGGAGUUCGCUCCUUGUCAAACAAAAUAAAACAAAAAACAAAACAAAUUGGAAACAGACCUGGACCUUCAAGAGGUGUUCAAGGAUUUAUCUUUUUCUUUUUGUUCAACAUUUUGACUGGAAAAAAGAUCACAGCCCACGCUUAUCUGAAACACCAUCUAACAGGAAUAACCGGGAUACAAACCACGGGUGGAGAACCGGACUCCCCACAACCUGAAACCGGGAUAUAAACCACGGCUGGAGAACCGGACUCCGCACUUAAAAUGAAACAGAAACCGGGAUAAAAACUACGGAUGGAGAACCGGACUCCACACAUUGAGACAGAAGAAGUUGUCAGCCCAGAACCCCACACGAGUUUUGCCACUGCUAAGCUGUGAGGCAGUGCAGGCUGGGACAGCCGACCUCCAGGUUGCGAAAAACCUGGUUUCUGGGACCUCCCACCCCAGAGUAAAAAGAACGGAGCCUCCGCUACCACCCUCCCACGUGGUGGUAGAAAGACGGGGUCUAGAGGUUAGAGGAGACCCUCCAGGGAACAAAUAGUGGGACCAUAUUGACGCCAGGGAAAGACCGGAGUGGUUCUCUGCUUUUCCUCCAGAGGUCUGUGAGCACAGUUUGCUCAAGAAUAAGCAGACCUUUGGAUGACAAACACAAAACCACU
....(((((.(((((....((((..((((......))))..))))(((((...)))))...)))))..))))).....(((((((((...)))))))))(((((((((.((((((((.....)))))))).....((((..((.....(((((.(((((((((((((..(((((((((....))))))))).............................(((....))).(((((.......(((((((((..(((....((((((((((......((((....))))..)).))))))))...(((....)))..)))..)))))).)))..((((.....(((((.......)).)))((((.((.......)).))))..))))...))))).......((((..((((((....((.((((...............(((((((((((...........((.(((((.......)))))........(((((......)))))...))......((.(((.(((((.((....)).)))))))).))...(((((.(((((..........))))).))))).....))))))))))).((((((..(((((.............(((.....)))((((((((.........))))))))......)))))...))))))...)))).))))))))..........)))).)))))))))))))))))).....)).)))).)))))))))...((.((((((((((((((((((.....)))))........))))))))))))).))................	(-256.32)
```
