## Supplementary material for "Novel conserved RNA structural motifs regulate genome cyclization of yellow fever virus": Figure 5-Supplementary File 1: 1BP-MINI-cHP2-M2C_CON.b

```
>ENERGY = -524.9  MINI-CHP2-M2C
AGUAAAUCCUGUGUGCUAAUUGAGGUGCAUUGGUCUGCAAAUCGAGUUGCUAGGCAAUAAACACAUUUGGAUUAAUUUUAAUCGUUCGUUGAGCGAUUAGCAGAGAACUUGACCAGAACAUGUCUGGUCAGUAAAGCUCACCGAAAAACGGUGGGCGUCAAUAUGGUACGACGAGGAGUUCGCUCCUUGUCAAACAAAAUAAAACAAAAAACAAAACAAAUUGGAAACAGACCUGGACCUUCAAGAGGUGUUCAAGGAUUUAUCUUUUUCUUUUUGUUCAACAUUUUGACUGGAAAAAAGAUCACAGCCCACGCUUAUCUGAAACACCAUCUAACAGGAAUAACCGGGAUACAAACCACGGGUGGAGAACCGGACUCCCCACAACCUGAAACCGGGAUAUAAACCACGGCUGGAGAACCGGACUCCGCACUUAAAAUGAAACAGAAACCGGGAUAAAAACUACGGAUGGAGAACCGGACUCCACACAUUGAGACAGAAGAAGUUGUCAGCCCAGAACCCCACACGAGUUUUGCCACUGCUAAGCUGUGAGGCAGUGCAGGCUGGGACAGCCGACCUCCAGGUUGCGAAAAACCUGGUUUCUGGGACCUCCCACCCCAGAGUAAAAAGAACGGAGCCUCCGCUACCACCCUCCCACGUGGUGGUAGAAAGACGGGGUCUAGAGGUUAGAGGAGACCCUCCAGGGAACAAAUAGUGGGACCAUAUUGACGCCAGGGAAAGACCGGAGUGGUUCUCUGCUUUUCCUCCAGAGGUCUGUGAGCACAGUUUGCUCAAGAAUAAGCAGACCUUUGGAUGACAAACACAAAACCACU
....(((((.(((((.....(((..((((......))))..))).(((((...)))))...)))))..))))).......(((((((...))))))).(((((((((((.(((((((.....)))))))......((((((((.....)))).((((((((((((((..(((((((((....))))))))).............................(((....))).(((((.(((...(((((((((...((((..((((((((((......((((....))))..)))))).))))...(((....))).))))..)))))).)))...))).....(((((.......)).)))((((((..((((.((((.............(((((.......)).)))..))))..)))).))))))...................)))))..............(((((.......)))))..................((((((((((((((((.........)))))).(((((((.........)))))))..))))))......))))..(((((((......))))))).(((((((.........)))))))..........((((.(((((((((((((.........)))))))).....)))))......((((......)))))))).................))))))))))))))..((.....)).)))))))))))))))..((.((((((((((((((((((.....)))))........))))))))))))).))................
```
