## Supplementary material for "Novel conserved RNA structural motifs regulate genome cyclization of yellow fever virus": Figure 5-Supplementary File 1: Ins1BP_cHP2-M2C_Mini_Average_NMIA_updated_260408.shape

```
10	0
11	0
12	0
13	0.105
14	0.065
15	0
16	0.05
17	0.185
18	0.655
19	0.35
20	0.13
21	0.115
22	0.14
23	0.15
24	0.135
25	0.24
26	0.165
27	0.215
28	0.005
29	0.125
30	0.72
31	0.165
32	0.245
33	0.255
34	0.1
35	0.01
36	0
37	0.12
38	0.015
39	0.305
40	0.225
41	0.435
42	0.135
43	0.04
44	1.115
45	0.36
46	0.185
47	0.1
48	0.035
49	0
50	0.085
51	0.675
52	1.13
53	0.79
54	0.72
55	0.015
56	0.1
57	0.035
58	0.135
59	0.565
60	0.545
61	0.205
62	0
63	0.025
64	0
65	0.025
66	0.02
67	0.855
68	0.19
69	0.055
70	0.03
71	0.12
72	0.315
73	0.19
74	0.955
75	0.99
76	1.04
77	0.68
78	1.125
79	0.235
80	0.475
81	0.465
82	0.52
83	0.26
84	0.015
85	0.055
86	0.17
87	0.53
88	0.37
89	0.265
90	0.21
91	0.065
92	0.02
93	0.02
94	0.025
95	0.245
96	0.41
97	0.545
98	0.6
99	0.755
100	0.28
101	0.21
102	0.53
103	0.02
104	0.015
105	0.65
106	0.61
107	0.245
108	0.035
109	0.01
110	0.635
111	0.03
112	0.005
113	0
114	0
115	0
116	0.015
117	0.64
118	0.35
119	0.485
120	1.575
121	1.205
122	2.165
123	0.09
124	0
125	0
126	0
127	0.02
128	0
129	0
130	0.05
131	0.935
132	0.17
133	0.825
134	1.07
135	0.93
136	0.21
137	0.015
138	0.025
139	0.015
140	0.08
141	0.005
142	0.09
143	0.14
144	1.06
145	0.155
146	0.345
147	1.28
148	1.045
149	0.1
150	0.65
151	2.58
152	0.31
153	0.545
154	0
155	0
156	0
157	0.025
158	0.105
159	0.105
160	0.11
161	0.115
162	0.005
163	0.155
164	0.11
165	0
166	0.095
167	0.55
168	0.42
169	0.56
170	0.055
171	0.045
172	0.07
173	0.035
174	0.065
175	0
176	0
177	0
178	0.045
179	0.145
180	0.32
181	0.49
182	0.03
183	0.045
184	0.005
185	0
186	0
187	0
188	0
189	0
190	0.02
191	0.075
192	0.715
193	0.955
194	1.09
195	0.17
196	0.64
197	0.005
198	0.97
199	1.59
200	0.3
201	0.785
202	0.45
203	1.26
204	1.205
205	0.195
206	0.795
207	0
208	0.04
209	0.53
210	1.225
211	0.56
212	0.06
213	0.54
214	0.51
215	0.83
216	0.455
217	0.22
218	0.355
219	0.355
220	0.49
221	0.79
222	0.84
223	0.705
224	0.265
225	0.735
226	0.645
227	0.43
228	0.37
229	0.32
230	0.625
231	0.47
232	0
233	0.04
234	0.035
235	0.05
236	0.41
237	0.21
238	0.01
239	0.075
240	0.29
241	0.66
242	0.3
243	0.43
244	0.04
245	0.02
246	0.165
247	0
248	0
249	0
250	0.01
251	0.06
252	0.05
253	0.3
254	0.46
255	0.5
256	0.195
257	0
258	0
259	0.125
260	0.505
261	0.725
262	0.22
263	0.06
264	0
265	0.02
266	0.005
267	0.05
268	0.03
269	0.07
270	0.145
271	0.105
272	0.035
273	0.52
274	0.88
275	0.35
276	0.245
277	1.015
278	0.245
279	0.025
280	0.03
281	0.155
282	0.65
283	1.195
284	0.76
285	0.57
286	0.27
287	0.125
288	0.115
289	0.02
290	0.07
291	0.22
292	0.15
293	0.065
294	0.155
295	0
296	0.11
297	0.355
298	0.495
299	0.155
300	0.02
301	0.02
302	0.28
303	0.49
304	0.03
305	0.355
306	0.25
307	0.245
308	0
309	0.185
310	0.31
311	0.56
312	0.4
313	0.115
314	0.06
315	0.03
316	0.71
317	0.39
318	0.215
319	0.015
320	0.14
321	0.235
322	0.785
323	0.36
324	0.04
325	0
326	0.035
327	0.005
328	0.335
329	1.7
330	0.44
331	0.13
332	0.265
333	0.985
334	0.08
335	0.045
336	0.015
337	0.005
338	0.085
339	0.72
340	0.87
341	0.785
342	0.745
343	0.41
344	0.02
345	0.01
346	0.01
347	0.005
348	0.375
349	1.85
350	0.15
351	0.61
352	0.66
353	0.225
354	0.295
355	0.055
356	0
357	0.555
358	0.835
359	0.57
360	0.67
361	0.115
362	0.06
363	0.615
364	0.05
365	0
366	0
367	0.215
368	1.825
369	0.89
370	0.105
371	0.005
372	0.005
373	0.025
374	0.01
375	0
376	0.01
377	0
378	0
379	0.11
380	0.82
381	0.035
382	0.21
383	1.025
384	0.225
385	0.09
386	0.295
387	1.525
388	1.2
389	1.17
390	0.64
391	0.215
392	0.045
393	0.005
394	0.025
395	0.02
396	0.455
397	2.605
398	0.345
399	0.66
400	1.31
401	0.48
402	0.615
403	0.145
404	0
405	1.325
406	0.94
407	0.62
408	0.72
409	0.045
410	0.165
411	0.99
412	0.105
413	0.02
414	0
415	0.315
416	2.305
417	0.78
418	0.065
419	0
420	0
421	0.115
422	0.02
423	0.045
424	0.07
425	0.075
426	0.025
427	0.005
428	0.215
429	0.55
430	0.125
431	1.345
432	1.265
433	2.39
434	0.17
435	1.175
436	1.07
437	1.3
438	0.59
439	0.89
440	0.975
441	0.78
442	0.095
443	1.685
444	1.075
445	1.025
446	0.285
447	0.08
448	0.02
449	0.03
450	0.01
451	0.03
452	0.645
453	4.21
454	0.44
455	1.075
456	0.18
457	0.2
458	0.335
459	0
460	0.14
461	0.1
462	2.11
463	1.1
464	0.905
465	2.445
466	9.5
467	0.785
468	0.03
469	0
470	0
471	0.08
472	3.24
473	0.2
474	0.01
475	0.005
476	0.01
477	0.115
478	0.03
479	0.06
480	0.025
481	0.09
482	0.08
483	0.04
484	0.1
485	1.275
486	0.545
487	0.79
488	0.64
489	1.495
490	2.13
491	0.105
492	1.665
493	1.265
494	0.34
495	1.475
496	1.13
497	1.185
498	1.305
499	2.015
500	1.82
501	1.455
502	1.195
503	1.3
504	0.09
505	0.005
506	0.02
507	0.07
508	0.065
509	0.04
510	0.02
511	0.01
512	0.1
513	0.01
514	0.035
515	0.08
516	0.035
517	0.04
518	0
519	0.325
520	0.54
521	0.85
522	1.225
523	0.45
524	0.62
525	0.24
526	0.575
527	0.035
528	0.01
529	0.035
530	0.035
531	0.06
532	0.01
533	0.015
534	0.075
535	0
536	0.035
537	0.065
538	0.005
539	0.02
540	0.075
541	0.085
542	0.22
543	0.025
544	0.015
545	0.05
546	0.01
547	0.04
548	0.03
549	0.035
550	0
551	0.015
552	0.065
553	0.015
554	0.015
555	0.04
556	0.01
557	0.04
558	0.065
559	0.01
560	0.005
561	0.02
562	0.11
563	0.015
564	0.01
565	0.07
566	0.035
567	0.03
568	0.155
569	0.775
570	0.105
571	0.075
572	0.06
573	0.005
574	0.15
575	0.725
576	0.095
577	0.04
578	0.035
579	0.02
580	0.015
581	0
582	0.015
583	0.185
584	0.07
585	0.285
586	2.345
587	3.205
588	0.05
589	0.13
590	0.15
591	0.02
592	0.025
593	0.02
594	0.125
595	0.165
596	0.33
597	0.08
598	0.05
599	0.025
600	0.015
601	0.04
602	0.01
603	0.005
604	0.025
605	0.015
606	0.005
607	0.045
608	0.04
609	0.005
610	0
611	0.01
612	0.015
613	0.015
614	0.02
615	0.01
616	0.01
617	0.035
618	0.015
619	0.04
620	0.035
621	0.04
622	0.035
623	0
624	0.015
625	0.42
626	0.985
627	2.235
628	1.52
629	0.715
630	1.09
631	0.025
632	0.015
633	0.21
634	0.035
635	0
636	0.03
637	0.025
638	0.015
639	0.035
640	0.005
641	0
642	0.025
643	0.01
644	0
645	0.025
646	0.005
647	0
648	0
649	0.11
650	1.36
651	0.02
652	0.045
653	0.03
654	0.01
655	0.015
656	0.055
657	0.245
658	0
659	0.01
660	0.01
661	0
662	0.015
663	0.035
664	0.015
665	0.015
666	0.225
667	0.9
668	0.23
669	0.17
670	0.115
671	0.265
672	0.06
673	0
674	0.015
675	0.255
676	0.66
677	0.88
678	1.725
679	0.58
680	0.87
681	1.265
682	0.13
683	0.025
684	0.2
685	0.74
686	2.535
687	2.845
688	5.515
689	6.98
690	1.03
691	0.08
692	0.59
693	0.09
694	0
695	0.025
696	0.035
697	0.015
698	0.005
699	0.225
700	0.98
701	0.065
702	0.005
703	0.025
704	0.065
705	0.56
706	1.59
707	0.66
708	0.435
709	1.235
710	1.485
711	0.76
712	0
713	0.02
714	0
715	0.01
716	0.135
717	0.32
718	0.02
719	0.14
720	0.13
721	0.025
722	0.475
723	0.275
724	0.14
725	0.04
726	0.005
727	0
728	0.015
729	0
730	0
731	0.735
732	2.04
733	2.415
734	0.28
735	2.06
736	6.02
737	0.645
738	1.08
739	0.28
740	0
741	0.055
742	0.165
743	0.29
744	0.145
745	0.02
746	0.075
747	0.005
748	0.055
749	0.02
750	0.265
751	0.025
752	0.015
753	0.135
754	0.165
755	0.15
756	0.145
757	0
758	0.01
759	0.435
760	0.04
761	0
762	0.005
763	0.01
764	0.03
765	0.01
766	0.015
767	0.025
768	0.005
769	0.01
770	0
771	0.005
772	0.02
773	0
774	0.03
775	0.35
```
