## Supplementary material for "Novel conserved RNA structural motifs regulate genome cyclization of yellow fever virus": Figure 5-Supplementary File 1: Ins1BP_cHP2-M2C_sHP-M2C_Mini_Average_NMIA.shape

```
10	0.08
11	0.015
12	0
13	0.07
14	0.09
15	0.01
16	0.18
17	0.3
18	0.975
19	0.485
20	0.15
21	0.165
22	0.31
23	0.395
24	0.255
25	0.46
26	0.55
27	0.38
28	0.1
29	0.09
30	1.275
31	0.325
32	0.52
33	0.52
34	0.275
35	0.14
36	0.225
37	0.345
38	0.18
39	0.295
40	0.33
41	0.565
42	0.175
43	0.28
44	1.48
45	0.63
46	0.285
47	0.295
48	0.18
49	0.005
50	0.105
51	0.695
52	1.155
53	0.775
54	0.685
55	0.045
56	0.17
57	0.065
58	0.135
59	0.69
60	0.495
61	0.12
62	0.045
63	0.04
64	0.195
65	0.175
66	0.135
67	1.12
68	0.415
69	0.245
70	0.23
71	0.085
72	0.235
73	0.195
74	1.085
75	1.11
76	1.195
77	0.61
78	1.51
79	0.21
80	0.355
81	0.31
82	0.2
83	0.135
84	0.025
85	0.085
86	0.435
87	1.18
88	0.76
89	0.64
90	0.355
91	0.48
92	0.27
93	0.13
94	0.145
95	0.08
96	0.11
97	0.12
98	0.29
99	0.33
100	0.09
101	0.07
102	0.23
103	0.04
104	0.01
105	0.26
106	0.25
107	0.105
108	0.105
109	0
110	0.405
111	0.06
112	0.02
113	0
114	0
115	0.005
116	0.025
117	0.705
118	0.25
119	0.55
120	1.615
121	1.37
122	2.07
123	0
124	0
125	0
126	0.005
127	0.025
128	0.02
129	0.15
130	0.31
131	2.22
132	0.44
133	1.55
134	1.18
135	0.705
136	0.165
137	0.005
138	0
139	0.04
140	0.4
141	0
142	0.185
143	0.555
144	2.075
145	0.12
146	0.105
147	0.355
148	0.46
149	0.005
150	0.01
151	0.035
152	0.02
153	0.745
154	1.38
155	0.85
156	0.325
157	0.265
158	0.365
159	0.165
160	0.09
161	0.095
162	0.005
163	0.145
164	0.185
165	0.03
166	0.27
167	1.29
168	0.795
169	0.625
170	0.085
171	0.015
172	0.005
173	0.055
174	0.005
175	0.015
176	0.04
177	0.025
178	0.095
179	0.08
180	0.32
181	0.43
182	0.06
183	0
184	0
185	0
186	0.2
187	0
188	0.025
189	0.135
190	0.005
191	0.035
192	0.65
193	0.905
194	1.115
195	0.255
196	0.635
197	0.045
198	1.055
199	1.47
200	0.31
201	0.665
202	0.425
203	1.355
204	1.125
205	0.335
206	1.005
207	0.05
208	0.035
209	0.5
210	1.46
211	0.675
212	0.14
213	0.695
214	0.705
215	1.28
216	0.725
217	0.345
218	0.52
219	0.55
220	0.515
221	1
222	1.14
223	0.75
224	0.36
225	1.015
226	0.835
227	0.65
228	0.515
229	0.395
230	0.885
231	0.6
232	0
233	0.105
234	0.02
235	0.035
236	0.525
237	0.265
238	0.005
239	0.17
240	0.305
241	0.69
242	0.425
243	0.505
244	0.05
245	0.065
246	0.15
247	0.015
248	0.03
249	0.045
250	0.035
251	0.1
252	0.01
253	0.3
254	0.6
255	0.655
256	0.355
257	0.49
258	0.27
259	0.335
260	0.395
261	0.775
262	0.195
263	0.09
264	0
265	0
266	0
267	0.03
268	0
269	0.025
270	0.045
271	0.02
272	0.01
273	0.455
274	0.88
275	0.305
276	0.3
277	1.05
278	0.19
279	0.1
280	0.035
281	0.135
282	0.6
283	1.165
284	0.715
285	0.46
286	0.205
287	0.04
288	0.055
289	0.025
290	0.065
291	0.17
292	0.145
293	0.01
294	0.145
295	0
296	0.08
297	0.375
298	0.495
299	0.135
300	0
301	0.025
302	0.315
303	0.45
304	0.01
305	0.33
306	0.205
307	0.175
308	0.015
309	0.155
310	0.225
311	0.53
312	0.27
313	0.065
314	0
315	0
316	0.64
317	0.32
318	0.17
319	0
320	0.035
321	0.18
322	0.775
323	0.305
324	0.02
325	0
326	0.035
327	0.015
328	0.27
329	1.97
330	0.245
331	0.045
332	0.085
333	0.955
334	0.05
335	0.035
336	0.095
337	0.03
338	0.055
339	0.66
340	0.775
341	0.84
342	0.79
343	0.425
344	0
345	0
346	0.01
347	0
348	0.37
349	2.03
350	0.105
351	0.51
352	0.68
353	0.245
354	0.285
355	0.035
356	0.015
357	0.655
358	0.825
359	0.605
360	0.64
361	0.135
362	0.015
363	0.585
364	0.085
365	0
366	0
367	0.085
368	2.05
369	1.02
370	0.015
371	0.045
372	0
373	0
374	0.025
375	0
376	0
377	0
378	0.015
379	0.11
380	0.835
381	0.015
382	0.22
383	1.195
384	0.15
385	0.08
386	0.325
387	1.44
388	1.215
389	1.24
390	0.67
391	0.15
392	0
393	0
394	0
395	0.045
396	0.395
397	2.785
398	0.105
399	0.27
400	1.13
401	0.375
402	0.53
403	0.045
404	0.005
405	1.63
406	0.915
407	0.675
408	0.7
409	0.03
410	0.12
411	0.96
412	0.01
413	0
414	0
415	0.18
416	2.69
417	0.9
418	0.06
419	0.09
420	0
421	0.045
422	0.02
423	0
424	0.005
425	0
426	0.01
427	0.025
428	0.19
429	0.725
430	0.28
431	1.38
432	1.21
433	2.625
434	0.205
435	1.215
436	0.975
437	1.27
438	0.515
439	0.975
440	0.985
441	0.86
442	0.085
443	1.54
444	1.055
445	1.035
446	0.245
447	0.04
448	0
449	0
450	0
451	0.015
452	0.545
453	4.255
454	0.285
455	0.94
456	0.215
457	0.21
458	0.27
459	0.01
460	0
461	0
462	1.59
463	0.675
464	0.58
465	2.86
466	9.555
467	0.425
468	0.075
469	0
470	0
471	0.01
472	3.39
473	0.135
474	0
475	0
476	0
477	0.02
478	0.03
479	0
480	0.01
481	0.045
482	0.07
483	0.035
484	0.03
485	1.25
486	0.305
487	0.64
488	0.49
489	1.645
490	1.985
491	0.15
492	1.655
493	1.325
494	0.135
495	1.5
496	1.125
497	1.2
498	1.365
499	2.08
500	1.965
501	1.71
502	1.21
503	1.4
504	0.125
505	0
506	0.005
507	0.04
508	0.02
509	0.005
510	0.045
511	0.12
512	0.13
513	0.02
514	0.01
515	0
516	0
517	0.055
518	0.11
519	0.66
520	0.705
521	1.215
522	1.08
523	1.355
524	1
525	0.225
526	0.505
527	0.11
528	0.12
529	0.095
530	0.265
531	0.075
532	0.02
533	0.185
534	0.115
535	0.08
536	0.055
537	0.015
538	0
539	0
540	0
541	0.005
542	0.135
543	0
544	0.01
545	0.005
546	0.025
547	0.03
548	0.02
549	0.015
550	0.025
551	0.015
552	0.045
553	0.015
554	0.02
555	0.025
556	0.02
557	0.02
558	0.04
559	0.02
560	0.005
561	0.005
562	0
563	0.015
564	0
565	0.005
566	0
567	0.025
568	0
569	0
570	0.095
571	0.165
572	0.05
573	0.005
574	0.095
575	0.705
576	0.1
577	0.025
578	0.045
579	0.03
580	0.01
581	0
582	0.04
583	0.08
584	0.035
585	0.64
586	2.555
587	3.64
588	0.09
589	0.125
590	0
591	0
592	0.02
593	0
594	0
595	0
596	0
597	0
598	0.06
599	0.02
600	0.005
601	0
602	0.02
603	0.025
604	0
605	0.01
606	0.05
607	0.1
608	0.02
609	0.04
610	0.065
611	0.13
612	0.03
613	0.02
614	0.05
615	0.07
616	0.17
617	0.18
618	0.01
619	0.045
620	0.005
621	0.015
622	0.085
623	0.055
624	0.03
625	0.48
626	1.095
627	2.935
628	2.015
629	1.075
630	1.37
631	0.065
632	0.03
633	0.05
634	0
635	0.025
636	0.16
637	0.025
638	0.06
639	0.14
640	0.015
641	0.005
642	0
643	0.01
644	0.04
645	0.195
646	0.015
647	0
648	0.04
649	0.17
650	1.715
651	0.075
652	0.125
653	0.075
654	0.055
655	0.015
656	0.05
657	0.335
658	0.07
659	0
660	0.04
661	0.03
662	0
663	0
664	0.005
665	0.035
666	0.23
667	1.27
668	0.315
669	0.31
670	0.165
671	0.325
672	0.065
673	0.02
674	0
675	0.16
676	0.735
677	1.03
678	2.06
679	0.595
680	0.815
681	1.31
682	0.07
683	0.07
684	0.315
685	0.995
686	4.165
687	3.97
688	7.655
689	9.63
690	1.555
691	0.22
692	0.935
693	0.095
694	0
695	0.02
696	0.015
697	0.025
698	0.02
699	0.335
700	1.135
701	0.03
702	0.02
703	0
704	0.03
705	0.72
706	1.77
707	0.8
708	0.53
709	1.515
710	1.53
711	0.985
712	0
713	0
714	0
715	0
716	0
717	0.5
718	0
719	0.095
720	0.065
721	0.005
722	0.065
723	0.03
724	0.07
725	0.035
726	0.06
727	0.025
728	0.07
729	0.01
730	0.08
731	0.05
732	0.055
733	0.095
734	0.04
735	0.71
736	1.73
737	0.94
738	1.635
739	1.935
740	0.105
741	0
742	0.1
743	0.06
744	0
745	0
746	0.115
747	0.405
748	0
749	0.005
750	0.02
751	0
752	0
753	0
754	0.21
755	0
756	0.52
757	0.2
758	0.26
759	1.085
760	0.1
761	0.04
762	0.005
763	0
764	0
765	0
766	0.015
767	0
768	0.005
769	0.015
770	0.01
771	0.21
772	0.045
773	0
774	0.09
775	0.195
```
