## Supplementary material for "Novel conserved RNA structural motifs regulate genome cyclization of yellow fever virus": Figure 5-Supplementary File 1: Ins1BP-sHP-M2C-MINI.ct

```
  830  ENERGY = -531.5  Ins1BP-sHP-M2C-MINI
    1 A       0    2    0    1
    2 G       1    3    0    2
    3 U       2    4    0    3
    4 A       3    5    0    4
    5 A       4    6   73    5
    6 A       5    7   72    6
    7 U       6    8   71    7
    8 C       7    9   70    8
    9 C       8   10   69    9
   10 U       9   11    0   10
   11 G      10   12   66   11
   12 U      11   13   65   12
   13 G      12   14   64   13
   14 U      13   15   63   14
   15 G      14   16   62   15
   16 C      15   17    0   16
   17 U      16   18    0   17
   18 A      17   19    0   18
   19 A      18   20    0   19
   20 U      19   21    0   20
   21 U      20   22   44   21
   22 G      21   23   43   22
   23 A      22   24   42   23
   24 G      23   25    0   24
   25 G      24   26    0   25
   26 U      25   27   39   26
   27 G      26   28   38   27
   28 C      27   29   37   28
   29 A      28   30   36   29
   30 U      29   31    0   30
   31 U      30   32    0   31
   32 G      31   33    0   32
   33 G      32   34    0   33
   34 U      33   35    0   34
   35 C      34   36    0   35
   36 U      35   37   29   36
   37 G      36   38   28   37
   38 C      37   39   27   38
   39 A      38   40   26   39
   40 A      39   41    0   40
   41 A      40   42    0   41
   42 U      41   43   23   42
   43 C      42   44   22   43
   44 G      43   45   21   44
   45 A      44   46    0   45
   46 G      45   47   58   46
   47 U      46   48   57   47
   48 U      47   49   56   48
   49 G      48   50   55   49
   50 C      49   51   54   50
   51 U      50   52    0   51
   52 A      51   53    0   52
   53 G      52   54    0   53
   54 G      53   55   50   54
   55 C      54   56   49   55
   56 A      55   57   48   56
   57 A      56   58   47   57
   58 U      57   59   46   58
   59 A      58   60    0   59
   60 A      59   61    0   60
   61 A      60   62    0   61
   62 C      61   63   15   62
   63 A      62   64   14   63
   64 C      63   65   13   64
   65 A      64   66   12   65
   66 U      65   67   11   66
   67 U      66   68    0   67
   68 U      67   69    0   68
   69 G      68   70    9   69
   70 G      69   71    8   70
   71 A      70   72    7   71
   72 U      71   73    6   72
   73 U      72   74    5   73
   74 A      73   75    0   74
   75 A      74   76    0   75
   76 U      75   77    0   76
   77 U      76   78    0   77
   78 U      77   79    0   78
   79 U      78   80   99   79
   80 A      79   81   98   80
   81 A      80   82   97   81
   82 U      81   83   96   82
   83 C      82   84   95   83
   84 G      83   85   94   84
   85 U      84   86   93   85
   86 U      85   87   92   86
   87 C      86   88   91   87
   88 G      87   89    0   88
   89 U      88   90    0   89
   90 U      89   91    0   90
   91 G      90   92   87   91
   92 A      91   93   86   92
   93 G      92   94   85   93
   94 C      93   95   84   94
   95 G      94   96   83   95
   96 A      95   97   82   96
   97 U      96   98   81   97
   98 U      97   99   80   98
   99 A      98  100   79   99
  100 G      99  101  756  100
  101 C     100  102  755  101
  102 A     101  103  754  102
  103 G     102  104  753  103
  104 A     103  105  752  104
  105 G     104  106  751  105
  106 A     105  107  750  106
  107 A     106  108  749  107
  108 C     107  109  748  108
  109 U     108  110  747  109
  110 U     109  111    0  110
  111 G     110  112  129  111
  112 A     111  113  128  112
  113 C     112  114  127  113
  114 C     113  115  126  114
  115 A     114  116  125  115
  116 G     115  117  124  116
  117 A     116  118  123  117
  118 A     117  119    0  118
  119 C     118  120    0  119
  120 A     119  121    0  120
  121 U     120  122    0  121
  122 G     121  123    0  122
  123 U     122  124  117  123
  124 C     123  125  116  124
  125 U     124  126  115  125
  126 G     125  127  114  126
  127 G     126  128  113  127
  128 U     127  129  112  128
  129 C     128  130  111  129
  130 A     129  131    0  130
  131 G     130  132    0  131
  132 U     131  133    0  132
  133 A     132  134    0  133
  134 A     133  135    0  134
  135 A     134  136    0  135
  136 G     135  137  746  136
  137 C     136  138  745  137
  138 U     137  139  744  138
  139 C     138  140  743  139
  140 A     139  141  152  140
  141 G     140  142  151  141
  142 G     141  143  150  142
  143 G     142  144  149  143
  144 A     143  145    0  144
  145 A     144  146    0  145
  146 A     145  147    0  146
  147 A     146  148    0  147
  148 A     147  149    0  148
  149 C     148  150  143  149
  150 C     149  151  142  150
  151 C     150  152  141  151
  152 U     151  153  140  152
  153 G     152  154    0  153
  154 G     153  155  730  154
  155 G     154  156  729  155
  156 C     155  157  728  156
  157 G     156  158  727  157
  158 U     157  159  726  158
  159 C     158  160  725  159
  160 A     159  161  724  160
  161 A     160  162  723  161
  162 U     161  163  722  162
  163 A     162  164  721  163
  164 U     163  165  720  164
  165 G     164  166  719  165
  166 G     165  167  718  166
  167 U     166  168  717  167
  168 A     167  169    0  168
  169 C     168  170    0  169
  170 G     169  171  191  170
  171 A     170  172  190  171
  172 C     171  173  189  172
  173 G     172  174  188  173
  174 A     173  175  187  174
  175 G     174  176  186  175
  176 G     175  177  185  176
  177 A     176  178  184  177
  178 G     177  179  183  178
  179 U     178  180    0  179
  180 U     179  181    0  180
  181 C     180  182    0  181
  182 G     181  183    0  182
  183 C     182  184  178  183
  184 U     183  185  177  184
  185 C     184  186  176  185
  186 C     185  187  175  186
  187 U     186  188  174  187
  188 U     187  189  173  188
  189 G     188  190  172  189
  190 U     189  191  171  190
  191 C     190  192  170  191
  192 A     191  193    0  192
  193 A     192  194    0  193
  194 A     193  195    0  194
  195 C     194  196    0  195
  196 A     195  197    0  196
  197 A     196  198    0  197
  198 A     197  199    0  198
  199 A     198  200    0  199
  200 U     199  201    0  200
  201 A     200  202    0  201
  202 A     201  203    0  202
  203 A     202  204    0  203
  204 A     203  205    0  204
  205 C     204  206    0  205
  206 A     205  207    0  206
  207 A     206  208    0  207
  208 A     207  209    0  208
  209 A     208  210    0  209
  210 A     209  211    0  210
  211 A     210  212    0  211
  212 C     211  213    0  212
  213 A     212  214    0  213
  214 A     213  215    0  214
  215 A     214  216    0  215
  216 A     215  217    0  216
  217 C     216  218    0  217
  218 A     217  219    0  218
  219 A     218  220    0  219
  220 A     219  221    0  220
  221 U     220  222    0  221
  222 U     221  223    0  222
  223 G     222  224    0  223
  224 G     223  225    0  224
  225 A     224  226    0  225
  226 A     225  227    0  226
  227 A     226  228    0  227
  228 C     227  229    0  228
  229 A     228  230    0  229
  230 G     229  231    0  230
  231 A     230  232    0  231
  232 C     231  233  348  232
  233 C     232  234  347  233
  234 U     233  235  346  234
  235 G     234  236  345  235
  236 G     235  237  344  236
  237 A     236  238    0  237
  238 C     237  239  338  238
  239 C     238  240  337  239
  240 U     239  241  336  240
  241 U     240  242    0  241
  242 C     241  243    0  242
  243 A     242  244    0  243
  244 A     243  245  332  244
  245 G     244  246  331  245
  246 A     245  247  330  246
  247 G     246  248  328  247
  248 G     247  249  327  248
  249 U     248  250  326  249
  250 G     249  251  325  250
  251 U     250  252  324  251
  252 U     251  253  323  252
  253 C     252  254    0  253
  254 A     253  255    0  254
  255 A     254  256    0  255
  256 G     255  257  320  256
  257 G     256  258  319  257
  258 A     257  259  318  258
  259 U     258  260  317  259
  260 U     259  261    0  260
  261 U     260  262    0  261
  262 A     261  263  302  262
  263 U     262  264  301  263
  264 C     263  265  300  264
  265 U     264  266  299  265
  266 U     265  267  297  266
  267 U     266  268  296  267
  268 U     267  269  295  268
  269 U     268  270  294  269
  270 C     269  271  293  270
  271 U     270  272  292  271
  272 U     271  273    0  272
  273 U     272  274    0  273
  274 U     273  275    0  274
  275 U     274  276    0  275
  276 G     275  277    0  276
  277 U     276  278    0  277
  278 U     277  279  289  278
  279 C     278  280  288  279
  280 A     279  281  287  280
  281 A     280  282  286  281
  282 C     281  283    0  282
  283 A     282  284    0  283
  284 U     283  285    0  284
  285 U     284  286    0  285
  286 U     285  287  281  286
  287 U     286  288  280  287
  288 G     287  289  279  288
  289 A     288  290  278  289
  290 C     289  291    0  290
  291 U     290  292    0  291
  292 G     291  293  271  292
  293 G     292  294  270  293
  294 A     293  295  269  294
  295 A     294  296  268  295
  296 A     295  297  267  296
  297 A     296  298  266  297
  298 A     297  299    0  298
  299 A     298  300  265  299
  300 G     299  301  264  300
  301 A     300  302  263  301
  302 U     301  303  262  302
  303 C     302  304    0  303
  304 A     303  305    0  304
  305 C     304  306    0  305
  306 A     305  307  315  306
  307 G     306  308  314  307
  308 C     307  309  313  308
  309 C     308  310    0  309
  310 C     309  311    0  310
  311 A     310  312    0  311
  312 C     311  313    0  312
  313 G     312  314  308  313
  314 C     313  315  307  314
  315 U     314  316  306  315
  316 U     315  317    0  316
  317 A     316  318  259  317
  318 U     317  319  258  318
  319 C     318  320  257  319
  320 U     319  321  256  320
  321 G     320  322    0  321
  322 A     321  323    0  322
  323 A     322  324  252  323
  324 A     323  325  251  324
  325 C     324  326  250  325
  326 A     325  327  249  326
  327 C     326  328  248  327
  328 C     327  329  247  328
  329 A     328  330    0  329
  330 U     329  331  246  330
  331 C     330  332  245  331
  332 U     331  333  244  332
  333 A     332  334    0  333
  334 A     333  335    0  334
  335 C     334  336    0  335
  336 A     335  337  240  336
  337 G     336  338  239  337
  338 G     337  339  238  338
  339 A     338  340    0  339
  340 A     339  341    0  340
  341 U     340  342    0  341
  342 A     341  343    0  342
  343 A     342  344    0  343
  344 C     343  345  236  344
  345 C     344  346  235  345
  346 G     345  347  234  346
  347 G     346  348  233  347
  348 G     347  349  232  348
  349 A     348  350    0  349
  350 U     349  351    0  350
  351 A     350  352    0  351
  352 C     351  353    0  352
  353 A     352  354    0  353
  354 A     353  355    0  354
  355 A     354  356    0  355
  356 C     355  357  715  356
  357 C     356  358  714  357
  358 A     357  359  713  358
  359 C     358  360  712  359
  360 G     359  361    0  360
  361 G     360  362    0  361
  362 G     361  363  428  362
  363 U     362  364  427  363
  364 G     363  365  426  364
  365 G     364  366  425  365
  366 A     365  367  424  366
  367 G     366  368  423  367
  368 A     367  369    0  368
  369 A     368  370    0  369
  370 C     369  371  421  370
  371 C     370  372  420  371
  372 G     371  373  419  372
  373 G     372  374  418  373
  374 A     373  375    0  374
  375 C     374  376  415  375
  376 U     375  377  414  376
  377 C     376  378  413  377
  378 C     377  379  412  378
  379 C     378  380    0  379
  380 C     379  381    0  380
  381 A     380  382    0  381
  382 C     381  383    0  382
  383 A     382  384    0  383
  384 A     383  385    0  384
  385 C     384  386    0  385
  386 C     385  387    0  386
  387 U     386  388    0  387
  388 G     387  389    0  388
  389 A     388  390    0  389
  390 A     389  391    0  390
  391 A     390  392    0  391
  392 C     391  393  409  392
  393 C     392  394  408  393
  394 G     393  395  407  394
  395 G     394  396  405  395
  396 G     395  397  404  396
  397 A     396  398    0  397
  398 U     397  399    0  398
  399 A     398  400    0  399
  400 U     399  401    0  400
  401 A     400  402    0  401
  402 A     401  403    0  402
  403 A     402  404    0  403
  404 C     403  405  396  404
  405 C     404  406  395  405
  406 A     405  407    0  406
  407 C     406  408  394  407
  408 G     407  409  393  408
  409 G     408  410  392  409
  410 C     409  411    0  410
  411 U     410  412    0  411
  412 G     411  413  378  412
  413 G     412  414  377  413
  414 A     413  415  376  414
  415 G     414  416  375  415
  416 A     415  417    0  416
  417 A     416  418    0  417
  418 C     417  419  373  418
  419 C     418  420  372  419
  420 G     419  421  371  420
  421 G     420  422  370  421
  422 A     421  423    0  422
  423 C     422  424  367  423
  424 U     423  425  366  424
  425 C     424  426  365  425
  426 C     425  427  364  426
  427 G     426  428  363  427
  428 C     427  429  362  428
  429 A     428  430    0  429
  430 C     429  431    0  430
  431 U     430  432    0  431
  432 U     431  433    0  432
  433 A     432  434    0  433
  434 A     433  435    0  434
  435 A     434  436    0  435
  436 A     435  437    0  436
  437 U     436  438    0  437
  438 G     437  439    0  438
  439 A     438  440    0  439
  440 A     439  441    0  440
  441 A     440  442    0  441
  442 C     441  443  602  442
  443 A     442  444  601  443
  444 G     443  445  600  444
  445 A     444  446  599  445
  446 A     445  447  598  446
  447 A     446  448  597  447
  448 C     447  449  596  448
  449 C     448  450  595  449
  450 G     449  451  594  450
  451 G     450  452  593  451
  452 G     451  453  592  452
  453 A     452  454    0  453
  454 U     453  455    0  454
  455 A     454  456    0  455
  456 A     455  457    0  456
  457 A     456  458    0  457
  458 A     457  459  583  458
  459 A     458  460  582  459
  460 C     459  461  581  460
  461 U     460  462  580  461
  462 A     461  463    0  462
  463 C     462  464    0  463
  464 G     463  465    0  464
  465 G     464  466    0  465
  466 A     465  467    0  466
  467 U     466  468  579  467
  468 G     467  469  578  468
  469 G     468  470  577  469
  470 A     469  471  576  470
  471 G     470  472  575  471
  472 A     471  473    0  472
  473 A     472  474    0  473
  474 C     473  475    0  474
  475 C     474  476  572  475
  476 G     475  477  571  476
  477 G     476  478  570  477
  478 A     477  479    0  478
  479 C     478  480    0  479
  480 U     479  481  566  480
  481 C     480  482  565  481
  482 C     481  483  564  482
  483 A     482  484    0  483
  484 C     483  485    0  484
  485 A     484  486    0  485
  486 C     485  487    0  486
  487 A     486  488    0  487
  488 U     487  489    0  488
  489 U     488  490    0  489
  490 G     489  491    0  490
  491 A     490  492    0  491
  492 G     491  493    0  492
  493 A     492  494  506  493
  494 C     493  495  505  494
  495 A     494  496  504  495
  496 G     495  497    0  496
  497 A     496  498    0  497
  498 A     497  499    0  498
  499 G     498  500    0  499
  500 A     499  501    0  500
  501 A     500  502    0  501
  502 G     501  503    0  502
  503 U     502  504    0  503
  504 U     503  505  495  504
  505 G     504  506  494  505
  506 U     505  507  493  506
  507 C     506  508  563  507
  508 A     507  509  562  508
  509 G     508  510  561  509
  510 C     509  511  560  510
  511 C     510  512  559  511
  512 C     511  513  532  512
  513 A     512  514  531  513
  514 G     513  515  530  514
  515 A     514  516  529  515
  516 A     515  517  528  516
  517 C     516  518  527  517
  518 C     517  519    0  518
  519 C     518  520    0  519
  520 C     519  521    0  520
  521 A     520  522    0  521
  522 C     521  523    0  522
  523 A     522  524    0  523
  524 C     523  525    0  524
  525 G     524  526    0  525
  526 A     525  527    0  526
  527 G     526  528  517  527
  528 U     527  529  516  528
  529 U     528  530  515  529
  530 U     529  531  514  530
  531 U     530  532  513  531
  532 G     531  533  512  532
  533 C     532  534    0  533
  534 C     533  535  556  534
  535 A     534  536  555  535
  536 C     535  537  554  536
  537 U     536  538  553  537
  538 G     537  539  552  538
  539 C     538  540  551  539
  540 U     539  541  550  540
  541 A     540  542    0  541
  542 A     541  543    0  542
  543 G     542  544    0  543
  544 C     543  545    0  544
  545 U     544  546    0  545
  546 G     545  547    0  546
  547 U     546  548    0  547
  548 G     547  549    0  548
  549 A     548  550    0  549
  550 G     549  551  540  550
  551 G     550  552  539  551
  552 C     551  553  538  552
  553 A     552  554  537  553
  554 G     553  555  536  554
  555 U     554  556  535  555
  556 G     555  557  534  556
  557 C     556  558    0  557
  558 A     557  559    0  558
  559 G     558  560  511  559
  560 G     559  561  510  560
  561 C     560  562  509  561
  562 U     561  563  508  562
  563 G     562  564  507  563
  564 G     563  565  482  564
  565 G     564  566  481  565
  566 A     565  567  480  566
  567 C     566  568    0  567
  568 A     567  569    0  568
  569 G     568  570    0  569
  570 C     569  571  477  570
  571 C     570  572  476  571
  572 G     571  573  475  572
  573 A     572  574    0  573
  574 C     573  575    0  574
  575 C     574  576  471  575
  576 U     575  577  470  576
  577 C     576  578  469  577
  578 C     577  579  468  578
  579 A     578  580  467  579
  580 G     579  581  461  580
  581 G     580  582  460  581
  582 U     581  583  459  582
  583 U     582  584  458  583
  584 G     583  585    0  584
  585 C     584  586    0  585
  586 G     585  587    0  586
  587 A     586  588    0  587
  588 A     587  589    0  588
  589 A     588  590    0  589
  590 A     589  591    0  590
  591 A     590  592    0  591
  592 C     591  593  452  592
  593 C     592  594  451  593
  594 U     593  595  450  594
  595 G     594  596  449  595
  596 G     595  597  448  596
  597 U     596  598  447  597
  598 U     597  599  446  598
  599 U     598  600  445  599
  600 C     599  601  444  600
  601 U     600  602  443  601
  602 G     601  603  442  602
  603 G     602  604    0  603
  604 G     603  605  685  604
  605 A     604  606  684  605
  606 C     605  607  683  606
  607 C     606  608  682  607
  608 U     607  609  681  608
  609 C     608  610  680  609
  610 C     609  611    0  610
  611 C     610  612    0  611
  612 A     611  613  676  612
  613 C     612  614  675  613
  614 C     613  615  674  614
  615 C     614  616  673  615
  616 C     615  617  672  616
  617 A     616  618    0  617
  618 G     617  619    0  618
  619 A     618  620    0  619
  620 G     619  621    0  620
  621 U     620  622    0  621
  622 A     621  623    0  622
  623 A     622  624    0  623
  624 A     623  625    0  624
  625 A     624  626    0  625
  626 A     625  627    0  626
  627 G     626  628    0  627
  628 A     627  629    0  628
  629 A     628  630    0  629
  630 C     629  631  640  630
  631 G     630  632  639  631
  632 G     631  633  638  632
  633 A     632  634  637  633
  634 G     633  635    0  634
  635 C     634  636    0  635
  636 C     635  637    0  636
  637 U     636  638  633  637
  638 C     637  639  632  638
  639 C     638  640  631  639
  640 G     639  641  630  640
  641 C     640  642  665  641
  642 U     641  643  664  642
  643 A     642  644  663  643
  644 C     643  645  662  644
  645 C     644  646  661  645
  646 A     645  647  660  646
  647 C     646  648  659  647
  648 C     647  649  658  648
  649 C     648  650    0  649
  650 U     649  651    0  650
  651 C     650  652    0  651
  652 C     651  653    0  652
  653 C     652  654    0  653
  654 A     653  655    0  654
  655 C     654  656    0  655
  656 G     655  657    0  656
  657 U     656  658    0  657
  658 G     657  659  648  658
  659 G     658  660  647  659
  660 U     659  661  646  660
  661 G     660  662  645  661
  662 G     661  663  644  662
  663 U     662  664  643  663
  664 A     663  665  642  664
  665 G     664  666  641  665
  666 A     665  667    0  666
  667 A     666  668    0  667
  668 A     667  669    0  668
  669 G     668  670    0  669
  670 A     669  671    0  670
  671 C     670  672    0  671
  672 G     671  673  616  672
  673 G     672  674  615  673
  674 G     673  675  614  674
  675 G     674  676  613  675
  676 U     675  677  612  676
  677 C     676  678    0  677
  678 U     677  679    0  678
  679 A     678  680    0  679
  680 G     679  681  609  680
  681 A     680  682  608  681
  682 G     681  683  607  682
  683 G     682  684  606  683
  684 U     683  685  605  684
  685 U     684  686  604  685
  686 A     685  687    0  686
  687 G     686  688    0  687
  688 A     687  689    0  688
  689 G     688  690    0  689
  690 G     689  691    0  690
  691 A     690  692    0  691
  692 G     691  693    0  692
  693 A     692  694    0  693
  694 C     693  695  703  694
  695 C     694  696  702  695
  696 C     695  697  701  696
  697 U     696  698    0  697
  698 C     697  699    0  698
  699 C     698  700    0  699
  700 A     699  701    0  700
  701 G     700  702  696  701
  702 G     701  703  695  702
  703 G     702  704  694  703
  704 A     703  705    0  704
  705 A     704  706    0  705
  706 C     705  707    0  706
  707 A     706  708    0  707
  708 A     707  709    0  708
  709 A     708  710    0  709
  710 U     709  711    0  710
  711 A     710  712    0  711
  712 G     711  713  359  712
  713 U     712  714  358  713
  714 G     713  715  357  714
  715 G     714  716  356  715
  716 G     715  717    0  716
  717 A     716  718  167  717
  718 C     717  719  166  718
  719 C     718  720  165  719
  720 A     719  721  164  720
  721 U     720  722  163  721
  722 A     721  723  162  722
  723 U     722  724  161  723
  724 U     723  725  160  724
  725 G     724  726  159  725
  726 A     725  727  158  726
  727 C     726  728  157  727
  728 G     727  729  156  728
  729 C     728  730  155  729
  730 C     729  731  154  730
  731 A     730  732    0  731
  732 C     731  733  742  732
  733 C     732  734  741  733
  734 G     733  735    0  734
  735 A     734  736    0  735
  736 A     735  737    0  736
  737 A     736  738    0  737
  738 G     737  739    0  738
  739 A     738  740    0  739
  740 G     739  741    0  740
  741 G     740  742  733  741
  742 G     741  743  732  742
  743 G     742  744  139  743
  744 A     743  745  138  744
  745 G     744  746  137  745
  746 U     745  747  136  746
  747 G     746  748  109  747
  748 G     747  749  108  748
  749 U     748  750  107  749
  750 U     749  751  106  750
  751 C     750  752  105  751
  752 U     751  753  104  752
  753 C     752  754  103  753
  754 U     753  755  102  754
  755 G     754  756  101  755
  756 C     755  757  100  756
  757 U     756  758  818  757
  758 U     757  759  817  758
  759 U     758  760  816  759
  760 U     759  761  814  760
  761 C     760  762  813  761
  762 C     761  763    0  762
  763 U     762  764  811  763
  764 C     763  765  810  764
  765 C     764  766  809  765
  766 A     765  767  808  766
  767 G     766  768  807  767
  768 A     767  769  806  768
  769 G     768  770  805  769
  770 G     769  771  804  770
  771 U     770  772  803  771
  772 C     771  773  802  772
  773 U     772  774  801  773
  774 G     773  775  800  774
  775 U     774  776  799  775
  776 G     775  777  790  776
  777 A     776  778  789  777
  778 G     777  779  788  778
  779 C     778  780  787  779
  780 A     779  781  786  780
  781 C     780  782    0  781
  782 A     781  783    0  782
  783 G     782  784    0  783
  784 U     783  785    0  784
  785 U     784  786    0  785
  786 U     785  787  780  786
  787 G     786  788  779  787
  788 C     787  789  778  788
  789 U     788  790  777  789
  790 C     789  791  776  790
  791 A     790  792    0  791
  792 A     791  793    0  792
  793 G     792  794    0  793
  794 A     793  795    0  794
  795 A     794  796    0  795
  796 U     795  797    0  796
  797 A     796  798    0  797
  798 A     797  799    0  798
  799 G     798  800  775  799
  800 C     799  801  774  800
  801 A     800  802  773  801
  802 G     801  803  772  802
  803 A     802  804  771  803
  804 C     803  805  770  804
  805 C     804  806  769  805
  806 U     805  807  768  806
  807 U     806  808  767  807
  808 U     807  809  766  808
  809 G     808  810  765  809
  810 G     809  811  764  810
  811 A     810  812  763  811
  812 U     811  813    0  812
  813 G     812  814  761  813
  814 A     813  815  760  814
  815 C     814  816    0  815
  816 A     815  817  759  816
  817 A     816  818  758  817
  818 A     817  819  757  818
  819 C     818  820    0  819
  820 A     819  821    0  820
  821 C     820  822    0  821
  822 A     821  823    0  822
  823 A     822  824    0  823
  824 A     823  825    0  824
  825 A     824  826    0  825
  826 C     825  827    0  826
  827 C     826  828    0  827
  828 A     827  829    0  828
  829 C     828  830    0  829
  830 U     829    0    0  830
  830  ENERGY = -531.0  Ins1BP-sHP-M2C-MINI
    1 A       0    2    0    1
    2 G       1    3    0    2
    3 U       2    4    0    3
    4 A       3    5    0    4
    5 A       4    6   73    5
    6 A       5    7   72    6
    7 U       6    8   71    7
    8 C       7    9   70    8
    9 C       8   10   69    9
   10 U       9   11    0   10
   11 G      10   12   66   11
   12 U      11   13   65   12
   13 G      12   14   64   13
   14 U      13   15   63   14
   15 G      14   16   62   15
   16 C      15   17    0   16
   17 U      16   18    0   17
   18 A      17   19    0   18
   19 A      18   20    0   19
   20 U      19   21    0   20
   21 U      20   22   44   21
   22 G      21   23   43   22
   23 A      22   24   42   23
   24 G      23   25    0   24
   25 G      24   26    0   25
   26 U      25   27   39   26
   27 G      26   28   38   27
   28 C      27   29   37   28
   29 A      28   30   36   29
   30 U      29   31    0   30
   31 U      30   32    0   31
   32 G      31   33    0   32
   33 G      32   34    0   33
   34 U      33   35    0   34
   35 C      34   36    0   35
   36 U      35   37   29   36
   37 G      36   38   28   37
   38 C      37   39   27   38
   39 A      38   40   26   39
   40 A      39   41    0   40
   41 A      40   42    0   41
   42 U      41   43   23   42
   43 C      42   44   22   43
   44 G      43   45   21   44
   45 A      44   46    0   45
   46 G      45   47   58   46
   47 U      46   48   57   47
   48 U      47   49   56   48
   49 G      48   50   55   49
   50 C      49   51   54   50
   51 U      50   52    0   51
   52 A      51   53    0   52
   53 G      52   54    0   53
   54 G      53   55   50   54
   55 C      54   56   49   55
   56 A      55   57   48   56
   57 A      56   58   47   57
   58 U      57   59   46   58
   59 A      58   60    0   59
   60 A      59   61    0   60
   61 A      60   62    0   61
   62 C      61   63   15   62
   63 A      62   64   14   63
   64 C      63   65   13   64
   65 A      64   66   12   65
   66 U      65   67   11   66
   67 U      66   68    0   67
   68 U      67   69    0   68
   69 G      68   70    9   69
   70 G      69   71    8   70
   71 A      70   72    7   71
   72 U      71   73    6   72
   73 U      72   74    5   73
   74 A      73   75    0   74
   75 A      74   76    0   75
   76 U      75   77    0   76
   77 U      76   78    0   77
   78 U      77   79    0   78
   79 U      78   80   99   79
   80 A      79   81   98   80
   81 A      80   82   97   81
   82 U      81   83   96   82
   83 C      82   84   95   83
   84 G      83   85   94   84
   85 U      84   86   93   85
   86 U      85   87   92   86
   87 C      86   88   91   87
   88 G      87   89    0   88
   89 U      88   90    0   89
   90 U      89   91    0   90
   91 G      90   92   87   91
   92 A      91   93   86   92
   93 G      92   94   85   93
   94 C      93   95   84   94
   95 G      94   96   83   95
   96 A      95   97   82   96
   97 U      96   98   81   97
   98 U      97   99   80   98
   99 A      98  100   79   99
  100 G      99  101  756  100
  101 C     100  102  755  101
  102 A     101  103  754  102
  103 G     102  104  753  103
  104 A     103  105  752  104
  105 G     104  106  751  105
  106 A     105  107  750  106
  107 A     106  108  749  107
  108 C     107  109  748  108
  109 U     108  110  747  109
  110 U     109  111    0  110
  111 G     110  112  129  111
  112 A     111  113  128  112
  113 C     112  114  127  113
  114 C     113  115  126  114
  115 A     114  116  125  115
  116 G     115  117  124  116
  117 A     116  118  123  117
  118 A     117  119    0  118
  119 C     118  120    0  119
  120 A     119  121    0  120
  121 U     120  122    0  121
  122 G     121  123    0  122
  123 U     122  124  117  123
  124 C     123  125  116  124
  125 U     124  126  115  125
  126 G     125  127  114  126
  127 G     126  128  113  127
  128 U     127  129  112  128
  129 C     128  130  111  129
  130 A     129  131    0  130
  131 G     130  132    0  131
  132 U     131  133    0  132
  133 A     132  134    0  133
  134 A     133  135    0  134
  135 A     134  136    0  135
  136 G     135  137  746  136
  137 C     136  138  745  137
  138 U     137  139  744  138
  139 C     138  140  743  139
  140 A     139  141  152  140
  141 G     140  142  151  141
  142 G     141  143  150  142
  143 G     142  144  149  143
  144 A     143  145    0  144
  145 A     144  146    0  145
  146 A     145  147    0  146
  147 A     146  148    0  147
  148 A     147  149    0  148
  149 C     148  150  143  149
  150 C     149  151  142  150
  151 C     150  152  141  151
  152 U     151  153  140  152
  153 G     152  154    0  153
  154 G     153  155  730  154
  155 G     154  156  729  155
  156 C     155  157  728  156
  157 G     156  158  727  157
  158 U     157  159  726  158
  159 C     158  160  725  159
  160 A     159  161  724  160
  161 A     160  162  723  161
  162 U     161  163  722  162
  163 A     162  164  721  163
  164 U     163  165  720  164
  165 G     164  166  719  165
  166 G     165  167  718  166
  167 U     166  168    0  167
  168 A     167  169    0  168
  169 C     168  170    0  169
  170 G     169  171  191  170
  171 A     170  172  190  171
  172 C     171  173  189  172
  173 G     172  174  188  173
  174 A     173  175  187  174
  175 G     174  176  186  175
  176 G     175  177  185  176
  177 A     176  178  184  177
  178 G     177  179  183  178
  179 U     178  180    0  179
  180 U     179  181    0  180
  181 C     180  182    0  181
  182 G     181  183    0  182
  183 C     182  184  178  183
  184 U     183  185  177  184
  185 C     184  186  176  185
  186 C     185  187  175  186
  187 U     186  188  174  187
  188 U     187  189  173  188
  189 G     188  190  172  189
  190 U     189  191  171  190
  191 C     190  192  170  191
  192 A     191  193    0  192
  193 A     192  194    0  193
  194 A     193  195    0  194
  195 C     194  196    0  195
  196 A     195  197    0  196
  197 A     196  198    0  197
  198 A     197  199    0  198
  199 A     198  200    0  199
  200 U     199  201    0  200
  201 A     200  202    0  201
  202 A     201  203    0  202
  203 A     202  204    0  203
  204 A     203  205    0  204
  205 C     204  206    0  205
  206 A     205  207    0  206
  207 A     206  208    0  207
  208 A     207  209    0  208
  209 A     208  210    0  209
  210 A     209  211    0  210
  211 A     210  212    0  211
  212 C     211  213    0  212
  213 A     212  214    0  213
  214 A     213  215    0  214
  215 A     214  216    0  215
  216 A     215  217    0  216
  217 C     216  218    0  217
  218 A     217  219    0  218
  219 A     218  220    0  219
  220 A     219  221    0  220
  221 U     220  222    0  221
  222 U     221  223    0  222
  223 G     222  224    0  223
  224 G     223  225    0  224
  225 A     224  226    0  225
  226 A     225  227    0  226
  227 A     226  228    0  227
  228 C     227  229    0  228
  229 A     228  230    0  229
  230 G     229  231    0  230
  231 A     230  232    0  231
  232 C     231  233  452  232
  233 C     232  234  451  233
  234 U     233  235  450  234
  235 G     234  236  449  235
  236 G     235  237  448  236
  237 A     236  238    0  237
  238 C     237  239  338  238
  239 C     238  240  337  239
  240 U     239  241  336  240
  241 U     240  242    0  241
  242 C     241  243    0  242
  243 A     242  244    0  243
  244 A     243  245  332  244
  245 G     244  246  331  245
  246 A     245  247  330  246
  247 G     246  248  328  247
  248 G     247  249  327  248
  249 U     248  250  326  249
  250 G     249  251  325  250
  251 U     250  252  324  251
  252 U     251  253  323  252
  253 C     252  254    0  253
  254 A     253  255    0  254
  255 A     254  256    0  255
  256 G     255  257  320  256
  257 G     256  258  319  257
  258 A     257  259  318  258
  259 U     258  260  317  259
  260 U     259  261    0  260
  261 U     260  262    0  261
  262 A     261  263  302  262
  263 U     262  264  301  263
  264 C     263  265  300  264
  265 U     264  266  299  265
  266 U     265  267  297  266
  267 U     266  268  296  267
  268 U     267  269  295  268
  269 U     268  270  294  269
  270 C     269  271  293  270
  271 U     270  272  292  271
  272 U     271  273    0  272
  273 U     272  274    0  273
  274 U     273  275    0  274
  275 U     274  276    0  275
  276 G     275  277    0  276
  277 U     276  278    0  277
  278 U     277  279  289  278
  279 C     278  280  288  279
  280 A     279  281  287  280
  281 A     280  282  286  281
  282 C     281  283    0  282
  283 A     282  284    0  283
  284 U     283  285    0  284
  285 U     284  286    0  285
  286 U     285  287  281  286
  287 U     286  288  280  287
  288 G     287  289  279  288
  289 A     288  290  278  289
  290 C     289  291    0  290
  291 U     290  292    0  291
  292 G     291  293  271  292
  293 G     292  294  270  293
  294 A     293  295  269  294
  295 A     294  296  268  295
  296 A     295  297  267  296
  297 A     296  298  266  297
  298 A     297  299    0  298
  299 A     298  300  265  299
  300 G     299  301  264  300
  301 A     300  302  263  301
  302 U     301  303  262  302
  303 C     302  304    0  303
  304 A     303  305    0  304
  305 C     304  306    0  305
  306 A     305  307  315  306
  307 G     306  308  314  307
  308 C     307  309  313  308
  309 C     308  310    0  309
  310 C     309  311    0  310
  311 A     310  312    0  311
  312 C     311  313    0  312
  313 G     312  314  308  313
  314 C     313  315  307  314
  315 U     314  316  306  315
  316 U     315  317    0  316
  317 A     316  318  259  317
  318 U     317  319  258  318
  319 C     318  320  257  319
  320 U     319  321  256  320
  321 G     320  322    0  321
  322 A     321  323    0  322
  323 A     322  324  252  323
  324 A     323  325  251  324
  325 C     324  326  250  325
  326 A     325  327  249  326
  327 C     326  328  248  327
  328 C     327  329  247  328
  329 A     328  330    0  329
  330 U     329  331  246  330
  331 C     330  332  245  331
  332 U     331  333  244  332
  333 A     332  334    0  333
  334 A     333  335    0  334
  335 C     334  336    0  335
  336 A     335  337  240  336
  337 G     336  338  239  337
  338 G     337  339  238  338
  339 A     338  340    0  339
  340 A     339  341    0  340
  341 U     340  342    0  341
  342 A     341  343    0  342
  343 A     342  344    0  343
  344 C     343  345  361  344
  345 C     344  346  360  345
  346 G     345  347  359  346
  347 G     346  348  357  347
  348 G     347  349  356  348
  349 A     348  350    0  349
  350 U     349  351    0  350
  351 A     350  352    0  351
  352 C     351  353    0  352
  353 A     352  354    0  353
  354 A     353  355    0  354
  355 A     354  356    0  355
  356 C     355  357  348  356
  357 C     356  358  347  357
  358 A     357  359    0  358
  359 C     358  360  346  359
  360 G     359  361  345  360
  361 G     360  362  344  361
  362 G     361  363  428  362
  363 U     362  364  427  363
  364 G     363  365  426  364
  365 G     364  366  425  365
  366 A     365  367  424  366
  367 G     366  368  423  367
  368 A     367  369    0  368
  369 A     368  370    0  369
  370 C     369  371  421  370
  371 C     370  372  420  371
  372 G     371  373  419  372
  373 G     372  374  418  373
  374 A     373  375    0  374
  375 C     374  376  415  375
  376 U     375  377  414  376
  377 C     376  378  413  377
  378 C     377  379  412  378
  379 C     378  380    0  379
  380 C     379  381    0  380
  381 A     380  382    0  381
  382 C     381  383    0  382
  383 A     382  384    0  383
  384 A     383  385    0  384
  385 C     384  386    0  385
  386 C     385  387    0  386
  387 U     386  388    0  387
  388 G     387  389    0  388
  389 A     388  390    0  389
  390 A     389  391    0  390
  391 A     390  392    0  391
  392 C     391  393  409  392
  393 C     392  394  408  393
  394 G     393  395  407  394
  395 G     394  396  405  395
  396 G     395  397  404  396
  397 A     396  398    0  397
  398 U     397  399    0  398
  399 A     398  400    0  399
  400 U     399  401    0  400
  401 A     400  402    0  401
  402 A     401  403    0  402
  403 A     402  404    0  403
  404 C     403  405  396  404
  405 C     404  406  395  405
  406 A     405  407    0  406
  407 C     406  408  394  407
  408 G     407  409  393  408
  409 G     408  410  392  409
  410 C     409  411    0  410
  411 U     410  412    0  411
  412 G     411  413  378  412
  413 G     412  414  377  413
  414 A     413  415  376  414
  415 G     414  416  375  415
  416 A     415  417    0  416
  417 A     416  418    0  417
  418 C     417  419  373  418
  419 C     418  420  372  419
  420 G     419  421  371  420
  421 G     420  422  370  421
  422 A     421  423    0  422
  423 C     422  424  367  423
  424 U     423  425  366  424
  425 C     424  426  365  425
  426 C     425  427  364  426
  427 G     426  428  363  427
  428 C     427  429  362  428
  429 A     428  430    0  429
  430 C     429  431    0  430
  431 U     430  432    0  431
  432 U     431  433    0  432
  433 A     432  434    0  433
  434 A     433  435    0  434
  435 A     434  436    0  435
  436 A     435  437    0  436
  437 U     436  438    0  437
  438 G     437  439    0  438
  439 A     438  440    0  439
  440 A     439  441    0  440
  441 A     440  442    0  441
  442 C     441  443    0  442
  443 A     442  444    0  443
  444 G     443  445    0  444
  445 A     444  446    0  445
  446 A     445  447    0  446
  447 A     446  448    0  447
  448 C     447  449  236  448
  449 C     448  450  235  449
  450 G     449  451  234  450
  451 G     450  452  233  451
  452 G     451  453  232  452
  453 A     452  454    0  453
  454 U     453  455    0  454
  455 A     454  456    0  455
  456 A     455  457    0  456
  457 A     456  458    0  457
  458 A     457  459    0  458
  459 A     458  460    0  459
  460 C     459  461    0  460
  461 U     460  462    0  461
  462 A     461  463    0  462
  463 C     462  464    0  463
  464 G     463  465    0  464
  465 G     464  466    0  465
  466 A     465  467    0  466
  467 U     466  468  483  467
  468 G     467  469  482  468
  469 G     468  470  481  469
  470 A     469  471  480  470
  471 G     470  472  479  471
  472 A     471  473    0  472
  473 A     472  474    0  473
  474 C     473  475    0  474
  475 C     474  476    0  475
  476 G     475  477    0  476
  477 G     476  478    0  477
  478 A     477  479    0  478
  479 C     478  480  471  479
  480 U     479  481  470  480
  481 C     480  482  469  481
  482 C     481  483  468  482
  483 A     482  484  467  483
  484 C     483  485    0  484
  485 A     484  486    0  485
  486 C     485  487    0  486
  487 A     486  488    0  487
  488 U     487  489    0  488
  489 U     488  490    0  489
  490 G     489  491    0  490
  491 A     490  492    0  491
  492 G     491  493  507  492
  493 A     492  494  506  493
  494 C     493  495  505  494
  495 A     494  496  504  495
  496 G     495  497    0  496
  497 A     496  498    0  497
  498 A     497  499    0  498
  499 G     498  500    0  499
  500 A     499  501    0  500
  501 A     500  502    0  501
  502 G     501  503    0  502
  503 U     502  504    0  503
  504 U     503  505  495  504
  505 G     504  506  494  505
  506 U     505  507  493  506
  507 C     506  508  492  507
  508 A     507  509    0  508
  509 G     508  510    0  509
  510 C     509  511  604  510
  511 C     510  512  603  511
  512 C     511  513  602  512
  513 A     512  514  601  513
  514 G     513  515  600  514
  515 A     514  516  599  515
  516 A     515  517  598  516
  517 C     516  518  565  517
  518 C     517  519  564  518
  519 C     518  520  563  519
  520 C     519  521    0  520
  521 A     520  522    0  521
  522 C     521  523    0  522
  523 A     522  524    0  523
  524 C     523  525    0  524
  525 G     524  526    0  525
  526 A     525  527  562  526
  527 G     526  528  561  527
  528 U     527  529  560  528
  529 U     528  530  559  529
  530 U     529  531  558  530
  531 U     530  532    0  531
  532 G     531  533  557  532
  533 C     532  534  556  533
  534 C     533  535    0  534
  535 A     534  536  555  535
  536 C     535  537  554  536
  537 U     536  538  553  537
  538 G     537  539  552  538
  539 C     538  540  551  539
  540 U     539  541  550  540
  541 A     540  542    0  541
  542 A     541  543    0  542
  543 G     542  544    0  543
  544 C     543  545    0  544
  545 U     544  546    0  545
  546 G     545  547    0  546
  547 U     546  548    0  547
  548 G     547  549    0  548
  549 A     548  550    0  549
  550 G     549  551  540  550
  551 G     550  552  539  551
  552 C     551  553  538  552
  553 A     552  554  537  553
  554 G     553  555  536  554
  555 U     554  556  535  555
  556 G     555  557  533  556
  557 C     556  558  532  557
  558 A     557  559  530  558
  559 G     558  560  529  559
  560 G     559  561  528  560
  561 C     560  562  527  561
  562 U     561  563  526  562
  563 G     562  564  519  563
  564 G     563  565  518  564
  565 G     564  566  517  565
  566 A     565  567    0  566
  567 C     566  568    0  567
  568 A     567  569    0  568
  569 G     568  570    0  569
  570 C     569  571    0  570
  571 C     570  572    0  571
  572 G     571  573    0  572
  573 A     572  574    0  573
  574 C     573  575    0  574
  575 C     574  576    0  575
  576 U     575  577    0  576
  577 C     576  578  596  577
  578 C     577  579  595  578
  579 A     578  580  594  579
  580 G     579  581  593  580
  581 G     580  582  592  581
  582 U     581  583  591  582
  583 U     582  584  590  583
  584 G     583  585    0  584
  585 C     584  586    0  585
  586 G     585  587    0  586
  587 A     586  588    0  587
  588 A     587  589    0  588
  589 A     588  590    0  589
  590 A     589  591  583  590
  591 A     590  592  582  591
  592 C     591  593  581  592
  593 C     592  594  580  593
  594 U     593  595  579  594
  595 G     594  596  578  595
  596 G     595  597  577  596
  597 U     596  598    0  597
  598 U     597  599  516  598
  599 U     598  600  515  599
  600 C     599  601  514  600
  601 U     600  602  513  601
  602 G     601  603  512  602
  603 G     602  604  511  603
  604 G     603  605  510  604
  605 A     604  606    0  605
  606 C     605  607    0  606
  607 C     606  608    0  607
  608 U     607  609  717  608
  609 C     608  610  716  609
  610 C     609  611  715  610
  611 C     610  612  714  611
  612 A     611  613  713  612
  613 C     612  614  712  613
  614 C     613  615  703  614
  615 C     614  616  702  615
  616 C     615  617  701  616
  617 A     616  618    0  617
  618 G     617  619  698  618
  619 A     618  620  697  619
  620 G     619  621  696  620
  621 U     620  622    0  621
  622 A     621  623    0  622
  623 A     622  624    0  623
  624 A     623  625    0  624
  625 A     624  626    0  625
  626 A     625  627    0  626
  627 G     626  628    0  627
  628 A     627  629    0  628
  629 A     628  630    0  629
  630 C     629  631    0  630
  631 G     630  632    0  631
  632 G     631  633    0  632
  633 A     632  634    0  633
  634 G     633  635  676  634
  635 C     634  636  675  635
  636 C     635  637  674  636
  637 U     636  638    0  637
  638 C     637  639  673  638
  639 C     638  640  672  639
  640 G     639  641  671  640
  641 C     640  642  665  641
  642 U     641  643  664  642
  643 A     642  644  663  643
  644 C     643  645  662  644
  645 C     644  646  661  645
  646 A     645  647  660  646
  647 C     646  648  659  647
  648 C     647  649  658  648
  649 C     648  650    0  649
  650 U     649  651    0  650
  651 C     650  652    0  651
  652 C     651  653    0  652
  653 C     652  654    0  653
  654 A     653  655    0  654
  655 C     654  656    0  655
  656 G     655  657    0  656
  657 U     656  658    0  657
  658 G     657  659  648  658
  659 G     658  660  647  659
  660 U     659  661  646  660
  661 G     660  662  645  661
  662 G     661  663  644  662
  663 U     662  664  643  663
  664 A     663  665  642  664
  665 G     664  666  641  665
  666 A     665  667    0  666
  667 A     666  668    0  667
  668 A     667  669    0  668
  669 G     668  670    0  669
  670 A     669  671    0  670
  671 C     670  672  640  671
  672 G     671  673  639  672
  673 G     672  674  638  673
  674 G     673  675  636  674
  675 G     674  676  635  675
  676 U     675  677  634  676
  677 C     676  678    0  677
  678 U     677  679    0  678
  679 A     678  680    0  679
  680 G     679  681    0  680
  681 A     680  682    0  681
  682 G     681  683  695  682
  683 G     682  684  694  683
  684 U     683  685  693  684
  685 U     684  686  692  685
  686 A     685  687    0  686
  687 G     686  688    0  687
  688 A     687  689    0  688
  689 G     688  690    0  689
  690 G     689  691    0  690
  691 A     690  692    0  691
  692 G     691  693  685  692
  693 A     692  694  684  693
  694 C     693  695  683  694
  695 C     694  696  682  695
  696 C     695  697  620  696
  697 U     696  698  619  697
  698 C     697  699  618  698
  699 C     698  700    0  699
  700 A     699  701    0  700
  701 G     700  702  616  701
  702 G     701  703  615  702
  703 G     702  704  614  703
  704 A     703  705    0  704
  705 A     704  706    0  705
  706 C     705  707    0  706
  707 A     706  708    0  707
  708 A     707  709    0  708
  709 A     708  710    0  709
  710 U     709  711    0  710
  711 A     710  712    0  711
  712 G     711  713  613  712
  713 U     712  714  612  713
  714 G     713  715  611  714
  715 G     714  716  610  715
  716 G     715  717  609  716
  717 A     716  718  608  717
  718 C     717  719  166  718
  719 C     718  720  165  719
  720 A     719  721  164  720
  721 U     720  722  163  721
  722 A     721  723  162  722
  723 U     722  724  161  723
  724 U     723  725  160  724
  725 G     724  726  159  725
  726 A     725  727  158  726
  727 C     726  728  157  727
  728 G     727  729  156  728
  729 C     728  730  155  729
  730 C     729  731  154  730
  731 A     730  732    0  731
  732 C     731  733  742  732
  733 C     732  734  741  733
  734 G     733  735    0  734
  735 A     734  736    0  735
  736 A     735  737    0  736
  737 A     736  738    0  737
  738 G     737  739    0  738
  739 A     738  740    0  739
  740 G     739  741    0  740
  741 G     740  742  733  741
  742 G     741  743  732  742
  743 G     742  744  139  743
  744 A     743  745  138  744
  745 G     744  746  137  745
  746 U     745  747  136  746
  747 G     746  748  109  747
  748 G     747  749  108  748
  749 U     748  750  107  749
  750 U     749  751  106  750
  751 C     750  752  105  751
  752 U     751  753  104  752
  753 C     752  754  103  753
  754 U     753  755  102  754
  755 G     754  756  101  755
  756 C     755  757  100  756
  757 U     756  758  818  757
  758 U     757  759  817  758
  759 U     758  760  816  759
  760 U     759  761  814  760
  761 C     760  762  813  761
  762 C     761  763    0  762
  763 U     762  764  811  763
  764 C     763  765  810  764
  765 C     764  766  809  765
  766 A     765  767  808  766
  767 G     766  768  807  767
  768 A     767  769  806  768
  769 G     768  770  805  769
  770 G     769  771  804  770
  771 U     770  772  803  771
  772 C     771  773  802  772
  773 U     772  774  801  773
  774 G     773  775  800  774
  775 U     774  776  799  775
  776 G     775  777  790  776
  777 A     776  778  789  777
  778 G     777  779  788  778
  779 C     778  780  787  779
  780 A     779  781  786  780
  781 C     780  782    0  781
  782 A     781  783    0  782
  783 G     782  784    0  783
  784 U     783  785    0  784
  785 U     784  786    0  785
  786 U     785  787  780  786
  787 G     786  788  779  787
  788 C     787  789  778  788
  789 U     788  790  777  789
  790 C     789  791  776  790
  791 A     790  792    0  791
  792 A     791  793    0  792
  793 G     792  794    0  793
  794 A     793  795    0  794
  795 A     794  796    0  795
  796 U     795  797    0  796
  797 A     796  798    0  797
  798 A     797  799    0  798
  799 G     798  800  775  799
  800 C     799  801  774  800
  801 A     800  802  773  801
  802 G     801  803  772  802
  803 A     802  804  771  803
  804 C     803  805  770  804
  805 C     804  806  769  805
  806 U     805  807  768  806
  807 U     806  808  767  807
  808 U     807  809  766  808
  809 G     808  810  765  809
  810 G     809  811  764  810
  811 A     810  812  763  811
  812 U     811  813    0  812
  813 G     812  814  761  813
  814 A     813  815  760  814
  815 C     814  816    0  815
  816 A     815  817  759  816
  817 A     816  818  758  817
  818 A     817  819  757  818
  819 C     818  820    0  819
  820 A     819  821    0  820
  821 C     820  822    0  821
  822 A     821  823    0  822
  823 A     822  824    0  823
  824 A     823  825    0  824
  825 A     824  826    0  825
  826 C     825  827    0  826
  827 C     826  828    0  827
  828 A     827  829    0  828
  829 C     828  830    0  829
  830 U     829    0    0  830
  830  ENERGY = -528.7  Ins1BP-sHP-M2C-MINI
    1 A       0    2    0    1
    2 G       1    3    0    2
    3 U       2    4    0    3
    4 A       3    5    0    4
    5 A       4    6   73    5
    6 A       5    7   72    6
    7 U       6    8   71    7
    8 C       7    9   70    8
    9 C       8   10   69    9
   10 U       9   11    0   10
   11 G      10   12   66   11
   12 U      11   13   65   12
   13 G      12   14   64   13
   14 U      13   15   63   14
   15 G      14   16   62   15
   16 C      15   17    0   16
   17 U      16   18    0   17
   18 A      17   19    0   18
   19 A      18   20    0   19
   20 U      19   21    0   20
   21 U      20   22   44   21
   22 G      21   23   43   22
   23 A      22   24   42   23
   24 G      23   25    0   24
   25 G      24   26    0   25
   26 U      25   27   39   26
   27 G      26   28   38   27
   28 C      27   29   37   28
   29 A      28   30   36   29
   30 U      29   31    0   30
   31 U      30   32    0   31
   32 G      31   33    0   32
   33 G      32   34    0   33
   34 U      33   35    0   34
   35 C      34   36    0   35
   36 U      35   37   29   36
   37 G      36   38   28   37
   38 C      37   39   27   38
   39 A      38   40   26   39
   40 A      39   41    0   40
   41 A      40   42    0   41
   42 U      41   43   23   42
   43 C      42   44   22   43
   44 G      43   45   21   44
   45 A      44   46    0   45
   46 G      45   47   58   46
   47 U      46   48   57   47
   48 U      47   49   56   48
   49 G      48   50   55   49
   50 C      49   51   54   50
   51 U      50   52    0   51
   52 A      51   53    0   52
   53 G      52   54    0   53
   54 G      53   55   50   54
   55 C      54   56   49   55
   56 A      55   57   48   56
   57 A      56   58   47   57
   58 U      57   59   46   58
   59 A      58   60    0   59
   60 A      59   61    0   60
   61 A      60   62    0   61
   62 C      61   63   15   62
   63 A      62   64   14   63
   64 C      63   65   13   64
   65 A      64   66   12   65
   66 U      65   67   11   66
   67 U      66   68    0   67
   68 U      67   69    0   68
   69 G      68   70    9   69
   70 G      69   71    8   70
   71 A      70   72    7   71
   72 U      71   73    6   72
   73 U      72   74    5   73
   74 A      73   75    0   74
   75 A      74   76    0   75
   76 U      75   77    0   76
   77 U      76   78    0   77
   78 U      77   79    0   78
   79 U      78   80   99   79
   80 A      79   81   98   80
   81 A      80   82   97   81
   82 U      81   83   96   82
   83 C      82   84   95   83
   84 G      83   85   94   84
   85 U      84   86   93   85
   86 U      85   87   92   86
   87 C      86   88   91   87
   88 G      87   89    0   88
   89 U      88   90    0   89
   90 U      89   91    0   90
   91 G      90   92   87   91
   92 A      91   93   86   92
   93 G      92   94   85   93
   94 C      93   95   84   94
   95 G      94   96   83   95
   96 A      95   97   82   96
   97 U      96   98   81   97
   98 U      97   99   80   98
   99 A      98  100   79   99
  100 G      99  101  756  100
  101 C     100  102  755  101
  102 A     101  103  754  102
  103 G     102  104  753  103
  104 A     103  105  752  104
  105 G     104  106  751  105
  106 A     105  107  750  106
  107 A     106  108  749  107
  108 C     107  109  748  108
  109 U     108  110  747  109
  110 U     109  111    0  110
  111 G     110  112  129  111
  112 A     111  113  128  112
  113 C     112  114  127  113
  114 C     113  115  126  114
  115 A     114  116  125  115
  116 G     115  117  124  116
  117 A     116  118  123  117
  118 A     117  119    0  118
  119 C     118  120    0  119
  120 A     119  121    0  120
  121 U     120  122    0  121
  122 G     121  123    0  122
  123 U     122  124  117  123
  124 C     123  125  116  124
  125 U     124  126  115  125
  126 G     125  127  114  126
  127 G     126  128  113  127
  128 U     127  129  112  128
  129 C     128  130  111  129
  130 A     129  131    0  130
  131 G     130  132    0  131
  132 U     131  133    0  132
  133 A     132  134    0  133
  134 A     133  135    0  134
  135 A     134  136    0  135
  136 G     135  137  746  136
  137 C     136  138  745  137
  138 U     137  139  744  138
  139 C     138  140  743  139
  140 A     139  141  152  140
  141 G     140  142  151  141
  142 G     141  143  150  142
  143 G     142  144  149  143
  144 A     143  145    0  144
  145 A     144  146    0  145
  146 A     145  147    0  146
  147 A     146  148    0  147
  148 A     147  149    0  148
  149 C     148  150  143  149
  150 C     149  151  142  150
  151 C     150  152  141  151
  152 U     151  153  140  152
  153 G     152  154    0  153
  154 G     153  155  730  154
  155 G     154  156  729  155
  156 C     155  157  728  156
  157 G     156  158  727  157
  158 U     157  159  726  158
  159 C     158  160  725  159
  160 A     159  161  724  160
  161 A     160  162  723  161
  162 U     161  163  722  162
  163 A     162  164  721  163
  164 U     163  165  720  164
  165 G     164  166  719  165
  166 G     165  167  718  166
  167 U     166  168    0  167
  168 A     167  169    0  168
  169 C     168  170    0  169
  170 G     169  171  191  170
  171 A     170  172  190  171
  172 C     171  173  189  172
  173 G     172  174  188  173
  174 A     173  175  187  174
  175 G     174  176  186  175
  176 G     175  177  185  176
  177 A     176  178  184  177
  178 G     177  179  183  178
  179 U     178  180    0  179
  180 U     179  181    0  180
  181 C     180  182    0  181
  182 G     181  183    0  182
  183 C     182  184  178  183
  184 U     183  185  177  184
  185 C     184  186  176  185
  186 C     185  187  175  186
  187 U     186  188  174  187
  188 U     187  189  173  188
  189 G     188  190  172  189
  190 U     189  191  171  190
  191 C     190  192  170  191
  192 A     191  193    0  192
  193 A     192  194    0  193
  194 A     193  195    0  194
  195 C     194  196    0  195
  196 A     195  197    0  196
  197 A     196  198    0  197
  198 A     197  199    0  198
  199 A     198  200    0  199
  200 U     199  201    0  200
  201 A     200  202    0  201
  202 A     201  203    0  202
  203 A     202  204    0  203
  204 A     203  205    0  204
  205 C     204  206    0  205
  206 A     205  207    0  206
  207 A     206  208    0  207
  208 A     207  209    0  208
  209 A     208  210    0  209
  210 A     209  211    0  210
  211 A     210  212    0  211
  212 C     211  213    0  212
  213 A     212  214    0  213
  214 A     213  215    0  214
  215 A     214  216    0  215
  216 A     215  217    0  216
  217 C     216  218    0  217
  218 A     217  219    0  218
  219 A     218  220    0  219
  220 A     219  221    0  220
  221 U     220  222    0  221
  222 U     221  223    0  222
  223 G     222  224  357  223
  224 G     223  225  356  224
  225 A     224  226    0  225
  226 A     225  227    0  226
  227 A     226  228    0  227
  228 C     227  229    0  228
  229 A     228  230    0  229
  230 G     229  231    0  230
  231 A     230  232    0  231
  232 C     231  233  348  232
  233 C     232  234  347  233
  234 U     233  235  346  234
  235 G     234  236  345  235
  236 G     235  237  344  236
  237 A     236  238    0  237
  238 C     237  239  338  238
  239 C     238  240  337  239
  240 U     239  241  336  240
  241 U     240  242    0  241
  242 C     241  243    0  242
  243 A     242  244    0  243
  244 A     243  245  332  244
  245 G     244  246  331  245
  246 A     245  247  330  246
  247 G     246  248  328  247
  248 G     247  249  327  248
  249 U     248  250  326  249
  250 G     249  251  325  250
  251 U     250  252  324  251
  252 U     251  253  323  252
  253 C     252  254    0  253
  254 A     253  255    0  254
  255 A     254  256    0  255
  256 G     255  257  320  256
  257 G     256  258  319  257
  258 A     257  259  318  258
  259 U     258  260  317  259
  260 U     259  261    0  260
  261 U     260  262    0  261
  262 A     261  263  302  262
  263 U     262  264  301  263
  264 C     263  265  300  264
  265 U     264  266  299  265
  266 U     265  267  297  266
  267 U     266  268  296  267
  268 U     267  269  295  268
  269 U     268  270  294  269
  270 C     269  271  293  270
  271 U     270  272  292  271
  272 U     271  273    0  272
  273 U     272  274    0  273
  274 U     273  275    0  274
  275 U     274  276    0  275
  276 G     275  277    0  276
  277 U     276  278    0  277
  278 U     277  279  289  278
  279 C     278  280  288  279
  280 A     279  281  287  280
  281 A     280  282  286  281
  282 C     281  283    0  282
  283 A     282  284    0  283
  284 U     283  285    0  284
  285 U     284  286    0  285
  286 U     285  287  281  286
  287 U     286  288  280  287
  288 G     287  289  279  288
  289 A     288  290  278  289
  290 C     289  291    0  290
  291 U     290  292    0  291
  292 G     291  293  271  292
  293 G     292  294  270  293
  294 A     293  295  269  294
  295 A     294  296  268  295
  296 A     295  297  267  296
  297 A     296  298  266  297
  298 A     297  299    0  298
  299 A     298  300  265  299
  300 G     299  301  264  300
  301 A     300  302  263  301
  302 U     301  303  262  302
  303 C     302  304    0  303
  304 A     303  305    0  304
  305 C     304  306    0  305
  306 A     305  307  315  306
  307 G     306  308  314  307
  308 C     307  309  313  308
  309 C     308  310    0  309
  310 C     309  311    0  310
  311 A     310  312    0  311
  312 C     311  313    0  312
  313 G     312  314  308  313
  314 C     313  315  307  314
  315 U     314  316  306  315
  316 U     315  317    0  316
  317 A     316  318  259  317
  318 U     317  319  258  318
  319 C     318  320  257  319
  320 U     319  321  256  320
  321 G     320  322    0  321
  322 A     321  323    0  322
  323 A     322  324  252  323
  324 A     323  325  251  324
  325 C     324  326  250  325
  326 A     325  327  249  326
  327 C     326  328  248  327
  328 C     327  329  247  328
  329 A     328  330    0  329
  330 U     329  331  246  330
  331 C     330  332  245  331
  332 U     331  333  244  332
  333 A     332  334    0  333
  334 A     333  335    0  334
  335 C     334  336    0  335
  336 A     335  337  240  336
  337 G     336  338  239  337
  338 G     337  339  238  338
  339 A     338  340    0  339
  340 A     339  341    0  340
  341 U     340  342    0  341
  342 A     341  343    0  342
  343 A     342  344    0  343
  344 C     343  345  236  344
  345 C     344  346  235  345
  346 G     345  347  234  346
  347 G     346  348  233  347
  348 G     347  349  232  348
  349 A     348  350    0  349
  350 U     349  351    0  350
  351 A     350  352    0  351
  352 C     351  353    0  352
  353 A     352  354    0  353
  354 A     353  355    0  354
  355 A     354  356    0  355
  356 C     355  357  224  356
  357 C     356  358  223  357
  358 A     357  359    0  358
  359 C     358  360    0  359
  360 G     359  361    0  360
  361 G     360  362    0  361
  362 G     361  363  484  362
  363 U     362  364  483  363
  364 G     363  365  482  364
  365 G     364  366  481  365
  366 A     365  367  480  366
  367 G     366  368  479  367
  368 A     367  369    0  368
  369 A     368  370    0  369
  370 C     369  371  477  370
  371 C     370  372  476  371
  372 G     371  373  475  372
  373 G     372  374  474  373
  374 A     373  375    0  374
  375 C     374  376  471  375
  376 U     375  377  470  376
  377 C     376  378  469  377
  378 C     377  379  468  378
  379 C     378  380  465  379
  380 C     379  381  464  380
  381 A     380  382    0  381
  382 C     381  383    0  382
  383 A     382  384    0  383
  384 A     383  385    0  384
  385 C     384  386    0  385
  386 C     385  387    0  386
  387 U     386  388    0  387
  388 G     387  389    0  388
  389 A     388  390    0  389
  390 A     389  391    0  390
  391 A     390  392    0  391
  392 C     391  393  451  392
  393 C     392  394  450  393
  394 G     393  395  449  394
  395 G     394  396  448  395
  396 G     395  397    0  396
  397 A     396  398    0  397
  398 U     397  399    0  398
  399 A     398  400    0  399
  400 U     399  401    0  400
  401 A     400  402    0  401
  402 A     401  403    0  402
  403 A     402  404    0  403
  404 C     403  405    0  404
  405 C     404  406  438  405
  406 A     405  407    0  406
  407 C     406  408    0  407
  408 G     407  409    0  408
  409 G     408  410  428  409
  410 C     409  411  427  410
  411 U     410  412    0  411
  412 G     411  413  426  412
  413 G     412  414  425  413
  414 A     413  415  424  414
  415 G     414  416  423  415
  416 A     415  417    0  416
  417 A     416  418    0  417
  418 C     417  419    0  418
  419 C     418  420    0  419
  420 G     419  421    0  420
  421 G     420  422    0  421
  422 A     421  423    0  422
  423 C     422  424  415  423
  424 U     423  425  414  424
  425 C     424  426  413  425
  426 C     425  427  412  426
  427 G     426  428  410  427
  428 C     427  429  409  428
  429 A     428  430    0  429
  430 C     429  431    0  430
  431 U     430  432    0  431
  432 U     431  433    0  432
  433 A     432  434    0  433
  434 A     433  435    0  434
  435 A     434  436    0  435
  436 A     435  437    0  436
  437 U     436  438    0  437
  438 G     437  439  405  438
  439 A     438  440    0  439
  440 A     439  441    0  440
  441 A     440  442    0  441
  442 C     441  443    0  442
  443 A     442  444    0  443
  444 G     443  445    0  444
  445 A     444  446    0  445
  446 A     445  447    0  446
  447 A     446  448    0  447
  448 C     447  449  395  448
  449 C     448  450  394  449
  450 G     449  451  393  450
  451 G     450  452  392  451
  452 G     451  453    0  452
  453 A     452  454    0  453
  454 U     453  455    0  454
  455 A     454  456    0  455
  456 A     455  457    0  456
  457 A     456  458    0  457
  458 A     457  459    0  458
  459 A     458  460    0  459
  460 C     459  461    0  460
  461 U     460  462    0  461
  462 A     461  463    0  462
  463 C     462  464    0  463
  464 G     463  465  380  464
  465 G     464  466  379  465
  466 A     465  467    0  466
  467 U     466  468    0  467
  468 G     467  469  378  468
  469 G     468  470  377  469
  470 A     469  471  376  470
  471 G     470  472  375  471
  472 A     471  473    0  472
  473 A     472  474    0  473
  474 C     473  475  373  474
  475 C     474  476  372  475
  476 G     475  477  371  476
  477 G     476  478  370  477
  478 A     477  479    0  478
  479 C     478  480  367  479
  480 U     479  481  366  480
  481 C     480  482  365  481
  482 C     481  483  364  482
  483 A     482  484  363  483
  484 C     483  485  362  484
  485 A     484  486    0  485
  486 C     485  487    0  486
  487 A     486  488    0  487
  488 U     487  489    0  488
  489 U     488  490    0  489
  490 G     489  491    0  490
  491 A     490  492    0  491
  492 G     491  493  507  492
  493 A     492  494  506  493
  494 C     493  495  505  494
  495 A     494  496  504  495
  496 G     495  497    0  496
  497 A     496  498    0  497
  498 A     497  499    0  498
  499 G     498  500    0  499
  500 A     499  501    0  500
  501 A     500  502    0  501
  502 G     501  503    0  502
  503 U     502  504    0  503
  504 U     503  505  495  504
  505 G     504  506  494  505
  506 U     505  507  493  506
  507 C     506  508  492  507
  508 A     507  509    0  508
  509 G     508  510    0  509
  510 C     509  511  604  510
  511 C     510  512  603  511
  512 C     511  513  602  512
  513 A     512  514  601  513
  514 G     513  515  600  514
  515 A     514  516  599  515
  516 A     515  517  598  516
  517 C     516  518  565  517
  518 C     517  519  564  518
  519 C     518  520  563  519
  520 C     519  521    0  520
  521 A     520  522    0  521
  522 C     521  523    0  522
  523 A     522  524    0  523
  524 C     523  525    0  524
  525 G     524  526    0  525
  526 A     525  527  562  526
  527 G     526  528  561  527
  528 U     527  529  560  528
  529 U     528  530  559  529
  530 U     529  531  558  530
  531 U     530  532    0  531
  532 G     531  533  557  532
  533 C     532  534  556  533
  534 C     533  535    0  534
  535 A     534  536  555  535
  536 C     535  537  554  536
  537 U     536  538  553  537
  538 G     537  539  552  538
  539 C     538  540  551  539
  540 U     539  541  550  540
  541 A     540  542    0  541
  542 A     541  543    0  542
  543 G     542  544    0  543
  544 C     543  545    0  544
  545 U     544  546    0  545
  546 G     545  547    0  546
  547 U     546  548    0  547
  548 G     547  549    0  548
  549 A     548  550    0  549
  550 G     549  551  540  550
  551 G     550  552  539  551
  552 C     551  553  538  552
  553 A     552  554  537  553
  554 G     553  555  536  554
  555 U     554  556  535  555
  556 G     555  557  533  556
  557 C     556  558  532  557
  558 A     557  559  530  558
  559 G     558  560  529  559
  560 G     559  561  528  560
  561 C     560  562  527  561
  562 U     561  563  526  562
  563 G     562  564  519  563
  564 G     563  565  518  564
  565 G     564  566  517  565
  566 A     565  567    0  566
  567 C     566  568    0  567
  568 A     567  569    0  568
  569 G     568  570    0  569
  570 C     569  571    0  570
  571 C     570  572    0  571
  572 G     571  573    0  572
  573 A     572  574    0  573
  574 C     573  575    0  574
  575 C     574  576    0  575
  576 U     575  577    0  576
  577 C     576  578  596  577
  578 C     577  579  595  578
  579 A     578  580  594  579
  580 G     579  581  593  580
  581 G     580  582  592  581
  582 U     581  583  591  582
  583 U     582  584  590  583
  584 G     583  585    0  584
  585 C     584  586    0  585
  586 G     585  587    0  586
  587 A     586  588    0  587
  588 A     587  589    0  588
  589 A     588  590    0  589
  590 A     589  591  583  590
  591 A     590  592  582  591
  592 C     591  593  581  592
  593 C     592  594  580  593
  594 U     593  595  579  594
  595 G     594  596  578  595
  596 G     595  597  577  596
  597 U     596  598    0  597
  598 U     597  599  516  598
  599 U     598  600  515  599
  600 C     599  601  514  600
  601 U     600  602  513  601
  602 G     601  603  512  602
  603 G     602  604  511  603
  604 G     603  605  510  604
  605 A     604  606    0  605
  606 C     605  607    0  606
  607 C     606  608    0  607
  608 U     607  609  717  608
  609 C     608  610  716  609
  610 C     609  611  715  610
  611 C     610  612  714  611
  612 A     611  613  713  612
  613 C     612  614  712  613
  614 C     613  615  703  614
  615 C     614  616  702  615
  616 C     615  617  701  616
  617 A     616  618    0  617
  618 G     617  619  698  618
  619 A     618  620  697  619
  620 G     619  621  696  620
  621 U     620  622    0  621
  622 A     621  623    0  622
  623 A     622  624    0  623
  624 A     623  625    0  624
  625 A     624  626    0  625
  626 A     625  627    0  626
  627 G     626  628    0  627
  628 A     627  629    0  628
  629 A     628  630    0  629
  630 C     629  631    0  630
  631 G     630  632    0  631
  632 G     631  633    0  632
  633 A     632  634    0  633
  634 G     633  635  676  634
  635 C     634  636  675  635
  636 C     635  637  674  636
  637 U     636  638    0  637
  638 C     637  639  673  638
  639 C     638  640  672  639
  640 G     639  641  671  640
  641 C     640  642  665  641
  642 U     641  643  664  642
  643 A     642  644  663  643
  644 C     643  645  662  644
  645 C     644  646  661  645
  646 A     645  647  660  646
  647 C     646  648  659  647
  648 C     647  649  658  648
  649 C     648  650    0  649
  650 U     649  651    0  650
  651 C     650  652    0  651
  652 C     651  653    0  652
  653 C     652  654    0  653
  654 A     653  655    0  654
  655 C     654  656    0  655
  656 G     655  657    0  656
  657 U     656  658    0  657
  658 G     657  659  648  658
  659 G     658  660  647  659
  660 U     659  661  646  660
  661 G     660  662  645  661
  662 G     661  663  644  662
  663 U     662  664  643  663
  664 A     663  665  642  664
  665 G     664  666  641  665
  666 A     665  667    0  666
  667 A     666  668    0  667
  668 A     667  669    0  668
  669 G     668  670    0  669
  670 A     669  671    0  670
  671 C     670  672  640  671
  672 G     671  673  639  672
  673 G     672  674  638  673
  674 G     673  675  636  674
  675 G     674  676  635  675
  676 U     675  677  634  676
  677 C     676  678    0  677
  678 U     677  679    0  678
  679 A     678  680    0  679
  680 G     679  681    0  680
  681 A     680  682    0  681
  682 G     681  683  695  682
  683 G     682  684  694  683
  684 U     683  685  693  684
  685 U     684  686  692  685
  686 A     685  687    0  686
  687 G     686  688    0  687
  688 A     687  689    0  688
  689 G     688  690    0  689
  690 G     689  691    0  690
  691 A     690  692    0  691
  692 G     691  693  685  692
  693 A     692  694  684  693
  694 C     693  695  683  694
  695 C     694  696  682  695
  696 C     695  697  620  696
  697 U     696  698  619  697
  698 C     697  699  618  698
  699 C     698  700    0  699
  700 A     699  701    0  700
  701 G     700  702  616  701
  702 G     701  703  615  702
  703 G     702  704  614  703
  704 A     703  705    0  704
  705 A     704  706    0  705
  706 C     705  707    0  706
  707 A     706  708    0  707
  708 A     707  709    0  708
  709 A     708  710    0  709
  710 U     709  711    0  710
  711 A     710  712    0  711
  712 G     711  713  613  712
  713 U     712  714  612  713
  714 G     713  715  611  714
  715 G     714  716  610  715
  716 G     715  717  609  716
  717 A     716  718  608  717
  718 C     717  719  166  718
  719 C     718  720  165  719
  720 A     719  721  164  720
  721 U     720  722  163  721
  722 A     721  723  162  722
  723 U     722  724  161  723
  724 U     723  725  160  724
  725 G     724  726  159  725
  726 A     725  727  158  726
  727 C     726  728  157  727
  728 G     727  729  156  728
  729 C     728  730  155  729
  730 C     729  731  154  730
  731 A     730  732    0  731
  732 C     731  733  742  732
  733 C     732  734  741  733
  734 G     733  735    0  734
  735 A     734  736    0  735
  736 A     735  737    0  736
  737 A     736  738    0  737
  738 G     737  739    0  738
  739 A     738  740    0  739
  740 G     739  741    0  740
  741 G     740  742  733  741
  742 G     741  743  732  742
  743 G     742  744  139  743
  744 A     743  745  138  744
  745 G     744  746  137  745
  746 U     745  747  136  746
  747 G     746  748  109  747
  748 G     747  749  108  748
  749 U     748  750  107  749
  750 U     749  751  106  750
  751 C     750  752  105  751
  752 U     751  753  104  752
  753 C     752  754  103  753
  754 U     753  755  102  754
  755 G     754  756  101  755
  756 C     755  757  100  756
  757 U     756  758  818  757
  758 U     757  759  817  758
  759 U     758  760  816  759
  760 U     759  761  814  760
  761 C     760  762  813  761
  762 C     761  763    0  762
  763 U     762  764  811  763
  764 C     763  765  810  764
  765 C     764  766  809  765
  766 A     765  767  808  766
  767 G     766  768  807  767
  768 A     767  769  806  768
  769 G     768  770  805  769
  770 G     769  771  804  770
  771 U     770  772  803  771
  772 C     771  773  802  772
  773 U     772  774  801  773
  774 G     773  775  800  774
  775 U     774  776  799  775
  776 G     775  777  790  776
  777 A     776  778  789  777
  778 G     777  779  788  778
  779 C     778  780  787  779
  780 A     779  781  786  780
  781 C     780  782    0  781
  782 A     781  783    0  782
  783 G     782  784    0  783
  784 U     783  785    0  784
  785 U     784  786    0  785
  786 U     785  787  780  786
  787 G     786  788  779  787
  788 C     787  789  778  788
  789 U     788  790  777  789
  790 C     789  791  776  790
  791 A     790  792    0  791
  792 A     791  793    0  792
  793 G     792  794    0  793
  794 A     793  795    0  794
  795 A     794  796    0  795
  796 U     795  797    0  796
  797 A     796  798    0  797
  798 A     797  799    0  798
  799 G     798  800  775  799
  800 C     799  801  774  800
  801 A     800  802  773  801
  802 G     801  803  772  802
  803 A     802  804  771  803
  804 C     803  805  770  804
  805 C     804  806  769  805
  806 U     805  807  768  806
  807 U     806  808  767  807
  808 U     807  809  766  808
  809 G     808  810  765  809
  810 G     809  811  764  810
  811 A     810  812  763  811
  812 U     811  813    0  812
  813 G     812  814  761  813
  814 A     813  815  760  814
  815 C     814  816    0  815
  816 A     815  817  759  816
  817 A     816  818  758  817
  818 A     817  819  757  818
  819 C     818  820    0  819
  820 A     819  821    0  820
  821 C     820  822    0  821
  822 A     821  823    0  822
  823 A     822  824    0  823
  824 A     823  825    0  824
  825 A     824  826    0  825
  826 C     825  827    0  826
  827 C     826  828    0  827
  828 A     827  829    0  828
  829 C     828  830    0  829
  830 U     829    0    0  830
  830  ENERGY = -528.6  Ins1BP-sHP-M2C-MINI
    1 A       0    2    0    1
    2 G       1    3    0    2
    3 U       2    4    0    3
    4 A       3    5    0    4
    5 A       4    6   73    5
    6 A       5    7   72    6
    7 U       6    8   71    7
    8 C       7    9   70    8
    9 C       8   10   69    9
   10 U       9   11    0   10
   11 G      10   12   66   11
   12 U      11   13   65   12
   13 G      12   14   64   13
   14 U      13   15   63   14
   15 G      14   16   62   15
   16 C      15   17    0   16
   17 U      16   18    0   17
   18 A      17   19    0   18
   19 A      18   20    0   19
   20 U      19   21    0   20
   21 U      20   22   44   21
   22 G      21   23   43   22
   23 A      22   24   42   23
   24 G      23   25    0   24
   25 G      24   26    0   25
   26 U      25   27   39   26
   27 G      26   28   38   27
   28 C      27   29   37   28
   29 A      28   30   36   29
   30 U      29   31    0   30
   31 U      30   32    0   31
   32 G      31   33    0   32
   33 G      32   34    0   33
   34 U      33   35    0   34
   35 C      34   36    0   35
   36 U      35   37   29   36
   37 G      36   38   28   37
   38 C      37   39   27   38
   39 A      38   40   26   39
   40 A      39   41    0   40
   41 A      40   42    0   41
   42 U      41   43   23   42
   43 C      42   44   22   43
   44 G      43   45   21   44
   45 A      44   46    0   45
   46 G      45   47   58   46
   47 U      46   48   57   47
   48 U      47   49   56   48
   49 G      48   50   55   49
   50 C      49   51   54   50
   51 U      50   52    0   51
   52 A      51   53    0   52
   53 G      52   54    0   53
   54 G      53   55   50   54
   55 C      54   56   49   55
   56 A      55   57   48   56
   57 A      56   58   47   57
   58 U      57   59   46   58
   59 A      58   60    0   59
   60 A      59   61    0   60
   61 A      60   62    0   61
   62 C      61   63   15   62
   63 A      62   64   14   63
   64 C      63   65   13   64
   65 A      64   66   12   65
   66 U      65   67   11   66
   67 U      66   68    0   67
   68 U      67   69    0   68
   69 G      68   70    9   69
   70 G      69   71    8   70
   71 A      70   72    7   71
   72 U      71   73    6   72
   73 U      72   74    5   73
   74 A      73   75    0   74
   75 A      74   76    0   75
   76 U      75   77    0   76
   77 U      76   78    0   77
   78 U      77   79    0   78
   79 U      78   80   99   79
   80 A      79   81   98   80
   81 A      80   82   97   81
   82 U      81   83   96   82
   83 C      82   84   95   83
   84 G      83   85   94   84
   85 U      84   86   93   85
   86 U      85   87   92   86
   87 C      86   88   91   87
   88 G      87   89    0   88
   89 U      88   90    0   89
   90 U      89   91    0   90
   91 G      90   92   87   91
   92 A      91   93   86   92
   93 G      92   94   85   93
   94 C      93   95   84   94
   95 G      94   96   83   95
   96 A      95   97   82   96
   97 U      96   98   81   97
   98 U      97   99   80   98
   99 A      98  100   79   99
  100 G      99  101  756  100
  101 C     100  102  755  101
  102 A     101  103  754  102
  103 G     102  104  753  103
  104 A     103  105  752  104
  105 G     104  106  751  105
  106 A     105  107  750  106
  107 A     106  108  749  107
  108 C     107  109  748  108
  109 U     108  110  747  109
  110 U     109  111    0  110
  111 G     110  112  129  111
  112 A     111  113  128  112
  113 C     112  114  127  113
  114 C     113  115  126  114
  115 A     114  116  125  115
  116 G     115  117  124  116
  117 A     116  118  123  117
  118 A     117  119    0  118
  119 C     118  120    0  119
  120 A     119  121    0  120
  121 U     120  122    0  121
  122 G     121  123    0  122
  123 U     122  124  117  123
  124 C     123  125  116  124
  125 U     124  126  115  125
  126 G     125  127  114  126
  127 G     126  128  113  127
  128 U     127  129  112  128
  129 C     128  130  111  129
  130 A     129  131    0  130
  131 G     130  132    0  131
  132 U     131  133    0  132
  133 A     132  134    0  133
  134 A     133  135    0  134
  135 A     134  136    0  135
  136 G     135  137  746  136
  137 C     136  138  745  137
  138 U     137  139  744  138
  139 C     138  140  743  139
  140 A     139  141  152  140
  141 G     140  142  151  141
  142 G     141  143  150  142
  143 G     142  144  149  143
  144 A     143  145    0  144
  145 A     144  146    0  145
  146 A     145  147    0  146
  147 A     146  148    0  147
  148 A     147  149    0  148
  149 C     148  150  143  149
  150 C     149  151  142  150
  151 C     150  152  141  151
  152 U     151  153  140  152
  153 G     152  154    0  153
  154 G     153  155  730  154
  155 G     154  156  729  155
  156 C     155  157  728  156
  157 G     156  158  727  157
  158 U     157  159  726  158
  159 C     158  160  725  159
  160 A     159  161  724  160
  161 A     160  162  723  161
  162 U     161  163  722  162
  163 A     162  164  721  163
  164 U     163  165  720  164
  165 G     164  166  719  165
  166 G     165  167  718  166
  167 U     166  168  717  167
  168 A     167  169    0  168
  169 C     168  170    0  169
  170 G     169  171  191  170
  171 A     170  172  190  171
  172 C     171  173  189  172
  173 G     172  174  188  173
  174 A     173  175  187  174
  175 G     174  176  186  175
  176 G     175  177  185  176
  177 A     176  178  184  177
  178 G     177  179  183  178
  179 U     178  180    0  179
  180 U     179  181    0  180
  181 C     180  182    0  181
  182 G     181  183    0  182
  183 C     182  184  178  183
  184 U     183  185  177  184
  185 C     184  186  176  185
  186 C     185  187  175  186
  187 U     186  188  174  187
  188 U     187  189  173  188
  189 G     188  190  172  189
  190 U     189  191  171  190
  191 C     190  192  170  191
  192 A     191  193    0  192
  193 A     192  194    0  193
  194 A     193  195    0  194
  195 C     194  196    0  195
  196 A     195  197    0  196
  197 A     196  198    0  197
  198 A     197  199    0  198
  199 A     198  200    0  199
  200 U     199  201    0  200
  201 A     200  202    0  201
  202 A     201  203    0  202
  203 A     202  204    0  203
  204 A     203  205    0  204
  205 C     204  206    0  205
  206 A     205  207    0  206
  207 A     206  208    0  207
  208 A     207  209    0  208
  209 A     208  210    0  209
  210 A     209  211    0  210
  211 A     210  212    0  211
  212 C     211  213    0  212
  213 A     212  214    0  213
  214 A     213  215    0  214
  215 A     214  216    0  215
  216 A     215  217    0  216
  217 C     216  218    0  217
  218 A     217  219    0  218
  219 A     218  220    0  219
  220 A     219  221    0  220
  221 U     220  222    0  221
  222 U     221  223    0  222
  223 G     222  224  357  223
  224 G     223  225  356  224
  225 A     224  226    0  225
  226 A     225  227    0  226
  227 A     226  228    0  227
  228 C     227  229    0  228
  229 A     228  230    0  229
  230 G     229  231    0  230
  231 A     230  232    0  231
  232 C     231  233  348  232
  233 C     232  234  347  233
  234 U     233  235  346  234
  235 G     234  236  345  235
  236 G     235  237  344  236
  237 A     236  238    0  237
  238 C     237  239  338  238
  239 C     238  240  337  239
  240 U     239  241  336  240
  241 U     240  242    0  241
  242 C     241  243    0  242
  243 A     242  244    0  243
  244 A     243  245  332  244
  245 G     244  246  331  245
  246 A     245  247  330  246
  247 G     246  248  328  247
  248 G     247  249  327  248
  249 U     248  250  326  249
  250 G     249  251  325  250
  251 U     250  252  324  251
  252 U     251  253  323  252
  253 C     252  254    0  253
  254 A     253  255    0  254
  255 A     254  256    0  255
  256 G     255  257  320  256
  257 G     256  258  319  257
  258 A     257  259  318  258
  259 U     258  260  317  259
  260 U     259  261    0  260
  261 U     260  262    0  261
  262 A     261  263  302  262
  263 U     262  264  301  263
  264 C     263  265  300  264
  265 U     264  266  299  265
  266 U     265  267  297  266
  267 U     266  268  296  267
  268 U     267  269  295  268
  269 U     268  270  294  269
  270 C     269  271  293  270
  271 U     270  272  292  271
  272 U     271  273    0  272
  273 U     272  274    0  273
  274 U     273  275    0  274
  275 U     274  276    0  275
  276 G     275  277    0  276
  277 U     276  278    0  277
  278 U     277  279  289  278
  279 C     278  280  288  279
  280 A     279  281  287  280
  281 A     280  282  286  281
  282 C     281  283    0  282
  283 A     282  284    0  283
  284 U     283  285    0  284
  285 U     284  286    0  285
  286 U     285  287  281  286
  287 U     286  288  280  287
  288 G     287  289  279  288
  289 A     288  290  278  289
  290 C     289  291    0  290
  291 U     290  292    0  291
  292 G     291  293  271  292
  293 G     292  294  270  293
  294 A     293  295  269  294
  295 A     294  296  268  295
  296 A     295  297  267  296
  297 A     296  298  266  297
  298 A     297  299    0  298
  299 A     298  300  265  299
  300 G     299  301  264  300
  301 A     300  302  263  301
  302 U     301  303  262  302
  303 C     302  304    0  303
  304 A     303  305    0  304
  305 C     304  306    0  305
  306 A     305  307  315  306
  307 G     306  308  314  307
  308 C     307  309  313  308
  309 C     308  310    0  309
  310 C     309  311    0  310
  311 A     310  312    0  311
  312 C     311  313    0  312
  313 G     312  314  308  313
  314 C     313  315  307  314
  315 U     314  316  306  315
  316 U     315  317    0  316
  317 A     316  318  259  317
  318 U     317  319  258  318
  319 C     318  320  257  319
  320 U     319  321  256  320
  321 G     320  322    0  321
  322 A     321  323    0  322
  323 A     322  324  252  323
  324 A     323  325  251  324
  325 C     324  326  250  325
  326 A     325  327  249  326
  327 C     326  328  248  327
  328 C     327  329  247  328
  329 A     328  330    0  329
  330 U     329  331  246  330
  331 C     330  332  245  331
  332 U     331  333  244  332
  333 A     332  334    0  333
  334 A     333  335    0  334
  335 C     334  336    0  335
  336 A     335  337  240  336
  337 G     336  338  239  337
  338 G     337  339  238  338
  339 A     338  340    0  339
  340 A     339  341    0  340
  341 U     340  342    0  341
  342 A     341  343    0  342
  343 A     342  344    0  343
  344 C     343  345  236  344
  345 C     344  346  235  345
  346 G     345  347  234  346
  347 G     346  348  233  347
  348 G     347  349  232  348
  349 A     348  350    0  349
  350 U     349  351    0  350
  351 A     350  352    0  351
  352 C     351  353    0  352
  353 A     352  354    0  353
  354 A     353  355    0  354
  355 A     354  356    0  355
  356 C     355  357  224  356
  357 C     356  358  223  357
  358 A     357  359    0  358
  359 C     358  360    0  359
  360 G     359  361  377  360
  361 G     360  362  376  361
  362 G     361  363  375  362
  363 U     362  364  374  363
  364 G     363  365  371  364
  365 G     364  366  370  365
  366 A     365  367    0  366
  367 G     366  368    0  367
  368 A     367  369    0  368
  369 A     368  370    0  369
  370 C     369  371  365  370
  371 C     370  372  364  371
  372 G     371  373    0  372
  373 G     372  374    0  373
  374 A     373  375  363  374
  375 C     374  376  362  375
  376 U     375  377  361  376
  377 C     376  378  360  377
  378 C     377  379  716  378
  379 C     378  380  715  379
  380 C     379  381  714  380
  381 A     380  382  713  381
  382 C     381  383  712  382
  383 A     382  384    0  383
  384 A     383  385    0  384
  385 C     384  386  396  385
  386 C     385  387  395  386
  387 U     386  388  394  387
  388 G     387  389  393  388
  389 A     388  390    0  389
  390 A     389  391    0  390
  391 A     390  392    0  391
  392 C     391  393    0  392
  393 C     392  394  388  393
  394 G     393  395  387  394
  395 G     394  396  386  395
  396 G     395  397  385  396
  397 A     396  398    0  397
  398 U     397  399    0  398
  399 A     398  400    0  399
  400 U     399  401    0  400
  401 A     400  402    0  401
  402 A     401  403    0  402
  403 A     402  404    0  403
  404 C     403  405    0  404
  405 C     404  406    0  405
  406 A     405  407    0  406
  407 C     406  408  572  407
  408 G     407  409  571  408
  409 G     408  410  570  409
  410 C     409  411  569  410
  411 U     410  412  483  411
  412 G     411  413  482  412
  413 G     412  414  481  413
  414 A     413  415  480  414
  415 G     414  416  479  415
  416 A     415  417    0  416
  417 A     416  418    0  417
  418 C     417  419  477  418
  419 C     418  420  476  419
  420 G     419  421  475  420
  421 G     420  422  474  421
  422 A     421  423    0  422
  423 C     422  424  471  423
  424 U     423  425  470  424
  425 C     424  426  469  425
  426 C     425  427  468  426
  427 G     426  428  467  427
  428 C     427  429    0  428
  429 A     428  430    0  429
  430 C     429  431    0  430
  431 U     430  432    0  431
  432 U     431  433    0  432
  433 A     432  434    0  433
  434 A     433  435    0  434
  435 A     434  436    0  435
  436 A     435  437    0  436
  437 U     436  438    0  437
  438 G     437  439    0  438
  439 A     438  440    0  439
  440 A     439  441    0  440
  441 A     440  442    0  441
  442 C     441  443    0  442
  443 A     442  444    0  443
  444 G     443  445    0  444
  445 A     444  446    0  445
  446 A     445  447    0  446
  447 A     446  448    0  447
  448 C     447  449  465  448
  449 C     448  450  464  449
  450 G     449  451  463  450
  451 G     450  452  461  451
  452 G     451  453  460  452
  453 A     452  454    0  453
  454 U     453  455    0  454
  455 A     454  456    0  455
  456 A     455  457    0  456
  457 A     456  458    0  457
  458 A     457  459    0  458
  459 A     458  460    0  459
  460 C     459  461  452  460
  461 U     460  462  451  461
  462 A     461  463    0  462
  463 C     462  464  450  463
  464 G     463  465  449  464
  465 G     464  466  448  465
  466 A     465  467    0  466
  467 U     466  468  427  467
  468 G     467  469  426  468
  469 G     468  470  425  469
  470 A     469  471  424  470
  471 G     470  472  423  471
  472 A     471  473    0  472
  473 A     472  474    0  473
  474 C     473  475  421  474
  475 C     474  476  420  475
  476 G     475  477  419  476
  477 G     476  478  418  477
  478 A     477  479    0  478
  479 C     478  480  415  479
  480 U     479  481  414  480
  481 C     480  482  413  481
  482 C     481  483  412  482
  483 A     482  484  411  483
  484 C     483  485    0  484
  485 A     484  486    0  485
  486 C     485  487    0  486
  487 A     486  488    0  487
  488 U     487  489    0  488
  489 U     488  490    0  489
  490 G     489  491    0  490
  491 A     490  492    0  491
  492 G     491  493    0  492
  493 A     492  494    0  493
  494 C     493  495    0  494
  495 A     494  496    0  495
  496 G     495  497    0  496
  497 A     496  498    0  497
  498 A     497  499    0  498
  499 G     498  500    0  499
  500 A     499  501    0  500
  501 A     500  502    0  501
  502 G     501  503  567  502
  503 U     502  504  566  503
  504 U     503  505  565  504
  505 G     504  506    0  505
  506 U     505  507  564  506
  507 C     506  508  563  507
  508 A     507  509  562  508
  509 G     508  510  561  509
  510 C     509  511  560  510
  511 C     510  512  559  511
  512 C     511  513  532  512
  513 A     512  514  531  513
  514 G     513  515  530  514
  515 A     514  516  529  515
  516 A     515  517  528  516
  517 C     516  518  527  517
  518 C     517  519    0  518
  519 C     518  520    0  519
  520 C     519  521    0  520
  521 A     520  522    0  521
  522 C     521  523    0  522
  523 A     522  524    0  523
  524 C     523  525    0  524
  525 G     524  526    0  525
  526 A     525  527    0  526
  527 G     526  528  517  527
  528 U     527  529  516  528
  529 U     528  530  515  529
  530 U     529  531  514  530
  531 U     530  532  513  531
  532 G     531  533  512  532
  533 C     532  534    0  533
  534 C     533  535  556  534
  535 A     534  536  555  535
  536 C     535  537  554  536
  537 U     536  538  553  537
  538 G     537  539  552  538
  539 C     538  540  551  539
  540 U     539  541  550  540
  541 A     540  542    0  541
  542 A     541  543    0  542
  543 G     542  544    0  543
  544 C     543  545    0  544
  545 U     544  546    0  545
  546 G     545  547    0  546
  547 U     546  548    0  547
  548 G     547  549    0  548
  549 A     548  550    0  549
  550 G     549  551  540  550
  551 G     550  552  539  551
  552 C     551  553  538  552
  553 A     552  554  537  553
  554 G     553  555  536  554
  555 U     554  556  535  555
  556 G     555  557  534  556
  557 C     556  558    0  557
  558 A     557  559    0  558
  559 G     558  560  511  559
  560 G     559  561  510  560
  561 C     560  562  509  561
  562 U     561  563  508  562
  563 G     562  564  507  563
  564 G     563  565  506  564
  565 G     564  566  504  565
  566 A     565  567  503  566
  567 C     566  568  502  567
  568 A     567  569    0  568
  569 G     568  570  410  569
  570 C     569  571  409  570
  571 C     570  572  408  571
  572 G     571  573  407  572
  573 A     572  574    0  573
  574 C     573  575  703  574
  575 C     574  576  702  575
  576 U     575  577  701  576
  577 C     576  578  596  577
  578 C     577  579  595  578
  579 A     578  580  594  579
  580 G     579  581  593  580
  581 G     580  582  592  581
  582 U     581  583  591  582
  583 U     582  584  590  583
  584 G     583  585    0  584
  585 C     584  586    0  585
  586 G     585  587    0  586
  587 A     586  588    0  587
  588 A     587  589    0  588
  589 A     588  590    0  589
  590 A     589  591  583  590
  591 A     590  592  582  591
  592 C     591  593  581  592
  593 C     592  594  580  593
  594 U     593  595  579  594
  595 G     594  596  578  595
  596 G     595  597  577  596
  597 U     596  598    0  597
  598 U     597  599  620  598
  599 U     598  600  619  599
  600 C     599  601  618  600
  601 U     600  602  617  601
  602 G     601  603  616  602
  603 G     602  604  615  603
  604 G     603  605  614  604
  605 A     604  606    0  605
  606 C     605  607    0  606
  607 C     606  608    0  607
  608 U     607  609    0  608
  609 C     608  610    0  609
  610 C     609  611    0  610
  611 C     610  612    0  611
  612 A     611  613    0  612
  613 C     612  614    0  613
  614 C     613  615  604  614
  615 C     614  616  603  615
  616 C     615  617  602  616
  617 A     616  618  601  617
  618 G     617  619  600  618
  619 A     618  620  599  619
  620 G     619  621  598  620
  621 U     620  622    0  621
  622 A     621  623    0  622
  623 A     622  624    0  623
  624 A     623  625    0  624
  625 A     624  626    0  625
  626 A     625  627    0  626
  627 G     626  628    0  627
  628 A     627  629    0  628
  629 A     628  630    0  629
  630 C     629  631    0  630
  631 G     630  632  699  631
  632 G     631  633  698  632
  633 A     632  634  697  633
  634 G     633  635  696  634
  635 C     634  636    0  635
  636 C     635  637  675  636
  637 U     636  638  674  637
  638 C     637  639  673  638
  639 C     638  640  672  639
  640 G     639  641  671  640
  641 C     640  642  665  641
  642 U     641  643  664  642
  643 A     642  644  663  643
  644 C     643  645  662  644
  645 C     644  646  661  645
  646 A     645  647  660  646
  647 C     646  648  659  647
  648 C     647  649  658  648
  649 C     648  650    0  649
  650 U     649  651    0  650
  651 C     650  652    0  651
  652 C     651  653    0  652
  653 C     652  654    0  653
  654 A     653  655    0  654
  655 C     654  656    0  655
  656 G     655  657    0  656
  657 U     656  658    0  657
  658 G     657  659  648  658
  659 G     658  660  647  659
  660 U     659  661  646  660
  661 G     660  662  645  661
  662 G     661  663  644  662
  663 U     662  664  643  663
  664 A     663  665  642  664
  665 G     664  666  641  665
  666 A     665  667    0  666
  667 A     666  668    0  667
  668 A     667  669    0  668
  669 G     668  670    0  669
  670 A     669  671    0  670
  671 C     670  672  640  671
  672 G     671  673  639  672
  673 G     672  674  638  673
  674 G     673  675  637  674
  675 G     674  676  636  675
  676 U     675  677    0  676
  677 C     676  678    0  677
  678 U     677  679    0  678
  679 A     678  680    0  679
  680 G     679  681    0  680
  681 A     680  682    0  681
  682 G     681  683  695  682
  683 G     682  684  694  683
  684 U     683  685  693  684
  685 U     684  686  692  685
  686 A     685  687    0  686
  687 G     686  688    0  687
  688 A     687  689    0  688
  689 G     688  690    0  689
  690 G     689  691    0  690
  691 A     690  692    0  691
  692 G     691  693  685  692
  693 A     692  694  684  693
  694 C     693  695  683  694
  695 C     694  696  682  695
  696 C     695  697  634  696
  697 U     696  698  633  697
  698 C     697  699  632  698
  699 C     698  700  631  699
  700 A     699  701    0  700
  701 G     700  702  576  701
  702 G     701  703  575  702
  703 G     702  704  574  703
  704 A     703  705    0  704
  705 A     704  706    0  705
  706 C     705  707    0  706
  707 A     706  708    0  707
  708 A     707  709    0  708
  709 A     708  710    0  709
  710 U     709  711    0  710
  711 A     710  712    0  711
  712 G     711  713  382  712
  713 U     712  714  381  713
  714 G     713  715  380  714
  715 G     714  716  379  715
  716 G     715  717  378  716
  717 A     716  718  167  717
  718 C     717  719  166  718
  719 C     718  720  165  719
  720 A     719  721  164  720
  721 U     720  722  163  721
  722 A     721  723  162  722
  723 U     722  724  161  723
  724 U     723  725  160  724
  725 G     724  726  159  725
  726 A     725  727  158  726
  727 C     726  728  157  727
  728 G     727  729  156  728
  729 C     728  730  155  729
  730 C     729  731  154  730
  731 A     730  732    0  731
  732 C     731  733  742  732
  733 C     732  734  741  733
  734 G     733  735    0  734
  735 A     734  736    0  735
  736 A     735  737    0  736
  737 A     736  738    0  737
  738 G     737  739    0  738
  739 A     738  740    0  739
  740 G     739  741    0  740
  741 G     740  742  733  741
  742 G     741  743  732  742
  743 G     742  744  139  743
  744 A     743  745  138  744
  745 G     744  746  137  745
  746 U     745  747  136  746
  747 G     746  748  109  747
  748 G     747  749  108  748
  749 U     748  750  107  749
  750 U     749  751  106  750
  751 C     750  752  105  751
  752 U     751  753  104  752
  753 C     752  754  103  753
  754 U     753  755  102  754
  755 G     754  756  101  755
  756 C     755  757  100  756
  757 U     756  758  818  757
  758 U     757  759  817  758
  759 U     758  760  816  759
  760 U     759  761  814  760
  761 C     760  762  813  761
  762 C     761  763    0  762
  763 U     762  764  811  763
  764 C     763  765  810  764
  765 C     764  766  809  765
  766 A     765  767  808  766
  767 G     766  768  807  767
  768 A     767  769  806  768
  769 G     768  770  805  769
  770 G     769  771  804  770
  771 U     770  772  803  771
  772 C     771  773  802  772
  773 U     772  774  801  773
  774 G     773  775  800  774
  775 U     774  776  799  775
  776 G     775  777  790  776
  777 A     776  778  789  777
  778 G     777  779  788  778
  779 C     778  780  787  779
  780 A     779  781  786  780
  781 C     780  782    0  781
  782 A     781  783    0  782
  783 G     782  784    0  783
  784 U     783  785    0  784
  785 U     784  786    0  785
  786 U     785  787  780  786
  787 G     786  788  779  787
  788 C     787  789  778  788
  789 U     788  790  777  789
  790 C     789  791  776  790
  791 A     790  792    0  791
  792 A     791  793    0  792
  793 G     792  794    0  793
  794 A     793  795    0  794
  795 A     794  796    0  795
  796 U     795  797    0  796
  797 A     796  798    0  797
  798 A     797  799    0  798
  799 G     798  800  775  799
  800 C     799  801  774  800
  801 A     800  802  773  801
  802 G     801  803  772  802
  803 A     802  804  771  803
  804 C     803  805  770  804
  805 C     804  806  769  805
  806 U     805  807  768  806
  807 U     806  808  767  807
  808 U     807  809  766  808
  809 G     808  810  765  809
  810 G     809  811  764  810
  811 A     810  812  763  811
  812 U     811  813    0  812
  813 G     812  814  761  813
  814 A     813  815  760  814
  815 C     814  816    0  815
  816 A     815  817  759  816
  817 A     816  818  758  817
  818 A     817  819  757  818
  819 C     818  820    0  819
  820 A     819  821    0  820
  821 C     820  822    0  821
  822 A     821  823    0  822
  823 A     822  824    0  823
  824 A     823  825    0  824
  825 A     824  826    0  825
  826 C     825  827    0  826
  827 C     826  828    0  827
  828 A     827  829    0  828
  829 C     828  830    0  829
  830 U     829    0    0  830
  830  ENERGY = -526.4  Ins1BP-sHP-M2C-MINI
    1 A       0    2    0    1
    2 G       1    3    0    2
    3 U       2    4    0    3
    4 A       3    5    0    4
    5 A       4    6   73    5
    6 A       5    7   72    6
    7 U       6    8   71    7
    8 C       7    9   70    8
    9 C       8   10   69    9
   10 U       9   11    0   10
   11 G      10   12   66   11
   12 U      11   13   65   12
   13 G      12   14   64   13
   14 U      13   15   63   14
   15 G      14   16   62   15
   16 C      15   17    0   16
   17 U      16   18    0   17
   18 A      17   19    0   18
   19 A      18   20    0   19
   20 U      19   21    0   20
   21 U      20   22   44   21
   22 G      21   23   43   22
   23 A      22   24   42   23
   24 G      23   25    0   24
   25 G      24   26    0   25
   26 U      25   27   39   26
   27 G      26   28   38   27
   28 C      27   29   37   28
   29 A      28   30   36   29
   30 U      29   31    0   30
   31 U      30   32    0   31
   32 G      31   33    0   32
   33 G      32   34    0   33
   34 U      33   35    0   34
   35 C      34   36    0   35
   36 U      35   37   29   36
   37 G      36   38   28   37
   38 C      37   39   27   38
   39 A      38   40   26   39
   40 A      39   41    0   40
   41 A      40   42    0   41
   42 U      41   43   23   42
   43 C      42   44   22   43
   44 G      43   45   21   44
   45 A      44   46    0   45
   46 G      45   47   58   46
   47 U      46   48   57   47
   48 U      47   49   56   48
   49 G      48   50   55   49
   50 C      49   51   54   50
   51 U      50   52    0   51
   52 A      51   53    0   52
   53 G      52   54    0   53
   54 G      53   55   50   54
   55 C      54   56   49   55
   56 A      55   57   48   56
   57 A      56   58   47   57
   58 U      57   59   46   58
   59 A      58   60    0   59
   60 A      59   61    0   60
   61 A      60   62    0   61
   62 C      61   63   15   62
   63 A      62   64   14   63
   64 C      63   65   13   64
   65 A      64   66   12   65
   66 U      65   67   11   66
   67 U      66   68    0   67
   68 U      67   69    0   68
   69 G      68   70    9   69
   70 G      69   71    8   70
   71 A      70   72    7   71
   72 U      71   73    6   72
   73 U      72   74    5   73
   74 A      73   75    0   74
   75 A      74   76    0   75
   76 U      75   77    0   76
   77 U      76   78    0   77
   78 U      77   79    0   78
   79 U      78   80   99   79
   80 A      79   81   98   80
   81 A      80   82   97   81
   82 U      81   83   96   82
   83 C      82   84   95   83
   84 G      83   85   94   84
   85 U      84   86   93   85
   86 U      85   87   92   86
   87 C      86   88   91   87
   88 G      87   89    0   88
   89 U      88   90    0   89
   90 U      89   91    0   90
   91 G      90   92   87   91
   92 A      91   93   86   92
   93 G      92   94   85   93
   94 C      93   95   84   94
   95 G      94   96   83   95
   96 A      95   97   82   96
   97 U      96   98   81   97
   98 U      97   99   80   98
   99 A      98  100   79   99
  100 G      99  101  756  100
  101 C     100  102  755  101
  102 A     101  103  754  102
  103 G     102  104  753  103
  104 A     103  105  752  104
  105 G     104  106  751  105
  106 A     105  107  750  106
  107 A     106  108  749  107
  108 C     107  109  748  108
  109 U     108  110  747  109
  110 U     109  111    0  110
  111 G     110  112  129  111
  112 A     111  113  128  112
  113 C     112  114  127  113
  114 C     113  115  126  114
  115 A     114  116  125  115
  116 G     115  117  124  116
  117 A     116  118  123  117
  118 A     117  119    0  118
  119 C     118  120    0  119
  120 A     119  121    0  120
  121 U     120  122    0  121
  122 G     121  123    0  122
  123 U     122  124  117  123
  124 C     123  125  116  124
  125 U     124  126  115  125
  126 G     125  127  114  126
  127 G     126  128  113  127
  128 U     127  129  112  128
  129 C     128  130  111  129
  130 A     129  131    0  130
  131 G     130  132    0  131
  132 U     131  133    0  132
  133 A     132  134    0  133
  134 A     133  135    0  134
  135 A     134  136    0  135
  136 G     135  137  746  136
  137 C     136  138  745  137
  138 U     137  139  744  138
  139 C     138  140  743  139
  140 A     139  141  152  140
  141 G     140  142  151  141
  142 G     141  143  150  142
  143 G     142  144  149  143
  144 A     143  145    0  144
  145 A     144  146    0  145
  146 A     145  147    0  146
  147 A     146  148    0  147
  148 A     147  149    0  148
  149 C     148  150  143  149
  150 C     149  151  142  150
  151 C     150  152  141  151
  152 U     151  153  140  152
  153 G     152  154    0  153
  154 G     153  155  730  154
  155 G     154  156  729  155
  156 C     155  157  728  156
  157 G     156  158  727  157
  158 U     157  159  726  158
  159 C     158  160  725  159
  160 A     159  161  724  160
  161 A     160  162  723  161
  162 U     161  163  722  162
  163 A     162  164  721  163
  164 U     163  165  720  164
  165 G     164  166  719  165
  166 G     165  167  718  166
  167 U     166  168    0  167
  168 A     167  169    0  168
  169 C     168  170    0  169
  170 G     169  171  507  170
  171 A     170  172  506  171
  172 C     171  173  505  172
  173 G     172  174  504  173
  174 A     173  175  503  174
  175 G     174  176  482  175
  176 G     175  177  481  176
  177 A     176  178  480  177
  178 G     177  179  479  178
  179 U     178  180  478  179
  180 U     179  181  477  180
  181 C     180  182  476  181
  182 G     181  183  475  182
  183 C     182  184  471  183
  184 U     183  185  470  184
  185 C     184  186  469  185
  186 C     185  187  468  186
  187 U     186  188  197  187
  188 U     187  189  196  188
  189 G     188  190  195  189
  190 U     189  191  194  190
  191 C     190  192    0  191
  192 A     191  193    0  192
  193 A     192  194    0  193
  194 A     193  195  190  194
  195 C     194  196  189  195
  196 A     195  197  188  196
  197 A     196  198  187  197
  198 A     197  199    0  198
  199 A     198  200    0  199
  200 U     199  201    0  200
  201 A     200  202    0  201
  202 A     201  203    0  202
  203 A     202  204    0  203
  204 A     203  205    0  204
  205 C     204  206    0  205
  206 A     205  207    0  206
  207 A     206  208    0  207
  208 A     207  209    0  208
  209 A     208  210    0  209
  210 A     209  211    0  210
  211 A     210  212    0  211
  212 C     211  213    0  212
  213 A     212  214    0  213
  214 A     213  215    0  214
  215 A     214  216    0  215
  216 A     215  217    0  216
  217 C     216  218    0  217
  218 A     217  219    0  218
  219 A     218  220    0  219
  220 A     219  221    0  220
  221 U     220  222    0  221
  222 U     221  223    0  222
  223 G     222  224    0  223
  224 G     223  225    0  224
  225 A     224  226    0  225
  226 A     225  227    0  226
  227 A     226  228    0  227
  228 C     227  229    0  228
  229 A     228  230    0  229
  230 G     229  231    0  230
  231 A     230  232    0  231
  232 C     231  233  452  232
  233 C     232  234  451  233
  234 U     233  235  450  234
  235 G     234  236  449  235
  236 G     235  237  448  236
  237 A     236  238    0  237
  238 C     237  239  338  238
  239 C     238  240  337  239
  240 U     239  241  336  240
  241 U     240  242    0  241
  242 C     241  243    0  242
  243 A     242  244    0  243
  244 A     243  245  332  244
  245 G     244  246  331  245
  246 A     245  247  330  246
  247 G     246  248  328  247
  248 G     247  249  327  248
  249 U     248  250  326  249
  250 G     249  251  325  250
  251 U     250  252  324  251
  252 U     251  253  323  252
  253 C     252  254    0  253
  254 A     253  255    0  254
  255 A     254  256    0  255
  256 G     255  257  320  256
  257 G     256  258  319  257
  258 A     257  259  318  258
  259 U     258  260  317  259
  260 U     259  261    0  260
  261 U     260  262    0  261
  262 A     261  263  302  262
  263 U     262  264  301  263
  264 C     263  265  300  264
  265 U     264  266  299  265
  266 U     265  267  297  266
  267 U     266  268  296  267
  268 U     267  269  295  268
  269 U     268  270  294  269
  270 C     269  271  293  270
  271 U     270  272  292  271
  272 U     271  273    0  272
  273 U     272  274    0  273
  274 U     273  275    0  274
  275 U     274  276    0  275
  276 G     275  277    0  276
  277 U     276  278    0  277
  278 U     277  279  289  278
  279 C     278  280  288  279
  280 A     279  281  287  280
  281 A     280  282  286  281
  282 C     281  283    0  282
  283 A     282  284    0  283
  284 U     283  285    0  284
  285 U     284  286    0  285
  286 U     285  287  281  286
  287 U     286  288  280  287
  288 G     287  289  279  288
  289 A     288  290  278  289
  290 C     289  291    0  290
  291 U     290  292    0  291
  292 G     291  293  271  292
  293 G     292  294  270  293
  294 A     293  295  269  294
  295 A     294  296  268  295
  296 A     295  297  267  296
  297 A     296  298  266  297
  298 A     297  299    0  298
  299 A     298  300  265  299
  300 G     299  301  264  300
  301 A     300  302  263  301
  302 U     301  303  262  302
  303 C     302  304    0  303
  304 A     303  305    0  304
  305 C     304  306    0  305
  306 A     305  307  315  306
  307 G     306  308  314  307
  308 C     307  309  313  308
  309 C     308  310    0  309
  310 C     309  311    0  310
  311 A     310  312    0  311
  312 C     311  313    0  312
  313 G     312  314  308  313
  314 C     313  315  307  314
  315 U     314  316  306  315
  316 U     315  317    0  316
  317 A     316  318  259  317
  318 U     317  319  258  318
  319 C     318  320  257  319
  320 U     319  321  256  320
  321 G     320  322    0  321
  322 A     321  323    0  322
  323 A     322  324  252  323
  324 A     323  325  251  324
  325 C     324  326  250  325
  326 A     325  327  249  326
  327 C     326  328  248  327
  328 C     327  329  247  328
  329 A     328  330    0  329
  330 U     329  331  246  330
  331 C     330  332  245  331
  332 U     331  333  244  332
  333 A     332  334    0  333
  334 A     333  335    0  334
  335 C     334  336    0  335
  336 A     335  337  240  336
  337 G     336  338  239  337
  338 G     337  339  238  338
  339 A     338  340    0  339
  340 A     339  341    0  340
  341 U     340  342    0  341
  342 A     341  343    0  342
  343 A     342  344    0  343
  344 C     343  345  361  344
  345 C     344  346  360  345
  346 G     345  347  359  346
  347 G     346  348  357  347
  348 G     347  349  356  348
  349 A     348  350    0  349
  350 U     349  351    0  350
  351 A     350  352    0  351
  352 C     351  353    0  352
  353 A     352  354    0  353
  354 A     353  355    0  354
  355 A     354  356    0  355
  356 C     355  357  348  356
  357 C     356  358  347  357
  358 A     357  359    0  358
  359 C     358  360  346  359
  360 G     359  361  345  360
  361 G     360  362  344  361
  362 G     361  363  428  362
  363 U     362  364  427  363
  364 G     363  365  426  364
  365 G     364  366  425  365
  366 A     365  367  424  366
  367 G     366  368  423  367
  368 A     367  369    0  368
  369 A     368  370    0  369
  370 C     369  371  421  370
  371 C     370  372  420  371
  372 G     371  373  419  372
  373 G     372  374  418  373
  374 A     373  375    0  374
  375 C     374  376  415  375
  376 U     375  377  414  376
  377 C     376  378  413  377
  378 C     377  379  412  378
  379 C     378  380    0  379
  380 C     379  381    0  380
  381 A     380  382    0  381
  382 C     381  383    0  382
  383 A     382  384    0  383
  384 A     383  385    0  384
  385 C     384  386    0  385
  386 C     385  387    0  386
  387 U     386  388    0  387
  388 G     387  389    0  388
  389 A     388  390    0  389
  390 A     389  391    0  390
  391 A     390  392    0  391
  392 C     391  393  409  392
  393 C     392  394  408  393
  394 G     393  395  407  394
  395 G     394  396  405  395
  396 G     395  397  404  396
  397 A     396  398    0  397
  398 U     397  399    0  398
  399 A     398  400    0  399
  400 U     399  401    0  400
  401 A     400  402    0  401
  402 A     401  403    0  402
  403 A     402  404    0  403
  404 C     403  405  396  404
  405 C     404  406  395  405
  406 A     405  407    0  406
  407 C     406  408  394  407
  408 G     407  409  393  408
  409 G     408  410  392  409
  410 C     409  411    0  410
  411 U     410  412    0  411
  412 G     411  413  378  412
  413 G     412  414  377  413
  414 A     413  415  376  414
  415 G     414  416  375  415
  416 A     415  417    0  416
  417 A     416  418    0  417
  418 C     417  419  373  418
  419 C     418  420  372  419
  420 G     419  421  371  420
  421 G     420  422  370  421
  422 A     421  423    0  422
  423 C     422  424  367  423
  424 U     423  425  366  424
  425 C     424  426  365  425
  426 C     425  427  364  426
  427 G     426  428  363  427
  428 C     427  429  362  428
  429 A     428  430    0  429
  430 C     429  431    0  430
  431 U     430  432    0  431
  432 U     431  433    0  432
  433 A     432  434    0  433
  434 A     433  435    0  434
  435 A     434  436    0  435
  436 A     435  437    0  436
  437 U     436  438    0  437
  438 G     437  439    0  438
  439 A     438  440    0  439
  440 A     439  441    0  440
  441 A     440  442    0  441
  442 C     441  443    0  442
  443 A     442  444    0  443
  444 G     443  445    0  444
  445 A     444  446    0  445
  446 A     445  447    0  446
  447 A     446  448    0  447
  448 C     447  449  236  448
  449 C     448  450  235  449
  450 G     449  451  234  450
  451 G     450  452  233  451
  452 G     451  453  232  452
  453 A     452  454    0  453
  454 U     453  455    0  454
  455 A     454  456    0  455
  456 A     455  457    0  456
  457 A     456  458    0  457
  458 A     457  459    0  458
  459 A     458  460    0  459
  460 C     459  461    0  460
  461 U     460  462    0  461
  462 A     461  463    0  462
  463 C     462  464    0  463
  464 G     463  465    0  464
  465 G     464  466    0  465
  466 A     465  467    0  466
  467 U     466  468    0  467
  468 G     467  469  186  468
  469 G     468  470  185  469
  470 A     469  471  184  470
  471 G     470  472  183  471
  472 A     471  473    0  472
  473 A     472  474    0  473
  474 C     473  475    0  474
  475 C     474  476  182  475
  476 G     475  477  181  476
  477 G     476  478  180  477
  478 A     477  479  179  478
  479 C     478  480  178  479
  480 U     479  481  177  480
  481 C     480  482  176  481
  482 C     481  483  175  482
  483 A     482  484    0  483
  484 C     483  485    0  484
  485 A     484  486    0  485
  486 C     485  487    0  486
  487 A     486  488    0  487
  488 U     487  489    0  488
  489 U     488  490    0  489
  490 G     489  491    0  490
  491 A     490  492    0  491
  492 G     491  493    0  492
  493 A     492  494    0  493
  494 C     493  495    0  494
  495 A     494  496    0  495
  496 G     495  497    0  496
  497 A     496  498    0  497
  498 A     497  499    0  498
  499 G     498  500    0  499
  500 A     499  501    0  500
  501 A     500  502    0  501
  502 G     501  503    0  502
  503 U     502  504  174  503
  504 U     503  505  173  504
  505 G     504  506  172  505
  506 U     505  507  171  506
  507 C     506  508  170  507
  508 A     507  509    0  508
  509 G     508  510    0  509
  510 C     509  511  604  510
  511 C     510  512  603  511
  512 C     511  513  602  512
  513 A     512  514  601  513
  514 G     513  515  600  514
  515 A     514  516  599  515
  516 A     515  517  598  516
  517 C     516  518  565  517
  518 C     517  519  564  518
  519 C     518  520  563  519
  520 C     519  521    0  520
  521 A     520  522    0  521
  522 C     521  523    0  522
  523 A     522  524    0  523
  524 C     523  525    0  524
  525 G     524  526    0  525
  526 A     525  527  562  526
  527 G     526  528  561  527
  528 U     527  529  560  528
  529 U     528  530  559  529
  530 U     529  531  558  530
  531 U     530  532    0  531
  532 G     531  533  557  532
  533 C     532  534  556  533
  534 C     533  535    0  534
  535 A     534  536  555  535
  536 C     535  537  554  536
  537 U     536  538  553  537
  538 G     537  539  552  538
  539 C     538  540  551  539
  540 U     539  541  550  540
  541 A     540  542    0  541
  542 A     541  543    0  542
  543 G     542  544    0  543
  544 C     543  545    0  544
  545 U     544  546    0  545
  546 G     545  547    0  546
  547 U     546  548    0  547
  548 G     547  549    0  548
  549 A     548  550    0  549
  550 G     549  551  540  550
  551 G     550  552  539  551
  552 C     551  553  538  552
  553 A     552  554  537  553
  554 G     553  555  536  554
  555 U     554  556  535  555
  556 G     555  557  533  556
  557 C     556  558  532  557
  558 A     557  559  530  558
  559 G     558  560  529  559
  560 G     559  561  528  560
  561 C     560  562  527  561
  562 U     561  563  526  562
  563 G     562  564  519  563
  564 G     563  565  518  564
  565 G     564  566  517  565
  566 A     565  567    0  566
  567 C     566  568    0  567
  568 A     567  569    0  568
  569 G     568  570    0  569
  570 C     569  571    0  570
  571 C     570  572    0  571
  572 G     571  573    0  572
  573 A     572  574    0  573
  574 C     573  575    0  574
  575 C     574  576    0  575
  576 U     575  577    0  576
  577 C     576  578  596  577
  578 C     577  579  595  578
  579 A     578  580  594  579
  580 G     579  581  593  580
  581 G     580  582  592  581
  582 U     581  583  591  582
  583 U     582  584  590  583
  584 G     583  585    0  584
  585 C     584  586    0  585
  586 G     585  587    0  586
  587 A     586  588    0  587
  588 A     587  589    0  588
  589 A     588  590    0  589
  590 A     589  591  583  590
  591 A     590  592  582  591
  592 C     591  593  581  592
  593 C     592  594  580  593
  594 U     593  595  579  594
  595 G     594  596  578  595
  596 G     595  597  577  596
  597 U     596  598    0  597
  598 U     597  599  516  598
  599 U     598  600  515  599
  600 C     599  601  514  600
  601 U     600  602  513  601
  602 G     601  603  512  602
  603 G     602  604  511  603
  604 G     603  605  510  604
  605 A     604  606    0  605
  606 C     605  607    0  606
  607 C     606  608    0  607
  608 U     607  609  717  608
  609 C     608  610  716  609
  610 C     609  611  715  610
  611 C     610  612  714  611
  612 A     611  613  713  612
  613 C     612  614  712  613
  614 C     613  615  703  614
  615 C     614  616  702  615
  616 C     615  617  701  616
  617 A     616  618    0  617
  618 G     617  619  698  618
  619 A     618  620  697  619
  620 G     619  621  696  620
  621 U     620  622    0  621
  622 A     621  623    0  622
  623 A     622  624    0  623
  624 A     623  625    0  624
  625 A     624  626    0  625
  626 A     625  627    0  626
  627 G     626  628    0  627
  628 A     627  629    0  628
  629 A     628  630    0  629
  630 C     629  631    0  630
  631 G     630  632    0  631
  632 G     631  633    0  632
  633 A     632  634    0  633
  634 G     633  635  676  634
  635 C     634  636  675  635
  636 C     635  637  674  636
  637 U     636  638    0  637
  638 C     637  639  673  638
  639 C     638  640  672  639
  640 G     639  641  671  640
  641 C     640  642  665  641
  642 U     641  643  664  642
  643 A     642  644  663  643
  644 C     643  645  662  644
  645 C     644  646  661  645
  646 A     645  647  660  646
  647 C     646  648  659  647
  648 C     647  649  658  648
  649 C     648  650    0  649
  650 U     649  651    0  650
  651 C     650  652    0  651
  652 C     651  653    0  652
  653 C     652  654    0  653
  654 A     653  655    0  654
  655 C     654  656    0  655
  656 G     655  657    0  656
  657 U     656  658    0  657
  658 G     657  659  648  658
  659 G     658  660  647  659
  660 U     659  661  646  660
  661 G     660  662  645  661
  662 G     661  663  644  662
  663 U     662  664  643  663
  664 A     663  665  642  664
  665 G     664  666  641  665
  666 A     665  667    0  666
  667 A     666  668    0  667
  668 A     667  669    0  668
  669 G     668  670    0  669
  670 A     669  671    0  670
  671 C     670  672  640  671
  672 G     671  673  639  672
  673 G     672  674  638  673
  674 G     673  675  636  674
  675 G     674  676  635  675
  676 U     675  677  634  676
  677 C     676  678    0  677
  678 U     677  679    0  678
  679 A     678  680    0  679
  680 G     679  681    0  680
  681 A     680  682    0  681
  682 G     681  683  695  682
  683 G     682  684  694  683
  684 U     683  685  693  684
  685 U     684  686  692  685
  686 A     685  687    0  686
  687 G     686  688    0  687
  688 A     687  689    0  688
  689 G     688  690    0  689
  690 G     689  691    0  690
  691 A     690  692    0  691
  692 G     691  693  685  692
  693 A     692  694  684  693
  694 C     693  695  683  694
  695 C     694  696  682  695
  696 C     695  697  620  696
  697 U     696  698  619  697
  698 C     697  699  618  698
  699 C     698  700    0  699
  700 A     699  701    0  700
  701 G     700  702  616  701
  702 G     701  703  615  702
  703 G     702  704  614  703
  704 A     703  705    0  704
  705 A     704  706    0  705
  706 C     705  707    0  706
  707 A     706  708    0  707
  708 A     707  709    0  708
  709 A     708  710    0  709
  710 U     709  711    0  710
  711 A     710  712    0  711
  712 G     711  713  613  712
  713 U     712  714  612  713
  714 G     713  715  611  714
  715 G     714  716  610  715
  716 G     715  717  609  716
  717 A     716  718  608  717
  718 C     717  719  166  718
  719 C     718  720  165  719
  720 A     719  721  164  720
  721 U     720  722  163  721
  722 A     721  723  162  722
  723 U     722  724  161  723
  724 U     723  725  160  724
  725 G     724  726  159  725
  726 A     725  727  158  726
  727 C     726  728  157  727
  728 G     727  729  156  728
  729 C     728  730  155  729
  730 C     729  731  154  730
  731 A     730  732    0  731
  732 C     731  733  742  732
  733 C     732  734  741  733
  734 G     733  735    0  734
  735 A     734  736    0  735
  736 A     735  737    0  736
  737 A     736  738    0  737
  738 G     737  739    0  738
  739 A     738  740    0  739
  740 G     739  741    0  740
  741 G     740  742  733  741
  742 G     741  743  732  742
  743 G     742  744  139  743
  744 A     743  745  138  744
  745 G     744  746  137  745
  746 U     745  747  136  746
  747 G     746  748  109  747
  748 G     747  749  108  748
  749 U     748  750  107  749
  750 U     749  751  106  750
  751 C     750  752  105  751
  752 U     751  753  104  752
  753 C     752  754  103  753
  754 U     753  755  102  754
  755 G     754  756  101  755
  756 C     755  757  100  756
  757 U     756  758  818  757
  758 U     757  759  817  758
  759 U     758  760  816  759
  760 U     759  761  814  760
  761 C     760  762  813  761
  762 C     761  763    0  762
  763 U     762  764  811  763
  764 C     763  765  810  764
  765 C     764  766  809  765
  766 A     765  767  808  766
  767 G     766  768  807  767
  768 A     767  769  806  768
  769 G     768  770  805  769
  770 G     769  771  804  770
  771 U     770  772  803  771
  772 C     771  773  802  772
  773 U     772  774  801  773
  774 G     773  775  800  774
  775 U     774  776  799  775
  776 G     775  777  790  776
  777 A     776  778  789  777
  778 G     777  779  788  778
  779 C     778  780  787  779
  780 A     779  781  786  780
  781 C     780  782    0  781
  782 A     781  783    0  782
  783 G     782  784    0  783
  784 U     783  785    0  784
  785 U     784  786    0  785
  786 U     785  787  780  786
  787 G     786  788  779  787
  788 C     787  789  778  788
  789 U     788  790  777  789
  790 C     789  791  776  790
  791 A     790  792    0  791
  792 A     791  793    0  792
  793 G     792  794    0  793
  794 A     793  795    0  794
  795 A     794  796    0  795
  796 U     795  797    0  796
  797 A     796  798    0  797
  798 A     797  799    0  798
  799 G     798  800  775  799
  800 C     799  801  774  800
  801 A     800  802  773  801
  802 G     801  803  772  802
  803 A     802  804  771  803
  804 C     803  805  770  804
  805 C     804  806  769  805
  806 U     805  807  768  806
  807 U     806  808  767  807
  808 U     807  809  766  808
  809 G     808  810  765  809
  810 G     809  811  764  810
  811 A     810  812  763  811
  812 U     811  813    0  812
  813 G     812  814  761  813
  814 A     813  815  760  814
  815 C     814  816    0  815
  816 A     815  817  759  816
  817 A     816  818  758  817
  818 A     817  819  757  818
  819 C     818  820    0  819
  820 A     819  821    0  820
  821 C     820  822    0  821
  822 A     821  823    0  822
  823 A     822  824    0  823
  824 A     823  825    0  824
  825 A     824  826    0  825
  826 C     825  827    0  826
  827 C     826  828    0  827
  828 A     827  829    0  828
  829 C     828  830    0  829
  830 U     829    0    0  830
  830  ENERGY = -523.3  Ins1BP-sHP-M2C-MINI
    1 A       0    2    0    1
    2 G       1    3    0    2
    3 U       2    4    0    3
    4 A       3    5    0    4
    5 A       4    6   73    5
    6 A       5    7   72    6
    7 U       6    8   71    7
    8 C       7    9   70    8
    9 C       8   10   69    9
   10 U       9   11    0   10
   11 G      10   12   66   11
   12 U      11   13   65   12
   13 G      12   14   64   13
   14 U      13   15   63   14
   15 G      14   16   62   15
   16 C      15   17    0   16
   17 U      16   18    0   17
   18 A      17   19    0   18
   19 A      18   20    0   19
   20 U      19   21    0   20
   21 U      20   22   44   21
   22 G      21   23   43   22
   23 A      22   24   42   23
   24 G      23   25    0   24
   25 G      24   26    0   25
   26 U      25   27   39   26
   27 G      26   28   38   27
   28 C      27   29   37   28
   29 A      28   30   36   29
   30 U      29   31    0   30
   31 U      30   32    0   31
   32 G      31   33    0   32
   33 G      32   34    0   33
   34 U      33   35    0   34
   35 C      34   36    0   35
   36 U      35   37   29   36
   37 G      36   38   28   37
   38 C      37   39   27   38
   39 A      38   40   26   39
   40 A      39   41    0   40
   41 A      40   42    0   41
   42 U      41   43   23   42
   43 C      42   44   22   43
   44 G      43   45   21   44
   45 A      44   46    0   45
   46 G      45   47   58   46
   47 U      46   48   57   47
   48 U      47   49   56   48
   49 G      48   50   55   49
   50 C      49   51   54   50
   51 U      50   52    0   51
   52 A      51   53    0   52
   53 G      52   54    0   53
   54 G      53   55   50   54
   55 C      54   56   49   55
   56 A      55   57   48   56
   57 A      56   58   47   57
   58 U      57   59   46   58
   59 A      58   60    0   59
   60 A      59   61    0   60
   61 A      60   62    0   61
   62 C      61   63   15   62
   63 A      62   64   14   63
   64 C      63   65   13   64
   65 A      64   66   12   65
   66 U      65   67   11   66
   67 U      66   68    0   67
   68 U      67   69    0   68
   69 G      68   70    9   69
   70 G      69   71    8   70
   71 A      70   72    7   71
   72 U      71   73    6   72
   73 U      72   74    5   73
   74 A      73   75    0   74
   75 A      74   76    0   75
   76 U      75   77    0   76
   77 U      76   78    0   77
   78 U      77   79    0   78
   79 U      78   80   99   79
   80 A      79   81   98   80
   81 A      80   82   97   81
   82 U      81   83   96   82
   83 C      82   84   95   83
   84 G      83   85   94   84
   85 U      84   86   93   85
   86 U      85   87   92   86
   87 C      86   88   91   87
   88 G      87   89    0   88
   89 U      88   90    0   89
   90 U      89   91    0   90
   91 G      90   92   87   91
   92 A      91   93   86   92
   93 G      92   94   85   93
   94 C      93   95   84   94
   95 G      94   96   83   95
   96 A      95   97   82   96
   97 U      96   98   81   97
   98 U      97   99   80   98
   99 A      98  100   79   99
  100 G      99  101  756  100
  101 C     100  102  755  101
  102 A     101  103  754  102
  103 G     102  104  753  103
  104 A     103  105  752  104
  105 G     104  106  751  105
  106 A     105  107  750  106
  107 A     106  108  749  107
  108 C     107  109  748  108
  109 U     108  110  747  109
  110 U     109  111    0  110
  111 G     110  112  129  111
  112 A     111  113  128  112
  113 C     112  114  127  113
  114 C     113  115  126  114
  115 A     114  116  125  115
  116 G     115  117  124  116
  117 A     116  118  123  117
  118 A     117  119    0  118
  119 C     118  120    0  119
  120 A     119  121    0  120
  121 U     120  122    0  121
  122 G     121  123    0  122
  123 U     122  124  117  123
  124 C     123  125  116  124
  125 U     124  126  115  125
  126 G     125  127  114  126
  127 G     126  128  113  127
  128 U     127  129  112  128
  129 C     128  130  111  129
  130 A     129  131    0  130
  131 G     130  132    0  131
  132 U     131  133    0  132
  133 A     132  134    0  133
  134 A     133  135    0  134
  135 A     134  136    0  135
  136 G     135  137  746  136
  137 C     136  138  745  137
  138 U     137  139  744  138
  139 C     138  140  743  139
  140 A     139  141  152  140
  141 G     140  142  151  141
  142 G     141  143  150  142
  143 G     142  144  149  143
  144 A     143  145    0  144
  145 A     144  146    0  145
  146 A     145  147    0  146
  147 A     146  148    0  147
  148 A     147  149    0  148
  149 C     148  150  143  149
  150 C     149  151  142  150
  151 C     150  152  141  151
  152 U     151  153  140  152
  153 G     152  154    0  153
  154 G     153  155  730  154
  155 G     154  156  729  155
  156 C     155  157  728  156
  157 G     156  158  727  157
  158 U     157  159  726  158
  159 C     158  160  725  159
  160 A     159  161  724  160
  161 A     160  162  723  161
  162 U     161  163  722  162
  163 A     162  164  721  163
  164 U     163  165  720  164
  165 G     164  166  719  165
  166 G     165  167  718  166
  167 U     166  168  717  167
  168 A     167  169    0  168
  169 C     168  170    0  169
  170 G     169  171  191  170
  171 A     170  172  190  171
  172 C     171  173  189  172
  173 G     172  174  188  173
  174 A     173  175  187  174
  175 G     174  176  186  175
  176 G     175  177  185  176
  177 A     176  178  184  177
  178 G     177  179  183  178
  179 U     178  180    0  179
  180 U     179  181    0  180
  181 C     180  182    0  181
  182 G     181  183    0  182
  183 C     182  184  178  183
  184 U     183  185  177  184
  185 C     184  186  176  185
  186 C     185  187  175  186
  187 U     186  188  174  187
  188 U     187  189  173  188
  189 G     188  190  172  189
  190 U     189  191  171  190
  191 C     190  192  170  191
  192 A     191  193    0  192
  193 A     192  194    0  193
  194 A     193  195    0  194
  195 C     194  196    0  195
  196 A     195  197    0  196
  197 A     196  198    0  197
  198 A     197  199    0  198
  199 A     198  200    0  199
  200 U     199  201    0  200
  201 A     200  202    0  201
  202 A     201  203    0  202
  203 A     202  204    0  203
  204 A     203  205    0  204
  205 C     204  206    0  205
  206 A     205  207    0  206
  207 A     206  208    0  207
  208 A     207  209    0  208
  209 A     208  210    0  209
  210 A     209  211    0  210
  211 A     210  212    0  211
  212 C     211  213    0  212
  213 A     212  214    0  213
  214 A     213  215    0  214
  215 A     214  216    0  215
  216 A     215  217    0  216
  217 C     216  218    0  217
  218 A     217  219    0  218
  219 A     218  220    0  219
  220 A     219  221    0  220
  221 U     220  222    0  221
  222 U     221  223    0  222
  223 G     222  224  357  223
  224 G     223  225  356  224
  225 A     224  226    0  225
  226 A     225  227    0  226
  227 A     226  228    0  227
  228 C     227  229    0  228
  229 A     228  230    0  229
  230 G     229  231    0  230
  231 A     230  232    0  231
  232 C     231  233  348  232
  233 C     232  234  347  233
  234 U     233  235  346  234
  235 G     234  236  345  235
  236 G     235  237  344  236
  237 A     236  238    0  237
  238 C     237  239  338  238
  239 C     238  240  337  239
  240 U     239  241  336  240
  241 U     240  242    0  241
  242 C     241  243    0  242
  243 A     242  244    0  243
  244 A     243  245  332  244
  245 G     244  246  331  245
  246 A     245  247  330  246
  247 G     246  248  328  247
  248 G     247  249  327  248
  249 U     248  250  326  249
  250 G     249  251  325  250
  251 U     250  252  324  251
  252 U     251  253  323  252
  253 C     252  254    0  253
  254 A     253  255    0  254
  255 A     254  256    0  255
  256 G     255  257  320  256
  257 G     256  258  319  257
  258 A     257  259  318  258
  259 U     258  260  317  259
  260 U     259  261    0  260
  261 U     260  262    0  261
  262 A     261  263  302  262
  263 U     262  264  301  263
  264 C     263  265  300  264
  265 U     264  266  299  265
  266 U     265  267  297  266
  267 U     266  268  296  267
  268 U     267  269  295  268
  269 U     268  270  294  269
  270 C     269  271  293  270
  271 U     270  272  292  271
  272 U     271  273    0  272
  273 U     272  274    0  273
  274 U     273  275    0  274
  275 U     274  276    0  275
  276 G     275  277    0  276
  277 U     276  278    0  277
  278 U     277  279  289  278
  279 C     278  280  288  279
  280 A     279  281  287  280
  281 A     280  282  286  281
  282 C     281  283    0  282
  283 A     282  284    0  283
  284 U     283  285    0  284
  285 U     284  286    0  285
  286 U     285  287  281  286
  287 U     286  288  280  287
  288 G     287  289  279  288
  289 A     288  290  278  289
  290 C     289  291    0  290
  291 U     290  292    0  291
  292 G     291  293  271  292
  293 G     292  294  270  293
  294 A     293  295  269  294
  295 A     294  296  268  295
  296 A     295  297  267  296
  297 A     296  298  266  297
  298 A     297  299    0  298
  299 A     298  300  265  299
  300 G     299  301  264  300
  301 A     300  302  263  301
  302 U     301  303  262  302
  303 C     302  304    0  303
  304 A     303  305    0  304
  305 C     304  306    0  305
  306 A     305  307  315  306
  307 G     306  308  314  307
  308 C     307  309  313  308
  309 C     308  310    0  309
  310 C     309  311    0  310
  311 A     310  312    0  311
  312 C     311  313    0  312
  313 G     312  314  308  313
  314 C     313  315  307  314
  315 U     314  316  306  315
  316 U     315  317    0  316
  317 A     316  318  259  317
  318 U     317  319  258  318
  319 C     318  320  257  319
  320 U     319  321  256  320
  321 G     320  322    0  321
  322 A     321  323    0  322
  323 A     322  324  252  323
  324 A     323  325  251  324
  325 C     324  326  250  325
  326 A     325  327  249  326
  327 C     326  328  248  327
  328 C     327  329  247  328
  329 A     328  330    0  329
  330 U     329  331  246  330
  331 C     330  332  245  331
  332 U     331  333  244  332
  333 A     332  334    0  333
  334 A     333  335    0  334
  335 C     334  336    0  335
  336 A     335  337  240  336
  337 G     336  338  239  337
  338 G     337  339  238  338
  339 A     338  340    0  339
  340 A     339  341    0  340
  341 U     340  342    0  341
  342 A     341  343    0  342
  343 A     342  344    0  343
  344 C     343  345  236  344
  345 C     344  346  235  345
  346 G     345  347  234  346
  347 G     346  348  233  347
  348 G     347  349  232  348
  349 A     348  350    0  349
  350 U     349  351    0  350
  351 A     350  352    0  351
  352 C     351  353    0  352
  353 A     352  354    0  353
  354 A     353  355    0  354
  355 A     354  356    0  355
  356 C     355  357  224  356
  357 C     356  358  223  357
  358 A     357  359    0  358
  359 C     358  360    0  359
  360 G     359  361  649  360
  361 G     360  362  648  361
  362 G     361  363  647  362
  363 U     362  364  646  363
  364 G     363  365  645  364
  365 G     364  366  644  365
  366 A     365  367  642  366
  367 G     366  368  641  367
  368 A     367  369    0  368
  369 A     368  370    0  369
  370 C     369  371    0  370
  371 C     370  372  640  371
  372 G     371  373  639  372
  373 G     372  374  638  373
  374 A     373  375  637  374
  375 C     374  376  634  375
  376 U     375  377  633  376
  377 C     376  378  632  377
  378 C     377  379  631  378
  379 C     378  380    0  379
  380 C     379  381    0  380
  381 A     380  382    0  381
  382 C     381  383    0  382
  383 A     382  384    0  383
  384 A     383  385    0  384
  385 C     384  386  396  385
  386 C     385  387  395  386
  387 U     386  388  394  387
  388 G     387  389  393  388
  389 A     388  390    0  389
  390 A     389  391    0  390
  391 A     390  392    0  391
  392 C     391  393    0  392
  393 C     392  394  388  393
  394 G     393  395  387  394
  395 G     394  396  386  395
  396 G     395  397  385  396
  397 A     396  398    0  397
  398 U     397  399    0  398
  399 A     398  400    0  399
  400 U     399  401    0  400
  401 A     400  402    0  401
  402 A     401  403    0  402
  403 A     402  404    0  403
  404 C     403  405    0  404
  405 C     404  406    0  405
  406 A     405  407    0  406
  407 C     406  408  572  407
  408 G     407  409  571  408
  409 G     408  410  570  409
  410 C     409  411  569  410
  411 U     410  412  483  411
  412 G     411  413  482  412
  413 G     412  414  481  413
  414 A     413  415  480  414
  415 G     414  416  479  415
  416 A     415  417    0  416
  417 A     416  418    0  417
  418 C     417  419  477  418
  419 C     418  420  476  419
  420 G     419  421  475  420
  421 G     420  422  474  421
  422 A     421  423    0  422
  423 C     422  424  471  423
  424 U     423  425  470  424
  425 C     424  426  469  425
  426 C     425  427  468  426
  427 G     426  428  467  427
  428 C     427  429    0  428
  429 A     428  430    0  429
  430 C     429  431    0  430
  431 U     430  432    0  431
  432 U     431  433    0  432
  433 A     432  434    0  433
  434 A     433  435    0  434
  435 A     434  436    0  435
  436 A     435  437    0  436
  437 U     436  438    0  437
  438 G     437  439    0  438
  439 A     438  440    0  439
  440 A     439  441    0  440
  441 A     440  442    0  441
  442 C     441  443    0  442
  443 A     442  444    0  443
  444 G     443  445    0  444
  445 A     444  446    0  445
  446 A     445  447    0  446
  447 A     446  448    0  447
  448 C     447  449  465  448
  449 C     448  450  464  449
  450 G     449  451  463  450
  451 G     450  452  461  451
  452 G     451  453  460  452
  453 A     452  454    0  453
  454 U     453  455    0  454
  455 A     454  456    0  455
  456 A     455  457    0  456
  457 A     456  458    0  457
  458 A     457  459    0  458
  459 A     458  460    0  459
  460 C     459  461  452  460
  461 U     460  462  451  461
  462 A     461  463    0  462
  463 C     462  464  450  463
  464 G     463  465  449  464
  465 G     464  466  448  465
  466 A     465  467    0  466
  467 U     466  468  427  467
  468 G     467  469  426  468
  469 G     468  470  425  469
  470 A     469  471  424  470
  471 G     470  472  423  471
  472 A     471  473    0  472
  473 A     472  474    0  473
  474 C     473  475  421  474
  475 C     474  476  420  475
  476 G     475  477  419  476
  477 G     476  478  418  477
  478 A     477  479    0  478
  479 C     478  480  415  479
  480 U     479  481  414  480
  481 C     480  482  413  481
  482 C     481  483  412  482
  483 A     482  484  411  483
  484 C     483  485    0  484
  485 A     484  486    0  485
  486 C     485  487    0  486
  487 A     486  488    0  487
  488 U     487  489    0  488
  489 U     488  490    0  489
  490 G     489  491    0  490
  491 A     490  492    0  491
  492 G     491  493    0  492
  493 A     492  494    0  493
  494 C     493  495    0  494
  495 A     494  496    0  495
  496 G     495  497    0  496
  497 A     496  498    0  497
  498 A     497  499    0  498
  499 G     498  500    0  499
  500 A     499  501    0  500
  501 A     500  502    0  501
  502 G     501  503  567  502
  503 U     502  504  566  503
  504 U     503  505  565  504
  505 G     504  506    0  505
  506 U     505  507  564  506
  507 C     506  508  563  507
  508 A     507  509  562  508
  509 G     508  510  561  509
  510 C     509  511  560  510
  511 C     510  512  559  511
  512 C     511  513  532  512
  513 A     512  514  531  513
  514 G     513  515  530  514
  515 A     514  516  529  515
  516 A     515  517  528  516
  517 C     516  518  527  517
  518 C     517  519    0  518
  519 C     518  520    0  519
  520 C     519  521    0  520
  521 A     520  522    0  521
  522 C     521  523    0  522
  523 A     522  524    0  523
  524 C     523  525    0  524
  525 G     524  526    0  525
  526 A     525  527    0  526
  527 G     526  528  517  527
  528 U     527  529  516  528
  529 U     528  530  515  529
  530 U     529  531  514  530
  531 U     530  532  513  531
  532 G     531  533  512  532
  533 C     532  534    0  533
  534 C     533  535  556  534
  535 A     534  536  555  535
  536 C     535  537  554  536
  537 U     536  538  553  537
  538 G     537  539  552  538
  539 C     538  540  551  539
  540 U     539  541  550  540
  541 A     540  542    0  541
  542 A     541  543    0  542
  543 G     542  544    0  543
  544 C     543  545    0  544
  545 U     544  546    0  545
  546 G     545  547    0  546
  547 U     546  548    0  547
  548 G     547  549    0  548
  549 A     548  550    0  549
  550 G     549  551  540  550
  551 G     550  552  539  551
  552 C     551  553  538  552
  553 A     552  554  537  553
  554 G     553  555  536  554
  555 U     554  556  535  555
  556 G     555  557  534  556
  557 C     556  558    0  557
  558 A     557  559    0  558
  559 G     558  560  511  559
  560 G     559  561  510  560
  561 C     560  562  509  561
  562 U     561  563  508  562
  563 G     562  564  507  563
  564 G     563  565  506  564
  565 G     564  566  504  565
  566 A     565  567  503  566
  567 C     566  568  502  567
  568 A     567  569    0  568
  569 G     568  570  410  569
  570 C     569  571  409  570
  571 C     570  572  408  571
  572 G     571  573  407  572
  573 A     572  574    0  573
  574 C     573  575    0  574
  575 C     574  576    0  575
  576 U     575  577    0  576
  577 C     576  578  596  577
  578 C     577  579  595  578
  579 A     578  580  594  579
  580 G     579  581  593  580
  581 G     580  582  592  581
  582 U     581  583  591  582
  583 U     582  584  590  583
  584 G     583  585    0  584
  585 C     584  586    0  585
  586 G     585  587    0  586
  587 A     586  588    0  587
  588 A     587  589    0  588
  589 A     588  590    0  589
  590 A     589  591  583  590
  591 A     590  592  582  591
  592 C     591  593  581  592
  593 C     592  594  580  593
  594 U     593  595  579  594
  595 G     594  596  578  595
  596 G     595  597  577  596
  597 U     596  598    0  597
  598 U     597  599  620  598
  599 U     598  600  619  599
  600 C     599  601  618  600
  601 U     600  602  617  601
  602 G     601  603  616  602
  603 G     602  604  615  603
  604 G     603  605  614  604
  605 A     604  606    0  605
  606 C     605  607    0  606
  607 C     606  608    0  607
  608 U     607  609    0  608
  609 C     608  610    0  609
  610 C     609  611    0  610
  611 C     610  612    0  611
  612 A     611  613    0  612
  613 C     612  614    0  613
  614 C     613  615  604  614
  615 C     614  616  603  615
  616 C     615  617  602  616
  617 A     616  618  601  617
  618 G     617  619  600  618
  619 A     618  620  599  619
  620 G     619  621  598  620
  621 U     620  622    0  621
  622 A     621  623    0  622
  623 A     622  624    0  623
  624 A     623  625    0  624
  625 A     624  626    0  625
  626 A     625  627    0  626
  627 G     626  628    0  627
  628 A     627  629    0  628
  629 A     628  630    0  629
  630 C     629  631    0  630
  631 G     630  632  378  631
  632 G     631  633  377  632
  633 A     632  634  376  633
  634 G     633  635  375  634
  635 C     634  636    0  635
  636 C     635  637    0  636
  637 U     636  638  374  637
  638 C     637  639  373  638
  639 C     638  640  372  639
  640 G     639  641  371  640
  641 C     640  642  367  641
  642 U     641  643  366  642
  643 A     642  644    0  643
  644 C     643  645  365  644
  645 C     644  646  364  645
  646 A     645  647  363  646
  647 C     646  648  362  647
  648 C     647  649  361  648
  649 C     648  650  360  649
  650 U     649  651    0  650
  651 C     650  652  716  651
  652 C     651  653  715  652
  653 C     652  654  714  653
  654 A     653  655  713  654
  655 C     654  656  712  655
  656 G     655  657    0  656
  657 U     656  658    0  657
  658 G     657  659    0  658
  659 G     658  660    0  659
  660 U     659  661  700  660
  661 G     660  662  699  661
  662 G     661  663  698  662
  663 U     662  664    0  663
  664 A     663  665    0  664
  665 G     664  666    0  665
  666 A     665  667    0  666
  667 A     666  668    0  667
  668 A     667  669    0  668
  669 G     668  670    0  669
  670 A     669  671    0  670
  671 C     670  672    0  671
  672 G     671  673  697  672
  673 G     672  674  696  673
  674 G     673  675  695  674
  675 G     674  676  694  675
  676 U     675  677  693  676
  677 C     676  678  692  677
  678 U     677  679  691  678
  679 A     678  680    0  679
  680 G     679  681    0  680
  681 A     680  682    0  681
  682 G     681  683    0  682
  683 G     682  684    0  683
  684 U     683  685    0  684
  685 U     684  686    0  685
  686 A     685  687    0  686
  687 G     686  688    0  687
  688 A     687  689    0  688
  689 G     688  690    0  689
  690 G     689  691    0  690
  691 A     690  692  678  691
  692 G     691  693  677  692
  693 A     692  694  676  693
  694 C     693  695  675  694
  695 C     694  696  674  695
  696 C     695  697  673  696
  697 U     696  698  672  697
  698 C     697  699  662  698
  699 C     698  700  661  699
  700 A     699  701  660  700
  701 G     700  702    0  701
  702 G     701  703    0  702
  703 G     702  704    0  703
  704 A     703  705    0  704
  705 A     704  706    0  705
  706 C     705  707    0  706
  707 A     706  708    0  707
  708 A     707  709    0  708
  709 A     708  710    0  709
  710 U     709  711    0  710
  711 A     710  712    0  711
  712 G     711  713  655  712
  713 U     712  714  654  713
  714 G     713  715  653  714
  715 G     714  716  652  715
  716 G     715  717  651  716
  717 A     716  718  167  717
  718 C     717  719  166  718
  719 C     718  720  165  719
  720 A     719  721  164  720
  721 U     720  722  163  721
  722 A     721  723  162  722
  723 U     722  724  161  723
  724 U     723  725  160  724
  725 G     724  726  159  725
  726 A     725  727  158  726
  727 C     726  728  157  727
  728 G     727  729  156  728
  729 C     728  730  155  729
  730 C     729  731  154  730
  731 A     730  732    0  731
  732 C     731  733  742  732
  733 C     732  734  741  733
  734 G     733  735    0  734
  735 A     734  736    0  735
  736 A     735  737    0  736
  737 A     736  738    0  737
  738 G     737  739    0  738
  739 A     738  740    0  739
  740 G     739  741    0  740
  741 G     740  742  733  741
  742 G     741  743  732  742
  743 G     742  744  139  743
  744 A     743  745  138  744
  745 G     744  746  137  745
  746 U     745  747  136  746
  747 G     746  748  109  747
  748 G     747  749  108  748
  749 U     748  750  107  749
  750 U     749  751  106  750
  751 C     750  752  105  751
  752 U     751  753  104  752
  753 C     752  754  103  753
  754 U     753  755  102  754
  755 G     754  756  101  755
  756 C     755  757  100  756
  757 U     756  758  818  757
  758 U     757  759  817  758
  759 U     758  760  816  759
  760 U     759  761  814  760
  761 C     760  762  813  761
  762 C     761  763    0  762
  763 U     762  764  811  763
  764 C     763  765  810  764
  765 C     764  766  809  765
  766 A     765  767  808  766
  767 G     766  768  807  767
  768 A     767  769  806  768
  769 G     768  770  805  769
  770 G     769  771  804  770
  771 U     770  772  803  771
  772 C     771  773  802  772
  773 U     772  774  801  773
  774 G     773  775  800  774
  775 U     774  776  799  775
  776 G     775  777  790  776
  777 A     776  778  789  777
  778 G     777  779  788  778
  779 C     778  780  787  779
  780 A     779  781  786  780
  781 C     780  782    0  781
  782 A     781  783    0  782
  783 G     782  784    0  783
  784 U     783  785    0  784
  785 U     784  786    0  785
  786 U     785  787  780  786
  787 G     786  788  779  787
  788 C     787  789  778  788
  789 U     788  790  777  789
  790 C     789  791  776  790
  791 A     790  792    0  791
  792 A     791  793    0  792
  793 G     792  794    0  793
  794 A     793  795    0  794
  795 A     794  796    0  795
  796 U     795  797    0  796
  797 A     796  798    0  797
  798 A     797  799    0  798
  799 G     798  800  775  799
  800 C     799  801  774  800
  801 A     800  802  773  801
  802 G     801  803  772  802
  803 A     802  804  771  803
  804 C     803  805  770  804
  805 C     804  806  769  805
  806 U     805  807  768  806
  807 U     806  808  767  807
  808 U     807  809  766  808
  809 G     808  810  765  809
  810 G     809  811  764  810
  811 A     810  812  763  811
  812 U     811  813    0  812
  813 G     812  814  761  813
  814 A     813  815  760  814
  815 C     814  816    0  815
  816 A     815  817  759  816
  817 A     816  818  758  817
  818 A     817  819  757  818
  819 C     818  820    0  819
  820 A     819  821    0  820
  821 C     820  822    0  821
  822 A     821  823    0  822
  823 A     822  824    0  823
  824 A     823  825    0  824
  825 A     824  826    0  825
  826 C     825  827    0  826
  827 C     826  828    0  827
  828 A     827  829    0  828
  829 C     828  830    0  829
  830 U     829    0    0  830
  830  ENERGY = -510.1  Ins1BP-sHP-M2C-MINI
    1 A       0    2    0    1
    2 G       1    3    0    2
    3 U       2    4    0    3
    4 A       3    5    0    4
    5 A       4    6   73    5
    6 A       5    7   72    6
    7 U       6    8   71    7
    8 C       7    9   70    8
    9 C       8   10   69    9
   10 U       9   11    0   10
   11 G      10   12   66   11
   12 U      11   13   65   12
   13 G      12   14   64   13
   14 U      13   15   63   14
   15 G      14   16   62   15
   16 C      15   17    0   16
   17 U      16   18    0   17
   18 A      17   19    0   18
   19 A      18   20    0   19
   20 U      19   21    0   20
   21 U      20   22   44   21
   22 G      21   23   43   22
   23 A      22   24   42   23
   24 G      23   25    0   24
   25 G      24   26    0   25
   26 U      25   27   39   26
   27 G      26   28   38   27
   28 C      27   29   37   28
   29 A      28   30   36   29
   30 U      29   31    0   30
   31 U      30   32    0   31
   32 G      31   33    0   32
   33 G      32   34    0   33
   34 U      33   35    0   34
   35 C      34   36    0   35
   36 U      35   37   29   36
   37 G      36   38   28   37
   38 C      37   39   27   38
   39 A      38   40   26   39
   40 A      39   41    0   40
   41 A      40   42    0   41
   42 U      41   43   23   42
   43 C      42   44   22   43
   44 G      43   45   21   44
   45 A      44   46    0   45
   46 G      45   47   58   46
   47 U      46   48   57   47
   48 U      47   49   56   48
   49 G      48   50   55   49
   50 C      49   51   54   50
   51 U      50   52    0   51
   52 A      51   53    0   52
   53 G      52   54    0   53
   54 G      53   55   50   54
   55 C      54   56   49   55
   56 A      55   57   48   56
   57 A      56   58   47   57
   58 U      57   59   46   58
   59 A      58   60    0   59
   60 A      59   61    0   60
   61 A      60   62    0   61
   62 C      61   63   15   62
   63 A      62   64   14   63
   64 C      63   65   13   64
   65 A      64   66   12   65
   66 U      65   67   11   66
   67 U      66   68    0   67
   68 U      67   69    0   68
   69 G      68   70    9   69
   70 G      69   71    8   70
   71 A      70   72    7   71
   72 U      71   73    6   72
   73 U      72   74    5   73
   74 A      73   75    0   74
   75 A      74   76    0   75
   76 U      75   77    0   76
   77 U      76   78    0   77
   78 U      77   79    0   78
   79 U      78   80   99   79
   80 A      79   81   98   80
   81 A      80   82   97   81
   82 U      81   83   96   82
   83 C      82   84   95   83
   84 G      83   85   94   84
   85 U      84   86   93   85
   86 U      85   87   92   86
   87 C      86   88   91   87
   88 G      87   89    0   88
   89 U      88   90    0   89
   90 U      89   91    0   90
   91 G      90   92   87   91
   92 A      91   93   86   92
   93 G      92   94   85   93
   94 C      93   95   84   94
   95 G      94   96   83   95
   96 A      95   97   82   96
   97 U      96   98   81   97
   98 U      97   99   80   98
   99 A      98  100   79   99
  100 G      99  101  756  100
  101 C     100  102  755  101
  102 A     101  103  754  102
  103 G     102  104  753  103
  104 A     103  105  752  104
  105 G     104  106  751  105
  106 A     105  107  750  106
  107 A     106  108  749  107
  108 C     107  109  748  108
  109 U     108  110  747  109
  110 U     109  111    0  110
  111 G     110  112  129  111
  112 A     111  113  128  112
  113 C     112  114  127  113
  114 C     113  115  126  114
  115 A     114  116  125  115
  116 G     115  117  124  116
  117 A     116  118  123  117
  118 A     117  119    0  118
  119 C     118  120    0  119
  120 A     119  121    0  120
  121 U     120  122    0  121
  122 G     121  123    0  122
  123 U     122  124  117  123
  124 C     123  125  116  124
  125 U     124  126  115  125
  126 G     125  127  114  126
  127 G     126  128  113  127
  128 U     127  129  112  128
  129 C     128  130  111  129
  130 A     129  131    0  130
  131 G     130  132    0  131
  132 U     131  133    0  132
  133 A     132  134    0  133
  134 A     133  135    0  134
  135 A     134  136    0  135
  136 G     135  137  746  136
  137 C     136  138  745  137
  138 U     137  139  744  138
  139 C     138  140  743  139
  140 A     139  141  152  140
  141 G     140  142  151  141
  142 G     141  143  150  142
  143 G     142  144  149  143
  144 A     143  145    0  144
  145 A     144  146    0  145
  146 A     145  147    0  146
  147 A     146  148    0  147
  148 A     147  149    0  148
  149 C     148  150  143  149
  150 C     149  151  142  150
  151 C     150  152  141  151
  152 U     151  153  140  152
  153 G     152  154    0  153
  154 G     153  155  730  154
  155 G     154  156  729  155
  156 C     155  157  728  156
  157 G     156  158  727  157
  158 U     157  159  726  158
  159 C     158  160  725  159
  160 A     159  161  724  160
  161 A     160  162  723  161
  162 U     161  163  722  162
  163 A     162  164  721  163
  164 U     163  165  720  164
  165 G     164  166  719  165
  166 G     165  167  718  166
  167 U     166  168  717  167
  168 A     167  169    0  168
  169 C     168  170    0  169
  170 G     169  171  191  170
  171 A     170  172  190  171
  172 C     171  173  189  172
  173 G     172  174  188  173
  174 A     173  175  187  174
  175 G     174  176  186  175
  176 G     175  177  185  176
  177 A     176  178  184  177
  178 G     177  179  183  178
  179 U     178  180    0  179
  180 U     179  181    0  180
  181 C     180  182    0  181
  182 G     181  183    0  182
  183 C     182  184  178  183
  184 U     183  185  177  184
  185 C     184  186  176  185
  186 C     185  187  175  186
  187 U     186  188  174  187
  188 U     187  189  173  188
  189 G     188  190  172  189
  190 U     189  191  171  190
  191 C     190  192  170  191
  192 A     191  193    0  192
  193 A     192  194    0  193
  194 A     193  195    0  194
  195 C     194  196    0  195
  196 A     195  197    0  196
  197 A     196  198    0  197
  198 A     197  199    0  198
  199 A     198  200    0  199
  200 U     199  201    0  200
  201 A     200  202    0  201
  202 A     201  203    0  202
  203 A     202  204    0  203
  204 A     203  205    0  204
  205 C     204  206    0  205
  206 A     205  207    0  206
  207 A     206  208    0  207
  208 A     207  209    0  208
  209 A     208  210    0  209
  210 A     209  211    0  210
  211 A     210  212    0  211
  212 C     211  213    0  212
  213 A     212  214    0  213
  214 A     213  215    0  214
  215 A     214  216    0  215
  216 A     215  217    0  216
  217 C     216  218    0  217
  218 A     217  219    0  218
  219 A     218  220    0  219
  220 A     219  221    0  220
  221 U     220  222    0  221
  222 U     221  223    0  222
  223 G     222  224    0  223
  224 G     223  225    0  224
  225 A     224  226    0  225
  226 A     225  227    0  226
  227 A     226  228    0  227
  228 C     227  229    0  228
  229 A     228  230    0  229
  230 G     229  231    0  230
  231 A     230  232    0  231
  232 C     231  233  716  232
  233 C     232  234  715  233
  234 U     233  235  714  234
  235 G     234  236  713  235
  236 G     235  237    0  236
  237 A     236  238  249  237
  238 C     237  239  248  238
  239 C     238  240  247  239
  240 U     239  241  246  240
  241 U     240  242  245  241
  242 C     241  243    0  242
  243 A     242  244    0  243
  244 A     243  245    0  244
  245 G     244  246  241  245
  246 A     245  247  240  246
  247 G     246  248  239  247
  248 G     247  249  238  248
  249 U     248  250  237  249
  250 G     249  251    0  250
  251 U     250  252  704  251
  252 U     251  253  703  252
  253 C     252  254  702  253
  254 A     253  255    0  254
  255 A     254  256    0  255
  256 G     255  257  699  256
  257 G     256  258  698  257
  258 A     257  259  697  258
  259 U     258  260    0  259
  260 U     259  261    0  260
  261 U     260  262    0  261
  262 A     261  263  302  262
  263 U     262  264  301  263
  264 C     263  265  300  264
  265 U     264  266  299  265
  266 U     265  267  297  266
  267 U     266  268  296  267
  268 U     267  269  295  268
  269 U     268  270  294  269
  270 C     269  271  293  270
  271 U     270  272  292  271
  272 U     271  273    0  272
  273 U     272  274    0  273
  274 U     273  275    0  274
  275 U     274  276    0  275
  276 G     275  277    0  276
  277 U     276  278    0  277
  278 U     277  279  289  278
  279 C     278  280  288  279
  280 A     279  281  287  280
  281 A     280  282  286  281
  282 C     281  283    0  282
  283 A     282  284    0  283
  284 U     283  285    0  284
  285 U     284  286    0  285
  286 U     285  287  281  286
  287 U     286  288  280  287
  288 G     287  289  279  288
  289 A     288  290  278  289
  290 C     289  291    0  290
  291 U     290  292    0  291
  292 G     291  293  271  292
  293 G     292  294  270  293
  294 A     293  295  269  294
  295 A     294  296  268  295
  296 A     295  297  267  296
  297 A     296  298  266  297
  298 A     297  299    0  298
  299 A     298  300  265  299
  300 G     299  301  264  300
  301 A     300  302  263  301
  302 U     301  303  262  302
  303 C     302  304    0  303
  304 A     303  305    0  304
  305 C     304  306    0  305
  306 A     305  307    0  306
  307 G     306  308  676  307
  308 C     307  309  675  308
  309 C     308  310  674  309
  310 C     309  311  673  310
  311 A     310  312    0  311
  312 C     311  313  672  312
  313 G     312  314  671  313
  314 C     313  315  669  314
  315 U     314  316  668  315
  316 U     315  317  667  316
  317 A     316  318    0  317
  318 U     317  319  666  318
  319 C     318  320  665  319
  320 U     319  321  664  320
  321 G     320  322  663  321
  322 A     321  323    0  322
  323 A     322  324    0  323
  324 A     323  325    0  324
  325 C     324  326  661  325
  326 A     325  327  660  326
  327 C     326  328  659  327
  328 C     327  329  658  328
  329 A     328  330    0  329
  330 U     329  331  339  330
  331 C     330  332  338  331
  332 U     331  333  337  332
  333 A     332  334    0  333
  334 A     333  335    0  334
  335 C     334  336    0  335
  336 A     335  337    0  336
  337 G     336  338  332  337
  338 G     337  339  331  338
  339 A     338  340  330  339
  340 A     339  341    0  340
  341 U     340  342    0  341
  342 A     341  343    0  342
  343 A     342  344    0  343
  344 C     343  345    0  344
  345 C     344  346    0  345
  346 G     345  347  653  346
  347 G     346  348  652  347
  348 G     347  349  651  348
  349 A     348  350  650  349
  350 U     349  351    0  350
  351 A     350  352    0  351
  352 C     351  353    0  352
  353 A     352  354    0  353
  354 A     353  355    0  354
  355 A     354  356    0  355
  356 C     355  357    0  356
  357 C     356  358    0  357
  358 A     357  359    0  358
  359 C     358  360    0  359
  360 G     359  361  649  360
  361 G     360  362  648  361
  362 G     361  363  647  362
  363 U     362  364  646  363
  364 G     363  365  645  364
  365 G     364  366  644  365
  366 A     365  367  642  366
  367 G     366  368  641  367
  368 A     367  369    0  368
  369 A     368  370    0  369
  370 C     369  371    0  370
  371 C     370  372  640  371
  372 G     371  373  639  372
  373 G     372  374  638  373
  374 A     373  375  637  374
  375 C     374  376  634  375
  376 U     375  377  633  376
  377 C     376  378  632  377
  378 C     377  379  631  378
  379 C     378  380    0  379
  380 C     379  381    0  380
  381 A     380  382    0  381
  382 C     381  383    0  382
  383 A     382  384    0  383
  384 A     383  385    0  384
  385 C     384  386  396  385
  386 C     385  387  395  386
  387 U     386  388  394  387
  388 G     387  389  393  388
  389 A     388  390    0  389
  390 A     389  391    0  390
  391 A     390  392    0  391
  392 C     391  393    0  392
  393 C     392  394  388  393
  394 G     393  395  387  394
  395 G     394  396  386  395
  396 G     395  397  385  396
  397 A     396  398    0  397
  398 U     397  399    0  398
  399 A     398  400    0  399
  400 U     399  401    0  400
  401 A     400  402    0  401
  402 A     401  403    0  402
  403 A     402  404    0  403
  404 C     403  405    0  404
  405 C     404  406    0  405
  406 A     405  407    0  406
  407 C     406  408  572  407
  408 G     407  409  571  408
  409 G     408  410  570  409
  410 C     409  411  569  410
  411 U     410  412  483  411
  412 G     411  413  482  412
  413 G     412  414  481  413
  414 A     413  415  480  414
  415 G     414  416  479  415
  416 A     415  417    0  416
  417 A     416  418    0  417
  418 C     417  419  477  418
  419 C     418  420  476  419
  420 G     419  421  475  420
  421 G     420  422  474  421
  422 A     421  423    0  422
  423 C     422  424  471  423
  424 U     423  425  470  424
  425 C     424  426  469  425
  426 C     425  427  468  426
  427 G     426  428  467  427
  428 C     427  429    0  428
  429 A     428  430    0  429
  430 C     429  431    0  430
  431 U     430  432    0  431
  432 U     431  433    0  432
  433 A     432  434    0  433
  434 A     433  435    0  434
  435 A     434  436    0  435
  436 A     435  437    0  436
  437 U     436  438    0  437
  438 G     437  439    0  438
  439 A     438  440    0  439
  440 A     439  441    0  440
  441 A     440  442    0  441
  442 C     441  443    0  442
  443 A     442  444    0  443
  444 G     443  445    0  444
  445 A     444  446    0  445
  446 A     445  447    0  446
  447 A     446  448    0  447
  448 C     447  449  465  448
  449 C     448  450  464  449
  450 G     449  451  463  450
  451 G     450  452  461  451
  452 G     451  453  460  452
  453 A     452  454    0  453
  454 U     453  455    0  454
  455 A     454  456    0  455
  456 A     455  457    0  456
  457 A     456  458    0  457
  458 A     457  459    0  458
  459 A     458  460    0  459
  460 C     459  461  452  460
  461 U     460  462  451  461
  462 A     461  463    0  462
  463 C     462  464  450  463
  464 G     463  465  449  464
  465 G     464  466  448  465
  466 A     465  467    0  466
  467 U     466  468  427  467
  468 G     467  469  426  468
  469 G     468  470  425  469
  470 A     469  471  424  470
  471 G     470  472  423  471
  472 A     471  473    0  472
  473 A     472  474    0  473
  474 C     473  475  421  474
  475 C     474  476  420  475
  476 G     475  477  419  476
  477 G     476  478  418  477
  478 A     477  479    0  478
  479 C     478  480  415  479
  480 U     479  481  414  480
  481 C     480  482  413  481
  482 C     481  483  412  482
  483 A     482  484  411  483
  484 C     483  485    0  484
  485 A     484  486    0  485
  486 C     485  487    0  486
  487 A     486  488    0  487
  488 U     487  489    0  488
  489 U     488  490    0  489
  490 G     489  491    0  490
  491 A     490  492    0  491
  492 G     491  493    0  492
  493 A     492  494    0  493
  494 C     493  495    0  494
  495 A     494  496    0  495
  496 G     495  497    0  496
  497 A     496  498    0  497
  498 A     497  499    0  498
  499 G     498  500    0  499
  500 A     499  501    0  500
  501 A     500  502    0  501
  502 G     501  503  567  502
  503 U     502  504  566  503
  504 U     503  505  565  504
  505 G     504  506    0  505
  506 U     505  507  564  506
  507 C     506  508  563  507
  508 A     507  509  562  508
  509 G     508  510  561  509
  510 C     509  511  560  510
  511 C     510  512  559  511
  512 C     511  513  532  512
  513 A     512  514  531  513
  514 G     513  515  530  514
  515 A     514  516  529  515
  516 A     515  517  528  516
  517 C     516  518  527  517
  518 C     517  519    0  518
  519 C     518  520    0  519
  520 C     519  521    0  520
  521 A     520  522    0  521
  522 C     521  523    0  522
  523 A     522  524    0  523
  524 C     523  525    0  524
  525 G     524  526    0  525
  526 A     525  527    0  526
  527 G     526  528  517  527
  528 U     527  529  516  528
  529 U     528  530  515  529
  530 U     529  531  514  530
  531 U     530  532  513  531
  532 G     531  533  512  532
  533 C     532  534    0  533
  534 C     533  535  556  534
  535 A     534  536  555  535
  536 C     535  537  554  536
  537 U     536  538  553  537
  538 G     537  539  552  538
  539 C     538  540  551  539
  540 U     539  541  550  540
  541 A     540  542    0  541
  542 A     541  543    0  542
  543 G     542  544    0  543
  544 C     543  545    0  544
  545 U     544  546    0  545
  546 G     545  547    0  546
  547 U     546  548    0  547
  548 G     547  549    0  548
  549 A     548  550    0  549
  550 G     549  551  540  550
  551 G     550  552  539  551
  552 C     551  553  538  552
  553 A     552  554  537  553
  554 G     553  555  536  554
  555 U     554  556  535  555
  556 G     555  557  534  556
  557 C     556  558    0  557
  558 A     557  559    0  558
  559 G     558  560  511  559
  560 G     559  561  510  560
  561 C     560  562  509  561
  562 U     561  563  508  562
  563 G     562  564  507  563
  564 G     563  565  506  564
  565 G     564  566  504  565
  566 A     565  567  503  566
  567 C     566  568  502  567
  568 A     567  569    0  568
  569 G     568  570  410  569
  570 C     569  571  409  570
  571 C     570  572  408  571
  572 G     571  573  407  572
  573 A     572  574    0  573
  574 C     573  575    0  574
  575 C     574  576    0  575
  576 U     575  577    0  576
  577 C     576  578  596  577
  578 C     577  579  595  578
  579 A     578  580  594  579
  580 G     579  581  593  580
  581 G     580  582  592  581
  582 U     581  583  591  582
  583 U     582  584  590  583
  584 G     583  585    0  584
  585 C     584  586    0  585
  586 G     585  587    0  586
  587 A     586  588    0  587
  588 A     587  589    0  588
  589 A     588  590    0  589
  590 A     589  591  583  590
  591 A     590  592  582  591
  592 C     591  593  581  592
  593 C     592  594  580  593
  594 U     593  595  579  594
  595 G     594  596  578  595
  596 G     595  597  577  596
  597 U     596  598    0  597
  598 U     597  599  620  598
  599 U     598  600  619  599
  600 C     599  601  618  600
  601 U     600  602  617  601
  602 G     601  603  616  602
  603 G     602  604  615  603
  604 G     603  605  614  604
  605 A     604  606    0  605
  606 C     605  607    0  606
  607 C     606  608    0  607
  608 U     607  609    0  608
  609 C     608  610    0  609
  610 C     609  611    0  610
  611 C     610  612    0  611
  612 A     611  613    0  612
  613 C     612  614    0  613
  614 C     613  615  604  614
  615 C     614  616  603  615
  616 C     615  617  602  616
  617 A     616  618  601  617
  618 G     617  619  600  618
  619 A     618  620  599  619
  620 G     619  621  598  620
  621 U     620  622    0  621
  622 A     621  623    0  622
  623 A     622  624    0  623
  624 A     623  625    0  624
  625 A     624  626    0  625
  626 A     625  627    0  626
  627 G     626  628    0  627
  628 A     627  629    0  628
  629 A     628  630    0  629
  630 C     629  631    0  630
  631 G     630  632  378  631
  632 G     631  633  377  632
  633 A     632  634  376  633
  634 G     633  635  375  634
  635 C     634  636    0  635
  636 C     635  637    0  636
  637 U     636  638  374  637
  638 C     637  639  373  638
  639 C     638  640  372  639
  640 G     639  641  371  640
  641 C     640  642  367  641
  642 U     641  643  366  642
  643 A     642  644    0  643
  644 C     643  645  365  644
  645 C     644  646  364  645
  646 A     645  647  363  646
  647 C     646  648  362  647
  648 C     647  649  361  648
  649 C     648  650  360  649
  650 U     649  651  349  650
  651 C     650  652  348  651
  652 C     651  653  347  652
  653 C     652  654  346  653
  654 A     653  655    0  654
  655 C     654  656    0  655
  656 G     655  657    0  656
  657 U     656  658    0  657
  658 G     657  659  328  658
  659 G     658  660  327  659
  660 U     659  661  326  660
  661 G     660  662  325  661
  662 G     661  663    0  662
  663 U     662  664  321  663
  664 A     663  665  320  664
  665 G     664  666  319  665
  666 A     665  667  318  666
  667 A     666  668  316  667
  668 A     667  669  315  668
  669 G     668  670  314  669
  670 A     669  671    0  670
  671 C     670  672  313  671
  672 G     671  673  312  672
  673 G     672  674  310  673
  674 G     673  675  309  674
  675 G     674  676  308  675
  676 U     675  677  307  676
  677 C     676  678    0  677
  678 U     677  679    0  678
  679 A     678  680    0  679
  680 G     679  681    0  680
  681 A     680  682    0  681
  682 G     681  683  695  682
  683 G     682  684  694  683
  684 U     683  685  693  684
  685 U     684  686  692  685
  686 A     685  687    0  686
  687 G     686  688    0  687
  688 A     687  689    0  688
  689 G     688  690    0  689
  690 G     689  691    0  690
  691 A     690  692    0  691
  692 G     691  693  685  692
  693 A     692  694  684  693
  694 C     693  695  683  694
  695 C     694  696  682  695
  696 C     695  697    0  696
  697 U     696  698  258  697
  698 C     697  699  257  698
  699 C     698  700  256  699
  700 A     699  701    0  700
  701 G     700  702    0  701
  702 G     701  703  253  702
  703 G     702  704  252  703
  704 A     703  705  251  704
  705 A     704  706    0  705
  706 C     705  707    0  706
  707 A     706  708    0  707
  708 A     707  709    0  708
  709 A     708  710    0  709
  710 U     709  711    0  710
  711 A     710  712    0  711
  712 G     711  713    0  712
  713 U     712  714  235  713
  714 G     713  715  234  714
  715 G     714  716  233  715
  716 G     715  717  232  716
  717 A     716  718  167  717
  718 C     717  719  166  718
  719 C     718  720  165  719
  720 A     719  721  164  720
  721 U     720  722  163  721
  722 A     721  723  162  722
  723 U     722  724  161  723
  724 U     723  725  160  724
  725 G     724  726  159  725
  726 A     725  727  158  726
  727 C     726  728  157  727
  728 G     727  729  156  728
  729 C     728  730  155  729
  730 C     729  731  154  730
  731 A     730  732    0  731
  732 C     731  733  742  732
  733 C     732  734  741  733
  734 G     733  735    0  734
  735 A     734  736    0  735
  736 A     735  737    0  736
  737 A     736  738    0  737
  738 G     737  739    0  738
  739 A     738  740    0  739
  740 G     739  741    0  740
  741 G     740  742  733  741
  742 G     741  743  732  742
  743 G     742  744  139  743
  744 A     743  745  138  744
  745 G     744  746  137  745
  746 U     745  747  136  746
  747 G     746  748  109  747
  748 G     747  749  108  748
  749 U     748  750  107  749
  750 U     749  751  106  750
  751 C     750  752  105  751
  752 U     751  753  104  752
  753 C     752  754  103  753
  754 U     753  755  102  754
  755 G     754  756  101  755
  756 C     755  757  100  756
  757 U     756  758  818  757
  758 U     757  759  817  758
  759 U     758  760  816  759
  760 U     759  761  814  760
  761 C     760  762  813  761
  762 C     761  763    0  762
  763 U     762  764  811  763
  764 C     763  765  810  764
  765 C     764  766  809  765
  766 A     765  767  808  766
  767 G     766  768  807  767
  768 A     767  769  806  768
  769 G     768  770  805  769
  770 G     769  771  804  770
  771 U     770  772  803  771
  772 C     771  773  802  772
  773 U     772  774  801  773
  774 G     773  775  800  774
  775 U     774  776  799  775
  776 G     775  777  790  776
  777 A     776  778  789  777
  778 G     777  779  788  778
  779 C     778  780  787  779
  780 A     779  781  786  780
  781 C     780  782    0  781
  782 A     781  783    0  782
  783 G     782  784    0  783
  784 U     783  785    0  784
  785 U     784  786    0  785
  786 U     785  787  780  786
  787 G     786  788  779  787
  788 C     787  789  778  788
  789 U     788  790  777  789
  790 C     789  791  776  790
  791 A     790  792    0  791
  792 A     791  793    0  792
  793 G     792  794    0  793
  794 A     793  795    0  794
  795 A     794  796    0  795
  796 U     795  797    0  796
  797 A     796  798    0  797
  798 A     797  799    0  798
  799 G     798  800  775  799
  800 C     799  801  774  800
  801 A     800  802  773  801
  802 G     801  803  772  802
  803 A     802  804  771  803
  804 C     803  805  770  804
  805 C     804  806  769  805
  806 U     805  807  768  806
  807 U     806  808  767  807
  808 U     807  809  766  808
  809 G     808  810  765  809
  810 G     809  811  764  810
  811 A     810  812  763  811
  812 U     811  813    0  812
  813 G     812  814  761  813
  814 A     813  815  760  814
  815 C     814  816    0  815
  816 A     815  817  759  816
  817 A     816  818  758  817
  818 A     817  819  757  818
  819 C     818  820    0  819
  820 A     819  821    0  820
  821 C     820  822    0  821
  822 A     821  823    0  822
  823 A     822  824    0  823
  824 A     823  825    0  824
  825 A     824  826    0  825
  826 C     825  827    0  826
  827 C     826  828    0  827
  828 A     827  829    0  828
  829 C     828  830    0  829
  830 U     829    0    0  830
```
