## Supplementary material for "Novel conserved RNA structural motifs regulate genome cyclization of yellow fever virus": Figure 5-Supplementary File 1: Ins1BP-sHP-M2C-MINI_CON.b

```
>ENERGY = -522.9  Ins1BP-sHP-M2C-MINI
AGUAAAUCCUGUGUGCUAAUUGAGGUGCAUUGGUCUGCAAAUCGAGUUGCUAGGCAAUAAACACAUUUGGAUUAAUUUUAAUCGUUCGUUGAGCGAUUAGCAGAGAACUUGACCAGAACAUGUCUGGUCAGUAAAGCUCAGGGAAAAACCCUGGGCGUCAAUAUGGUACGACGAGGAGUUCGCUCCUUGUCAAACAAAAUAAAACAAAAAACAAAACAAAUUGGAAACAGACCUGGACCUUCAAGAGGUGUUCAAGGAUUUAUCUUUUUCUUUUUGUUCAACAUUUUGACUGGAAAAAAGAUCACAGCCCACGCUUAUCUGAAACACCAUCUAACAGGAAUAACCGGGAUACAAACCACGGGUGGAGAACCGGACUCCCCACAACCUGAAACCGGGAUAUAAACCACGGCUGGAGAACCGGACUCCGCACUUAAAAUGAAACAGAAACCGGGAUAAAAACUACGGAUGGAGAACCGGACUCCACACAUUGAGACAGAAGAAGUUGUCAGCCCAGAACCCCACACGAGUUUUGCCACUGCUAAGCUGUGAGGCAGUGCAGGCUGGGACAGCCGACCUCCAGGUUGCGAAAAACCUGGUUUCUGGGACCUCCCACCCCAGAGUAAAAAGAACGGAGCCUCCGCUACCACCCUCCCACGUGGUGGUAGAAAGACGGGGUCUAGAGGUUAGAGGAGACCCUCCAGGGAACAAAUAGUGGGACCAUAUUGACGCCACCGAAAGAGGGGAGUGGUUCUCUGCUUUUCCUCCAGAGGUCUGUGAGCACAGUUUGCUCAAGAAUAAGCAGACCUUUGGAUGACAAACACAAAACCACU
....(((((.(((((.....(((..((((......))))..))).(((((...)))))...)))))..))))).....(((((((((...)))))))))((((((((((.(((((((.....)))))))......((((((((.....)))).((((((((((((((..(((((((((....)))))))))........................................(((((.(((...(((((((((...((((..((((((((((......((((....))))..)))))).))))...(((....))).))))..)))))).)))...))).....(((((.......)).)))((((((..((((.((((.............(((((.......)).)))..))))..)))).))))))...................)))))..............(((((.......)))))..................((((((((((((((((.........)))))).(((((((.........)))))))..))))))......))))..(((((((......))))))).(((((((.........)))))))..........((((.(((((((((((((.........)))))))).....)))))......((((......)))))))).................)))))))))))))).((.......))))))))))))))))(((((.((((((((((((((((((.....)))))........))))))))))))).)).)))............
```
