## Supplementary material for "Novel conserved RNA structural motifs regulate genome cyclization of yellow fever virus": Figure 5-Supplementary File 1: Ins1BP_sHP-M2C_Mini_Average_NMIA.shape

```
10	0.02
11	0
12	0.005
13	0.12
14	0.075
15	0.005
16	0.055
17	0.175
18	0.705
19	0.425
20	0.14
21	0.205
22	0.095
23	0.26
24	0.145
25	0.39
26	0.385
27	0.23
28	0.045
29	0.14
30	0.97
31	0.335
32	0.435
33	0.4
34	0.185
35	0.035
36	0.07
37	0.18
38	0.065
39	0.295
40	0.285
41	0.47
42	0.2
43	0.185
44	1.335
45	0.52
46	0.29
47	0.18
48	0.105
49	0
50	0.105
51	0.66
52	1.08
53	0.74
54	0.625
55	0
56	0.15
57	0.03
58	0.12
59	0.655
60	0.525
61	0.185
62	0
63	0.01
64	0.025
65	0.12
66	0.16
67	1
68	0.4
69	0.19
70	0.12
71	0.105
72	0.29
73	0.2
74	0.955
75	1.005
76	1.1
77	0.65
78	1.285
79	0.275
80	0.24
81	0.16
82	0.14
83	0.095
84	0.05
85	0.025
86	0.37
87	1.315
88	1.18
89	0.79
90	0.615
91	0.37
92	0.23
93	0.08
94	0.045
95	0.01
96	0.05
97	0.055
98	0.23
99	0.395
100	0.26
101	0.17
102	0.55
103	0.04
104	0.01
105	0.575
106	0.575
107	0.29
108	0.125
109	0.035
110	0.48
111	0.07
112	0.01
113	0.01
114	0
115	0
116	0.005
117	0.595
118	0.425
119	0.495
120	1.775
121	1.295
122	2.405
123	0.055
124	0.025
125	0
126	0
127	0.01
128	0
129	0.02
130	0.21
131	1.4
132	0.565
133	1.4
134	1.425
135	1.395
136	0.345
137	0.09
138	0.03
139	0.06
140	0.195
141	0.16
142	0.48
143	0.24
144	0.855
145	0.165
146	0.38
147	1.25
148	0.87
149	0
150	0
151	0.015
152	0.015
153	0.415
154	0.035
155	0.08
156	0.015
157	0.085
158	0.07
159	0.075
160	0.11
161	0.095
162	0
163	0.065
164	0.035
165	0.02
166	0.075
167	0.94
168	0.6
169	0.575
170	0.105
171	0.03
172	0.005
173	0.035
174	0.01
175	0.005
176	0.005
177	0.005
178	0.06
179	0.15
180	0.335
181	0.51
182	0.005
183	0
184	0.02
185	0.04
186	0.04
187	0
188	0
189	0.05
190	0
191	0.005
192	0.51
193	0.785
194	0.885
195	0.15
196	0.605
197	0.02
198	0.915
199	1.475
200	0.255
201	0.725
202	0.455
203	1.015
204	1.04
205	0.165
206	0.8
207	0
208	0.04
209	0.61
210	1.23
211	0.725
212	0.2
213	0.715
214	0.695
215	1.035
216	0.725
217	0.275
218	0.575
219	0.46
220	0.545
221	0.77
222	1.085
223	0.815
224	0.44
225	0.84
226	0.865
227	0.605
228	0.38
229	0.45
230	0.75
231	0.545
232	0
233	0.005
234	0.02
235	0.02
236	0.54
237	0.265
238	0.005
239	0.085
240	0.3
241	0.75
242	0.375
243	0.42
244	0.075
245	0.02
246	0.235
247	0
248	0
249	0
250	0.035
251	0.085
252	0.05
253	0.3
254	0.635
255	0.635
256	0.315
257	0.065
258	0.22
259	0.34
260	0.865
261	0.795
262	0.19
263	0.065
264	0
265	0.025
266	0.02
267	0.06
268	0.045
269	0.095
270	0.17
271	0.055
272	0.035
273	0.515
274	0.91
275	0.35
276	0.29
277	0.93
278	0.26
279	0.08
280	0.05
281	0.04
282	0.64
283	1.145
284	0.73
285	0.55
286	0.32
287	0.185
288	0.185
289	0.015
290	0.06
291	0.27
292	0.185
293	0.105
294	0.14
295	0
296	0.055
297	0.4
298	0.56
299	0.065
300	0.015
301	0.01
302	0.25
303	0.48
304	0.025
305	0.28
306	0.17
307	0.215
308	0.015
309	0.155
310	0.33
311	0.555
312	0.445
313	0.095
314	0.035
315	0.015
316	0.655
317	0.295
318	0.17
319	0
320	0.135
321	0.235
322	0.81
323	0.35
324	0.03
325	0
326	0.015
327	0
328	0.285
329	1.68
330	0.27
331	0.055
332	0.22
333	0.96
334	0.09
335	0.085
336	0.05
337	0
338	0.035
339	0.7
340	0.81
341	0.765
342	0.695
343	0.335
344	0
345	0
346	0
347	0.005
348	0.32
349	1.845
350	0.14
351	0.55
352	0.595
353	0.175
354	0.28
355	0.025
356	0.01
357	0.56
358	0.83
359	0.66
360	0.71
361	0.15
362	0.095
363	0.585
364	0.055
365	0
366	0
367	0.19
368	1.97
369	0.96
370	0.15
371	0.02
372	0.035
373	0.09
374	0.025
375	0
376	0
377	0
378	0
379	0.08
380	0.855
381	0.005
382	0.155
383	1.06
384	0.205
385	0.12
386	0.35
387	1.57
388	1.125
389	1.145
390	0.63
391	0.11
392	0
393	0.015
394	0
395	0
396	0.39
397	2.635
398	0.22
399	0.44
400	1.12
401	0.38
402	0.47
403	0.115
404	0
405	1.425
406	0.94
407	0.7
408	0.695
409	0.045
410	0.115
411	0.97
412	0.055
413	0
414	0
415	0.195
416	2.55
417	0.845
418	0.095
419	0
420	0.03
421	0.08
422	0.015
423	0.01
424	0.035
425	0.025
426	0
427	0.015
428	0.165
429	0.55
430	0.175
431	1.29
432	1.215
433	2.475
434	0.155
435	1.27
436	1.085
437	1.36
438	0.615
439	0.96
440	1.09
441	0.855
442	0.225
443	1.78
444	1.14
445	1.1
446	0.29
447	0.06
448	0
449	0
450	0
451	0.05
452	0.655
453	4.4
454	0.43
455	1.06
456	0.165
457	0.225
458	0.355
459	0.005
460	0
461	0
462	2.14
463	1.17
464	0.83
465	2.85
466	9.38
467	0.795
468	0.025
469	0
470	0
471	0.07
472	3.3
473	0.16
474	0
475	0
476	0.015
477	0.155
478	0.04
479	0.025
480	0.01
481	0.045
482	0.035
483	0.015
484	0.16
485	1.465
486	0.59
487	0.795
488	0.585
489	1.6
490	2.105
491	0.1
492	1.75
493	1.275
494	0.285
495	1.51
496	1.12
497	1.125
498	1.17
499	1.815
500	1.695
501	1.38
502	1.145
503	1.225
504	0.105
505	0
506	0
507	0.05
508	0.03
509	0.015
510	0.05
511	0.035
512	0.12
513	0.07
514	0.015
515	0
516	0.055
517	0.395
518	0
519	0.25
520	0.83
521	0.88
522	1.115
523	0.455
524	0.73
525	0.315
526	0.565
527	0.04
528	0.075
529	0.09
530	0.01
531	0.225
532	0.005
533	0.065
534	0.115
535	0.125
536	0.015
537	0.045
538	0.01
539	0.02
540	0.035
541	0.095
542	0.21
543	0.01
544	0.005
545	0.04
546	0.01
547	0.04
548	0.03
549	0.04
550	0.01
551	0.005
552	0.045
553	0.04
554	0.035
555	0.025
556	0
557	0.045
558	0.11
559	0.025
560	0.005
561	0
562	0.105
563	0.02
564	0.03
565	0.06
566	0.015
567	0.005
568	0.315
569	1.1
570	0.12
571	0.085
572	0.08
573	0.005
574	0.135
575	0.815
576	0.1
577	0.02
578	0.045
579	0.055
580	0.07
581	0.045
582	0
583	0.03
584	0
585	0.47
586	2.73
587	3.82
588	0.185
589	0.275
590	0.385
591	0.12
592	0.005
593	0
594	0.15
595	0.21
596	0.29
597	0.055
598	0.035
599	0.005
600	0
601	0.03
602	0.005
603	0.02
604	0.07
605	0.015
606	0.01
607	0.04
608	0.01
609	0.015
610	0.03
611	0.055
612	0.03
613	0.02
614	0.02
615	0.07
616	0.055
617	0.2
618	0.045
619	0.05
620	0.035
621	0.065
622	0.085
623	0.055
624	0.06
625	0.55
626	1
627	2.895
628	1.935
629	0.915
630	1.26
631	0.035
632	0.105
633	0.27
634	0.055
635	0.035
636	0.115
637	0.06
638	0.115
639	0.225
640	0.025
641	0
642	0.045
643	0.02
644	0.045
645	0.04
646	0.035
647	0.015
648	0.015
649	0.12
650	1.605
651	0.015
652	0.08
653	0.065
654	0.075
655	0.025
656	0.08
657	0.29
658	0.035
659	0.12
660	0.07
661	0.18
662	0.07
663	0.09
664	0.08
665	0.04
666	0.36
667	1.175
668	0.325
669	0.355
670	0.265
671	0.355
672	0.12
673	0.055
674	0.01
675	0.215
676	0.465
677	0.695
678	1.775
679	0.625
680	1.14
681	1.59
682	0.2
683	0.04
684	0.145
685	0.835
686	3.46
687	3.44
688	6.785
689	8.465
690	1.485
691	0.135
692	0.835
693	0.1
694	0
695	0.05
696	0.065
697	0.06
698	0.055
699	0.31
700	1.17
701	0.11
702	0.05
703	0.11
704	0.18
705	0.845
706	2.03
707	0.87
708	0.56
709	1.69
710	1.755
711	1.01
712	0
713	0.015
714	0.02
715	0.02
716	0.165
717	0.5
718	0.035
719	0.3
720	0.405
721	0
722	0.26
723	0
724	0.035
725	0.15
726	0.09
727	0.005
728	0.055
729	0
730	0
731	0.745
732	0.12
733	0.535
734	0.26
735	2.285
736	3.68
737	2.05
738	1.315
739	2.795
740	0.595
741	0.06
742	0.22
743	0.305
744	0.13
745	0.155
746	0.32
747	0.03
748	0.145
749	0.015
750	0.035
751	0.02
752	0.03
753	0.13
754	0.145
755	0.065
756	0.13
757	0
758	0
759	0.495
760	0
761	0
762	0
763	0
764	0
765	0
766	0
767	0.04
768	0
769	0.015
770	0.01
771	0.375
772	0
773	0
774	0
775	0.095
```
