## Supplementary material for "Novel conserved RNA structural motifs regulate genome cyclization of yellow fever virus": Figure 5-Supplementary File 1: 1BP-MINI-WT_CON.b

```
>ENERGY = -537.9  UnUiUled_Seq_#1
AGUAAAUCCUGUGUGCUAAUUGAGGUGCAUUGGUCUGCAAAUCGAGUUGCUAGGCAAUAAACACAUUUGGAUUAAUUUUAAUCGUUCGUUGAGCGAUUAGCAGAGAACUUGACCAGAACAUGUCUGGUCAGUAAAGCUCAGGGAAAAACCCUGGGCGUCAAUAUGGUACGACGAGGAGUUCGCUCCUUGUCAAACAAAAUAAAACAAAAAACAAAACAAAUUGGAAACAGACCUGGACCUUCAAGAGGUGUUCAAGGAUUUAUCUUUUUCUUUUUGUUCAACAUUUUGACUGGAAAAAAGAUCACAGCCCACGCUUAUCUGAAACACCAUCUAACAGGAAUAACCGGGAUACAAACCACGGGUGGAGAACCGGACUCCCCACAACCUGAAACCGGGAUAUAAACCACGGCUGGAGAACCGGACUCCGCACUUAAAAUGAAACAGAAACCGGGAUAAAAACUACGGAUGGAGAACCGGACUCCACACAUUGAGACAGAAGAAGUUGUCAGCCCAGAACCCCACACGAGUUUUGCCACUGCUAAGCUGUGAGGCAGUGCAGGCUGGGACAGCCGACCUCCAGGUUGCGAAAAACCUGGUUUCUGGGACCUCCCACCCCAGAGUAAAAAGAACGGAGCCUCCGCUACCACCCUCCCACGUGGUGGUAGAAAGACGGGGUCUAGAGGUUAGAGGAGACCCUCCAGGGAACAAAUAGUGGGACCAUAUUGACGCCAGGGAAAGACCGGAGUGGUUCUCUGCUUUUCCUCCAGAGGUCUGUGAGCACAGUUUGCUCAAGAAUAAGCAGACCUUUGGAUGACAAACACAAAACCACU
....(((((.(((((.....(((..((((......))))..))).(((((...)))))...)))))..))))).....(((((((((...)))))))))((((((((((.(((((((.....)))))))......((((.((......(((((.(((((((((((((..(((((((((....)))))))))........................................(((((.(((...(((((((((...((((..((((((((((......((((....))))..))))).)))))...(((....))).))))..)))))).)))...))).....(((((.......)).)))((((((..((((.((((.............(((((.......)).)))..))))..)))).))))))...................)))))..............(((((.......)))))..................((((((((((((((((.........)))))).(((((((.........)))))))..))))))......))))..(((((((......))))))).(((((((.........)))))))..........((((.(((((((((((((.........)))))))).....)))))......((((......)))))))).................)))))))))))))))))).....)).))))))))))))))...((.((((((((((((((((((.....)))))........))))))))))))).))................
```
