## Supplementary material for "Novel conserved RNA structural motifs regulate genome cyclization of yellow fever virus": Figure 5-Supplementary File 2: Mini_cHP2-M2C-sHP-M2C_NMIA.rnacanvas (part 1 of 2)

```
{
 "className": "StrictDrawing",
 "drawing": {
  "className": "Drawing",
  "svg": "<svg xmlns=\"http://www.w3.org/2000/svg\" version=\"1.1\" xmlns:xlink=\"http://www.w3.org/1999/xlink\" xmlns:svgjs=\"http://svgjs.dev/svgjs\" viewBox=\"0 0 5532.093675203089 3587.976950868888\" width=\"11064.187350406179\" height=\"7175.953901737776\" style=\"cursor: auto;\"><text id=\"i1d6bebc2-2d3d-4ddb-a423-caf4b5e455c9\" font-family=\"Arial\" font-size=\"4.8\" font-weight=\"bold\" font-style=\"normal\" x=\"2425.915631487449\" y=\"1859.8780858945556\" fill=\"#7f7f7f\" svgjs:data=\"{&quot;leading&quot;:&quot;1.3&quot;}\">A</text><text id=\"i2ac00468-0b9d-4141-abd0-ecad84ff5f97\" font-family=\"Arial\" font-size=\"4.8\" font-weight=\"bold\" font-style=\"normal\" x=\"2427.5027357496274\" y=\"1855.23140387592\" fill=\"#7f7f7f\" svgjs:data=\"{&quot;leading&quot;:&quot;1.3&quot;}\">G</text><text id=\"i3071fe4e-55bf-4c96-b9fc-77789448467d\" font-family=\"Arial\" font-size=\"4.8\" font-weight=\"bold\" font-style=\"normal\" x=\"2430.1570477002406\" y=\"1850.8510392718817\" fill=\"#7f7f7f\" svgjs:data=\"{&quot;leading&quot;:&quot;1.3&quot;}\">U</text><text id=\"i26258f63-c567-4984-89b4-e53653066128\" font-family=\"Arial\" font-size=\"4.8\" font-weight=\"bold\" font-style=\"normal\" x=\"2433.0904089540854\" y=\"1846.806108345112\" fill=\"#7f7f7f\" svgjs:data=\"{&quot;leading&quot;:&quot;1.3&quot;}\">A</text><text id=\"i8d4712a2-67a2-4410-b193-1e110cffb7fd\" font-family=\"Arial\" font-size=\"4.8\" font-weight=\"bold\" font-style=\"normal\" x=\"2436.5073056686306\" y=\"1843.160200393715\" fill=\"#7f7f7f\" svgjs:data=\"{&quot;leading&quot;:&quot;1.3&quot;}\">A</text><text id=\"i7987bf1e-ca86-448b-bd41-5a38f3f9f8a5\" font-family=\"Arial\" font-size=\"4.8\" font-weight=\"bold\" font-style=\"normal\" x=\"2433.654876981451\" y=\"1839.0536009349507\" fill=\"#7f7f7f\" svgjs:data=\"{&quot;leading&quot;:&quot;1.3&quot;}\">A</text><text id=\"iee86947c-1687-4602-a21a-ce3ceb6f1292\" font-family=\"Arial\" font-size=\"4.8\" font-weight=\"bold\" font-style=\"normal\" x=\"2430.802449486364\" y=\"1834.947123546499\" fill=\"#7f7f7f\" svgjs:data=\"{&quot;leading&quot;:&quot;1.3&quot;}\">U</text><text id=\"i9482c72c-8413-4d48-add9-9a80dc799d13\" font-family=\"Arial\" font-size=\"4.8\" font-weight=\"bold\" font-style=\"normal\" x=\"2427.700019607093\" y=\"1830.8405240877346\" fill=\"#7f7f7f\" svgjs:data=\"{&quot;leading&quot;:&quot;1.3&quot;}\">C</text><text id=\"i91078a08-7eb7-4d19-952a-54d45e2b116a\" font-family=\"Arial\" font-size=\"4.8\" font-weight=\"bold\" font-style=\"normal\" x=\"2424.8475909199133\" y=\"1826.7340466992837\" fill=\"#7f7f7f\" svgjs:data=\"{&quot;leading&quot;:&quot;1.3&quot;}\">C</text><text id=\"i37b0b958-d691-48a3-8bab-20af57892bdf\" font-family=\"Arial\" font-size=\"4.8\" font-weight=\"bold\" font-style=\"normal\" x=\"2421.2705561519633\" y=\"1821.3118873978706\" fill=\"#000000\" svgjs:data=\"{&quot;leading&quot;:&quot;1.3&quot;}\">U</text><text id=\"ie3db1fe0-7107-4fcf-aa81-f7373d6b6a79\" font-family=\"Arial\" font-size=\"4.8\" font-weight=\"bold\" font-style=\"normal\" x=\"2417.275413767453\" y=\"1815.832929745629\" fill=\"#000000\" svgjs:data=\"{&quot;leading&quot;:&quot;1.3&quot;}\">G</text><text id=\"i67ce8dbb-4fc9-4f50-956b-087c35454fa5\" font-family=\"Arial\" font-size=\"4.8\" font-weight=\"bold\" font-style=\"normal\" x=\"2414.672986948757\" y=\"1811.7263297093186\" fill=\"#000000\" svgjs:data=\"{&quot;leading&quot;:&quot;1.3&quot;}\">U</text><text id=\"i91aadec5-7c8e-45d0-9d3d-3e95b0f8da76\" font-family=\"Arial\" font-size=\"4.8\" font-weight=\"bold\" font-style=\"normal\" x=\"2411.5705577458775\" y=\"1807.6198517433209\" fill=\"#000000\" svgjs:data=\"{&quot;leading&quot;:&quot;1.3&quot;}\">G</text><text id=\"i30aa2bf6-20c3-4adf-aa37-9794bff539be\" font-family=\"Arial\" font-size=\"4.8\" font-weight=\"bold\" font-style=\"normal\" x=\"2408.96813092718\" y=\"1803.5132517070097\" fill=\"#000000\" svgjs:data=\"{&quot;leading&quot;:&quot;1.3&quot;}\">U</text><text id=\"i448f41ac-81cc-4f20-b427-cb81748e94bc\" font-family=\"Arial\" font-size=\"4.8\" font-weight=\"bold\" font-style=\"normal\" x=\"2405.8657017243004\" y=\"1799.4067737410114\" fill=\"#000000\" svgjs:data=\"{&quot;leading&quot;:&quot;1.3&quot;}\">G</text><text id=\"ibff98c8b-1b28-4bdd-a08c-8bccff3397ec\" font-family=\"Arial\" font-size=\"4.8\" font-weight=\"bold\" font-style=\"normal\" x=\"2400.910638808654\" y=\"1799.9201120957196\" fill=\"#000000\" svgjs:data=\"{&quot;leading&quot;:&quot;1.3&quot;}\">C</text><text id=\"ie040af15-ad1b-465b-94d9-44da112e66b9\" font-family=\"Arial\" font-size=\"4.8\" font-weight=\"bold\" font-style=\"normal\" x=\"2396.271418044008\" y=\"1798.963951389711\" fill=\"#000000\" svgjs:data=\"{&quot;leading&quot;:&quot;1.3&quot;}\">U</text><text id=\"i2c1f4b79-0f52-4310-9d45-7dfc94f2fe23\" font-family=\"Arial\" font-size=\"4.8\" font-weight=\"bold\" font-style=\"normal\" x=\"2391.8747934056346\" y=\"1796.6216226275137\" fill=\"#ff0000\" svgjs:data=\"{&quot;leading&quot;:&quot;1.3&quot;}\">A</text><text id=\"ib1607e8d-8801-448a-a814-c9059942bdf7\" font-family=\"Arial\" font-size=\"4.8\" font-weight=\"bold\" font-style=\"normal\" x=\"2388.3538402536296\" y=\"1793.097439460009\" fill=\"#ffd200\" svgjs:data=\"{&quot;leading&quot;:&quot;1.3&quot;}\">A</text><text id=\"i39624b29-c19e-422a-b55a-919bf1fab564\" font-family=\"Arial\" font-size=\"4.8\" font-weight=\"bold\" font-style=\"normal\" x=\"2386.015555530783\" y=\"1788.6985439492032\" fill=\"#000000\" svgjs:data=\"{&quot;leading&quot;:&quot;1.3&quot;}\">U</text><text id=\"i6915a8ae-8e04-41b5-8827-a6013bfe1b9f\" font-family=\"Arial\" font-size=\"4.8\" font-weight=\"bold\" font-style=\"normal\" x=\"2385.0637579261293\" y=\"1783.8086098796102\" fill=\"#000000\" svgjs:data=\"{&quot;leading&quot;:&quot;1.3&quot;}\">U</text><text id=\"i93d1e8b8-7fce-48e8-b442-434188dde4d4\" font-family=\"Arial\" font-size=\"4.8\" font-weight=\"bold\" font-style=\"normal\" x=\"2380.0547445131506\" y=\"1782.2753648205871\" fill=\"#000000\" svgjs:data=\"{&quot;leading&quot;:&quot;1.3&quot;}\">G</text><text id=\"i7e4fc71b-d86a-46b3-98db-0217e2bae495\" font-family=\"Arial\" font-size=\"4.8\" font-weight=\"bold\" font-style=\"normal\" x=\"2375.5456102219487\" y=\"1780.7422418318774\" fill=\"#000000\" svgjs:data=\"{&quot;leading&quot;:&quot;1.3&quot;}\">A</text><text id=\"ie2ec3f9f-6835-4d47-9299-b9c80e417ceb\" font-family=\"Arial\" font-size=\"4.8\" font-weight=\"bold\" font-style=\"normal\" x=\"2370.517942185903\" y=\"1781.9746907098943\" fill=\"#000000\" svgjs:data=\"{&quot;leading&quot;:&quot;1.3&quot;}\">G</text><text id=\"ib87f1e0a-8270-4f17-b983-5e8f7f74621b\" font-family=\"Arial\" font-size=\"4.8\" font-weight=\"bold\" font-style=\"normal\" x=\"2365.8216484067816\" y=\"1780.4618148248223\" fill=\"#ffd200\" svgjs:data=\"{&quot;leading&quot;:&quot;1.3&quot;}\">G</text><text id=\"i0b25f593-fe9a-48b6-8f23-01f54cab9727\" font-family=\"Arial\" font-size=\"4.8\" font-weight=\"bold\" font-style=\"normal\" x=\"2362.912134778403\" y=\"1776.6722977942813\" fill=\"#ffd200\" svgjs:data=\"{&quot;leading&quot;:&quot;1.3&quot;}\">U</text><text id=\"i94ea9307-68bc-4b3d-9e77-db991e23009f\" font-family=\"Arial\" font-size=\"4.8\" font-weight=\"bold\" font-style=\"normal\" x=\"2357.9028774632407\" y=\"1775.1391738686925\" fill=\"#000000\" svgjs:data=\"{&quot;leading&quot;:&quot;1.3&quot;}\">G</text><text id=\"i7724b678-d7d6-4439-847a-cf6c59261758\" font-family=\"Arial\" font-size=\"4.8\" font-weight=\"bold\" font-style=\"normal\" x=\"2353.1437434104864\" y=\"1773.606049943105\" fill=\"#000000\" svgjs:data=\"{&quot;leading&quot;:&quot;1.3&quot;}\">C</text><text id=\"i92598e5e-7bc4-4fd0-9111-da9af3372433\" font-family=\"Arial\" font-size=\"4.8\" font-weight=\"bold\" font-style=\"normal\" x=\"2348.634487287419\" y=\"1772.0728039472033\" fill=\"#000000\" svgjs:data=\"{&quot;leading&quot;:&quot;1.3&quot;}\">A</text><text id=\"ice16c831-7cc0-49ed-9900-e933d7e0d5aa\" font-family=\"Arial\" font-size=\"4.8\" font-weight=\"bold\" font-style=\"normal\" x=\"2343.7327636304854\" y=\"1772.3974574213617\" fill=\"#ff0000\" svgjs:data=\"{&quot;leading&quot;:&quot;1.3&quot;}\">U</text><text id=\"idba7d043-2f4e-4f6c-9cf4-650ae432edef\" font-family=\"Arial\" font-size=\"4.8\" font-weight=\"bold\" font-style=\"normal\" x=\"2339.6328603307\" y=\"1769.6914074212286\" fill=\"#000000\" svgjs:data=\"{&quot;leading&quot;:&quot;1.3&quot;}\">U</text><text id=\"i541cb4d1-d654-4b56-9890-1faeb9d121c2\" font-family=\"Arial\" font-size=\"4.8\" font-weight=\"bold\" font-style=\"normal\" x=\"2337.7543622888315\" y=\"1765.0565069696295\" fill=\"#ffd200\" svgjs:data=\"{&quot;leading&quot;:&quot;1.3&quot;}\">G</text><text id=\"ibdda8327-428f-49a4-bd73-a019eb8c5cf2\" font-family=\"Arial\" font-size=\"4.8\" font-weight=\"bold\" font-style=\"normal\" x=\"2339.2607832766043\" y=\"1760.3806496518641\" fill=\"#ffd200\" svgjs:data=\"{&quot;leading&quot;:&quot;1.3&quot;}\">G</text><text id=\"idd0cf8b9-d823-4019-a601-3243eca2f915\" font-family=\"Arial\" font-size=\"4.8\" font-weight=\"bold\" font-style=\"normal\" x=\"2343.538407183036\" y=\"1757.5679607547268\" fill=\"#000000\" svgjs:data=\"{&quot;leading&quot;:&quot;1.3&quot;}\">U</text><text id=\"icc0422cd-a570-4648-8d6b-d5c1ba4b9250\" font-family=\"Arial\" font-size=\"4.8\" font-weight=\"bold\" font-style=\"normal\" x=\"2348.196891122496\" y=\"1757.7639971473764\" fill=\"#000000\" svgjs:data=\"{&quot;leading&quot;:&quot;1.3&quot;}\">C</text><text id=\"ibca13273-2d77-4b55-b01d-0ae15bb3a75c\" font-family=\"Arial\" font-size=\"4.8\" font-weight=\"bold\" font-style=\"normal\" x=\"2352.2375703757943\" y=\"1760.888856114912\" fill=\"#000000\" svgjs:data=\"{&quot;leading&quot;:&quot;1.3&quot;}\">U</text><text id=\"i98d6a93c-c82d-4ec6-bbfb-79b28e5c8dc5\" font-family=\"Arial\" font-size=\"4.8\" font-weight=\"bold\" font-style=\"normal\" x=\"2356.746581166144\" y=\"1762.4219800405008\" fill=\"#000000\" svgjs:data=\"{&quot;leading&quot;:&quot;1.3&quot;}\">G</text><text id=\"i4fb145db-5b89-4f50-980a-0f585461d6b0\" font-family=\"Arial\" font-size=\"4.8\" font-weight=\"bold\" font-style=\"normal\" x=\"2361.5057152189\" y=\"1763.9552260364017\" fill=\"#000000\" svgjs:data=\"{&quot;leading&quot;:&quot;1.3&quot;}\">C</text><text id=\"if3817259-f60b-4938-b932-e4eeed2cb83a\" font-family=\"Arial\" font-size=\"4.8\" font-weight=\"bold\" font-style=\"normal\" x=\"2366.514971341967\" y=\"1765.48834996199\" fill=\"#000000\" svgjs:data=\"{&quot;leading&quot;:&quot;1.3&quot;}\">A</text><text id=\"i5bb82098-7d3e-4bb0-9942-eba15de45a2b\" font-family=\"Arial\" font-size=\"4.8\" font-weight=\"bold\" font-style=\"normal\" x=\"2371.292394715814\" y=\"1764.2558992646454\" fill=\"#000000\" svgjs:data=\"{&quot;leading&quot;:&quot;1.3&quot;}\">A</text><text id=\"ifabfb32c-e15f-404c-a31e-dc5a4077d9d4\" font-family=\"Arial\" font-size=\"4.8\" font-weight=\"bold\" font-style=\"normal\" x=\"2375.988688420457\" y=\"1765.7687751241533\" fill=\"#ffd200\" svgjs:data=\"{&quot;leading&quot;:&quot;1.3&quot;}\">A</text><text id=\"i1db08ff0-a976-4889-8783-f4e66d873866\" font-family=\"Arial\" font-size=\"4.8\" font-weight=\"bold\" font-style=\"normal\" x=\"2379.148447284223\" y=\"1769.5582933523597\" fill=\"#000000\" svgjs:data=\"{&quot;leading&quot;:&quot;1.3&quot;}\">U</text><text id=\"i397ed2d0-313e-4779-a6f8-4139e55c4219\" font-family=\"Arial\" font-size=\"4.8\" font-weight=\"bold\" font-style=\"normal\" x=\"2383.6575803833302\" y=\"1771.091416341069\" fill=\"#000000\" svgjs:data=\"{&quot;leading&quot;:&quot;1.3&quot;}\">C</text><text id=\"ie4d97a51-6050-49df-8fc8-a6942e1d6d61\" font-family=\"Arial\" font-size=\"4.8\" font-weight=\"bold\" font-style=\"normal\" x=\"2388.416836744841\" y=\"1772.624661400091\" fill=\"#ff0000\" svgjs:data=\"{&quot;leading&quot;:&quot;1.3&quot;}\">G</text><text id=\"i534d4fde-8bf1-4f02-8872-e13e9d5fc6be\" font-family=\"Arial\" font-size=\"4.8\" font-weight=\"bold\" font-style=\"normal\" x=\"2392.293766762544\" y=\"1769.2096845588148\" fill=\"#ffd200\" svgjs:data=\"{&quot;leading&quot;:&quot;1.3&quot;}\">A</text><text id=\"ie4db7728-aa73-4c3b-ac70-8477140ce524\" font-family=\"Arial\" font-size=\"4.8\" font-weight=\"bold\" font-style=\"normal\" x=\"2396.5102299303853\" y=\"1767.0029125885012\" fill=\"#000000\" svgjs:data=\"{&quot;leading&quot;:&quot;1.3&quot;}\">G</text><text id=\"if7c33dca-f2ef-46f4-a569-70865380107f\" font-family=\"Arial\" font-size=\"4.8\" font-weight=\"bold\" font-style=\"normal\" x=\"2396.9847532694566\" y=\"1762.0078838679128\" fill=\"#000000\" svgjs:data=\"{&quot;leading&quot;:&quot;1.3&quot;}\">U</text><text id=\"i94979551-4622-40dc-814e-965b4cab316a\" font-family=\"Arial\" font-size=\"4.8\" font-weight=\"bold\" font-style=\"normal\" x=\"2397.2095195570637\" y=\"1757.012977217636\" fill=\"#000000\" svgjs:data=\"{&quot;leading&quot;:&quot;1.3&quot;}\">U</text><text id=\"i37b2779f-3aab-42e2-b037-e59bc6fc19b5\" font-family=\"Arial\" font-size=\"4.8\" font-weight=\"bold\" font-style=\"normal\" x=\"2397.184040511952\" y=\"1752.018070567361\" fill=\"#000000\" svgjs:data=\"{&quot;leading&quot;:&quot;1.3&quot;}\">G</text><text id=\"i33d6d29d-3b37-465a-b499-6b614b2c774e\" font-family=\"Arial\" font-size=\"4.8\" font-weight=\"bold\" font-style=\"normal\" x=\"2397.4088067995544\" y=\"1747.0230418467722\" fill=\"#000000\" svgjs:data=\"{&quot;leading&quot;:&quot;1.3&quot;}\">C</text><text id=\"i4d4ed888-3194-4479-bc5b-065ee069c8f9\" font-family=\"Arial\" font-size=\"4.8\" font-weight=\"bold\" font-style=\"normal\" x=\"2399.314521101106\" y=\"1742.461786122737\" fill=\"#ffd200\" svgjs:data=\"{&quot;leading&quot;:&quot;1.3&quot;}\">U</text><text id=\"i0726de36-c484-4a7c-a724-44ffdec461dc\" font-family=\"Arial\" font-size=\"4.8\" font-weight=\"bold\" font-style=\"normal\" x=\"2403.8252889821197\" y=\"1740.6728104713575\" fill=\"#ff0000\" svgjs:data=\"{&quot;leading&quot;:&quot;1.3&quot;}\">A</text><text id=\"iee003637-3546-4cab-a95b-4d217e17ff3c\" font-family=\"Arial\" font-size=\"4.8\" font-weight=\"bold\" font-style=\"normal\" x=\"2407.9072115909166\" y=\"1742.8594679300286\" fill=\"#ffd200\" svgjs:data=\"{&quot;leading&quot;:&quot;1.3&quot;}\">G</text><text id=\"i882db458-515e-4db3-a52a-d2a5b157b92e\" font-family=\"Arial\" font-size=\"4.8\" font-weight=\"bold\" font-style=\"normal\" x=\"2409.1469770971526\" y=\"1747.5510621117764\" fill=\"#ffd200\" svgjs:data=\"{&quot;leading&quot;:&quot;1.3&quot;}\">G</text><text id=\"ib79a93a5-5011-4cf0-a1ae-39fbc5596c77\" font-family=\"Arial\" font-size=\"4.8\" font-weight=\"bold\" font-style=\"normal\" x=\"2408.9222108095482\" y=\"1752.5459687620523\" fill=\"#000000\" svgjs:data=\"{&quot;leading&quot;:&quot;1.3&quot;}\">C</text><text id=\"ic902ad30-f57d-4e38-84d7-e69de12a8c6d\" font-family=\"Arial\" font-size=\"4.8\" font-weight=\"bold\" font-style=\"normal\" x=\"2408.947688662567\" y=\"1757.5408754123287\" fill=\"#000000\" svgjs:data=\"{&quot;leading&quot;:&quot;1.3&quot;}\">A</text><text id=\"ie05df613-86bd-4d7a-9574-6929b6508406\" font-family=\"Arial\" font-size=\"4.8\" font-weight=\"bold\" font-style=\"normal\" x=\"2408.7229223749646\" y=\"1762.5359041329175\" fill=\"#000000\" svgjs:data=\"{&quot;leading&quot;:&quot;1.3&quot;}\">A</text><text id=\"ifbdcd0b1-6490-44d0-8886-d96f67e9e8ab\" font-family=\"Arial\" font-size=\"4.8\" font-weight=\"bold\" font-style=\"normal\" x=\"2408.4984014200745\" y=\"1767.5308107831925\" fill=\"#000000\" svgjs:data=\"{&quot;leading&quot;:&quot;1.3&quot;}\">U</text><text id=\"i5d975f9e-ed40-4a16-a48f-f6eef3ba8be1\" font-family=\"Arial\" font-size=\"4.8\" font-weight=\"bold\" font-style=\"normal\" x=\"2410.3657915802123\" y=\"1773.8093758998402\" fill=\"#ffd200\" svgjs:data=\"{&quot;leading&quot;:&quot;1.3&quot;}\">A</text><text id=\"id3a2200a-a9c5-4bd6-93c6-149366cab9ec\" font-family=\"Arial\" font-size=\"4.8\" font-weight=\"bold\" font-style=\"normal\" x=\"2412.199653320954\" y=\"1780.0976919078903\" fill=\"#ffd200\" svgjs:data=\"{&quot;leading&quot;:&quot;1.3&quot;}\">A</text><text id=\"i2bd69922-1d2d-45b0-8707-11a5e44a9bd5\" font-family=\"Arial\" font-size=\"4.8\" font-weight=\"bold\" font-style=\"normal\" x=\"2413.9997544449852\" y=\"1786.3958400575393\" fill=\"#000000\" svgjs:data=\"{&quot;leading&quot;:&quot;1.3&quot;}\">A</text><text id=\"i4823258e-0a4b-4476-bb02-1bf77085bab3\" font-family=\"Arial\" font-size=\"4.8\" font-weight=\"bold\" font-style=\"normal\" x=\"2415.5161161263695\" y=\"1792.7035324195576\" fill=\"#000000\" svgjs:data=\"{&quot;leading&quot;:&quot;1.3&quot;}\">C</text><text id=\"i86e0f013-1c41-4fdc-898c-fbdcc4f3355f\" font-family=\"Arial\" font-size=\"4.8\" font-weight=\"bold\" font-style=\"normal\" x=\"2418.618544137158\" y=\"1796.810010385555\" fill=\"#000000\" svgjs:data=\"{&quot;leading&quot;:&quot;1.3&quot;}\">A</text><text id=\"i1f87c56e-dba1-4510-8703-dbc446683ecb\" font-family=\"Arial\" font-size=\"4.8\" font-weight=\"bold\" font-style=\"normal\" x=\"2421.220972147945\" y=\"1800.9166104218657\" fill=\"#000000\" svgjs:data=\"{&quot;leading&quot;:&quot;1.3&quot;}\">C</text><text id=\"i3a39784b-3c1e-441d-9add-61e1bf06c3f8\" font-family=\"Arial\" font-size=\"4.8\" font-weight=\"bold\" font-style=\"normal\" x=\"2424.3234001587334\" y=\"1805.0230883878635\" fill=\"#000000\" svgjs:data=\"{&quot;leading&quot;:&quot;1.3&quot;}\">A</text><text id=\"i4cce68d0-59d3-4a3d-aa6e-46099122a1b7\" font-family=\"Arial\" font-size=\"4.8\" font-weight=\"bold\" font-style=\"normal\" x=\"2427.175829361616\" y=\"1809.1296884241747\" fill=\"#000000\" svgjs:data=\"{&quot;leading&quot;:&quot;1.3&quot;}\">U</text><text id=\"i828ebabf-6593-4a10-b1a1-8e69954676e3\" font-family=\"Arial\" font-size=\"4.8\" font-weight=\"bold\" font-style=\"normal\" x=\"2431.721159462557\" y=\"1811.0491127419655\" fill=\"#ff0000\" svgjs:data=\"{&quot;leading&quot;:&quot;1.3&quot;}\">U</text><text id=\"i6e66b475-b46c-4d86-bc62-06af8e054683\" font-family=\"Arial\" font-size=\"4.8\" font-weight=\"bold\" font-style=\"normal\" x=\"2434.5359845607545\" y=\"1815.1014064927385\" fill=\"#ffd200\" svgjs:data=\"{&quot;leading&quot;:&quot;1.3&quot;}\">U</text><text id=\"i885c2a51-dea4-4868-8b68-c9e3433cde8c\" font-family=\"Arial\" font-size=\"4.8\" font-weight=\"bold\" font-style=\"normal\" x=\"2434.497760022721\" y=\"1820.0308035273856\" fill=\"#000000\" svgjs:data=\"{&quot;leading&quot;:&quot;1.3&quot;}\">G</text><text id=\"i11dbe9d4-d031-40d5-a39f-d61870685062\" font-family=\"Arial\" font-size=\"4.8\" font-weight=\"bold\" font-style=\"normal\" x=\"2437.3501887099\" y=\"1824.13740298615\" fill=\"#000000\" svgjs:data=\"{&quot;leading&quot;:&quot;1.3&quot;}\">G</text><text id=\"i81004ee5-f6df-41d6-b356-78ed997b4c47\" font-family=\"Arial\" font-size=\"4.8\" font-weight=\"bold\" font-style=\"normal\" x=\"2440.452617397077\" y=\"1828.2438803746018\" fill=\"#000000\" svgjs:data=\"{&quot;leading&quot;:&quot;1.3&quot;}\">A</text><text id=\"i94cfb487-4f0c-45e1-8157-2dddd5246fc4\" font-family=\"Arial\" font-size=\"4.8\" font-weight=\"bold\" font-style=\"normal\" x=\"2443.3050472763507\" y=\"1832.350479833366\" fill=\"#000000\" svgjs:data=\"{&quot;leading&quot;:&quot;1.3&quot;}\">U</text><text id=\"i536a43c7-289e-4bc4-b166-a1059fa1c301\" font-family=\"Arial\" font-size=\"4.8\" font-weight=\"bold\" font-style=\"normal\" x=\"2446.1574759635278\" y=\"1836.456957221818\" fill=\"#000000\" svgjs:data=\"{&quot;leading&quot;:&quot;1.3&quot;}\">U</text><text id=\"iad54810c-95dd-4fdc-ba47-9ebd403bb35c\" font-family=\"Arial\" font-size=\"4.8\" font-weight=\"bold\" font-style=\"normal\" x=\"2450.7668495143307\" y=\"1834.5279276344518\" fill=\"#ff0000\" svgjs:data=\"{&quot;leading&quot;:&quot;1.3&quot;}\">A</text><text id=\"i8ee1134a-5bac-4c52-b8da-d50f6925a2af\" font-family=\"Arial\" font-size=\"4.8\" font-weight=\"bold\" font-style=\"normal\" x=\"2455.581374504244\" y=\"1833.190995153811\" fill=\"#ff0000\" svgjs:data=\"{&quot;leading&quot;:&quot;1.3&quot;}\">A</text><text id=\"i6a0ed8be-f1c5-4ea2-af90-817f32196446\" font-family=\"Arial\" font-size=\"4.8\" font-weight=\"bold\" font-style=\"normal\" x=\"2460.525396929781\" y=\"1832.4671696798923\" fill=\"#ff0000\" svgjs:data=\"{&quot;leading&quot;:&quot;1.3&quot;}\">U</text><text id=\"ib29cf7e3-ea4a-46e4-8f08-2e14fb09e028\" font-family=\"Arial\" font-size=\"4.8\" font-weight=\"bold\" font-style=\"normal\" x=\"2465.521167060686\" y=\"1832.3678040425111\" fill=\"#ffd200\" svgjs:data=\"{&quot;leading&quot;:&quot;1.3&quot;}\">U</text><text id=\"ic82e60cf-c92a-4705-9858-bba55628a0ef\" font-family=\"Arial\" font-size=\"4.8\" font-weight=\"bold\" font-style=\"normal\" x=\"2470.490105098419\" y=\"1832.8945895850711\" fill=\"#ff0000\" svgjs:data=\"{&quot;leading&quot;:&quot;1.3&quot;}\">U</text><text id=\"i043d5168-e2fa-4206-871b-d6bf710f5613\" font-family=\"Arial\" font-size=\"4.8\" font-weight=\"bold\" font-style=\"normal\" x=\"2475.3539439876304\" y=\"1834.0391668280245\" fill=\"#000000\" svgjs:data=\"{&quot;leading&quot;:&quot;1.3&quot;}\">U</text><text id=\"if2fd56d1-548b-4113-8e31-a87ec0751bf2\" font-family=\"Arial\" font-size=\"4.8\" font-weight=\"bold\" font-style=\"normal\" x=\"2480.0363549337935\" y=\"1835.7834590672146\" fill=\"#000000\" svgjs:data=\"{&quot;leading&quot;:&quot;1.3&quot;}\">A</text><text id=\"i0c2e97ab-9e2b-4572-8522-f23bb835e76e\" font-family=\"Arial\" font-size=\"4.8\" font-weight=\"bold\" font-style=\"normal\" x=\"2484.4634486025243\" y=\"1838.1001077963024\" fill=\"#000000\" svgjs:data=\"{&quot;leading&quot;:&quot;1.3&quot;}\">A</text><text id=\"i0bd3c757-1f12-4412-a84c-821a8261cf09\" font-family=\"Arial\" font-size=\"4.8\" font-weight=\"bold\" font-style=\"normal\" x=\"2487.657172203737\" y=\"1834.2529420070268\" fill=\"#000000\" svgjs:data=\"{&quot;leading&quot;:&quot;1.3&quot;}\">U</text><text id=\"ifffc622b-4431-44d9-b983-eecd0c25a024\" font-family=\"Arial\" font-size=\"4.8\" font-weight=\"bold\" font-style=\"normal\" x=\"2490.600649280138\" y=\"1830.4056541474374\" fill=\"#000000\" svgjs:data=\"{&quot;leading&quot;:&quot;1.3&quot;}\">C</text><text id=\"i45e9c71c-9ce0-404a-891f-00e060ec7cd6\" font-family=\"Arial\" font-size=\"4.8\" font-weight=\"bold\" font-style=\"normal\" x=\"2493.794371689255\" y=\"1826.5584883581619\" fill=\"#000000\" svgjs:data=\"{&quot;leading&quot;:&quot;1.3&quot;}\">G</text><text id=\"i0a40e8f1-781d-456a-868f-5a51a3ac01b7\" font-family=\"Arial\" font-size=\"4.8\" font-weight=\"bold\" font-style=\"normal\" x=\"2497.238095290466\" y=\"1822.7113225688854\" fill=\"#000000\" svgjs:data=\"{&quot;leading&quot;:&quot;1.3&quot;}\">U</text><text id=\"i1981bb7e-f856-4608-8239-b712cf11383e\" font-family=\"Arial\" font-size=\"4.8\" font-weight=\"bold\" font-style=\"normal\" x=\"2500.431573558959\" y=\"1818.8641567796094\" fill=\"#ffd200\" svgjs:data=\"{&quot;leading&quot;:&quot;1.3&quot;}\">U</text><text id=\"ib173d743-11ab-49fc-8563-a0b773c8e55b\" font-family=\"Arial\" font-size=\"4.8\" font-weight=\"bold\" font-style=\"normal\" x=\"2503.3752947759867\" y=\"1815.0168689200204\" fill=\"#ff0000\" svgjs:data=\"{&quot;leading&quot;:&quot;1.3&quot;}\">C</text><text id=\"ib57edd2d-6dac-4558-962a-4018e7b38e0b\" font-family=\"Arial\" font-size=\"4.8\" font-weight=\"bold\" font-style=\"normal\" x=\"2507.4482898594224\" y=\"1812.3791029412469\" fill=\"#ffd200\" svgjs:data=\"{&quot;leading&quot;:&quot;1.3&quot;}\">G</text><text id=\"i5e63629b-3553-4865-a3a9-7530e3728837\" font-family=\"Arial\" font-size=\"4.8\" font-weight=\"bold\" font-style=\"normal\" x=\"2512.3746477236364\" y=\"1813.6749759269733\" fill=\"#ffd200\" svgjs:data=\"{&quot;leading&quot;:&quot;1.3&quot;}\">U</text><text id=\"ifd9a8a24-edce-4800-b64b-5f26c3197637\" font-family=\"Arial\" font-size=\"4.8\" font-weight=\"bold\" font-style=\"normal\" x=\"2514.5091436446364\" y=\"1818.0328475471138\" fill=\"#000000\" svgjs:data=\"{&quot;leading&quot;:&quot;1.3&quot;}\">U</text><text id=\"idc45e26b-007a-49a0-8af0-632b6aac81bd\" font-family=\"Arial\" font-size=\"4.8\" font-weight=\"bold\" font-style=\"normal\" x=\"2512.4159717273405\" y=\"1822.5219397593783\" fill=\"#ffd200\" svgjs:data=\"{&quot;leading&quot;:&quot;1.3&quot;}\">G</text><text id=\"iec62e45d-5f12-4326-8a5d-4f63ddd53fbf\" font-family=\"Arial\" font-size=\"4.8\" font-weight=\"bold\" font-style=\"normal\" x=\"2509.4724934588467\" y=\"1826.3691055486543\" fill=\"#000000\" svgjs:data=\"{&quot;leading&quot;:&quot;1.3&quot;}\">A</text><text id=\"ic8dd1b58-4b72-4682-abe5-6aaab30d8999\" font-family=\"Arial\" font-size=\"4.8\" font-weight=\"bold\" font-style=\"normal\" x=\"2506.0287710497287\" y=\"1830.2162713379298\" fill=\"#000000\" svgjs:data=\"{&quot;leading&quot;:&quot;1.3&quot;}\">G</text><text id=\"id6e4403c-2ade-4b41-89f9-547f0637a6c2\" font-family=\"Arial\" font-size=\"4.8\" font-weight=\"bold\" font-style=\"normal\" x=\"2502.835292781234\" y=\"1834.0634371272072\" fill=\"#000000\" svgjs:data=\"{&quot;leading&quot;:&quot;1.3&quot;}\">C</text><text id=\"i262a5445-f6bc-474b-b94e-92e4e66c9b7d\" font-family=\"Arial\" font-size=\"4.8\" font-weight=\"bold\" font-style=\"normal\" x=\"2499.6415703721186\" y=\"1837.9106029164823\" fill=\"#000000\" svgjs:data=\"{&quot;leading&quot;:&quot;1.3&quot;}\">G</text><text id=\"i21f8b760-a9cb-49cd-8f16-d7f3fdef473c\" font-family=\"Arial\" font-size=\"4.8\" font-weight=\"bold\" font-style=\"normal\" x=\"2496.6980921036247\" y=\"1841.7578907760712\" fill=\"#000000\" svgjs:data=\"{&quot;leading&quot;:&quot;1.3&quot;}\">A</text><text id=\"i7956f301-301e-4414-bd3a-0548d95169f6\" font-family=\"Arial\" font-size=\"4.8\" font-weight=\"bold\" font-style=\"normal\" x=\"2493.504370886598\" y=\"1845.6050565653477\" fill=\"#000000\" svgjs:data=\"{&quot;leading&quot;:&quot;1.3&quot;}\">U</text><text id=\"ia63f99f3-c337-4ccd-89b2-ce512e15e92b\" font-family=\"Arial\" font-size=\"4.8\" font-weight=\"bold\" font-style=\"normal\" x=\"2498.4205842428\" y=\"1855.9146441712614\" fill=\"#000000\" svgjs:data=\"{&quot;leading&quot;:&quot;1.3&quot;}\">U</text><text id=\"i82565fb0-1d0f-4a58-8f78-e531b01694ab\" font-family=\"Arial\" font-size=\"4.8\" font-weight=\"bold\" font-style=\"normal\" x=\"2503.2182073293206\" y=\"1866.2798708419332\" fill=\"#000000\" svgjs:data=\"{&quot;leading&quot;:&quot;1.3&quot;}\">A</text><text id=\"i909c244a-4f44-44e8-9af4-ebe24fdcb774\" font-family=\"Arial\" font-size=\"4.8\" font-weight=\"bold\" font-style=\"normal\" x=\"2507.9682375896127\" y=\"1866.2774249171584\" fill=\"#000000\" svgjs:data=\"{&quot;leading&quot;:&quot;1.3&quot;}\">G</text><text id=\"i70fc46c4-6d98-4cbe-b757-19061f43273b\" font-family=\"Arial\" font-size=\"4.8\" font-weight=\"bold\" font-style=\"normal\" x=\"2512.968267849903\" y=\"1866.2749789923837\" fill=\"#000000\" svgjs:data=\"{&quot;leading&quot;:&quot;1.3&quot;}\">C</text><text id=\"ib17565d8-1f8c-4e76-a021-2a08f735356f\" font-family=\"Arial\" font-size=\"4.8\" font-weight=\"bold\" font-style=\"normal\" x=\"2518.2182981101932\" y=\"1866.2725330676094\" fill=\"#000000\" svgjs:data=\"{&quot;leading&quot;:&quot;1.3&quot;}\">A</text><text id=\"i5585496d-55ad-41db-a4e7-612658302590\" font-family=\"Arial\" font-size=\"4.8\" font-weight=\"bold\" font-style=\"normal\" x=\"2522.9680842298594\" y=\"1866.270087142836\" fill=\"#000000\" svgjs:data=\"{&quot;leading&quot;:&quot;1.3&quot;}\">G</text><text id=\"if921f6d1-d9b3-49be-a291-14b35263a585\" font-family=\"Arial\" font-size=\"4.8\" font-weight=\"bold\" font-style=\"normal\" x=\"2528.2181144901533\" y=\"1866.2676412180608\" fill=\"#000000\" svgjs:data=\"{&quot;leading&quot;:&quot;1.3&quot;}\">A</text><text id=\"ifd9bb51e-ed44-43a3-b6ba-1fddbd334979\" font-family=\"Arial\" font-size=\"4.8\" font-weight=\"bold\" font-style=\"normal\" x=\"2532.9681447504427\" y=\"1866.265195293287\" fill=\"#000000\" svgjs:data=\"{&quot;leading&quot;:&quot;1.3&quot;}\">G</text><text id=\"i9709f5bf-c665-4e2d-aa90-0b978649d3e9\" font-family=\"Arial\" font-size=\"4.8\" font-weight=\"bold\" font-style=\"normal\" x=\"2538.2181750107356\" y=\"1866.2627493685122\" fill=\"#000000\" svgjs:data=\"{&quot;leading&quot;:&quot;1.3&quot;}\">A</text><text id=\"ib7372290-9526-4094-b98d-0574694327d2\" font-family=\"Arial\" font-size=\"4.8\" font-weight=\"bold\" font-style=\"normal\" x=\"2543.218205271027\" y=\"1866.2603034437388\" fill=\"#000000\" svgjs:data=\"{&quot;leading&quot;:&quot;1.3&quot;}\">A</text><text id=\"ic828dda0-eca4-443f-9e1f-03a2faa9b6e1\" font-family=\"Arial\" font-size=\"4.8\" font-weight=\"bold\" font-style=\"normal\" x=\"2547.968235531318\" y=\"1866.2578575189636\" fill=\"#000000\" svgjs:data=\"{&quot;leading&quot;:&quot;1.3&quot;}\">C</text><text id=\"ia3e82fe7-ec8c-42e3-832a-bbeda96e3424\" font-family=\"Arial\" font-size=\"4.8\" font-weight=\"bold\" font-style=\"normal\" x=\"2553.218266983703\" y=\"1866.2554115941894\" fill=\"#000000\" svgjs:data=\"{&quot;leading&quot;:&quot;1.3&quot;}\">U</text><text id=\"i24d3c257-c7ac-49d7-b836-dca7080e3a89\" font-family=\"Arial\" font-size=\"4.8\" font-weight=\"bold\" font-style=\"normal\" x=\"2560.8294595554344\" y=\"1856.9149011567765\" fill=\"#ffd200\" svgjs:data=\"{&quot;leading&quot;:&quot;1.3&quot;}\">U</text><text id=\"i390a5073-62c1-4655-954a-c2b973ee2f43\" font-family=\"Arial\" font-size=\"4.8\" font-weight=\"bold\" font-style=\"normal\" x=\"2568.2943914354382\" y=\"1847.6599459274266\" fill=\"#000000\" svgjs:data=\"{&quot;leading&quot;:&quot;1.3&quot;}\">G</text><text id=\"ibae077de-e268-4cac-bf02-5f5fdb0eaf02\" font-family=\"Arial\" font-size=\"4.8\" font-weight=\"bold\" font-style=\"normal\" x=\"2567.591885409065\" y=\"1842.7515450657752\" fill=\"#000000\" svgjs:data=\"{&quot;leading&quot;:&quot;1.3&quot;}\">A</text><text id=\"i7d8a1063-de0a-4683-873b-48b165ec7dcf\" font-family=\"Arial\" font-size=\"4.8\" font-weight=\"bold\" font-style=\"normal\" x=\"2566.389379382693\" y=\"1837.8431442041237\" fill=\"#000000\" svgjs:data=\"{&quot;leading&quot;:&quot;1.3&quot;}\">C</text><text id=\"i69de02ac-548e-47c4-adff-46f9909e323c\" font-family=\"Arial\" font-size=\"4.8\" font-weight=\"bold\" font-style=\"normal\" x=\"2565.436873356315\" y=\"1832.9347433424714\" fill=\"#000000\" svgjs:data=\"{&quot;leading&quot;:&quot;1.3&quot;}\">C</text><text id=\"id6bb57b7-b14c-42ec-9eef-10645b44d1c4\" font-family=\"Arial\" font-size=\"4.8\" font-weight=\"bold\" font-style=\"normal\" x=\"2564.734367329941\" y=\"1828.0262204105074\" fill=\"#000000\" svgjs:data=\"{&quot;leading&quot;:&quot;1.3&quot;}\">A</text><text id=\"i47b6d9cf-ab41-4c6f-9b2b-c8189fc7f459\" font-family=\"Arial\" font-size=\"4.8\" font-weight=\"bold\" font-style=\"normal\" x=\"2563.531861303567\" y=\"1823.117819548855\" fill=\"#000000\" svgjs:data=\"{&quot;leading&quot;:&quot;1.3&quot;}\">G</text><text id=\"i4cea8b62-7553-489d-9892-aeb0e6641703\" font-family=\"Arial\" font-size=\"4.8\" font-weight=\"bold\" font-style=\"normal\" x=\"2562.8293552771956\" y=\"1818.2094186872027\" fill=\"#ffd200\" svgjs:data=\"{&quot;leading&quot;:&quot;1.3&quot;}\">A</text><text id=\"i2b674204-b412-4b6d-9722-2a7671133111\" font-family=\"Arial\" font-size=\"4.8\" font-weight=\"bold\" font-style=\"normal\" x=\"2560.8876845810537\" y=\"1813.7168179590835\" fill=\"#000000\" svgjs:data=\"{&quot;leading&quot;:&quot;1.3&quot;}\">A</text><text id=\"i2d925027-b38e-4190-9e50-df577e6954b8\" font-family=\"Arial\" font-size=\"4.8\" font-weight=\"bold\" font-style=\"normal\" x=\"2562.1163314290725\" y=\"1809.0512755850423\" fill=\"#ffd200\" svgjs:data=\"{&quot;leading&quot;:&quot;1.3&quot;}\">C</text><text id=\"ief34a407-1ade-4758-a79b-8de245533d9c\" font-family=\"Arial\" font-size=\"4.8\" font-weight=\"bold\" font-style=\"normal\" x=\"2566.541023860136\" y=\"1806.496893715911\" fill=\"#ff0000\" svgjs:data=\"{&quot;leading&quot;:&quot;1.3&quot;}\">A</text><text id=\"ie874711e-a7eb-454e-b275-f144b8157349\" font-family=\"Arial\" font-size=\"4.8\" font-weight=\"bold\" font-style=\"normal\" x=\"2571.368059627879\" y=\"1807.304375741799\" fill=\"#ff0000\" svgjs:data=\"{&quot;leading&quot;:&quot;1.3&quot;}\">U</text><text id=\"ie48610b3-90a7-4471-be21-30fa38165efd\" font-family=\"Arial\" font-size=\"4.8\" font-weight=\"bold\" font-style=\"normal\" x=\"2574.234454748723\" y=\"1811.0782103611973\" fill=\"#ff0000\" svgjs:data=\"{&quot;leading&quot;:&quot;1.3&quot;}\">G</text><text id=\"i3a5ab75c-b78b-4aa7-9cc9-5b85de6f8ce0\" font-family=\"Arial\" font-size=\"4.8\" font-weight=\"bold\" font-style=\"normal\" x=\"2574.3640449248905\" y=\"1815.9709698463098\" fill=\"#000000\" svgjs:data=\"{&quot;leading&quot;:&quot;1.3&quot;}\">U</text><text id=\"i5ab06cdb-28f5-4588-82fc-a4c016d60c12\" font-family=\"Arial\" font-size=\"4.8\" font-weight=\"bold\" font-style=\"normal\" x=\"2575.066549759171\" y=\"1820.8794927782742\" fill=\"#000000\" svgjs:data=\"{&quot;leading&quot;:&quot;1.3&quot;}\">C</text><text id=\"if8bb029c-c051-4ccd-be37-86a344331cfe\" font-family=\"Arial\" font-size=\"4.8\" font-weight=\"bold\" font-style=\"normal\" x=\"2576.2690569776387\" y=\"1825.787893639926\" fill=\"#000000\" svgjs:data=\"{&quot;leading&quot;:&quot;1.3&quot;}\">U</text><text id=\"i2ee88e3f-31b0-40d4-aefc-596986cb114c\" font-family=\"Arial\" font-size=\"4.8\" font-weight=\"bold\" font-style=\"normal\" x=\"2576.971561811919\" y=\"1830.696294501578\" fill=\"#000000\" svgjs:data=\"{&quot;leading&quot;:&quot;1.3&quot;}\">G</text><text id=\"i83bb8fcf-99ee-4ecc-b60b-46b49c6f2037\" font-family=\"Arial\" font-size=\"4.8\" font-weight=\"bold\" font-style=\"normal\" x=\"2577.924067838291\" y=\"1835.6046953632303\" fill=\"#000000\" svgjs:data=\"{&quot;leading&quot;:&quot;1.3&quot;}\">G</text><text id=\"i4c9163c7-0eaf-4a51-b437-0ad80ed660c8\" font-family=\"Arial\" font-size=\"4.8\" font-weight=\"bold\" font-style=\"normal\" x=\"2579.126575056758\" y=\"1840.5132182951943\" fill=\"#000000\" svgjs:data=\"{&quot;leading&quot;:&quot;1.3&quot;}\">U</text><text id=\"ie816eb13-e079-4fa7-86f1-2121cefa3068\" font-family=\"Arial\" font-size=\"4.8\" font-weight=\"bold\" font-style=\"normal\" x=\"2579.829079891041\" y=\"1845.4216191568462\" fill=\"#000000\" svgjs:data=\"{&quot;leading&quot;:&quot;1.3&quot;}\">C</text><text id=\"ia231b51a-74df-43f0-8fe6-e1b1922dbf91\" font-family=\"Arial\" font-size=\"4.8\" font-weight=\"bold\" font-style=\"normal\" x=\"2585.033765771843\" y=\"1846.0377656360838\" fill=\"#000000\" svgjs:data=\"{&quot;leading&quot;:&quot;1.3&quot;}\">A</text><text id=\"i3f20815f-014a-4ec3-b6e9-11ec2b4dd817\" font-family=\"Arial\" font-size=\"4.8\" font-weight=\"bold\" font-style=\"normal\" x=\"2589.537049026513\" y=\"1847.5651429968266\" fill=\"#ff0000\" svgjs:data=\"{&quot;leading&quot;:&quot;1.3&quot;}\">G</text><text id=\"icd504f0c-dc50-4a92-845b-1faa61d6f82d\" font-family=\"Arial\" font-size=\"4.8\" font-weight=\"bold\" font-style=\"normal\" x=\"2594.1729585588\" y=\"1849.9506669933758\" fill=\"#ffd200\" svgjs:data=\"{&quot;leading&quot;:&quot;1.3&quot;}\">U</text><text id=\"ib2ea96a8-4f6e-4f34-94a3-1dee2a33edf3\" font-family=\"Arial\" font-size=\"4.8\" font-weight=\"bold\" font-style=\"normal\" x=\"2598.038216486546\" y=\"1853.1106847150309\" fill=\"#ff0000\" svgjs:data=\"{&quot;leading&quot;:&quot;1.3&quot;}\">A</text><text id=\"i99d5929b-5064-44b3-b725-cca2489d3d6e\" font-family=\"Arial\" font-size=\"4.8\" font-weight=\"bold\" font-style=\"normal\" x=\"2601.2480025883524\" y=\"1856.9350260908395\" fill=\"#ff0000\" svgjs:data=\"{&quot;leading&quot;:&quot;1.3&quot;}\">A</text><text id=\"i95e1bc45-653a-4aef-9ac7-b41c46b30e27\" font-family=\"Arial\" font-size=\"4.8\" font-weight=\"bold\" font-style=\"normal\" x=\"2603.6897554557145\" y=\"1861.2898494891706\" fill=\"#ffd200\" svgjs:data=\"{&quot;leading&quot;:&quot;1.3&quot;}\">A</text><text id=\"id132c253-516e-414f-b992-2954b494e601\" font-family=\"Arial\" font-size=\"4.8\" font-weight=\"bold\" font-style=\"normal\" x=\"2605.028545654597\" y=\"1866.0230309188178\" fill=\"#000000\" svgjs:data=\"{&quot;leading&quot;:&quot;1.3&quot;}\">G</text><text id=\"id3efc300-59e1-46a5-b7b7-c185459ca089\" font-family=\"Arial\" font-size=\"4.8\" font-weight=\"bold\" font-style=\"normal\" x=\"2610.028376751883\" y=\"1865.980852245425\" fill=\"#000000\" svgjs:data=\"{&quot;leading&quot;:&quot;1.3&quot;}\">C</text><text id=\"if594bf02-fd7b-4792-bd5f-f323c82ba7b7\" font-family=\"Arial\" font-size=\"4.8\" font-weight=\"bold\" font-style=\"normal\" x=\"2615.278209041262\" y=\"1865.9386735720327\" fill=\"#000000\" svgjs:data=\"{&quot;leading&quot;:&quot;1.3&quot;}\">U</text><text id=\"iba69f8eb-cf89-4e34-b97f-d83b2589beb4\" font-family=\"Arial\" font-size=\"4.8\" font-weight=\"bold\" font-style=\"normal\" x=\"2620.028038946454\" y=\"1865.8964948986404\" fill=\"#000000\" svgjs:data=\"{&quot;leading&quot;:&quot;1.3&quot;}\">C</text><text id=\"ifc9d6c1d-eded-4673-acfe-1f23c78e9115\" font-family=\"Arial\" font-size=\"4.8\" font-weight=\"bold\" font-style=\"normal\" x=\"2624.9004375802833\" y=\"1864.2483738722794\" fill=\"#ffd200\" svgjs:data=\"{&quot;leading&quot;:&quot;1.3&quot;}\">A</text><text id=\"i1df4126c-e388-4b21-98ac-041f563c1dd2\" font-family=\"Arial\" font-size=\"4.8\" font-weight=\"bold\" font-style=\"normal\" x=\"2629.300254675256\" y=\"1865.8182169062984\" fill=\"#000000\" svgjs:data=\"{&quot;leading&quot;:&quot;1.3&quot;}\">C</text><text id=\"id5151851-f022-4db4-a677-d5cbfb26ffba\" font-family=\"Arial\" font-size=\"4.8\" font-weight=\"bold\" font-style=\"normal\" x=\"2634.300081040077\" y=\"1865.776043945466\" fill=\"#000000\" svgjs:data=\"{&quot;leading&quot;:&quot;1.3&quot;}\">C</text><text id=\"i1a711153-ac1b-428b-8bcf-80aadb32d1ff\" font-family=\"Arial\" font-size=\"4.8\" font-weight=\"bold\" font-style=\"normal\" x=\"2637.045271109999\" y=\"1861.6239330596964\" fill=\"#ffd200\" svgjs:data=\"{&quot;leading&quot;:&quot;1.3&quot;}\">G</text><text id=\"i724fd4b3-e948-4f4e-bc15-5ccee9f1852d\" font-family=\"Arial\" font-size=\"4.8\" font-weight=\"bold\" font-style=\"normal\" x=\"2641.2328248136073\" y=\"1858.5789404510888\" fill=\"#ff0000\" svgjs:data=\"{&quot;leading&quot;:&quot;1.3&quot;}\">A</text><text id=\"ib359f4d9-88ba-4974-ac0f-4fc1498c0571\" font-family=\"Arial\" font-size=\"4.8\" font-weight=\"bold\" font-style=\"normal\" x=\"2645.941841738035\" y=\"1856.9663008993757\" fill=\"#000000\" svgjs:data=\"{&quot;leading&quot;:&quot;1.3&quot;}\">A</text><text id=\"i8893c1fa-a38b-44c6-bc6a-8afee93ce491\" font-family=\"Arial\" font-size=\"4.8\" font-weight=\"bold\" font-style=\"normal\" x=\"2650.919415618664\" y=\"1856.9584631483704\" fill=\"#000000\" svgjs:data=\"{&quot;leading&quot;:&quot;1.3&quot;}\">A</text><text id=\"ia20bdaa2-ec82-4966-80d7-6b999158cd8a\" font-family=\"Arial\" font-size=\"4.8\" font-weight=\"bold\" font-style=\"normal\" x=\"2655.6337177435234\" y=\"1858.5560844690804\" fill=\"#000000\" svgjs:data=\"{&quot;leading&quot;:&quot;1.3&quot;}\">A</text><text id=\"ibb243d5c-a396-4c6e-9b5a-98a93bab74f8\" font-family=\"Arial\" font-size=\"4.8\" font-weight=\"bold\" font-style=\"normal\" x=\"2659.5806860200564\" y=\"1861.5885703902586\" fill=\"#ffd200\" svgjs:data=\"{&quot;leading&quot;:&quot;1.3&quot;}\">A</text><text id=\"i97d5ab72-0f18-429e-bd48-d0d916a60231\" font-family=\"Arial\" font-size=\"4.8\" font-weight=\"bold\" font-style=\"normal\" x=\"2662.089014913052\" y=\"1865.7320176670528\" fill=\"#000000\" svgjs:data=\"{&quot;leading&quot;:&quot;1.3&quot;}\">C</text><text id=\"i17c4fefa-1d71-4684-8e60-718c35989681\" font-family=\"Arial\" font-size=\"4.8\" font-weight=\"bold\" font-style=\"normal\" x=\"2667.0891721457647\" y=\"1865.7583102371282\" fill=\"#000000\" svgjs:data=\"{&quot;leading&quot;:&quot;1.3&quot;}\">G</text><text id=\"i6dca1b96-f61e-4b73-9115-274934583254\" font-family=\"Arial\" font-size=\"4.8\" font-weight=\"bold\" font-style=\"normal\" x=\"2672.0890852378534\" y=\"1865.7847248775156\" fill=\"#000000\" svgjs:data=\"{&quot;leading&quot;:&quot;1.3&quot;}\">G</text><text id=\"i8fcb8953-1eeb-4ae7-94e9-0a080c21b8da\" font-family=\"Arial\" font-size=\"4.8\" font-weight=\"bold\" font-style=\"normal\" x=\"2677.338999522035\" y=\"1865.8110174475905\" fill=\"#000000\" svgjs:data=\"{&quot;leading&quot;:&quot;1.3&quot;}\">U</text><text id=\"ic6e7d878-86d1-4aca-accc-183880bf6b38\" font-family=\"Arial\" font-size=\"4.8\" font-weight=\"bold\" font-style=\"normal\" x=\"2682.0889114220317\" y=\"1865.8374320879784\" fill=\"#ffd200\" svgjs:data=\"{&quot;leading&quot;:&quot;1.3&quot;}\">G</text><text id=\"if8e62f97-8271-49a8-a44f-efa4b69e177f\" font-family=\"Arial\" font-size=\"4.8\" font-weight=\"bold\" font-style=\"normal\" x=\"2686.7334533596295\" y=\"1864.252841175432\" fill=\"#ff0000\" svgjs:data=\"{&quot;leading&quot;:&quot;1.3&quot;}\">G</text><text id=\"ia85f04d8-6134-4d08-b0b7-d56f838ff3f5\" font-family=\"Arial\" font-size=\"4.8\" font-weight=\"bold\" font-style=\"normal\" x=\"2691.361137099537\" y=\"1865.8862845556196\" fill=\"#ff0000\" svgjs:data=\"{&quot;leading&quot;:&quot;1.3&quot;}\">G</text><text id=\"i25181158-98ee-4520-bee7-7e8220f6cc51\" font-family=\"Arial\" font-size=\"4.8\" font-weight=\"bold\" font-style=\"normal\" x=\"2696.361289573055\" y=\"1865.9125828384613\" fill=\"#000000\" svgjs:data=\"{&quot;leading&quot;:&quot;1.3&quot;}\">C</text><text id=\"ied33b2b1-87f7-4733-9157-123e1639ad15\" font-family=\"Arial\" font-size=\"4.8\" font-weight=\"bold\" font-style=\"normal\" x=\"2701.3611979059497\" y=\"1865.939003191616\" fill=\"#000000\" svgjs:data=\"{&quot;leading&quot;:&quot;1.3&quot;}\">G</text><text id=\"i11b790a6-3bff-4967-b0cc-0720c8ab9d38\" font-family=\"Arial\" font-size=\"4.8\" font-weight=\"bold\" font-style=\"normal\" x=\"2706.6111074309338\" y=\"1865.9653014744567\" fill=\"#000000\" svgjs:data=\"{&quot;leading&quot;:&quot;1.3&quot;}\">U</text><text id=\"i05d6728c-899a-4e15-9ba8-645c0e51d472\" font-family=\"Arial\" font-size=\"4.8\" font-weight=\"bold\" font-style=\"normal\" x=\"2711.361014571732\" y=\"1865.9917218276114\" fill=\"#000000\" svgjs:data=\"{&quot;leading&quot;:&quot;1.3&quot;}\">C</text><text id=\"i5abe07ae-6ab3-4026-af8b-7ee116e4f716\" font-family=\"Arial\" font-size=\"4.8\" font-weight=\"bold\" font-style=\"normal\" x=\"2716.610922904626\" y=\"1866.018020110453\" fill=\"#000000\" svgjs:data=\"{&quot;leading&quot;:&quot;1.3&quot;}\">A</text><text id=\"ia8f9163b-f5bb-44b2-aea1-26e2dcf18380\" font-family=\"Arial\" font-size=\"4.8\" font-weight=\"bold\" font-style=\"normal\" x=\"2721.610831237519\" y=\"1866.0443183932944\" fill=\"#000000\" svgjs:data=\"{&quot;leading&quot;:&quot;1.3&quot;}\">A</text><text id=\"ia97ee1e2-d5c3-4e08-b940-7bd81cdf5eec\" font-family=\"Arial\" font-size=\"4.8\" font-weight=\"bold\" font-style=\"normal\" x=\"2726.610740762504\" y=\"1866.070738746449\" fill=\"#000000\" svgjs:data=\"{&quot;leading&quot;:&quot;1.3&quot;}\">U</text><text id=\"i333c76cd-3523-4b47-b435-d0283c3722ef\" font-family=\"Arial\" font-size=\"4.8\" font-weight=\"bold\" font-style=\"normal\" x=\"2731.610647903304\" y=\"1866.0970370292907\" fill=\"#000000\" svgjs:data=\"{&quot;leading&quot;:&quot;1.3&quot;}\">A</text><text id=\"i325e97bd-e43a-4df1-bfff-a75e1a35fedf\" font-family=\"Arial\" font-size=\"4.8\" font-weight=\"bold\" font-style=\"normal\" x=\"2736.6105574282883\" y=\"1866.123457382445\" fill=\"#000000\" svgjs:data=\"{&quot;leading&quot;:&quot;1.3&quot;}\">U</text><text id=\"ib0792760-cbad-47e7-9b89-b3f0e9aebe34\" font-family=\"Arial\" font-size=\"4.8\" font-weight=\"bold\" font-style=\"normal\" x=\"2741.3604645690893\" y=\"1866.1497556652866\" fill=\"#000000\" svgjs:data=\"{&quot;leading&quot;:&quot;1.3&quot;}\">G</text><text id=\"iceed6a0a-330e-4d1c-bcf3-1b7bf1f3e24d\" font-family=\"Arial\" font-size=\"4.8\" font-weight=\"bold\" font-style=\"normal\" x=\"2746.3603729019824\" y=\"1866.17617601844\" fill=\"#000000\" svgjs:data=\"{&quot;leading&quot;:&quot;1.3&quot;}\">G</text><text id=\"i3adc3945-db2f-4e35-91af-ce3703c4b322\" font-family=\"Arial\" font-size=\"4.8\" font-weight=\"bold\" font-style=\"normal\" x=\"2751.6105265675924\" y=\"1866.202474301282\" fill=\"#ff0000\" svgjs:data=\"{&quot;leading&quot;:&quot;1.3&quot;}\">U</text><text id=\"i3ff5cc4d-0314-46d7-811b-6321fcaa65a6\" font-family=\"Arial\" font-size=\"4.8\" font-weight=\"bold\" font-style=\"normal\" x=\"2752.9737384118616\" y=\"1857.9992956004949\" fill=\"#ffd200\" svgjs:data=\"{&quot;leading&quot;:&quot;1.3&quot;}\">A</text><text id=\"i63ad62fa-b140-453f-b486-6fc40df9774b\" font-family=\"Arial\" font-size=\"4.8\" font-weight=\"bold\" font-style=\"normal\" x=\"2754.147028417011\" y=\"1849.806402164776\" fill=\"#ffd200\" svgjs:data=\"{&quot;leading&quot;:&quot;1.3&quot;}\">C</text><text id=\"i48f8a7d3-3356-4135-907d-ff62e975a374\" font-family=\"Arial\" font-size=\"4.8\" font-weight=\"bold\" font-style=\"normal\" x=\"2755.6300659913795\" y=\"1841.6240777899166\" fill=\"#000000\" svgjs:data=\"{&quot;leading&quot;:&quot;1.3&quot;}\">G</text><text id=\"ifbe62fda-924a-444a-928a-0805eadc2c14\" font-family=\"Arial\" font-size=\"4.8\" font-weight=\"bold\" font-style=\"normal\" x=\"2751.1641238672837\" y=\"1839.9626586170284\" fill=\"#000000\" svgjs:data=\"{&quot;leading&quot;:&quot;1.3&quot;}\">A</text><text id=\"i35a3ddf2-9b23-4d2b-8314-ab46317a8ef8\" font-family=\"Arial\" font-size=\"4.8\" font-weight=\"bold\" font-style=\"normal\" x=\"2746.198425883811\" y=\"1838.3012394441412\" fill=\"#000000\" svgjs:data=\"{&quot;leading&quot;:&quot;1.3&quot;}\">C</text><text id=\"i058f6f7d-51da-4927-8578-c47b4a85e316\" font-family=\"Arial\" font-size=\"4.8\" font-weight=\"bold\" font-style=\"normal\" x=\"2741.482483759717\" y=\"1836.63969820094\" fill=\"#000000\" svgjs:data=\"{&quot;leading&quot;:&quot;1.3&quot;}\">G</text><text id=\"ibfd7da77-c64c-4583-9aa5-1fc188a6cb56\" font-family=\"Arial\" font-size=\"4.8\" font-weight=\"bold\" font-style=\"normal\" x=\"2737.0165416356194\" y=\"1834.9782790280528\" fill=\"#000000\" svgjs:data=\"{&quot;leading&quot;:&quot;1.3&quot;}\">A</text><text id=\"i764f570a-2f8b-4d00-9f2e-fa7fdf9574b5\" font-family=\"Arial\" font-size=\"4.8\" font-weight=\"bold\" font-style=\"normal\" x=\"2732.0505995115263\" y=\"1833.3168598551642\" fill=\"#000000\" svgjs:data=\"{&quot;leading&quot;:&quot;1.3&quot;}\">G</text><text id=\"i5408ea4a-249b-4684-97e6-3698069957ce\" font-family=\"Arial\" font-size=\"4.8\" font-weight=\"bold\" font-style=\"normal\" x=\"2727.3349015280546\" y=\"1831.655318611964\" fill=\"#000000\" svgjs:data=\"{&quot;leading&quot;:&quot;1.3&quot;}\">G</text><text id=\"i4fe460a7-a3fc-44b1-80ef-08b6bd793dcf\" font-family=\"Arial\" font-size=\"4.8\" font-weight=\"bold\" font-style=\"normal\" x=\"2722.868959403959\" y=\"1829.993899439076\" fill=\"#000000\" svgjs:data=\"{&quot;leading&quot;:&quot;1.3&quot;}\">A</text><text id=\"i86c340f4-f391-457d-a8c3-c6b1fe188ced\" font-family=\"Arial\" font-size=\"4.8\" font-weight=\"bold\" font-style=\"normal\" x=\"2717.903017279862\" y=\"1828.3323581958748\" fill=\"#000000\" svgjs:data=\"{&quot;leading&quot;:&quot;1.3&quot;}\">G</text><text id=\"id5d4d241-6708-42fa-a7dc-45a8da818ada\" font-family=\"Arial\" font-size=\"4.8\" font-weight=\"bold\" font-style=\"normal\" x=\"2713.5559642514136\" y=\"1826.7177822455742\" fill=\"#000000\" svgjs:data=\"{&quot;leading&quot;:&quot;1.3&quot;}\">U</text><text id=\"i0011bac5-7874-4646-b061-14302a8f2ae6\" font-family=\"Arial\" font-size=\"4.8\" font-weight=\"bold\" font-style=\"normal\" x=\"2711.44929881144\" y=\"1822.3245060868067\" fill=\"#000000\" svgjs:data=\"{&quot;leading&quot;:&quot;1.3&quot;}\">U</text><text id=\"ibaa4fc8f-2458-4801-8bb7-32648cf2183b\" font-family=\"Arial\" font-size=\"4.8\" font-weight=\"bold\" font-style=\"normal\" x=\"2712.818336308237\" y=\"1817.729067001842\" fill=\"#ffd200\" svgjs:data=\"{&quot;leading&quot;:&quot;1.3&quot;}\">C</text><text id=\"i5066d644-3701-4844-bac6-0e4908cfd062\" font-family=\"Arial\" font-size=\"4.8\" font-weight=\"bold\" font-style=\"normal\" x=\"2717.2137399549974\" y=\"1815.6265583726877\" fill=\"#000000\" svgjs:data=\"{&quot;leading&quot;:&quot;1.3&quot;}\">G</text><text id=\"i6fe8eacc-f699-43fc-9084-222a3113f05b\" font-family=\"Arial\" font-size=\"4.8\" font-weight=\"bold\" font-style=\"normal\" x=\"2721.807466785953\" y=\"1817.2501155770537\" fill=\"#000000\" svgjs:data=\"{&quot;leading&quot;:&quot;1.3&quot;}\">C</text><text id=\"i61ff562c-466f-4359-a74d-824568f578e7\" font-family=\"Arial\" font-size=\"4.8\" font-weight=\"bold\" font-style=\"normal\" x=\"2726.7734101021424\" y=\"1818.911534749941\" fill=\"#000000\" svgjs:data=\"{&quot;leading&quot;:&quot;1.3&quot;}\">U</text><text id=\"i5373cee9-6e1e-43ef-be54-83b2984f7341\" font-family=\"Arial\" font-size=\"4.8\" font-weight=\"bold\" font-style=\"normal\" x=\"2731.2393510341462\" y=\"1820.573075993142\" fill=\"#000000\" svgjs:data=\"{&quot;leading&quot;:&quot;1.3&quot;}\">C</text><text id=\"i8df9357b-a246-495b-ab37-5bb6fa1045d2\" font-family=\"Arial\" font-size=\"4.8\" font-weight=\"bold\" font-style=\"normal\" x=\"2735.955049017617\" y=\"1822.2344951660302\" fill=\"#000000\" svgjs:data=\"{&quot;leading&quot;:&quot;1.3&quot;}\">C</text><text id=\"i860aa70c-8311-40f5-a070-707c6b07b66b\" font-family=\"Arial\" font-size=\"4.8\" font-weight=\"bold\" font-style=\"normal\" x=\"2740.9209923338058\" y=\"1823.8959143389188\" fill=\"#000000\" svgjs:data=\"{&quot;leading&quot;:&quot;1.3&quot;}\">U</text><text id=\"i8fcc5c29-5635-4895-b072-b17c38b81fe9\" font-family=\"Arial\" font-size=\"4.8\" font-weight=\"bold\" font-style=\"normal\" x=\"2745.6369344579016\" y=\"1825.5574555821186\" fill=\"#000000\" svgjs:data=\"{&quot;leading&quot;:&quot;1.3&quot;}\">U</text><text id=\"i8be88d32-b4d4-4ae3-b3c1-3662bda64dc8\" font-family=\"Arial\" font-size=\"4.8\" font-weight=\"bold\" font-style=\"normal\" x=\"2750.1028753899045\" y=\"1827.2188747550063\" fill=\"#000000\" svgjs:data=\"{&quot;leading&quot;:&quot;1.3&quot;}\">G</text><text id=\"idfab8b32-5b0f-4cbc-82ea-8f4c5566881f\" font-family=\"Arial\" font-size=\"4.8\" font-weight=\"bold\" font-style=\"normal\" x=\"2755.068574565469\" y=\"1828.8802939278944\" fill=\"#000000\" svgjs:data=\"{&quot;leading&quot;:&quot;1.3&quot;}\">U</text><text id=\"i8be078d1-4ee2-4dda-ac61-5d588ee679ea\" font-family=\"Arial\" font-size=\"4.8\" font-weight=\"bold\" font-style=\"normal\" x=\"2759.5345154974693\" y=\"1830.541835171096\" fill=\"#000000\" svgjs:data=\"{&quot;leading&quot;:&quot;1.3&quot;}\">C</text><text id=\"ide785cd2-8bb2-4ec0-b7c4-e207de8e6a05\" font-family=\"Arial\" font-size=\"4.8\" font-weight=\"bold\" font-style=\"normal\" x=\"2761.7990609341823\" y=\"1825.9661352189396\" fill=\"#ffd200\" svgjs:data=\"{&quot;leading&quot;:&quot;1.3&quot;}\">A</text><text id=\"i6ffcbc62-bf3b-4e1d-9d96-b08f0d2136a2\" font-family=\"Arial\" font-size=\"4.8\" font-weight=\"bold\" font-style=\"normal\" x=\"2764.019138186848\" y=\"1821.486479662537\" fill=\"#ff0000\" svgjs:data=\"{&quot;leading&quot;:&quot;1.3&quot;}\">A</text><text id=\"ie1d0fcc4-de7c-452e-9441-0ba9d2b81110\" font-family=\"Arial\" font-size=\"4.8\" font-weight=\"bold\" font-style=\"normal\" x=\"2766.4401214800037\" y=\"1817.112039538114\" fill=\"#ff0000\" svgjs:data=\"{&quot;leading&quot;:&quot;1.3&quot;}\">A</text><text id=\"i88c49a40-e5eb-432b-a9f5-5f4b17bdf885\" font-family=\"Arial\" font-size=\"4.8\" font-weight=\"bold\" font-style=\"normal\" x=\"2768.8067437103036\" y=\"1812.8519684866264\" fill=\"#000000\" svgjs:data=\"{&quot;leading&quot;:&quot;1.3&quot;}\">C</text><text id=\"i6eae7961-e932-4534-b960-43b484a32e7a\" font-family=\"Arial\" font-size=\"4.8\" font-weight=\"bold\" font-style=\"normal\" x=\"2771.8639728121216\" y=\"1808.7149900842214\" fill=\"#ffd200\" svgjs:data=\"{&quot;leading&quot;:&quot;1.3&quot;}\">A</text><text id=\"i88bf0bae-c24a-4ffa-ac4f-3519e9a72ef4\" font-family=\"Arial\" font-size=\"4.8\" font-weight=\"bold\" font-style=\"normal\" x=\"2774.8559370260737\" y=\"1804.7094813708136\" fill=\"#000000\" svgjs:data=\"{&quot;leading&quot;:&quot;1.3&quot;}\">A</text><text id=\"i3a7580d7-785d-45fe-86a6-751b72a84584\" font-family=\"Arial\" font-size=\"4.8\" font-weight=\"bold\" font-style=\"normal\" x=\"2778.02656087945\" y=\"1800.8436864451883\" fill=\"#ff0000\" svgjs:data=\"{&quot;leading&quot;:&quot;1.3&quot;}\">A</text><text id=\"i12e60183-6569-4586-9d0c-acac16b96573\" font-family=\"Arial\" font-size=\"4.8\" font-weight=\"bold\" font-style=\"normal\" x=\"2781.3689818872654\" y=\"1797.125816048805\" fill=\"#ff0000\" svgjs:data=\"{&quot;leading&quot;:&quot;1.3&quot;}\">A</text><text id=\"i022f4f37-f25e-4b4a-a11b-f4bf89a7638c\" font-family=\"Arial\" font-size=\"4.8\" font-weight=\"bold\" font-style=\"normal\" x=\"2784.8766785466396\" y=\"1793.5631786924027\" fill=\"#000000\" svgjs:data=\"{&quot;leading&quot;:&quot;1.3&quot;}\">U</text><text id=\"i59042ca5-11b2-48a2-9657-4f0b622167f0\" font-family=\"Arial\" font-size=\"4.8\" font-weight=\"bold\" font-style=\"normal\" x=\"2788.542394720809\" y=\"1790.1633951127951\" fill=\"#ffd200\" svgjs:data=\"{&quot;leading&quot;:&quot;1.3&quot;}\">A</text><text id=\"i85bc2040-403c-4647-8d08-9c7d4d7ee943\" font-family=\"Arial\" font-size=\"4.8\" font-weight=\"bold\" font-style=\"normal\" x=\"2792.3583031046865\" y=\"1786.9333015414668\" fill=\"#ffd200\" svgjs:data=\"{&quot;leading&quot;:&quot;1.3&quot;}\">A</text><text id=\"ic02eef53-3ef1-448d-a5d8-412ef309d32c\" font-family=\"Arial\" font-size=\"4.8\" font-weight=\"bold\" font-style=\"normal\" x=\"2796.316877455679\" y=\"1783.8795701013587\" fill=\"#ff0000\" svgjs:data=\"{&quot;leading&quot;:&quot;1.3&quot;}\">A</text><text id=\"ib878000c-09d9-4251-a625-63b3751b8d7e\" font-family=\"Arial\" font-size=\"4.8\" font-weight=\"bold\" font-style=\"normal\" x=\"2800.4098294539835\" y=\"1781.008482834629\" fill=\"#ff0000\" svgjs:data=\"{&quot;leading&quot;:&quot;1.3&quot;}\">A</text><text id=\"idfade49c-f89b-4ced-a888-0e63a1dbff50\" font-family=\"Arial\" font-size=\"4.8\" font-weight=\"bold\" font-style=\"normal\" x=\"2804.3789910965033\" y=\"1778.3259579568057\" fill=\"#000000\" svgjs:data=\"{&quot;leading&quot;:&quot;1.3&quot;}\">C</text><text id=\"ic4005c09-56f5-496a-a91e-7829551c9d40\" font-family=\"Arial\" font-size=\"4.8\" font-weight=\"bold\" font-style=\"normal\" x=\"2808.965244408\" y=\"1775.837462072389\" fill=\"#ff0000\" svgjs:data=\"{&quot;leading&quot;:&quot;1.3&quot;}\">A</text><text id=\"i3d44f3fa-54a1-4b07-b614-9cfb8649c5ff\" font-family=\"Arial\" font-size=\"4.8\" font-weight=\"bold\" font-style=\"normal\" x=\"2813.409891499259\" y=\"1773.5482965626152\" fill=\"#000000\" svgjs:data=\"{&quot;leading&quot;:&quot;1.3&quot;}\">A</text><text id=\"i84036da7-de00-4d57-8879-821d3b9b9a11\" font-family=\"Arial\" font-size=\"4.8\" font-weight=\"bold\" font-style=\"normal\" x=\"2817.9538259930023\" y=\"1771.4629152850184\" fill=\"#000000\" svgjs:data=\"{&quot;leading&quot;:&quot;1.3&quot;}\">A</text><text id=\"ib81128f3-129c-4fe5-aacc-b4b388d3a15c\" font-family=\"Arial\" font-size=\"4.8\" font-weight=\"bold\" font-style=\"normal\" x=\"2822.5874352006713\" y=\"1769.5857148879245\" fill=\"#ffd200\" svgjs:data=\"{&quot;leading&quot;:&quot;1.3&quot;}\">A</text><text id=\"i7cf6bf4e-5047-4697-b326-5ac019af2234\" font-family=\"Arial\" font-size=\"4.8\" font-weight=\"bold\" font-style=\"normal\" x=\"2827.3017210302514\" y=\"1767.9206120739004\" fill=\"#ff0000\" svgjs:data=\"{&quot;leading&quot;:&quot;1.3&quot;}\">A</text><text id=\"ia33ae65b-a29c-4542-9d05-6f65c49525fa\" font-family=\"Arial\" font-size=\"4.8\" font-weight=\"bold\" font-style=\"normal\" x=\"2832.0864889375534\" y=\"1766.4709945913564\" fill=\"#ffd200\" svgjs:data=\"{&quot;leading&quot;:&quot;1.3&quot;}\">A</text><text id=\"i32522519-bba2-442b-9e06-587f589bd2d9\" font-family=\"Arial\" font-size=\"4.8\" font-weight=\"bold\" font-style=\"normal\" x=\"2836.6821964255123\" y=\"1765.239923733694\" fill=\"#000000\" svgjs:data=\"{&quot;leading&quot;:&quot;1.3&quot;}\">C</text><text id=\"i1a4d74b8-2cab-4f97-a2ff-c4b33e0b4fa5\" font-family=\"Arial\" font-size=\"4.8\" font-weight=\"bold\" font-style=\"normal\" x=\"2841.8286248669883\" y=\"1764.2297336883103\" fill=\"#ffd200\" svgjs:data=\"{&quot;leading&quot;:&quot;1.3&quot;}\">A</text><text id=\"i95fa164d-b647-487b-bb3b-215f8692253e\" font-family=\"Arial\" font-size=\"4.8\" font-weight=\"bold\" font-style=\"normal\" x=\"2846.7657454636146\" y=\"1763.4426144692648\" fill=\"#ffd200\" svgjs:data=\"{&quot;leading&quot;:&quot;1.3&quot;}\">A</text><text id=\"id84930e1-1beb-4c79-99a2-fad3d5b77d7a\" font-family=\"Arial\" font-size=\"4.8\" font-weight=\"bold\" font-style=\"normal\" x=\"2851.7336052378396\" y=\"1762.8803471841507\" fill=\"#ff0000\" svgjs:data=\"{&quot;leading&quot;:&quot;1.3&quot;}\">A</text><text id=\"i6fa30a74-b9d2-400a-91d1-b9f9ad8f7097\" font-family=\"Arial\" font-size=\"4.8\" font-weight=\"bold\" font-style=\"normal\" x=\"2856.7219652123467\" y=\"1762.5438017779907\" fill=\"#ffd200\" svgjs:data=\"{&quot;leading&quot;:&quot;1.3&quot;}\">A</text><text id=\"ic5e65809-3a65-4dec-bc89-bfa476d1e3ad\" font-family=\"Arial\" font-size=\"4.8\" font-weight=\"bold\" font-style=\"normal\" x=\"2861.4701787978292\" y=\"1762.4337839457994\" fill=\"#000000\" svgjs:data=\"{&quot;leading&quot;:&quot;1.3&quot;}\">C</text><text id=\"i286d5fe4-0ce9-4334-b269-5550d27f2cdd\" font-family=\"Arial\" font-size=\"4.8\" font-weight=\"bold\" font-style=\"normal\" x=\"2866.718530840267\" y=\"1762.5506675017014\" fill=\"#ffd200\" svgjs:data=\"{&quot;leading&quot;:&quot;1.3&quot;}\">A</text><text id=\"if46e2f84-99c4-417e-978e-225191930173\" font-family=\"Arial\" font-size=\"4.8\" font-weight=\"bold\" font-style=\"normal\" x=\"2871.706154271652\" y=\"1762.8939105892096\" fill=\"#ffd200\" svgjs:data=\"{&quot;leading&quot;:&quot;1.3&quot;}\">A</text><text id=\"ifa004298-068d-462f-b0e3-056c11f7b9be\" font-family=\"Arial\" font-size=\"4.8\" font-weight=\"bold\" font-style=\"normal\" x=\"2876.673336629796\" y=\"1763.4631644566398\" fill=\"#ffd200\" svgjs:data=\"{&quot;leading&quot;:&quot;1.3&quot;}\">A</text><text id=\"iaf218346-583c-478d-9756-32af6ec4c49a\" font-family=\"Arial\" font-size=\"4.8\" font-weight=\"bold\" font-style=\"normal\" x=\"2881.6094283520943\" y=\"1764.2569462053225\" fill=\"#ff0000\" svgjs:data=\"{&quot;leading&quot;:&quot;1.3&quot;}\">U</text><text id=\"i4d3af2e9-5515-4de6-b532-f5bede7626c6\" font-family=\"Arial\" font-size=\"4.8\" font-weight=\"bold\" font-style=\"normal\" x=\"2886.5044021165077\" y=\"1765.2737580400694\" fill=\"#ff0000\" svgjs:data=\"{&quot;leading&quot;:&quot;1.3&quot;}\">U</text><text id=\"i02f1382b-f82b-40da-98b2-e4a6c0575cc9\" font-family=\"Arial\" font-size=\"4.8\" font-weight=\"bold\" font-style=\"normal\" x=\"2891.0984644805258\" y=\"1766.5115023376661\" fill=\"#ffd200\" svgjs:data=\"{&quot;leading&quot;:&quot;1.3&quot;}\">G</text><text id=\"i9fcba44b-8652-4e8b-82c1-25d9004d8724\" font-family=\"Arial\" font-size=\"4.8\" font-weight=\"bold\" font-style=\"normal\" x=\"2895.8811677792155\" y=\"1767.9676336362168\" fill=\"#000000\" svgjs:data=\"{&quot;leading&quot;:&quot;1.3&quot;}\">G</text><text id=\"ibab05560-35fa-4b8e-ac58-7103395fffb3\" font-family=\"Arial\" font-size=\"4.8\" font-weight=\"bold\" font-style=\"normal\" x=\"2900.8431959284862\" y=\"1769.6391927404552\" fill=\"#ff0000\" svgjs:data=\"{&quot;leading&quot;:&quot;1.3&quot;}\">A</text><text id=\"id2810d2b-7fad-464e-8880-11567c271250\" font-family=\"Arial\" font-size=\"4.8\" font-weight=\"bold\" font-style=\"normal\" x=\"2905.474248855716\" y=\"1771.522722621692\" fill=\"#ffd200\" svgjs:data=\"{&quot;leading&quot;:&quot;1.3&quot;}\">A</text><text id=\"if2ffec26-e64d-4182-bf2f-9e1a29b6cf0f\" font-family=\"Arial\" font-size=\"4.8\" font-weight=\"bold\" font-style=\"normal\" x=\"2910.0153094913576\" y=\"1773.6143099237797\" fill=\"#ffd200\" svgjs:data=\"{&quot;leading&quot;:&quot;1.3&quot;}\">A</text><text id=\"i5fbd9101-f4ee-4b19-96b1-a38753c04ff1\" font-family=\"Arial\" font-size=\"4.8\" font-weight=\"bold\" font-style=\"normal\" x=\"2914.2069995469983\" y=\"1775.909629668216\" fill=\"#ffd200\" svgjs:data=\"{&quot;leading&quot;:&quot;1.3&quot;}\">C</text><text id=\"i55acea96-ae78-46b2-be1e-59884c40e061\" font-family=\"Arial\" font-size=\"4.8\" font-weight=\"bold\" font-style=\"normal\" x=\"2918.789882129492\" y=\"1778.4039928153006\" fill=\"#000000\" svgjs:data=\"{&quot;leading&quot;:&quot;1.3&quot;}\">A</text><text id=\"ib6dd1dfb-bce5-42f6-9899-a71316b7ce38\" font-family=\"Arial\" font-size=\"4.8\" font-weight=\"bold\" font-style=\"normal\" x=\"2922.755002086483\" y=\"1781.092274261995\" fill=\"#ff0000\" svgjs:data=\"{&quot;leading&quot;:&quot;1.3&quot;}\">G</text><text id=\"i2302f29b-5a02-46e5-95f8-141020314e4c\" font-family=\"Arial\" font-size=\"4.8\" font-weight=\"bold\" font-style=\"normal\" x=\"2927.0941756950006\" y=\"1783.9689650629812\" fill=\"#ffd200\" svgjs:data=\"{&quot;leading&quot;:&quot;1.3&quot;}\">A</text><text id=\"i7aa6a2e7-f6b2-46d9-8eb3-5b296d66f3eb\" font-family=\"Arial\" font-size=\"4.8\" font-weight=\"bold\" font-style=\"normal\" x=\"2930.798564755607\" y=\"1787.0281043757145\" fill=\"#000000\" svgjs:data=\"{&quot;leading&quot;:&quot;1.3&quot;}\">C</text><text id=\"i4b04d5a6-fddc-4880-bbe6-76af110d2f74\" font-family=\"Arial\" font-size=\"4.8\" font-weight=\"bold\" font-style=\"normal\" x=\"2934.1493748818257\" y=\"1783.3170719265722\" fill=\"#000000\" svgjs:data=\"{&quot;leading&quot;:&quot;1.3&quot;}\">C</text><text id=\"ia582998a-4b8e-4a6a-a10a-455529360432\" font-family=\"Arial\" font-size=\"4.8\" font-weight=\"bold\" font-style=\"normal\" x=\"2937.7501862001373\" y=\"1779.6060394774308\" fill=\"#000000\" svgjs:data=\"{&quot;leading&quot;:&quot;1.3&quot;}\">U</text><text id=\"i7211c30c-9a19-4c45-9b6a-d1a20eb41e3f\" font-family=\"Arial\" font-size=\"4.8\" font-weight=\"bold\" font-style=\"normal\" x=\"2940.851239274887\" y=\"1775.8950070282885\" fill=\"#000000\" svgjs:data=\"{&quot;leading&quot;:&quot;1.3&quot;}\">G</text><text id=\"i1a456c3d-3dd7-438c-84e7-070a612cf905\" font-family=\"Arial\" font-size=\"4.8\" font-weight=\"bold\" font-style=\"normal\" x=\"2944.2020494011067\" y=\"1772.1839745791467\" fill=\"#ffd200\" svgjs:data=\"{&quot;leading&quot;:&quot;1.3&quot;}\">G</text><text id=\"i8af8276b-82c8-4e6b-bebb-c0e2d1d13ebf\" font-family=\"Arial\" font-size=\"4.8\" font-weight=\"bold\" font-style=\"normal\" x=\"2960.3385832889408\" y=\"1735.158635438419\" fill=\"#000000\" svgjs:data=\"{&quot;leading&quot;:&quot;1.3&quot;}\">A</text><text id=\"i0bed9e50-5fc2-4dbe-ba75-6e180d1c0a64\" font-family=\"Arial\" font-size=\"4.8\" font-weight=\"bold\" font-style=\"normal\" x=\"2976.200808263595\" y=\"1698.2309986904465\" fill=\"#000000\" svgjs:data=\"{&quot;leading&quot;:&quot;1.3&quot;}\">C</text><text id=\"i0c4261b2-e39a-4a83-aa69-fd1e72539c1b\" font-family=\"Arial\" font-size=\"4.8\" font-weight=\"bold\" font-style=\"normal\" x=\"2976.611783441601\" y=\"1693.2478850531297\" fill=\"#000000\" svgjs:data=\"{&quot;leading&quot;:&quot;1.3&quot;}\">C</text><text id=\"ibcf07780-4577-486a-9f7c-d1381617156e\" font-family=\"Arial\" font-size=\"4.8\" font-weight=\"bold\" font-style=\"normal\" x=\"2977.2727598117\" y=\"1688.264771415813\" fill=\"#000000\" svgjs:data=\"{&quot;leading&quot;:&quot;1.3&quot;}\">U</text><text id=\"icee2a8b4-71fa-4202-af3b-67fa66bf0035\" font-family=\"Arial\" font-size=\"4.8\" font-weight=\"bold\" font-style=\"normal\" x=\"2974.304902456368\" y=\"1684.3015204590874\" fill=\"#ffd200\" svgjs:data=\"{&quot;leading&quot;:&quot;1.3&quot;}\">U</text><text id=\"if973675b-984a-47ff-a145-a0a3fc1cc276\" font-family=\"Arial\" font-size=\"4.8\" font-weight=\"bold\" font-style=\"normal\" x=\"2973.2689914944103\" y=\"1679.4127474268084\" fill=\"#ffd200\" svgjs:data=\"{&quot;leading&quot;:&quot;1.3&quot;}\">C</text><text id=\"i4a4074b2-9b74-49c4-a278-156e34ce9a20\" font-family=\"Arial\" font-size=\"4.8\" font-weight=\"bold\" font-style=\"normal\" x=\"2975.0952159977496\" y=\"1674.7188798798834\" fill=\"#ffd200\" svgjs:data=\"{&quot;leading&quot;:&quot;1.3&quot;}\">A</text><text id=\"i38b6c4cf-b865-44ce-b862-8a41082dfc09\" font-family=\"Arial\" font-size=\"4.8\" font-weight=\"bold\" font-style=\"normal\" x=\"2978.67249894254\" y=\"1671.2954336718226\" fill=\"#000000\" svgjs:data=\"{&quot;leading&quot;:&quot;1.3&quot;}\">A</text><text id=\"i6f946f77-3b19-4799-8f22-f0d57271aa63\" font-family=\"Arial\" font-size=\"4.8\" font-weight=\"bold\" font-style=\"normal\" x=\"2978.833475893676\" y=\"1666.312322433057\" fill=\"#000000\" svgjs:data=\"{&quot;leading&quot;:&quot;1.3&quot;}\">G</text><text id=\"idc4ab420-5d0d-4af8-a5f4-3d2249815f7c\" font-family=\"Arial\" font-size=\"4.8\" font-weight=\"bold\" font-style=\"normal\" x=\"2979.494452844814\" y=\"1661.3293332646035\" fill=\"#000000\" svgjs:data=\"{&quot;leading&quot;:&quot;1.3&quot;}\">A</text><text id=\"i22d2b4f6-cf0d-401a-bfe0-01ca5704cf5a\" font-family=\"Arial\" font-size=\"4.8\" font-weight=\"bold\" font-style=\"normal\" x=\"2980.006474726928\" y=\"1652.0881158094053\" fill=\"#000000\" svgjs:data=\"{&quot;leading&quot;:&quot;1.3&quot;}\">G</text><text id=\"i0257b912-bacc-42ba-8b97-3178af55330e\" font-family=\"Arial\" font-size=\"4.8\" font-weight=\"bold\" font-style=\"normal\" x=\"2980.4174564173754\" y=\"1647.105010981591\" fill=\"#000000\" svgjs:data=\"{&quot;leading&quot;:&quot;1.3&quot;}\">G</text><text id=\"i2c5871ae-f04b-434b-92e1-8e5e9d599863\" font-family=\"Arial\" font-size=\"4.8\" font-weight=\"bold\" font-style=\"normal\" x=\"2981.078439299914\" y=\"1642.1220282240874\" fill=\"#000000\" svgjs:data=\"{&quot;leading&quot;:&quot;1.3&quot;}\">U</text><text id=\"id2629f45-0bda-4396-8615-595de2dc3984\" font-family=\"Arial\" font-size=\"4.8\" font-weight=\"bold\" font-style=\"normal\" x=\"2981.2396639388935\" y=\"1637.1389233962736\" fill=\"#000000\" svgjs:data=\"{&quot;leading&quot;:&quot;1.3&quot;}\">G</text><text id=\"ia47f332d-abbd-48dd-baa1-a5a3f8b3ab5e\" font-family=\"Arial\" font-size=\"4.8\" font-weight=\"bold\" font-style=\"normal\" x=\"2981.900646821433\" y=\"1632.155818568459\" fill=\"#000000\" svgjs:data=\"{&quot;leading&quot;:&quot;1.3&quot;}\">U</text><text id=\"i13e2fce9-fba1-48f6-91f3-caa78282c13a\" font-family=\"Arial\" font-size=\"4.8\" font-weight=\"bold\" font-style=\"normal\" x=\"2982.3116285118804\" y=\"1627.1727137406438\" fill=\"#000000\" svgjs:data=\"{&quot;leading&quot;:&quot;1.3&quot;}\">U</text><text id=\"i7f921287-38c0-4e82-bdeb-bbc8272f9385\" font-family=\"Arial\" font-size=\"4.8\" font-weight=\"bold\" font-style=\"normal\" x=\"2979.093535288611\" y=\"1623.2094645890352\" fill=\"#000000\" svgjs:data=\"{&quot;leading&quot;:&quot;1.3&quot;}\">C</text><text id=\"i501d2175-5191-48e3-ad5a-c9e787cd07a0\" font-family=\"Arial\" font-size=\"4.8\" font-weight=\"bold\" font-style=\"normal\" x=\"2978.557633454313\" y=\"1618.3206983221553\" fill=\"#ffd200\" svgjs:data=\"{&quot;leading&quot;:&quot;1.3&quot;}\">A</text><text id=\"ie62e64af-b38e-42b3-b72c-298c82762dbb\" font-family=\"Arial\" font-size=\"4.8\" font-weight=\"bold\" font-style=\"normal\" x=\"2980.13386254564\" y=\"1613.626840950677\" fill=\"#ffd200\" svgjs:data=\"{&quot;leading&quot;:&quot;1.3&quot;}\">A</text><text id=\"i5fec419b-7f90-4193-b139-4744569c23dc\" font-family=\"Arial\" font-size=\"4.8\" font-weight=\"bold\" font-style=\"normal\" x=\"2983.461145679543\" y=\"1610.2034059965\" fill=\"#000000\" svgjs:data=\"{&quot;leading&quot;:&quot;1.3&quot;}\">G</text><text id=\"ic74f0796-9e39-48f6-bc11-eee15f009988\" font-family=\"Arial\" font-size=\"4.8\" font-weight=\"bold\" font-style=\"normal\" x=\"2983.872129143124\" y=\"1605.2203035672364\" fill=\"#ffd200\" svgjs:data=\"{&quot;leading&quot;:&quot;1.3&quot;}\">G</text><text id=\"if75cf5a5-e9c4-40a2-86cc-53b09d35318a\" font-family=\"Arial\" font-size=\"4.8\" font-weight=\"bold\" font-style=\"normal\" x=\"2984.533112606703\" y=\"1600.2372011379725\" fill=\"#000000\" svgjs:data=\"{&quot;leading&quot;:&quot;1.3&quot;}\">A</text><text id=\"i497a901b-08e7-40c9-bc32-8fc9d0661697\" font-family=\"Arial\" font-size=\"4.8\" font-weight=\"bold\" font-style=\"normal\" x=\"2984.944097262375\" y=\"1595.2540987087086\" fill=\"#000000\" svgjs:data=\"{&quot;leading&quot;:&quot;1.3&quot;}\">U</text><text id=\"i2d3c706f-e6ed-4ad4-b839-2b02d74b5419\" font-family=\"Arial\" font-size=\"4.8\" font-weight=\"bold\" font-style=\"normal\" x=\"2981.1580588678025\" y=\"1592.0303044461452\" fill=\"#000000\" svgjs:data=\"{&quot;leading&quot;:&quot;1.3&quot;}\">U</text><text id=\"icd975dc1-1230-4910-b68e-62f43e3b3c0a\" font-family=\"Arial\" font-size=\"4.8\" font-weight=\"bold\" font-style=\"normal\" x=\"2978.7658831149784\" y=\"1587.6711293115168\" fill=\"#ffd200\" svgjs:data=\"{&quot;leading&quot;:&quot;1.3&quot;}\">U</text><text id=\"i053054af-dfdd-40bc-b6a6-148d5358878c\" font-family=\"Arial\" font-size=\"4.8\" font-weight=\"bold\" font-style=\"normal\" x=\"2978.0801535298997\" y=\"1582.7460792881284\" fill=\"#000000\" svgjs:data=\"{&quot;leading&quot;:&quot;1.3&quot;}\">A</text><text id=\"i896f76b1-2892-4a59-a8ec-5f200b043f83\" font-family=\"Arial\" font-size=\"4.8\" font-weight=\"bold\" font-style=\"normal\" x=\"2973.656043964954\" y=\"1580.4163216146858\" fill=\"#000000\" svgjs:data=\"{&quot;leading&quot;:&quot;1.3&quot;}\">U</text><text id=\"i232d87f7-5fb5-4943-8eb5-5f50326b64b3\" font-family=\"Arial\" font-size=\"4.8\" font-weight=\"bold\" font-style=\"normal\" x=\"2968.981932015826\" y=\"1578.0865639412427\" fill=\"#000000\" svgjs:data=\"{&quot;leading&quot;:&quot;1.3&quot;}\">C</text><text id=\"icd25e147-fb48-49ed-accc-9b7d5cd8db8e\" font-family=\"Arial\" font-size=\"4.8\" font-weight=\"bold\" font-style=\"normal\" x=\"2964.808066591503\" y=\"1575.7568062678001\" fill=\"#000000\" svgjs:data=\"{&quot;leading&quot;:&quot;1.3&quot;}\">U</text><text id=\"ib37cdc63-c5d1-4b2e-a991-b3b9db66bd60\" font-family=\"Arial\" font-size=\"4.8\" font-weight=\"bold\" font-style=\"normal\" x=\"2956.603554033494\" y=\"1571.436180197089\" fill=\"#000000\" svgjs:data=\"{&quot;leading&quot;:&quot;1.3&quot;}\">U</text><text id=\"i3f0dcedb-bd84-43e1-a6bd-41bc915db7cc\" font-family=\"Arial\" font-size=\"4.8\" font-weight=\"bold\" font-style=\"normal\" x=\"2952.1794498611625\" y=\"1569.1064202177013\" fill=\"#000000\" svgjs:data=\"{&quot;leading&quot;:&quot;1.3&quot;}\">U</text><text id=\"i4cf55fee-bbb4-4d65-9e62-cae12bf331df\" font-family=\"Arial\" font-size=\"4.8\" font-weight=\"bold\" font-style=\"normal\" x=\"2947.755589829456\" y=\"1566.7765381680028\" fill=\"#000000\" svgjs:data=\"{&quot;leading&quot;:&quot;1.3&quot;}\">U</text><text id=\"idbc8d01c-90f3-460e-a9ef-14bf565e5ca9\" font-family=\"Arial\" font-size=\"4.8\" font-weight=\"bold\" font-style=\"normal\" x=\"2943.3314856571233\" y=\"1564.446778188616\" fill=\"#000000\" svgjs:data=\"{&quot;leading&quot;:&quot;1.3&quot;}\">U</text><text id=\"ice7b8e27-9c7f-455e-9e98-3d79f3554858\" font-family=\"Arial\" font-size=\"4.8\" font-weight=\"bold\" font-style=\"normal\" x=\"2938.657380292698\" y=\"1562.1170182092292\" fill=\"#000000\" svgjs:data=\"{&quot;leading&quot;:&quot;1.3&quot;}\">C</text><text id=\"i6c965888-995e-481f-b033-9759602ad69a\" font-family=\"Arial\" font-size=\"4.8\" font-weight=\"bold\" font-style=\"normal\" x=\"2934.483277312457\" y=\"1559.7872582298423\" fill=\"#000000\" svgjs:data=\"{&quot;leading&quot;:&quot;1.3&quot;}\">U</text><text id=\"i1f5fd9a5-aac7-4746-a8c4-ab0e0b678cb4\" font-family=\"Arial\" font-size=\"4.8\" font-weight=\"bold\" font-style=\"normal\" x=\"2930.155433489045\" y=\"1562.2443094628288\" fill=\"#000000\" svgjs:data=\"{&quot;leading&quot;:&quot;1.3&quot;}\">U</text><text id=\"if2b4cd92-0f67-4651-84d6-fdbe0b76aaf8\" font-family=\"Arial\" font-size=\"4.8\" font-weight=\"bold\" font-style=\"normal\" x=\"2925.2612396840295\" y=\"1563.1483837868936\" fill=\"#ffd200\" svgjs:data=\"{&quot;leading&quot;:&quot;1.3&quot;}\">U</text><text id=\"ibf52a47c-ea8a-4b85-8bfb-cc3e605883a3\" font-family=\"Arial\" font-size=\"4.8\" font-weight=\"bold\" font-style=\"normal\" x=\"2920.3410465856578\" y=\"1562.3995613881689\" fill=\"#ff0000\" svgjs:data=\"{&quot;leading&quot;:&quot;1.3&quot;}\">U</text><text id=\"ie25f2029-6050-44da-a509-94a3642670e0\" font-family=\"Arial\" font-size=\"4.8\" font-weight=\"bold\" font-style=\"normal\" x=\"2915.937569626016\" y=\"1560.0805578642103\" fill=\"#000000\" svgjs:data=\"{&quot;leading&quot;:&quot;1.3&quot;}\">U</text><text id=\"iff9777c5-997b-40ba-8f28-38ada97c3819\" font-family=\"Arial\" font-size=\"4.8\" font-weight=\"bold\" font-style=\"normal\" x=\"2912.286510737862\" y=\"1556.447243469945\" fill=\"#000000\" svgjs:data=\"{&quot;leading&quot;:&quot;1.3&quot;}\">G</text><text id=\"i867efbd4-68de-4e5a-99b7-777769fb1883\" font-family=\"Arial\" font-size=\"4.8\" font-weight=\"bold\" font-style=\"normal\" x=\"2910.512995691918\" y=\"1551.9003072977534\" fill=\"#ff0000\" svgjs:data=\"{&quot;leading&quot;:&quot;1.3&quot;}\">U</text><text id=\"i86329e5b-f5c6-43a7-8a70-89a32d75e9a8\" font-family=\"Arial\" font-size=\"4.8\" font-weight=\"bold\" font-style=\"normal\" x=\"2910.0903707011184\" y=\"1546.9413925346316\" fill=\"#000000\" svgjs:data=\"{&quot;leading&quot;:&quot;1.3&quot;}\">U</text><text id=\"id70135e8-7ecc-47f4-ad3c-095878e65b4e\" font-family=\"Arial\" font-size=\"4.8\" font-weight=\"bold\" font-style=\"normal\" x=\"2905.4162645967135\" y=\"1544.6116328143848\" fill=\"#000000\" svgjs:data=\"{&quot;leading&quot;:&quot;1.3&quot;}\">C</text><text id=\"i2717a916-4d34-4c4d-8ea2-0a1724412778\" font-family=\"Arial\" font-size=\"4.8\" font-weight=\"bold\" font-style=\"normal\" x=\"2901.242403825023\" y=\"1542.2818730941372\" fill=\"#000000\" svgjs:data=\"{&quot;leading&quot;:&quot;1.3&quot;}\">A</text><text id=\"iaf5b90fe-6943-4b8f-8577-0a0fe643f739\" font-family=\"Arial\" font-size=\"4.8\" font-weight=\"bold\" font-style=\"normal\" x=\"2896.818298912709\" y=\"1539.9522354442024\" fill=\"#000000\" svgjs:data=\"{&quot;leading&quot;:&quot;1.3&quot;}\">A</text><text id=\"i962bc506-4fc2-4863-90cc-00afe82ea211\" font-family=\"Arial\" font-size=\"4.8\" font-weight=\"bold\" font-style=\"normal\" x=\"2892.2551330176066\" y=\"1537.6861044514717\" fill=\"#ffd200\" svgjs:data=\"{&quot;leading&quot;:&quot;1.3&quot;}\">C</text><text id=\"ida0e25b3-7ecf-4ef6-95bc-40ab0e93a68f\" font-family=\"Arial\" font-size=\"4.8\" font-weight=\"bold\" font-style=\"normal\" x=\"2891.059621240409\" y=\"1533.032957473799\" fill=\"#ff0000\" svgjs:data=\"{&quot;leading&quot;:&quot;1.3&quot;}\">A</text><text id=\"i021b36f0-b964-4f97-8746-e68bbd3931d7\" font-family=\"Arial\" font-size=\"4.8\" font-weight=\"bold\" font-style=\"normal\" x=\"2893.3301159251505\" y=\"1528.721933462963\" fill=\"#ffd200\" svgjs:data=\"{&quot;leading&quot;:&quot;1.3&quot;}\">U</text><text id=\"i98747404-44e7-4a18-923d-29920cda8437\" font-family=\"Arial\" font-size=\"4.8\" font-weight=\"bold\" font-style=\"normal\" x=\"2897.9843002480156\" y=\"1527.2811481731637\" fill=\"#ffd200\" svgjs:data=\"{&quot;leading&quot;:&quot;1.3&quot;}\">U</text><text id=\"i1ed586d4-2858-4832-8844-6f38cb98fe82\" font-family=\"Arial\" font-size=\"4.8\" font-weight=\"bold\" font-style=\"normal\" x=\"2902.2933143090004\" y=\"1529.555641869426\" fill=\"#000000\" svgjs:data=\"{&quot;leading&quot;:&quot;1.3&quot;}\">U</text><text id=\"i2b4038e6-ba87-4d70-9b55-ee1a7420f76b\" font-family=\"Arial\" font-size=\"4.8\" font-weight=\"bold\" font-style=\"normal\" x=\"2906.7174192213133\" y=\"1531.8854015896732\" fill=\"#000000\" svgjs:data=\"{&quot;leading&quot;:&quot;1.3&quot;}\">U</text><text id=\"iaf645343-e390-4c49-8888-f32523386d3c\" font-family=\"Arial\" font-size=\"4.8\" font-weight=\"bold\" font-style=\"normal\" x=\"2910.8912788009093\" y=\"1534.2151613099209\" fill=\"#000000\" svgjs:data=\"{&quot;leading&quot;:&quot;1.3&quot;}\">G</text><text id=\"i35a10d97-5703-45dd-b4ca-2404cbebf7f3\" font-family=\"Arial\" font-size=\"4.8\" font-weight=\"bold\" font-style=\"normal\" x=\"2915.565383713223\" y=\"1536.545043100481\" fill=\"#000000\" svgjs:data=\"{&quot;leading&quot;:&quot;1.3&quot;}\">A</text><text id=\"i74ff1800-d0cd-4e35-84b7-c72dad82b555\" font-family=\"Arial\" font-size=\"4.8\" font-weight=\"bold\" font-style=\"normal\" x=\"2923.4761585028627\" y=\"1540.7704259517704\" fill=\"#000000\" svgjs:data=\"{&quot;leading&quot;:&quot;1.3&quot;}\">C</text><text id=\"i6ea08c2e-ea15-423c-88d2-8a8e4ea547f2\" font-family=\"Arial\" font-size=\"4.8\" font-weight=\"bold\" font-style=\"normal\" x=\"2931.857241388576\" y=\"1545.0523282959948\" fill=\"#000000\" svgjs:data=\"{&quot;leading&quot;:&quot;1.3&quot;}\">U</text><text id=\"i0c9c6117-0f79-4551-a745-82032d33491a\" font-family=\"Arial\" font-size=\"4.8\" font-weight=\"bold\" font-style=\"normal\" x=\"2939.70829094464\" y=\"1549.390788824658\" fill=\"#000000\" svgjs:data=\"{&quot;leading&quot;:&quot;1.3&quot;}\">G</text><text id=\"iaeae0119-0153-4d74-b3c2-77aafdbbdcc1\" font-family=\"Arial\" font-size=\"4.8\" font-weight=\"bold\" font-style=\"normal\" x=\"2944.1323951169725\" y=\"1551.7205488040445\" fill=\"#000000\" svgjs:data=\"{&quot;leading&quot;:&quot;1.3&quot;}\">G</text><text id=\"i5cbe017a-8b83-42db-8433-aa517f54f297\" font-family=\"Arial\" font-size=\"4.8\" font-weight=\"bold\" font-style=\"normal\" x=\"2948.806499289305\" y=\"1554.0503087834318\" fill=\"#000000\" svgjs:data=\"{&quot;leading&quot;:&quot;1.3&quot;}\">A</text><text id=\"i2abfc071-7296-44f0-a735-d11abc6c3dcf\" font-family=\"Arial\" font-size=\"4.8\" font-weight=\"bold\" font-style=\"normal\" x=\"2953.2306034616367\" y=\"1556.3800687628186\" fill=\"#000000\" svgjs:data=\"{&quot;leading&quot;:&quot;1.3&quot;}\">A</text><text id=\"ic8184482-396f-4b50-a3d9-85f1eaa45ec6\" font-family=\"Arial\" font-size=\"4.8\" font-weight=\"bold\" font-style=\"normal\" x=\"2957.6544634933425\" y=\"1558.7099508125175\" fill=\"#000000\" svgjs:data=\"{&quot;leading&quot;:&quot;1.3&quot;}\">A</text><text id=\"i9ccb74cc-ef23-481d-85cc-eadca2920052\" font-family=\"Arial\" font-size=\"4.8\" font-weight=\"bold\" font-style=\"normal\" x=\"2962.078567665674\" y=\"1561.0397107919048\" fill=\"#000000\" svgjs:data=\"{&quot;leading&quot;:&quot;1.3&quot;}\">A</text><text id=\"id614875f-22d6-4049-9e13-16cf4ddee621\" font-family=\"Arial\" font-size=\"4.8\" font-weight=\"bold\" font-style=\"normal\" x=\"2966.9305369398244\" y=\"1561.7762641250192\" fill=\"#ffd200\" svgjs:data=\"{&quot;leading&quot;:&quot;1.3&quot;}\">A</text><text id=\"i42b0c272-74b4-452b-ad61-e3defe96825a\" font-family=\"Arial\" font-size=\"4.8\" font-weight=\"bold\" font-style=\"normal\" x=\"2970.283074705945\" y=\"1565.3603181822396\" fill=\"#000000\" svgjs:data=\"{&quot;leading&quot;:&quot;1.3&quot;}\">A</text><text id=\"i47660589-b69a-4710-b20d-ca836a2215e5\" font-family=\"Arial\" font-size=\"4.8\" font-weight=\"bold\" font-style=\"normal\" x=\"2974.456941322357\" y=\"1567.690075855683\" fill=\"#000000\" svgjs:data=\"{&quot;leading&quot;:&quot;1.3&quot;}\">G</text><text id=\"i8e8d675a-9496-41d4-8c00-5fbfbd57c26d\" font-family=\"Arial\" font-size=\"4.8\" font-weight=\"bold\" font-style=\"normal\" x=\"2979.131052079396\" y=\"1570.0198335291266\" fill=\"#000000\" svgjs:data=\"{&quot;leading&quot;:&quot;1.3&quot;}\">A</text><text id=\"i5364c4c7-4faa-4dd3-9ce4-93d88d5a905e\" font-family=\"Arial\" font-size=\"4.8\" font-weight=\"bold\" font-style=\"normal\" x=\"2983.5551640285275\" y=\"1572.3495912025692\" fill=\"#000000\" svgjs:data=\"{&quot;leading&quot;:&quot;1.3&quot;}\">U</text><text id=\"i20fc523d-8906-4aee-aaa4-3f756ec25fe7\" font-family=\"Arial\" font-size=\"4.8\" font-weight=\"bold\" font-style=\"normal\" x=\"2987.754045189253\" y=\"1570.1286877092366\" fill=\"#ffd200\" svgjs:data=\"{&quot;leading&quot;:&quot;1.3&quot;}\">C</text><text id=\"i9f0118a3-1de8-4f15-9c18-6c7a1daa5600\" font-family=\"Arial\" font-size=\"4.8\" font-weight=\"bold\" font-style=\"normal\" x=\"2992.9520327803593\" y=\"1569.6349681860038\" fill=\"#000000\" svgjs:data=\"{&quot;leading&quot;:&quot;1.3&quot;}\">A</text><text id=\"i5ebb06df-a1fc-4e10-a6a3-4bcf740ff64a\" font-family=\"Arial\" font-size=\"4.8\" font-weight=\"bold\" font-style=\"normal\" x=\"2997.5020697540294\" y=\"1570.9326925314053\" fill=\"#000000\" svgjs:data=\"{&quot;leading&quot;:&quot;1.3&quot;}\">C</text><text id=\"i99230d6c-2b70-43dd-b484-c2b35e5897b7\" font-family=\"Arial\" font-size=\"4.8\" font-weight=\"bold\" font-style=\"normal\" x=\"3001.7772327312878\" y=\"1573.8525704024187\" fill=\"#000000\" svgjs:data=\"{&quot;leading&quot;:&quot;1.3&quot;}\">A</text><text id=\"ibdaafa5f-6131-42ef-bb6c-c6f633a84643\" font-family=\"Arial\" font-size=\"4.8\" font-weight=\"bold\" font-style=\"normal\" x=\"3006.2731001261845\" y=\"1572.2790591622997\" fill=\"#000000\" svgjs:data=\"{&quot;leading&quot;:&quot;1.3&quot;}\">G</text><text id=\"i1a8eb600-a5fd-4353-a876-e2234d999744\" font-family=\"Arial\" font-size=\"4.8\" font-weight=\"bold\" font-style=\"normal\" x=\"3011.0192116617054\" y=\"1570.7055479221822\" fill=\"#000000\" svgjs:data=\"{&quot;leading&quot;:&quot;1.3&quot;}\">C</text><text id=\"i49a6068b-409e-4af9-8a0d-2e3b10c206f1\" font-family=\"Arial\" font-size=\"4.8\" font-weight=\"bold\" font-style=\"normal\" x=\"3015.6424123099077\" y=\"1569.1677893726924\" fill=\"#000000\" svgjs:data=\"{&quot;leading&quot;:&quot;1.3&quot;}\">C</text><text id=\"i589885ee-4075-469f-8429-a9666d64d219\" font-family=\"Arial\" font-size=\"4.8\" font-weight=\"bold\" font-style=\"normal\" x=\"3019.9978997391154\" y=\"1571.3516893044002\" fill=\"#000000\" svgjs:data=\"{&quot;leading&quot;:&quot;1.3&quot;}\">C</text><text id=\"ide27ef0b-13cb-4834-b4ba-97d26fd997be\" font-family=\"Arial\" font-size=\"4.8\" font-weight=\"bold\" font-style=\"normal\" x=\"3021.781136538426\" y=\"1575.976467758775\" fill=\"#ffd200\" svgjs:data=\"{&quot;leading&quot;:&quot;1.3&quot;}\">A</text><text id=\"i75df1418-ac43-4fc7-b372-01795813ae4d\" font-family=\"Arial\" font-size=\"4.8\" font-weight=\"bold\" font-style=\"normal\" x=\"3019.3430699185246\" y=\"1580.3298532139083\" fill=\"#000000\" svgjs:data=\"{&quot;leading&quot;:&quot;1.3&quot;}\">C</text><text id=\"ia4f1f1b7-2bc8-4ff7-a17f-2e73a8a3e095\" font-family=\"Arial\" font-size=\"4.8\" font-weight=\"bold\" font-style=\"normal\" x=\"3014.7167670053277\" y=\"1581.8585620587037\" fill=\"#000000\" svgjs:data=\"{&quot;leading&quot;:&quot;1.3&quot;}\">G</text><text id=\"i8a44945e-e233-4a79-8d67-b31c770d3ad1\" font-family=\"Arial\" font-size=\"4.8\" font-weight=\"bold\" font-style=\"normal\" x=\"3009.970899610429\" y=\"1583.4320732988203\" fill=\"#000000\" svgjs:data=\"{&quot;leading&quot;:&quot;1.3&quot;}\">C</text><text id=\"iaf852e13-7f9f-47a4-9441-ac0e221101da\" font-family=\"Arial\" font-size=\"4.8\" font-weight=\"bold\" font-style=\"normal\" x=\"3005.474789267001\" y=\"1585.0055845389388\" fill=\"#000000\" svgjs:data=\"{&quot;leading&quot;:&quot;1.3&quot;}\">U</text><text id=\"iaeb0a59e-3537-43e7-a538-42eb7d39f3fc\" font-family=\"Arial\" font-size=\"4.8\" font-weight=\"bold\" font-style=\"normal\" x=\"3001.1052907839858\" y=\"1590.6447491084837\" fill=\"#ffd200\" svgjs:data=\"{&quot;leading&quot;:&quot;1.3&quot;}\">U</text><text id=\"i9da84c8f-d652-4e18-aa7f-cec24344bf4b\" font-family=\"Arial\" font-size=\"4.8\" font-weight=\"bold\" font-style=\"normal\" x=\"2996.6544217762166\" y=\"1596.2199213523004\" fill=\"#000000\" svgjs:data=\"{&quot;leading&quot;:&quot;1.3&quot;}\">A</text><text id=\"i6879009c-3287-44af-8e85-dfe43760eb8c\" font-family=\"Arial\" font-size=\"4.8\" font-weight=\"bold\" font-style=\"normal\" x=\"2996.2434395047294\" y=\"1601.2030237815634\" fill=\"#000000\" svgjs:data=\"{&quot;leading&quot;:&quot;1.3&quot;}\">U</text><text id=\"i670c8602-2a8f-4daa-b26b-c8bde9e6a623\" font-family=\"Arial\" font-size=\"4.8\" font-weight=\"bold\" font-style=\"normal\" x=\"2995.5824548490555\" y=\"1606.1861262108268\" fill=\"#000000\" svgjs:data=\"{&quot;leading&quot;:&quot;1.3&quot;}\">C</text><text id=\"i0c5aff90-cfe4-4373-8bf5-1c995ad259cd\" font-family=\"Arial\" font-size=\"4.8\" font-weight=\"bold\" font-style=\"normal\" x=\"2995.4212284369423\" y=\"1611.1692286400903\" fill=\"#000000\" svgjs:data=\"{&quot;leading&quot;:&quot;1.3&quot;}\">U</text><text id=\"i3ff9921a-eaa1-42cd-a2ad-c53fe008ec38\" font-family=\"Arial\" font-size=\"4.8\" font-weight=\"bold\" font-style=\"normal\" x=\"2994.754823107489\" y=\"1616.8296953798626\" fill=\"#000000\" svgjs:data=\"{&quot;leading&quot;:&quot;1.3&quot;}\">G</text><text id=\"ie5304478-399e-4078-b208-fa944f0b2b6b\" font-family=\"Arial\" font-size=\"4.8\" font-weight=\"bold\" font-style=\"normal\" x=\"2994.5384328290565\" y=\"1622.4863148275144\" fill=\"#ffd200\" svgjs:data=\"{&quot;leading&quot;:&quot;1.3&quot;}\">A</text><text id=\"iaaae1bb6-4254-49ae-ad0d-8aba64bfc03a\" font-family=\"Arial\" font-size=\"4.8\" font-weight=\"bold\" font-style=\"normal\" x=\"2994.0217134034574\" y=\"1628.1385317815516\" fill=\"#000000\" svgjs:data=\"{&quot;leading&quot;:&quot;1.3&quot;}\">A</text><text id=\"i5d9dfa9b-f750-47c0-a43a-7bab143cf3f4\" font-family=\"Arial\" font-size=\"4.8\" font-weight=\"bold\" font-style=\"normal\" x=\"2993.610731713011\" y=\"1633.1216366093668\" fill=\"#000000\" svgjs:data=\"{&quot;leading&quot;:&quot;1.3&quot;}\">A</text><text id=\"i1100e15e-bd21-4a7d-8b68-2d349c5c857e\" font-family=\"Arial\" font-size=\"4.8\" font-weight=\"bold\" font-style=\"normal\" x=\"2992.9497500225625\" y=\"1638.1047414371824\" fill=\"#000000\" svgjs:data=\"{&quot;leading&quot;:&quot;1.3&quot;}\">C</text><text id=\"i291c5283-4b6f-48de-ae6f-7c381b0bbb5f\" font-family=\"Arial\" font-size=\"4.8\" font-weight=\"bold\" font-style=\"normal\" x=\"2992.788768332117\" y=\"1643.087846264997\" fill=\"#000000\" svgjs:data=\"{&quot;leading&quot;:&quot;1.3&quot;}\">A</text><text id=\"i2dd101cf-01a1-43ae-bdc0-10d4ac0eb3a0\" font-family=\"Arial\" font-size=\"4.8\" font-weight=\"bold\" font-style=\"normal\" x=\"2992.1277866416694\" y=\"1648.0709510928127\" fill=\"#000000\" svgjs:data=\"{&quot;leading&quot;:&quot;1.3&quot;}\">C</text><text id=\"ifcafcaaf-f8e4-4df3-b264-f2481dff9729\" font-family=\"Arial\" font-size=\"4.8\" font-weight=\"bold\" font-style=\"normal\" x=\"2991.716804951224\" y=\"1653.053933850315\" fill=\"#000000\" svgjs:data=\"{&quot;leading&quot;:&quot;1.3&quot;}\">C</text><text id=\"iec550caf-7c45-4c88-8b80-3e1b2b308fa1\" font-family=\"Arial\" font-size=\"4.8\" font-weight=\"bold\" font-style=\"normal\" x=\"2993.1892291083414\" y=\"1657.8068270735603\" fill=\"#ff0000\" svgjs:data=\"{&quot;leading&quot;:&quot;1.3&quot;}\">A</text><text id=\"i479c87f2-8968-4f3c-9b78-a69b3cc2ed68\" font-family=\"Arial\" font-size=\"4.8\" font-weight=\"bold\" font-style=\"normal\" x=\"2991.2045521974505\" y=\"1662.295139003264\" fill=\"#000000\" svgjs:data=\"{&quot;leading&quot;:&quot;1.3&quot;}\">U</text><text id=\"i9a001f9a-d087-4018-ad45-1d42ea250862\" font-family=\"Arial\" font-size=\"4.8\" font-weight=\"bold\" font-style=\"normal\" x=\"2990.543574054219\" y=\"1667.2782502420291\" fill=\"#000000\" svgjs:data=\"{&quot;leading&quot;:&quot;1.3&quot;}\">C</text><text id=\"ie6bbd826-bc74-4a74-9361-6f0d2963b1be\" font-family=\"Arial\" font-size=\"4.8\" font-weight=\"bold\" font-style=\"normal\" x=\"2990.382598295174\" y=\"1672.2612394104826\" fill=\"#000000\" svgjs:data=\"{&quot;leading&quot;:&quot;1.3&quot;}\">U</text><text id=\"ie85cd676-4716-4237-9d82-a76601624093\" font-family=\"Arial\" font-size=\"4.8\" font-weight=\"bold\" font-style=\"normal\" x=\"2993.350702483319\" y=\"1676.2246130536441\" fill=\"#ff0000\" svgjs:data=\"{&quot;leading&quot;:&quot;1.3&quot;}\">A</text><text id=\"i261c68d0-ba82-494d-a08a-9998fbab16a4\" font-family=\"Arial\" font-size=\"4.8\" font-weight=\"bold\" font-style=\"normal\" x=\"2994.1366133936845\" y=\"1681.1132648392268\" fill=\"#000000\" svgjs:data=\"{&quot;leading&quot;:&quot;1.3&quot;}\">A</text><text id=\"id24fe2a0-9450-4cb9-8c60-4adeb85b5832\" font-family=\"Arial\" font-size=\"4.8\" font-weight=\"bold\" font-style=\"normal\" x=\"2992.31038835638\" y=\"1685.807130944679\" fill=\"#000000\" svgjs:data=\"{&quot;leading&quot;:&quot;1.3&quot;}\">C</text><text id=\"i086add1b-8a35-4fe4-8ebf-a301ff67a284\" font-family=\"Arial\" font-size=\"4.8\" font-weight=\"bold\" font-style=\"normal\" x=\"2988.9831054391334\" y=\"1689.2306946221006\" fill=\"#000000\" svgjs:data=\"{&quot;leading&quot;:&quot;1.3&quot;}\">A</text><text id=\"ibe85e504-ccaa-4b9f-b885-e6d654091cdb\" font-family=\"Arial\" font-size=\"4.8\" font-weight=\"bold\" font-style=\"normal\" x=\"2988.322130261131\" y=\"1694.213686189104\" fill=\"#000000\" svgjs:data=\"{&quot;leading&quot;:&quot;1.3&quot;}\">G</text><text id=\"i29f0e9ce-ce57-4950-88c1-42f82c6ba1ce\" font-family=\"Arial\" font-size=\"4.8\" font-weight=\"bold\" font-style=\"normal\" x=\"2987.911155083126\" y=\"1699.1967998264213\" fill=\"#000000\" svgjs:data=\"{&quot;leading&quot;:&quot;1.3&quot;}\">G</text><text id=\"i80588793-6ab2-43db-bd44-96b3e7e55438\" font-family=\"Arial\" font-size=\"4.8\" font-weight=\"bold\" font-style=\"normal\" x=\"2992.978576972955\" y=\"1700.5257882460473\" fill=\"#ffd200\" svgjs:data=\"{&quot;leading&quot;:&quot;1.3&quot;}\">A</text><text id=\"ied502f60-f57e-4811-b993-33e4f898d713\" font-family=\"Arial\" font-size=\"4.8\" font-weight=\"bold\" font-style=\"normal\" x=\"2997.618400948706\" y=\"1702.381866351072\" fill=\"#ffd200\" svgjs:data=\"{&quot;leading&quot;:&quot;1.3&quot;}\">A</text><text id=\"i18c20cde-3c6c-4274-8708-11c0a13e5ce0\" font-family=\"Arial\" font-size=\"4.8\" font-weight=\"bold\" font-style=\"normal\" x=\"3002.023425149985\" y=\"1704.7420979154713\" fill=\"#ffd200\" svgjs:data=\"{&quot;leading&quot;:&quot;1.3&quot;}\">U</text><text id=\"id59be67b-24d5-4d5f-bc00-f7366a29e945\" font-family=\"Arial\" font-size=\"4.8\" font-weight=\"bold\" font-style=\"normal\" x=\"3006.138894170943\" y=\"1707.5771233734708\" fill=\"#ffd200\" svgjs:data=\"{&quot;leading&quot;:&quot;1.3&quot;}\">A</text><text id=\"i7998bb8b-a346-4bfb-845b-45f12ac17cd4\" font-family=\"Arial\" font-size=\"4.8\" font-weight=\"bold\" font-style=\"normal\" x=\"3009.913831827411\" y=\"1710.8519300620992\" fill=\"#ffd200\" svgjs:data=\"{&quot;leading&quot;:&quot;1.3&quot;}\">A</text><text id=\"i99131328-6b9e-4d26-8c4d-a705d0d32beb\" font-family=\"Arial\" font-size=\"4.8\" font-weight=\"bold\" font-style=\"normal\" x=\"3013.0512737898916\" y=\"1714.5260477570118\" fill=\"#000000\" svgjs:data=\"{&quot;leading&quot;:&quot;1.3&quot;}\">C</text><text id=\"i43cd76e5-e086-4724-8eb5-3b5226eb1d10\" font-family=\"Arial\" font-size=\"4.8\" font-weight=\"bold\" font-style=\"normal\" x=\"3017.2930617567927\" y=\"1711.8786388206317\" fill=\"#000000\" svgjs:data=\"{&quot;leading&quot;:&quot;1.3&quot;}\">C</text><text id=\"ic8003120-6dfe-4c1a-bcb0-c491cfce1b0d\" font-family=\"Arial\" font-size=\"4.8\" font-weight=\"bold\" font-style=\"normal\" x=\"3021.5346055830687\" y=\"1709.2312298842535\" fill=\"#000000\" svgjs:data=\"{&quot;leading&quot;:&quot;1.3&quot;}\">G</text><text id=\"i35164392-4e7c-4a8b-95aa-a31c5c60f5ef\" font-family=\"Arial\" font-size=\"4.8\" font-weight=\"bold\" font-style=\"normal\" x=\"3029.4008378291446\" y=\"1704.3217567308343\" fill=\"#000000\" svgjs:data=\"{&quot;leading&quot;:&quot;1.3&quot;}\">G</text><text id=\"ic65ce5ee-4fb1-404f-b287-aa98cf608749\" font-family=\"Arial\" font-size=\"4.8\" font-weight=\"bold\" font-style=\"normal\" x=\"3033.642380365496\" y=\"1701.6744778928655\" fill=\"#000000\" svgjs:data=\"{&quot;leading&quot;:&quot;1.3&quot;}\">G</text><text id=\"iaff4fdbf-0a10-4adf-b950-ec04225ae103\" font-family=\"Arial\" font-size=\"4.8\" font-weight=\"bold\" font-style=\"normal\" x=\"3036.293057838968\" y=\"1697.3717033049975\" fill=\"#ff0000\" svgjs:data=\"{&quot;leading&quot;:&quot;1.3&quot;}\">A</text><text id=\"i257bbb93-8730-4e5b-ad47-8115cb38c156\" font-family=\"Arial\" font-size=\"4.8\" font-weight=\"bold\" font-style=\"normal\" x=\"3040.688018979202\" y=\"1695.1441760544021\" fill=\"#000000\" svgjs:data=\"{&quot;leading&quot;:&quot;1.3&quot;}\">U</text><text id=\"i702ecb9d-5d62-47a9-8368-431b865797ba\" font-family=\"Arial\" font-size=\"4.8\" font-weight=\"bold\" font-style=\"normal\" x=\"3045.5774490546282\" y=\"1695.7520234999229\" fill=\"#ffd200\" svgjs:data=\"{&quot;leading&quot;:&quot;1.3&quot;}\">A</text><text id=\"i0452acfb-80c6-45a5-822d-7a4c4b426634\" font-family=\"Arial\" font-size=\"4.8\" font-weight=\"bold\" font-style=\"normal\" x=\"3049.04336074833\" y=\"1698.9876222552916\" fill=\"#ffd200\" svgjs:data=\"{&quot;leading&quot;:&quot;1.3&quot;}\">C</text><text id=\"i5bbf43e4-a8e3-4129-8ee1-fed2d9b3b6d6\" font-family=\"Arial\" font-size=\"4.8\" font-weight=\"bold\" font-style=\"normal\" x=\"3050.5675798061975\" y=\"1703.7470983313078\" fill=\"#000000\" svgjs:data=\"{&quot;leading&quot;:&quot;1.3&quot;}\">A</text><text id=\"iac81a0d6-0b53-43a1-8d1c-e7437d2e9605\" font-family=\"Arial\" font-size=\"4.8\" font-weight=\"bold\" font-style=\"normal\" x=\"3048.9652952113956\" y=\"1708.4065411710726\" fill=\"#000000\" svgjs:data=\"{&quot;leading&quot;:&quot;1.3&quot;}\">A</text><text id=\"i30a6c5e4-4b81-48af-96f0-f02277fe0f81\" font-family=\"Arial\" font-size=\"4.8\" font-weight=\"bold\" font-style=\"normal\" x=\"3045.033611966908\" y=\"1711.3759393985024\" fill=\"#000000\" svgjs:data=\"{&quot;leading&quot;:&quot;1.3&quot;}\">A</text><text id=\"ia161b7f7-ffb1-4b1c-9d33-36a86f2c84bd\" font-family=\"Arial\" font-size=\"4.8\" font-weight=\"bold\" font-style=\"normal\" x=\"3039.8636795984494\" y=\"1711.6422417136405\" fill=\"#000000\" svgjs:data=\"{&quot;leading&quot;:&quot;1.3&quot;}\">C</text><text id=\"ie377ceea-9e71-4400-8765-81918e61de64\" font-family=\"Arial\" font-size=\"4.8\" font-weight=\"bold\" font-style=\"normal\" x=\"3035.622137062097\" y=\"1714.2896426219222\" fill=\"#ffd200\" svgjs:data=\"{&quot;leading&quot;:&quot;1.3&quot;}\">C</text><text id=\"ic0922b3f-2543-4e74-b6ba-3b37d64b80ec\" font-family=\"Arial\" font-size=\"4.8\" font-weight=\"bold\" font-style=\"normal\" x=\"3032.790946466558\" y=\"1718.1093661947007\" fill=\"#ffd200\" svgjs:data=\"{&quot;leading&quot;:&quot;1.3&quot;}\">A</text><text id=\"ide5accc9-78d0-4fdd-b83f-a96c799c227c\" font-family=\"Arial\" font-size=\"4.8\" font-weight=\"bold\" font-style=\"normal\" x=\"3027.7559209623214\" y=\"1719.1991205076329\" fill=\"#ffd200\" svgjs:data=\"{&quot;leading&quot;:&quot;1.3&quot;}\">C</text><text id=\"i949f755a-1000-4a47-ba29-f2e8ef85c788\" font-family=\"Arial\" font-size=\"4.8\" font-weight=\"bold\" font-style=\"normal\" x=\"3023.514377136047\" y=\"1721.8465294440116\" fill=\"#ffd200\" svgjs:data=\"{&quot;leading&quot;:&quot;1.3&quot;}\">G</text><text id=\"i4881c1fb-3322-47c4-b1ed-e4fda7f7a6c7\" font-family=\"Arial\" font-size=\"4.8\" font-weight=\"bold\" font-style=\"normal\" x=\"3019.2725891691443\" y=\"1724.4938163100796\" fill=\"#000000\" svgjs:data=\"{&quot;leading&quot;:&quot;1.3&quot;}\">G</text><text id=\"ie863b4f1-2a0e-4ef3-921f-f35e4a18ddac\" font-family=\"Arial\" font-size=\"4.8\" font-weight=\"bold\" font-style=\"normal\" x=\"3021.084751095076\" y=\"1729.1511075666713\" fill=\"#000000\" svgjs:data=\"{&quot;leading&quot;:&quot;1.3&quot;}\">G</text><text id=\"i8ccdd3bb-2365-48bc-bca1-17e7ecceb435\" font-family=\"Arial\" font-size=\"4.8\" font-weight=\"bold\" font-style=\"normal\" x=\"3026.250258572869\" y=\"1728.235361611179\" fill=\"#ffd200\" svgjs:data=\"{&quot;leading&quot;:&quot;1.3&quot;}\">U</text><text id=\"i47ed14c0-1aac-420a-b87d-a18730b8610d\" font-family=\"Arial\" font-size=\"4.8\" font-weight=\"bold\" font-style=\"normal\" x=\"3030.915763666477\" y=\"1727.3194935853762\" fill=\"#000000\" svgjs:data=\"{&quot;leading&quot;:&quot;1.3&quot;}\">G</text><text id=\"i33bad0cc-3b5d-45bc-85fa-6d25433ec049\" font-family=\"Arial\" font-size=\"4.8\" font-weight=\"bold\" font-style=\"normal\" x=\"3035.8310258115507\" y=\"1726.4037476298831\" fill=\"#000000\" svgjs:data=\"{&quot;leading&quot;:&quot;1.3&quot;}\">G</text><text id=\"i2357d650-f875-49ae-8300-0cd4aa6350ef\" font-family=\"Arial\" font-size=\"4.8\" font-weight=\"bold\" font-style=\"normal\" x=\"3040.9965320972515\" y=\"1725.4878796040784\" fill=\"#000000\" svgjs:data=\"{&quot;leading&quot;:&quot;1.3&quot;}\">A</text><text id=\"i410fed5a-45b8-4b7a-af42-7f67b8afd100\" font-family=\"Arial\" font-size=\"4.8\" font-weight=\"bold\" font-style=\"normal\" x=\"3045.6620383829522\" y=\"1724.5721336485858\" fill=\"#000000\" svgjs:data=\"{&quot;leading&quot;:&quot;1.3&quot;}\">G</text><text id=\"i1911dd8e-5927-4ce8-b7a7-0e3d2c1215a5\" font-family=\"Arial\" font-size=\"4.8\" font-weight=\"bold\" font-style=\"normal\" x=\"3049.5276931564877\" y=\"1721.214989740517\" fill=\"#ff0000\" svgjs:data=\"{&quot;leading&quot;:&quot;1.3&quot;}\">A</text><text id=\"ic40e3089-53d5-4bcb-8056-9bb0fd07af9a\" font-family=\"Arial\" font-size=\"4.8\" font-weight=\"bold\" font-style=\"normal\" x=\"3054.378316516467\" y=\"1720.311269879479\" fill=\"#ff0000\" svgjs:data=\"{&quot;leading&quot;:&quot;1.3&quot;}\">A</text><text id=\"ieca9dd54-88b0-425f-bc1d-32de5da2bb19\" font-family=\"Arial\" font-size=\"4.8\" font-weight=\"bold\" font-style=\"normal\" x=\"3058.7102902876486\" y=\"1722.1410631022286\" fill=\"#000000\" svgjs:data=\"{&quot;leading&quot;:&quot;1.3&quot;}\">C</text><text id=\"i1307c4b5-92a7-472a-9af8-ab59b9a8e04a\" font-family=\"Arial\" font-size=\"4.8\" font-weight=\"bold\" font-style=\"normal\" x=\"3063.62579619415\" y=\"1721.2253178355518\" fill=\"#000000\" svgjs:data=\"{&quot;leading&quot;:&quot;1.3&quot;}\">C</text><text id=\"i3db749b0-900d-482d-8217-7ffa490efb4a\" font-family=\"Arial\" font-size=\"4.8\" font-weight=\"bold\" font-style=\"normal\" x=\"3068.5410579600284\" y=\"1720.3094504985634\" fill=\"#000000\" svgjs:data=\"{&quot;leading&quot;:&quot;1.3&quot;}\">G</text><text id=\"i75dc2fbb-d094-4ef0-911b-e87bddaaa13a\" font-family=\"Arial\" font-size=\"4.8\" font-weight=\"bold\" font-style=\"normal\" x=\"3073.4565638665254\" y=\"1719.3937052318865\" fill=\"#000000\" svgjs:data=\"{&quot;leading&quot;:&quot;1.3&quot;}\">G</text><text id=\"ie0520870-4dac-4361-9cba-7ac870b6db51\" font-family=\"Arial\" font-size=\"4.8\" font-weight=\"bold\" font-style=\"normal\" x=\"3080.221759864108\" y=\"1718.1291126524297\" fill=\"#000000\" svgjs:data=\"{&quot;leading&quot;:&quot;1.3&quot;}\">A</text><text id=\"i539baf18-0d71-4473-8761-35be4e46eb09\" font-family=\"Arial\" font-size=\"4.8\" font-weight=\"bold\" font-style=\"normal\" x=\"3086.5050589052335\" y=\"1716.9626365140466\" fill=\"#000000\" svgjs:data=\"{&quot;leading&quot;:&quot;1.3&quot;}\">C</text><text id=\"i93cd49ab-bc03-40b8-8d89-87d7ccee7d6c\" font-family=\"Arial\" font-size=\"4.8\" font-weight=\"bold\" font-style=\"normal\" x=\"3091.6703214840036\" y=\"1716.046891936186\" fill=\"#000000\" svgjs:data=\"{&quot;leading&quot;:&quot;1.3&quot;}\">U</text><text id=\"i2a21e2e7-a26d-4602-b4d2-15b458a3beb7\" font-family=\"Arial\" font-size=\"4.8\" font-weight=\"bold\" font-style=\"normal\" x=\"3096.335825819211\" y=\"1715.1310252880098\" fill=\"#000000\" svgjs:data=\"{&quot;leading&quot;:&quot;1.3&quot;}\">C</text><text id=\"ida57fd26-5158-4fac-9efd-79e01e7c1348\" font-family=\"Arial\" font-size=\"4.8\" font-weight=\"bold\" font-style=\"normal\" x=\"3101.2513313465133\" y=\"1714.215280710148\" fill=\"#000000\" svgjs:data=\"{&quot;leading&quot;:&quot;1.3&quot;}\">C</text><text id=\"i58b72919-3e84-4096-9fad-01ecd63e0612\" font-family=\"Arial\" font-size=\"4.8\" font-weight=\"bold\" font-style=\"normal\" x=\"3101.9439330987752\" y=\"1709.2712633582223\" fill=\"#000000\" svgjs:data=\"{&quot;leading&quot;:&quot;1.3&quot;}\">C</text><text id=\"ib978e658-58f8-42ea-b8e9-eae6d6de13b9\" font-family=\"Arial\" font-size=\"4.8\" font-weight=\"bold\" font-style=\"normal\" x=\"3103.5668298128403\" y=\"1704.5500824935325\" fill=\"#ffd200\" svgjs:data=\"{&quot;leading&quot;:&quot;1.3&quot;}\">C</text><text id=\"i581e894c-660f-4a5b-b18d-2c2ca05d967c\" font-family=\"Arial\" font-size=\"4.8\" font-weight=\"bold\" font-style=\"normal\" x=\"3106.3104619736823\" y=\"1700.2251275845256\" fill=\"#000000\" svgjs:data=\"{&quot;leading&quot;:&quot;1.3&quot;}\">A</text><text id=\"i5787b19a-4760-410a-acbb-d47d917dbe1d\" font-family=\"Arial\" font-size=\"4.8\" font-weight=\"bold\" font-style=\"normal\" x=\"3109.3333283440734\" y=\"1696.455192439461\" fill=\"#000000\" svgjs:data=\"{&quot;leading&quot;:&quot;1.3&quot;}\">C</text><text id=\"i3c144e6a-1d7a-4ed4-a7f5-a0a8b5a80e60\" font-family=\"Arial\" font-size=\"4.8\" font-weight=\"bold\" font-style=\"normal\" x=\"3113.515053040308\" y=\"1693.3787284252167\" fill=\"#ff0000\" svgjs:data=\"{&quot;leading&quot;:&quot;1.3&quot;}\">A</text><text id=\"i9af3913f-a80a-461c-a606-7987462cd35d\" font-family=\"Arial\" font-size=\"4.8\" font-weight=\"bold\" font-style=\"normal\" x=\"3117.9613643075227\" y=\"1691.1085483053575\" fill=\"#000000\" svgjs:data=\"{&quot;leading&quot;:&quot;1.3&quot;}\">A</text><text id=\"ic4c57c19-d86d-4c52-b514-55a87b0daae0\" font-family=\"Arial\" font-size=\"4.8\" font-weight=\"bold\" font-style=\"normal\" x=\"3122.508980439665\" y=\"1689.7281886257801\" fill=\"#000000\" svgjs:data=\"{&quot;leading&quot;:&quot;1.3&quot;}\">C</text><text id=\"i3b91fc8e-fc1e-498d-8702-57eef6076589\" font-family=\"Arial\" font-size=\"4.8\" font-weight=\"bold\" font-style=\"normal\" x=\"3127.482054843942\" y=\"1689.288173583588\" fill=\"#000000\" svgjs:data=\"{&quot;leading&quot;:&quot;1.3&quot;}\">C</text><text id=\"ief630fb4-8610-4e3a-a440-9e6c63bf4c8b\" font-family=\"Arial\" font-size=\"4.8\" font-weight=\"bold\" font-style=\"normal\" x=\"3132.697498194315\" y=\"1689.8047932700565\" fill=\"#ff0000\" svgjs:data=\"{&quot;leading&quot;:&quot;1.3&quot;}\">U</text><text id=\"ie7292688-f1fd-4305-a4a1-57231999748e\" font-family=\"Arial\" font-size=\"4.8\" font-weight=\"bold\" font-style=\"normal\" x=\"3137.2234439648164\" y=\"1691.2590047965614\" fill=\"#ff0000\" svgjs:data=\"{&quot;leading&quot;:&quot;1.3&quot;}\">G</text><text id=\"i6c0fe983-dfcc-46ed-9e56-0243ed95a718\" font-family=\"Arial\" font-size=\"4.8\" font-weight=\"bold\" font-style=\"normal\" x=\"3141.884106673285\" y=\"1693.5973762782173\" fill=\"#ff0000\" svgjs:data=\"{&quot;leading&quot;:&quot;1.3&quot;}\">A</text><text id=\"ic54b0650-db57-4166-89b0-ec4b7da1a8ba\" font-family=\"Arial\" font-size=\"4.8\" font-weight=\"bold\" font-style=\"normal\" x=\"3145.7681189846116\" y=\"1696.734153485104\" fill=\"#ffd200\" svgjs:data=\"{&quot;leading&quot;:&quot;1.3&quot;}\">A</text><text id=\"i9c2bda3b-6246-41ee-863a-548d36586132\" font-family=\"Arial\" font-size=\"4.8\" font-weight=\"bold\" font-style=\"normal\" x=\"3148.982167033765\" y=\"1700.5540453808617\" fill=\"#000000\" svgjs:data=\"{&quot;leading&quot;:&quot;1.3&quot;}\">A</text><text id=\"i0cbc0a3b-721c-4e51-9eee-5a90c3126c67\" font-family=\"Arial\" font-size=\"4.8\" font-weight=\"bold\" font-style=\"normal\" x=\"3151.1588300151634\" y=\"1704.916886348179\" fill=\"#000000\" svgjs:data=\"{&quot;leading&quot;:&quot;1.3&quot;}\">C</text><text id=\"idca19c2c-f86b-4346-9d85-8a678a03d5a5\" font-family=\"Arial\" font-size=\"4.8\" font-weight=\"bold\" font-style=\"normal\" x=\"3156.074335428828\" y=\"1704.0011419767388\" fill=\"#000000\" svgjs:data=\"{&quot;leading&quot;:&quot;1.3&quot;}\">C</text><text id=\"i30abfe70-a1bc-433f-8bf4-828c7f61aa94\" font-family=\"Arial\" font-size=\"4.8\" font-weight=\"bold\" font-style=\"normal\" x=\"3160.9898408424906\" y=\"1703.085275534987\" fill=\"#000000\" svgjs:data=\"{&quot;leading&quot;:&quot;1.3&quot;}\">G</text><text id=\"i23716eb7-40f3-4511-ad3e-51b243e9e536\" font-family=\"Arial\" font-size=\"4.8\" font-weight=\"bold\" font-style=\"normal\" x=\"3170.105406360107\" y=\"1701.3869365700198\" fill=\"#000000\" svgjs:data=\"{&quot;leading&quot;:&quot;1.3&quot;}\">G</text><text id=\"iccdfe557-78e8-458e-9e21-a521411eb4f0\" font-family=\"Arial\" font-size=\"4.8\" font-weight=\"bold\" font-style=\"normal\" x=\"3175.020908064157\" y=\"1700.471198937089\" fill=\"#000000\" svgjs:data=\"{&quot;leading&quot;:&quot;1.3&quot;}\">G</text><text id=\"iff36c845-5760-4134-99d1-41a962486907\" font-family=\"Arial\" font-size=\"4.8\" font-weight=\"bold\" font-style=\"normal\" x=\"3179.076771170645\" y=\"1697.3421445478716\" fill=\"#ce10e0\" svgjs:data=\"{&quot;leading&quot;:&quot;1.3&quot;}\">A</text><text id=\"i5222849f-afdb-479f-a078-6c7ab0e62fd8\" font-family=\"Arial\" font-size=\"4.8\" font-weight=\"bold\" font-style=\"normal\" x=\"3183.981503646185\" y=\"1696.8732315583666\" fill=\"#000000\" svgjs:data=\"{&quot;leading&quot;:&quot;1.3&quot;}\">U</text><text id=\"i39dfeaa1-51cc-4e1c-a8f0-fbced9f9914f\" font-family=\"Arial\" font-size=\"4.8\" font-weight=\"bold\" font-style=\"normal\" x=\"3188.311491566481\" y=\"1699.2243183669939\" fill=\"#000000\" svgjs:data=\"{&quot;leading&quot;:&quot;1.3&quot;}\">A</text><text id=\"if613b11b-28bf-4215-a566-dca2def6121f\" font-family=\"Arial\" font-size=\"4.8\" font-weight=\"bold\" font-style=\"normal\" x=\"3190.589403646426\" y=\"1703.5932450454065\" fill=\"#ff0000\" svgjs:data=\"{&quot;leading&quot;:&quot;1.3&quot;}\">U</text><text id=\"i0678e776-a2ae-4798-ad3e-969d08e8c41b\" font-family=\"Arial\" font-size=\"4.8\" font-weight=\"bold\" font-style=\"normal\" x=\"3190.037741073289\" y=\"1708.4893918196499\" fill=\"#000000\" svgjs:data=\"{&quot;leading&quot;:&quot;1.3&quot;}\">A</text><text id=\"i08ae8746-e89b-4711-80b8-ad0ebb87acfd\" font-family=\"Arial\" font-size=\"4.8\" font-weight=\"bold\" font-style=\"normal\" x=\"3186.8449248438774\" y=\"1712.2421285673408\" fill=\"#ffd200\" svgjs:data=\"{&quot;leading&quot;:&quot;1.3&quot;}\">A</text><text id=\"ic618416b-62c7-4c85-8e7c-ce2010bc1c2e\" font-family=\"Arial\" font-size=\"4.8\" font-weight=\"bold\" font-style=\"normal\" x=\"3182.1003982630646\" y=\"1713.5709103950126\" fill=\"#000000\" svgjs:data=\"{&quot;leading&quot;:&quot;1.3&quot;}\">A</text><text id=\"i4ec2a463-d69f-49a0-9709-333af19c7725\" font-family=\"Arial\" font-size=\"4.8\" font-weight=\"bold\" font-style=\"normal\" x=\"3177.1729819486154\" y=\"1712.022476349448\" fill=\"#000000\" svgjs:data=\"{&quot;leading&quot;:&quot;1.3&quot;}\">C</text><text id=\"i70238b8c-0f93-4fbc-b237-f7fe28b91733\" font-family=\"Arial\" font-size=\"4.8\" font-weight=\"bold\" font-style=\"normal\" x=\"3172.2574802445642\" y=\"1712.9382139823774\" fill=\"#ff0000\" svgjs:data=\"{&quot;leading&quot;:&quot;1.3&quot;}\">C</text><text id=\"i8cea055c-da88-413a-a51b-ac5e9987c6e7\" font-family=\"Arial\" font-size=\"4.8\" font-weight=\"bold\" font-style=\"normal\" x=\"3168.244485758839\" y=\"1715.3691653640508\" fill=\"#ff0000\" svgjs:data=\"{&quot;leading&quot;:&quot;1.3&quot;}\">A</text><text id=\"i170867e6-fa89-4fe9-8316-e10a1743ce19\" font-family=\"Arial\" font-size=\"4.8\" font-weight=\"bold\" font-style=\"normal\" x=\"3163.1419286515884\" y=\"1714.6365642415312\" fill=\"#ffd200\" svgjs:data=\"{&quot;leading&quot;:&quot;1.3&quot;}\">C</text><text id=\"i9c74c0ee-6008-4fa2-bad9-7ba09bc945c8\" font-family=\"Arial\" font-size=\"4.8\" font-weight=\"bold\" font-style=\"normal\" x=\"3158.2264232379257\" y=\"1715.5523086129692\" fill=\"#ffd200\" svgjs:data=\"{&quot;leading&quot;:&quot;1.3&quot;}\">G</text><text id=\"i9ac2e833-d054-4f21-9c8e-86aa113dc5cb\" font-family=\"Arial\" font-size=\"4.8\" font-weight=\"bold\" font-style=\"normal\" x=\"3153.311161964886\" y=\"1716.4681750547206\" fill=\"#000000\" svgjs:data=\"{&quot;leading&quot;:&quot;1.3&quot;}\">G</text><text id=\"if03a42bf-d13b-45df-9c2e-0e4508a53b60\" font-family=\"Arial\" font-size=\"4.8\" font-weight=\"bold\" font-style=\"normal\" x=\"3136.691043431766\" y=\"1719.6528749979084\" fill=\"#000000\" svgjs:data=\"{&quot;leading&quot;:&quot;1.3&quot;}\">C</text><text id=\"ibda48f9b-92b0-466e-af62-ae14fa7cd07e\" font-family=\"Arial\" font-size=\"4.8\" font-weight=\"bold\" font-style=\"normal\" x=\"3120.305043981025\" y=\"1722.7522607007713\" fill=\"#ff0000\" svgjs:data=\"{&quot;leading&quot;:&quot;1.3&quot;}\">U</text><text id=\"i7beb733c-49c0-4bc5-8562-7c7d11a9f344\" font-family=\"Arial\" font-size=\"4.8\" font-weight=\"bold\" font-style=\"normal\" x=\"3103.4034195821696\" y=\"1725.7664476923546\" fill=\"#000000\" svgjs:data=\"{&quot;leading&quot;:&quot;1.3&quot;}\">G</text><text id=\"ifc530910-8484-4111-877a-a4a108c1d4e3\" font-family=\"Arial\" font-size=\"4.8\" font-weight=\"bold\" font-style=\"normal\" x=\"3098.4879140548674\" y=\"1726.682314340529\" fill=\"#000000\" svgjs:data=\"{&quot;leading&quot;:&quot;1.3&quot;}\">G</text><text id=\"ia22365df-afc2-4faa-b72f-b048692e0124\" font-family=\"Arial\" font-size=\"4.8\" font-weight=\"bold\" font-style=\"normal\" x=\"3093.822408527566\" y=\"1727.5980589183919\" fill=\"#000000\" svgjs:data=\"{&quot;leading&quot;:&quot;1.3&quot;}\">A</text><text id=\"i91b74e8c-63f3-4689-a53b-c66eaec3f829\" font-family=\"Arial\" font-size=\"4.8\" font-weight=\"bold\" font-style=\"normal\" x=\"3088.657147140889\" y=\"1728.5139255665663\" fill=\"#000000\" svgjs:data=\"{&quot;leading&quot;:&quot;1.3&quot;}\">G</text><text id=\"i8cd0950f-e42c-42a2-8d8b-0b12a6c4601a\" font-family=\"Arial\" font-size=\"4.8\" font-weight=\"bold\" font-style=\"normal\" x=\"3085.29124829639\" y=\"1731.8709482342483\" fill=\"#ce10e0\" svgjs:data=\"{&quot;leading&quot;:&quot;1.3&quot;}\">A</text><text id=\"i60a996f0-b462-48dd-8c6c-1d6efade0991\" font-family=\"Arial\" font-size=\"4.8\" font-weight=\"bold\" font-style=\"normal\" x=\"3080.440869507449\" y=\"1732.7746674611722\" fill=\"#ff0000\" svgjs:data=\"{&quot;leading&quot;:&quot;1.3&quot;}\">A</text><text id=\"i7eb7bb29-7226-45ef-8294-1272771990fa\" font-family=\"Arial\" font-size=\"4.8\" font-weight=\"bold\" font-style=\"normal\" x=\"3075.608653525569\" y=\"1730.9448733685917\" fill=\"#000000\" svgjs:data=\"{&quot;leading&quot;:&quot;1.3&quot;}\">C</text><text id=\"ic83a8798-7c6d-41f3-9466-455e76f47bc8\" font-family=\"Arial\" font-size=\"4.8\" font-weight=\"bold\" font-style=\"normal\" x=\"3070.6933917596907\" y=\"1731.8607407055806\" fill=\"#000000\" svgjs:data=\"{&quot;leading&quot;:&quot;1.3&quot;}\">C</text><text id=\"i863a82b4-e476-4aef-827f-58e1ac2c47c5\" font-family=\"Arial\" font-size=\"4.8\" font-weight=\"bold\" font-style=\"normal\" x=\"3065.777885853193\" y=\"1732.7764859722574\" fill=\"#000000\" svgjs:data=\"{&quot;leading&quot;:&quot;1.3&quot;}\">G</text><text id=\"ic39e1c41-ffeb-4c14-9dd8-29fa518bccee\" font-family=\"Arial\" font-size=\"4.8\" font-weight=\"bold\" font-style=\"normal\" x=\"3060.8623799466895\" y=\"1733.6923533092477\" fill=\"#000000\" svgjs:data=\"{&quot;leading&quot;:&quot;1.3&quot;}\">G</text><text id=\"if4fc1699-00a7-4500-9b38-4ab887b7022d\" font-family=\"Arial\" font-size=\"4.8\" font-weight=\"bold\" font-style=\"normal\" x=\"3054.5974283058367\" y=\"1734.9568253117586\" fill=\"#000000\" svgjs:data=\"{&quot;leading&quot;:&quot;1.3&quot;}\">A</text><text id=\"i1110fce2-dbee-407d-a90e-5ef545e4c4e5\" font-family=\"Arial\" font-size=\"4.8\" font-weight=\"bold\" font-style=\"normal\" x=\"3047.8141294653788\" y=\"1736.1234250101038\" fill=\"#000000\" svgjs:data=\"{&quot;leading&quot;:&quot;1.3&quot;}\">C</text><text id=\"ib7f73e0b-721f-4615-ab22-e13944bd2932\" font-family=\"Arial\" font-size=\"4.8\" font-weight=\"bold\" font-style=\"normal\" x=\"3043.14862437177\" y=\"1737.039170965597\" fill=\"#000000\" svgjs:data=\"{&quot;leading&quot;:&quot;1.3&quot;}\">U</text><text id=\"if8144792-e1c5-41a6-a26a-9a6e11c15f4b\" font-family=\"Arial\" font-size=\"4.8\" font-weight=\"bold\" font-style=\"normal\" x=\"3037.983116893978\" y=\"1737.9549169210886\" fill=\"#000000\" svgjs:data=\"{&quot;leading&quot;:&quot;1.3&quot;}\">C</text><text id=\"ibf4591ab-4686-4c86-b2e3-5005cc337ab8\" font-family=\"Arial\" font-size=\"4.8\" font-weight=\"bold\" font-style=\"normal\" x=\"3033.0678547489024\" y=\"1738.8707849468933\" fill=\"#000000\" svgjs:data=\"{&quot;leading&quot;:&quot;1.3&quot;}\">C</text><text id=\"i6ee441db-7ba0-4ab5-adfa-b06412672775\" font-family=\"Arial\" font-size=\"4.8\" font-weight=\"bold\" font-style=\"normal\" x=\"3028.1523484632035\" y=\"1739.7865309023846\" fill=\"#000000\" svgjs:data=\"{&quot;leading&quot;:&quot;1.3&quot;}\">G</text><text id=\"ic4209605-aa23-460d-b138-a52d4ea35a90\" font-family=\"Arial\" font-size=\"4.8\" font-weight=\"bold\" font-style=\"normal\" x=\"3023.2370863181295\" y=\"1740.7023989281888\" fill=\"#000000\" svgjs:data=\"{&quot;leading&quot;:&quot;1.3&quot;}\">C</text><text id=\"i4cb3c6f4-a59a-4885-883e-4ffbc7fe8a1a\" font-family=\"Arial\" font-size=\"4.8\" font-weight=\"bold\" font-style=\"normal\" x=\"3023.473556866207\" y=\"1745.6997473900065\" fill=\"#ffd200\" svgjs:data=\"{&quot;leading&quot;:&quot;1.3&quot;}\">A</text><text id=\"ib5acacaa-8ead-4a66-943b-4720a359a111\" font-family=\"Arial\" font-size=\"4.8\" font-weight=\"bold\" font-style=\"normal\" x=\"3022.6547880673315\" y=\"1750.6647487543628\" fill=\"#000000\" svgjs:data=\"{&quot;leading&quot;:&quot;1.3&quot;}\">C</text><text id=\"ia51bc610-34fb-40e6-9990-c1922c135e76\" font-family=\"Arial\" font-size=\"4.8\" font-weight=\"bold\" font-style=\"normal\" x=\"3021.7880498689356\" y=\"1755.5357189303845\" fill=\"#ff0000\" svgjs:data=\"{&quot;leading&quot;:&quot;1.3&quot;}\">U</text><text id=\"i578f4838-f785-4057-9a9f-41db1901f737\" font-family=\"Arial\" font-size=\"4.8\" font-weight=\"bold\" font-style=\"normal\" x=\"3020.136869547143\" y=\"1760.2524509636928\" fill=\"#ff0000\" svgjs:data=\"{&quot;leading&quot;:&quot;1.3&quot;}\">U</text><text id=\"i1305bf8a-6625-4a0b-bc9a-d3a562c23e50\" font-family=\"Arial\" font-size=\"4.8\" font-weight=\"bold\" font-style=\"normal\" x=\"3017.971633459356\" y=\"1764.7565186926731\" fill=\"#ce10e0\" svgjs:data=\"{&quot;leading&quot;:&quot;1.3&quot;}\">A</text><text id=\"id1582fc4-f5cb-4b99-94e0-cb875977712e\" font-family=\"Arial\" font-size=\"4.8\" font-weight=\"bold\" font-style=\"normal\" x=\"3015.3193767816892\" y=\"1768.9920385796277\" fill=\"#000000\" svgjs:data=\"{&quot;leading&quot;:&quot;1.3&quot;}\">A</text><text id=\"ieb08f2c3-1f2d-4a04-8480-dcc32cc9dbd1\" font-family=\"Arial\" font-size=\"4.8\" font-weight=\"bold\" font-style=\"normal\" x=\"3012.213065431629\" y=\"1772.9067340187025\" fill=\"#ff0000\" svgjs:data=\"{&quot;leading&quot;:&quot;1.3&quot;}\">A</text><text id=\"if44b9f3b-8957-4822-b564-c1b15d5216a2\" font-family=\"Arial\" font-size=\"4.8\" font-weight=\"bold\" font-style=\"normal\" x=\"3008.690938398161\" y=\"1776.4519340685451\" fill=\"#ff0000\" svgjs:data=\"{&quot;leading&quot;:&quot;1.3&quot;}\">A</text><text id=\"ie3172ea7-8eba-4b98-b8c2-1d2649a111c5\" font-family=\"Arial\" font-size=\"4.8\" font-weight=\"bold\" font-style=\"normal\" x=\"3004.79644892384\" y=\"1779.5836872592595\" fill=\"#ff0000\" svgjs:data=\"{&quot;leading&quot;:&quot;1.3&quot;}\">U</text><text id=\"id50efd5f-af2d-411a-b7ac-5053be906075\" font-family=\"Arial\" font-size=\"4.8\" font-weight=\"bold\" font-style=\"normal\" x=\"3000.3283823211686\" y=\"1782.2633958117035\" fill=\"#ffd200\" svgjs:data=\"{&quot;leading&quot;:&quot;1.3&quot;}\">G</text><text id=\"ia7559bd5-14d9-42cb-b0db-9489fb061382\" font-family=\"Arial\" font-size=\"4.8\" font-weight=\"bold\" font-style=\"normal\" x=\"2996.088556736344\" y=\"1784.457849415181\" fill=\"#ff0000\" svgjs:data=\"{&quot;leading&quot;:&quot;1.3&quot;}\">A</text><text id=\"ifee1abb1-a788-4f55-908c-cab42b7377bf\" font-family=\"Arial\" font-size=\"4.8\" font-weight=\"bold\" font-style=\"normal\" x=\"2991.382504168774\" y=\"1786.1396452915415\" fill=\"#ff0000\" svgjs:data=\"{&quot;leading&quot;:&quot;1.3&quot;}\">A</text><text id=\"ib996887d-1b3f-4c9e-a7d4-5b4cdc078265\" font-family=\"Arial\" font-size=\"4.8\" font-weight=\"bold\" font-style=\"normal\" x=\"2986.5188459545607\" y=\"1787.288257675009\" fill=\"#ff0000\" svgjs:data=\"{&quot;leading&quot;:&quot;1.3&quot;}\">A</text><text id=\"id99b634b-3377-4f4d-848a-9ff838624032\" font-family=\"Arial\" font-size=\"4.8\" font-weight=\"bold\" font-style=\"normal\" x=\"2981.307647085213\" y=\"1787.889220807992\" fill=\"#000000\" svgjs:data=\"{&quot;leading&quot;:&quot;1.3&quot;}\">C</text><text id=\"i67ab01f8-aea2-4726-b874-d94310e42291\" font-family=\"Arial\" font-size=\"4.8\" font-weight=\"bold\" font-style=\"normal\" x=\"2976.560505957419\" y=\"1787.9351233854659\" fill=\"#ff0000\" svgjs:data=\"{&quot;leading&quot;:&quot;1.3&quot;}\">A</text><text id=\"ifedb1af7-0a76-4fc7-9821-e162fbf8e3ab\" font-family=\"Arial\" font-size=\"4.8\" font-weight=\"bold\" font-style=\"normal\" x=\"2971.3392639013837\" y=\"1787.4255283864281\" fill=\"#ff0000\" svgjs:data=\"{&quot;leading&quot;:&quot;1.3&quot;}\">G</text><text id=\"ic3d62f2d-97e8-411f-9278-87ea17257974\" font-family=\"Arial\" font-size=\"4.8\" font-weight=\"bold\" font-style=\"normal\" x=\"2966.705342908179\" y=\"1786.3667236730016\" fill=\"#ff0000\" svgjs:data=\"{&quot;leading&quot;:&quot;1.3&quot;}\">A</text><text id=\"i370483a5-366a-4185-b0fd-88528a0ec828\" font-family=\"Arial\" font-size=\"4.8\" font-weight=\"bold\" font-style=\"normal\" x=\"2961.9692738134345\" y=\"1784.7716050183026\" fill=\"#000000\" svgjs:data=\"{&quot;leading&quot;:&quot;1.3&quot;}\">A</text><text id=\"i85ef8b20-4ab8-45cf-89b6-d17f40544227\" font-family=\"Arial\" font-size=\"4.8\" font-weight=\"bold\" font-style=\"normal\" x=\"2957.4397276709697\" y=\"1782.660243284392\" fill=\"#000000\" svgjs:data=\"{&quot;leading&quot;:&quot;1.3&quot;}\">A</text><text id=\"i67e9f671-4f6b-4dbb-a1c6-71ab265c25e4\" font-family=\"Arial\" font-size=\"4.8\" font-weight=\"bold\" font-style=\"normal\" x=\"2952.92282195151\" y=\"1780.058518777446\" fill=\"#000000\" svgjs:data=\"{&quot;leading&quot;:&quot;1.3&quot;}\">C</text><text id=\"i28106a48-6828-4ed3-9b5e-e31bb2eaac2d\" font-family=\"Arial\" font-size=\"4.8\" font-weight=\"bold\" font-style=\"normal\" x=\"2949.5720118252902\" y=\"1783.7695512265886\" fill=\"#000000\" svgjs:data=\"{&quot;leading&quot;:&quot;1.3&quot;}\">C</text><text id=\"id6e99e95-02cb-4d96-ac0f-06682d76f2a1\" font-family=\"Arial\" font-size=\"4.8\" font-weight=\"bold\" font-style=\"normal\" x=\"2946.2212016990698\" y=\"1787.4805836757296\" fill=\"#000000\" svgjs:data=\"{&quot;leading&quot;:&quot;1.3&quot;}\">G</text><text id=\"ic3251053-c249-43e3-8f69-c3709e67c2c7\" font-family=\"Arial\" font-size=\"4.8\" font-weight=\"bold\" font-style=\"normal\" x=\"2942.870391572853\" y=\"1791.1916161248728\" fill=\"#000000\" svgjs:data=\"{&quot;leading&quot;:&quot;1.3&quot;}\">G</text><text id=\"ia4d7d77c-e4d1-4446-90d2-f23255874ee1\" font-family=\"Arial\" font-size=\"4.8\" font-weight=\"bold\" font-style=\"normal\" x=\"2939.5193373060083\" y=\"1794.9026485740142\" fill=\"#ffd200\" svgjs:data=\"{&quot;leading&quot;:&quot;1.3&quot;}\">G</text><text id=\"i600af3c3-6964-4074-9bb3-480618b22f9a\" font-family=\"Arial\" font-size=\"4.8\" font-weight=\"bold\" font-style=\"normal\" x=\"2943.215122427844\" y=\"1798.5253310548665\" fill=\"#ce10e0\" svgjs:data=\"{&quot;leading&quot;:&quot;1.3&quot;}\">A</text><text id=\"ibf2261c4-e627-40d6-961e-59428798c889\" font-family=\"Arial\" font-size=\"4.8\" font-weight=\"bold\" font-style=\"normal\" x=\"2946.492772936156\" y=\"1802.300445983834\" fill=\"#000000\" svgjs:data=\"{&quot;leading&quot;:&quot;1.3&quot;}\">U</text><text id=\"i602ea392-247c-457b-81f2-e048db5150c0\" font-family=\"Arial\" font-size=\"4.8\" font-weight=\"bold\" font-style=\"normal\" x=\"2949.5958473196006\" y=\"1806.2204886584964\" fill=\"#ff0000\" svgjs:data=\"{&quot;leading&quot;:&quot;1.3&quot;}\">A</text><text id=\"iffc226ab-2a78-4f9b-9e3f-87af16c0236c\" font-family=\"Arial\" font-size=\"4.8\" font-weight=\"bold\" font-style=\"normal\" x=\"2952.5180781597164\" y=\"1810.2770520504027\" fill=\"#000000\" svgjs:data=\"{&quot;leading&quot;:&quot;1.3&quot;}\">A</text><text id=\"i17a87ef0-c457-49f4-a566-35b1ad378890\" font-family=\"Arial\" font-size=\"4.8\" font-weight=\"bold\" font-style=\"normal\" x=\"2955.253349001864\" y=\"1814.462103467703\" fill=\"#000000\" svgjs:data=\"{&quot;leading&quot;:&quot;1.3&quot;}\">A</text><text id=\"i52490f6a-0667-47ab-a041-5ea538aef4d4\" font-family=\"Arial\" font-size=\"4.8\" font-weight=\"bold\" font-style=\"normal\" x=\"2957.7961705386087\" y=\"1818.7668185390658\" fill=\"#000000\" svgjs:data=\"{&quot;leading&quot;:&quot;1.3&quot;}\">A</text><text id=\"i3b425436-59ec-4561-8db8-919e269bed2f\" font-family=\"Arial\" font-size=\"4.8\" font-weight=\"bold\" font-style=\"normal\" x=\"2960.1409221243894\" y=\"1823.1823666865089\" fill=\"#000000\" svgjs:data=\"{&quot;leading&quot;:&quot;1.3&quot;}\">A</text><text id=\"if2749011-86bf-443b-8fbd-8567a1f5fa60\" font-family=\"Arial\" font-size=\"4.8\" font-weight=\"bold\" font-style=\"normal\" x=\"2962.0330408453938\" y=\"1827.6997180393191\" fill=\"#000000\" svgjs:data=\"{&quot;leading&quot;:&quot;1.3&quot;}\">C</text><text id=\"if7f33b65-d79d-40dd-be79-2b5279319dab\" font-family=\"Arial\" font-size=\"4.8\" font-weight=\"bold\" font-style=\"normal\" x=\"2964.21825195977\" y=\"1832.309570065715\" fill=\"#000000\" svgjs:data=\"{&quot;leading&quot;:&quot;1.3&quot;}\">U</text><text id=\"i16a3e2ad-bd39-4494-841d-bf69cfa921cf\" font-family=\"Arial\" font-size=\"4.8\" font-weight=\"bold\" font-style=\"normal\" x=\"2965.9425179892005\" y=\"1837.002515641194\" fill=\"#ff0000\" svgjs:data=\"{&quot;leading&quot;:&quot;1.3&quot;}\">A</text><text id=\"ic91d3834-0d14-4889-89c4-ffa29cc20050\" font-family=\"Arial\" font-size=\"4.8\" font-weight=\"bold\" font-style=\"normal\" x=\"2967.201999166424\" y=\"1841.768719785939\" fill=\"#ffd200\" svgjs:data=\"{&quot;leading&quot;:&quot;1.3&quot;}\">C</text><text id=\"i13f80169-a2c6-4f7c-b27f-ee1396ffab4a\" font-family=\"Arial\" font-size=\"4.8\" font-weight=\"bold\" font-style=\"normal\" x=\"2968.493960183865\" y=\"1846.5984475051837\" fill=\"#ffd200\" svgjs:data=\"{&quot;leading&quot;:&quot;1.3&quot;}\">G</text><text id=\"i6e09b6f9-04d8-43a4-93d4-d748ef222a77\" font-family=\"Arial\" font-size=\"4.8\" font-weight=\"bold\" font-style=\"normal\" x=\"2969.5654912575646\" y=\"1851.4818554859617\" fill=\"#ce10e0\" svgjs:data=\"{&quot;leading&quot;:&quot;1.3&quot;}\">G</text><text id=\"i7f141b98-6ca0-4c6b-8845-75089f25ffbf\" font-family=\"Arial\" font-size=\"4.8\" font-weight=\"bold\" font-style=\"normal\" x=\"2970.664413135817\" y=\"1856.4089018175373\" fill=\"#ce10e0\" svgjs:data=\"{&quot;leading&quot;:&quot;1.3&quot;}\">A</text><text id=\"i59c9e89c-fa43-4d68-a404-767466bfa958\" font-family=\"Arial\" font-size=\"4.8\" font-weight=\"bold\" font-style=\"normal\" x=\"2971.288957765265\" y=\"1861.3692513486626\" fill=\"#ffd200\" svgjs:data=\"{&quot;leading&quot;:&quot;1.3&quot;}\">U</text><text id=\"ia1b3e505-b7a4-493c-8c7e-76f75f86790b\" font-family=\"Arial\" font-size=\"4.8\" font-weight=\"bold\" font-style=\"normal\" x=\"2976.033019048451\" y=\"1861.123024459922\" fill=\"#000000\" svgjs:data=\"{&quot;leading&quot;:&quot;1.3&quot;}\">G</text><text id=\"i45576e80-87d6-43ad-ac0b-76a71375e6bb\" font-family=\"Arial\" font-size=\"4.8\" font-weight=\"bold\" font-style=\"normal\" x=\"2981.0268373831086\" y=\"1860.8767975711798\" fill=\"#000000\" svgjs:data=\"{&quot;leading&quot;:&quot;1.3&quot;}\">G</text><text id=\"ifd7c2942-1398-4f08-9dad-93d86cb3572b\" font-family=\"Arial\" font-size=\"4.8\" font-weight=\"bold\" font-style=\"normal\" x=\"2986.2708998583894\" y=\"1860.6305706824396\" fill=\"#000000\" svgjs:data=\"{&quot;leading&quot;:&quot;1.3&quot;}\">A</text><text id=\"ibb37da76-04bd-44ef-b701-48504344cf8a\" font-family=\"Arial\" font-size=\"4.8\" font-weight=\"bold\" font-style=\"normal\" x=\"2991.014718193048\" y=\"1860.3843437937007\" fill=\"#000000\" svgjs:data=\"{&quot;leading&quot;:&quot;1.3&quot;}\">G</text><text id=\"ic02dbb57-db0f-431d-af11-b9256cc0a63c\" font-family=\"Arial\" font-size=\"4.8\" font-weight=\"bold\" font-style=\"normal\" x=\"2995.4569986126426\" y=\"1857.7956953975167\" fill=\"#ce10e0\" svgjs:data=\"{&quot;leading&quot;:&quot;1.3&quot;}\">A</text><text id=\"ibfea6844-a088-4073-a25e-a73a8f7dd319\" font-family=\"Arial\" font-size=\"4.8\" font-weight=\"bold\" font-style=\"normal\" x=\"3000.3802408673882\" y=\"1857.9908251078714\" fill=\"#000000\" svgjs:data=\"{&quot;leading&quot;:&quot;1.3&quot;}\">A</text><text id=\"i635c8419-55c0-40ba-84df-57b7950d5e13\" font-family=\"Arial\" font-size=\"4.8\" font-weight=\"bold\" font-style=\"normal\" x=\"3004.1046943805613\" y=\"1860.9030799936163\" fill=\"#000000\" svgjs:data=\"{&quot;leading&quot;:&quot;1.3&quot;}\">C</text><text id=\"ied038e48-0999-4276-ba33-abe6305d0b16\" font-family=\"Arial\" font-size=\"4.8\" font-weight=\"bold\" font-style=\"normal\" x=\"3005.7739001407144\" y=\"1865.5386834758228\" fill=\"#000000\" svgjs:data=\"{&quot;leading&quot;:&quot;1.3&quot;}\">C</text><text id=\"i0605cf83-9f41-4114-9dd3-c9f04f317c05\" font-family=\"Arial\" font-size=\"4.8\" font-weight=\"bold\" font-style=\"normal\" x=\"3004.568791376014\" y=\"1870.3161904498252\" fill=\"#000000\" svgjs:data=\"{&quot;leading&quot;:&quot;1.3&quot;}\">G</text><text id=\"i1a5f1e3e-97ec-4174-89dc-bf4cd4e7fa2f\" font-family=\"Arial\" font-size=\"4.8\" font-weight=\"bold\" font-style=\"normal\" x=\"3000.9001587195207\" y=\"1873.6052212894951\" fill=\"#000000\" svgjs:data=\"{&quot;leading&quot;:&quot;1.3&quot;}\">G</text><text id=\"i52527d7d-337b-4bf1-847c-e64626e9f74d\" font-family=\"Arial\" font-size=\"4.8\" font-weight=\"bold\" font-style=\"normal\" x=\"2996.2699786540607\" y=\"1874.283754288836\" fill=\"#000000\" svgjs:data=\"{&quot;leading&quot;:&quot;1.3&quot;}\">A</text><text id=\"i5101c6d3-e24c-4065-9886-4dddd0943d58\" font-family=\"Arial\" font-size=\"4.8\" font-weight=\"bold\" font-style=\"normal\" x=\"2991.593500664445\" y=\"1872.1201102449268\" fill=\"#000000\" svgjs:data=\"{&quot;leading&quot;:&quot;1.3&quot;}\">C</text><text id=\"ifc2f1269-7659-48ac-bca8-3fc4285af1b4\" font-family=\"Arial\" font-size=\"4.8\" font-weight=\"bold\" font-style=\"normal\" x=\"2986.8494393812553\" y=\"1872.3663371336688\" fill=\"#000000\" svgjs:data=\"{&quot;leading&quot;:&quot;1.3&quot;}\">U</text><text id=\"ic378fcc4-d381-4dbc-ba89-399f02dfb2ca\" font-family=\"Arial\" font-size=\"4.8\" font-weight=\"bold\" font-style=\"normal\" x=\"2981.6056198545057\" y=\"1872.6125640224086\" fill=\"#000000\" svgjs:data=\"{&quot;leading&quot;:&quot;1.3&quot;}\">C</text><text id=\"i8740f182-c679-4baf-a15b-70e5e64daf22\" font-family=\"Arial\" font-size=\"4.8\" font-weight=\"bold\" font-style=\"normal\" x=\"2976.611557379225\" y=\"1872.8587909111488\" fill=\"#000000\" svgjs:data=\"{&quot;leading&quot;:&quot;1.3&quot;}\">C</text><text id=\"if78997e4-9a87-4241-bef0-bc6f9f8af971\" font-family=\"Arial\" font-size=\"4.8\" font-weight=\"bold\" font-style=\"normal\" x=\"2971.867739044568\" y=\"1873.1050177998886\" fill=\"#000000\" svgjs:data=\"{&quot;leading&quot;:&quot;1.3&quot;}\">A</text><text id=\"i056e0ef7-1af9-40ff-a1fb-64721a0bf158\" font-family=\"Arial\" font-size=\"4.8\" font-weight=\"bold\" font-style=\"normal\" x=\"2970.2237242226574\" y=\"1885.5002138664345\" fill=\"#000000\" svgjs:data=\"{&quot;leading&quot;:&quot;1.3&quot;}\">C</text><text id=\"i779ec59c-d78f-4633-be0b-b2bfc2ac4731\" font-family=\"Arial\" font-size=\"4.8\" font-weight=\"bold\" font-style=\"normal\" x=\"2968.9440263988963\" y=\"1897.8795742132752\" fill=\"#ff0000\" svgjs:data=\"{&quot;leading&quot;:&quot;1.3&quot;}\">A</text><text id=\"i7f7ab3ab-8059-4064-a425-82400d84cdb9\" font-family=\"Arial\" font-size=\"4.8\" font-weight=\"bold\" font-style=\"normal\" x=\"2973.4935527573325\" y=\"1899.281452394427\" fill=\"#000000\" svgjs:data=\"{&quot;leading&quot;:&quot;1.3&quot;}\">C</text><text id=\"i97e2ef10-848c-4023-a3cc-e8d9c1c48ed9\" font-family=\"Arial\" font-size=\"4.8\" font-weight=\"bold\" font-style=\"normal\" x=\"2978.54283497514\" y=\"1900.6834526458924\" fill=\"#ffd200\" svgjs:data=\"{&quot;leading&quot;:&quot;1.3&quot;}\">A</text><text id=\"ib88f3950-b180-49f2-a6db-8a8b3b51fa1b\" font-family=\"Arial\" font-size=\"4.8\" font-weight=\"bold\" font-style=\"normal\" x=\"2982.2373104613516\" y=\"1897.346660797185\" fill=\"#ffd200\" svgjs:data=\"{&quot;leading&quot;:&quot;1.3&quot;}\">U</text><text id=\"i6762fbf7-e934-44bf-a304-d7b2982e9c17\" font-family=\"Arial\" font-size=\"4.8\" font-weight=\"bold\" font-style=\"normal\" x=\"2986.801245253464\" y=\"1895.3582263929525\" fill=\"#ff0000\" svgjs:data=\"{&quot;leading&quot;:&quot;1.3&quot;}\">U</text><text id=\"i58d8131e-2746-49d2-8f74-4d7b5b71e00c\" font-family=\"Arial\" font-size=\"4.8\" font-weight=\"bold\" font-style=\"normal\" x=\"2991.5103268794073\" y=\"1894.9247407148714\" fill=\"#ff0000\" svgjs:data=\"{&quot;leading&quot;:&quot;1.3&quot;}\">G</text><text id=\"ic12ae9ca-ab56-41fb-b95b-c2c44a46567e\" font-family=\"Arial\" font-size=\"4.8\" font-weight=\"bold\" font-style=\"normal\" x=\"2996.600144225403\" y=\"1896.0911784871569\" fill=\"#000000\" svgjs:data=\"{&quot;leading&quot;:&quot;1.3&quot;}\">A</text><text id=\"ifa108876-e2e2-4c7d-8c2f-c85782236936\" font-family=\"Arial\" font-size=\"4.8\" font-weight=\"bold\" font-style=\"normal\" x=\"3000.5673379169993\" y=\"1898.7363820577389\" fill=\"#ff0000\" svgjs:data=\"{&quot;leading&quot;:&quot;1.3&quot;}\">G</text><text id=\"icc929b96-1621-4840-a128-e4894835d538\" font-family=\"Arial\" font-size=\"4.8\" font-weight=\"bold\" font-style=\"normal\" x=\"3003.974168174279\" y=\"1902.5856856180926\" fill=\"#ff0000\" svgjs:data=\"{&quot;leading&quot;:&quot;1.3&quot;}\">A</text><text id=\"id14eb650-b330-4fb0-9380-0cad60b1b563\" font-family=\"Arial\" font-size=\"4.8\" font-weight=\"bold\" font-style=\"normal\" x=\"3005.492751256672\" y=\"1907.2391410929572\" fill=\"#000000\" svgjs:data=\"{&quot;leading&quot;:&quot;1.3&quot;}\">C</text><text id=\"idff1eaef-5b0b-44f8-bc70-489d938a2e3b\" font-family=\"Arial\" font-size=\"4.8\" font-weight=\"bold\" font-style=\"normal\" x=\"3005.939403875982\" y=\"1912.2134339332797\" fill=\"#ff0000\" svgjs:data=\"{&quot;leading&quot;:&quot;1.3&quot;}\">A</text><text id=\"i8b737257-4f75-4070-a0d3-5193302f20e2\" font-family=\"Arial\" font-size=\"4.8\" font-weight=\"bold\" font-style=\"normal\" x=\"3004.293547032432\" y=\"1916.9919608086661\" fill=\"#ff0000\" svgjs:data=\"{&quot;leading&quot;:&quot;1.3&quot;}\">G</text><text id=\"i1d8a57f2-7b90-42e6-9181-7a4fd1683f34\" font-family=\"Arial\" font-size=\"4.8\" font-weight=\"bold\" font-style=\"normal\" x=\"3001.700149252665\" y=\"1921.078321789385\" fill=\"#ff0000\" svgjs:data=\"{&quot;leading&quot;:&quot;1.3&quot;}\">A</text><text id=\"i038f875f-69e4-4d0d-8dec-76e19156edb2\" font-family=\"Arial\" font-size=\"4.8\" font-weight=\"bold\" font-style=\"normal\" x=\"2997.7049886447758\" y=\"1924.0480939830286\" fill=\"#ff0000\" svgjs:data=\"{&quot;leading&quot;:&quot;1.3&quot;}\">A</text><text id=\"i4ce5be53-32de-4eaa-a490-65b724875397\" font-family=\"Arial\" font-size=\"4.8\" font-weight=\"bold\" font-style=\"normal\" x=\"2992.7223089480203\" y=\"1925.5927683839504\" fill=\"#ff0000\" svgjs:data=\"{&quot;leading&quot;:&quot;1.3&quot;}\">G</text><text id=\"ia9d55659-249c-47af-afed-d7dc163860b9\" font-family=\"Arial\" font-size=\"4.8\" font-weight=\"bold\" font-style=\"normal\" x=\"2987.994367342735\" y=\"1925.5520068354922\" fill=\"#ff0000\" svgjs:data=\"{&quot;leading&quot;:&quot;1.3&quot;}\">A</text><text id=\"i4988a285-9548-461a-a8be-9ce69498799a\" font-family=\"Arial\" font-size=\"4.8\" font-weight=\"bold\" font-style=\"normal\" x=\"2983.2877316799177\" y=\"1923.93001272929\" fill=\"#ff0000\" svgjs:data=\"{&quot;leading&quot;:&quot;1.3&quot;}\">A</text><text id=\"i3bfcd2e4-fbcd-400d-afcc-b7924b12b686\" font-family=\"Arial\" font-size=\"4.8\" font-weight=\"bold\" font-style=\"normal\" x=\"2979.0917195024367\" y=\"1920.895156738025\" fill=\"#ff0000\" svgjs:data=\"{&quot;leading&quot;:&quot;1.3&quot;}\">G</text><text id=\"i09b44c0f-b445-40fb-8ffe-8865f06056f8\" font-family=\"Arial\" font-size=\"4.8\" font-weight=\"bold\" font-style=\"normal\" x=\"2976.5657271453147\" y=\"1916.7627952317416\" fill=\"#ff0000\" svgjs:data=\"{&quot;leading&quot;:&quot;1.3&quot;}\">U</text><text id=\"ic3abc034-05c8-4087-abd6-a7034da4342c\" font-family=\"Arial\" font-size=\"4.8\" font-weight=\"bold\" font-style=\"normal\" x=\"2975.2483505829177\" y=\"1911.9621084317264\" fill=\"#000000\" svgjs:data=\"{&quot;leading&quot;:&quot;1.3&quot;}\">U</text><text id=\"i72aa7371-1535-4113-8fa7-ce88760a58fd\" font-family=\"Arial\" font-size=\"4.8\" font-weight=\"bold\" font-style=\"normal\" x=\"2970.1988230323896\" y=\"1910.5601081802597\" fill=\"#000000\" svgjs:data=\"{&quot;leading&quot;:&quot;1.3&quot;}\">G</text><text id=\"i39f2af59-a6c1-4f78-9f3e-2552986c8661\" font-family=\"Arial\" font-size=\"4.8\" font-weight=\"bold\" font-style=\"normal\" x=\"2965.649542006675\" y=\"1909.1582299991064\" fill=\"#000000\" svgjs:data=\"{&quot;leading&quot;:&quot;1.3&quot;}\">U</text><text id=\"i68b994fe-11eb-4324-a777-f4241b55b74e\" font-family=\"Arial\" font-size=\"4.8\" font-weight=\"bold\" font-style=\"normal\" x=\"2954.527734350544\" y=\"1931.6110468292368\" fill=\"#000000\" svgjs:data=\"{&quot;leading&quot;:&quot;1.3&quot;}\">C</text><text id=\"i1a68a96e-2ace-4938-83ca-18e6f8a0746f\" font-family=\"Arial\" font-size=\"4.8\" font-weight=\"bold\" font-style=\"normal\" x=\"2958.8540225544275\" y=\"1934.5067128785263\" fill=\"#000000\" svgjs:data=\"{&quot;leading&quot;:&quot;1.3&quot;}\">A</text><text id=\"i795476bd-356b-44d7-801f-13d4f941ac6a\" font-family=\"Arial\" font-size=\"4.8\" font-weight=\"bold\" font-style=\"normal\" x=\"2962.680066617686\" y=\"1937.4023789278144\" fill=\"#000000\" svgjs:data=\"{&quot;leading&quot;:&quot;1.3&quot;}\">G</text><text id=\"if0c415f2-1098-4a76-bf31-6b0f613a99bf\" font-family=\"Arial\" font-size=\"4.8\" font-weight=\"bold\" font-style=\"normal\" x=\"2966.7563548215685\" y=\"1940.2980449771035\" fill=\"#000000\" svgjs:data=\"{&quot;leading&quot;:&quot;1.3&quot;}\">C</text><text id=\"ibd40a2f0-ac77-46c4-aa92-09275e2633a3\" font-family=\"Arial\" font-size=\"4.8\" font-weight=\"bold\" font-style=\"normal\" x=\"2970.832398884828\" y=\"1943.1937110263934\" fill=\"#000000\" svgjs:data=\"{&quot;leading&quot;:&quot;1.3&quot;}\">C</text><text id=\"ibc769b05-c4d6-4bad-bdc0-242a7b12c181\" font-family=\"Arial\" font-size=\"4.8\" font-weight=\"bold\" font-style=\"normal\" x=\"2984.723147144512\" y=\"1945.4675856880222\" fill=\"#000000\" svgjs:data=\"{&quot;leading&quot;:&quot;1.3&quot;}\">C</text><text id=\"ice5acc0b-4663-4f20-bb18-2b9b4aa16a3f\" font-family=\"Arial\" font-size=\"4.8\" font-weight=\"bold\" font-style=\"normal\" x=\"2989.759885268262\" y=\"1944.022905332583\" fill=\"#000000\" svgjs:data=\"{&quot;leading&quot;:&quot;1.3&quot;}\">A</text><text id=\"i8ebec666-f893-4264-952b-02ef1f49175d\" font-family=\"Arial\" font-size=\"4.8\" font-weight=\"bold\" font-style=\"normal\" x=\"2994.296623392014\" y=\"1942.5781029068326\" fill=\"#000000\" svgjs:data=\"{&quot;leading&quot;:&quot;1.3&quot;}\">G</text><text id=\"iaf501c99-2576-411e-9a62-016a5ba7d496\" font-family=\"Arial\" font-size=\"4.8\" font-weight=\"bold\" font-style=\"normal\" x=\"2999.3333615157653\" y=\"1941.133300481083\" fill=\"#000000\" svgjs:data=\"{&quot;leading&quot;:&quot;1.3&quot;}\">A</text><text id=\"i06fd9ece-fa92-42ac-84a7-a6566cc23a55\" font-family=\"Arial\" font-size=\"4.8\" font-weight=\"bold\" font-style=\"normal\" x=\"3004.1200996395182\" y=\"1939.6884980553318\" fill=\"#000000\" svgjs:data=\"{&quot;leading&quot;:&quot;1.3&quot;}\">A</text><text id=\"i02aaeb8d-76c0-4389-9bb7-81370b8d0fac\" font-family=\"Arial\" font-size=\"4.8\" font-weight=\"bold\" font-style=\"normal\" x=\"3008.6568377632693\" y=\"1938.2438176998944\" fill=\"#000000\" svgjs:data=\"{&quot;leading&quot;:&quot;1.3&quot;}\">C</text><text id=\"iba182ea8-ee87-41d2-a002-94d9385aa08a\" font-family=\"Arial\" font-size=\"4.8\" font-weight=\"bold\" font-style=\"normal\" x=\"3011.405251141925\" y=\"1934.1297006444865\" fill=\"#000000\" svgjs:data=\"{&quot;leading&quot;:&quot;1.3&quot;}\">C</text><text id=\"i8bc1698d-0565-4914-9ec2-788a17704b6d\" font-family=\"Arial\" font-size=\"4.8\" font-weight=\"bold\" font-style=\"normal\" x=\"3015.79426795978\" y=\"1931.8462344154918\" fill=\"#ffd200\" svgjs:data=\"{&quot;leading&quot;:&quot;1.3&quot;}\">C</text><text id=\"i68f99bf2-5478-413b-b264-25fe9a610edc\" font-family=\"Arial\" font-size=\"4.8\" font-weight=\"bold\" font-style=\"normal\" x=\"3020.7407904964875\" y=\"1931.9569717652234\" fill=\"#ffd200\" svgjs:data=\"{&quot;leading&quot;:&quot;1.3&quot;}\">C</text><text id=\"if8cfe940-2f5c-43c0-b0ac-a35b833958e6\" font-family=\"Arial\" font-size=\"4.8\" font-weight=\"bold\" font-style=\"normal\" x=\"3025.2733191096213\" y=\"1934.4345381896646\" fill=\"#ff0000\" svgjs:data=\"{&quot;leading&quot;:&quot;1.3&quot;}\">A</text><text id=\"ie814ceff-c8e4-4ea3-ace7-0e7b2707ac44\" font-family=\"Arial\" font-size=\"4.8\" font-weight=\"bold\" font-style=\"normal\" x=\"3027.584925087641\" y=\"1938.6675493449948\" fill=\"#ff0000\" svgjs:data=\"{&quot;leading&quot;:&quot;1.3&quot;}\">C</text><text id=\"i9721e18b-7c81-409c-814d-cdf6579a9ad6\" font-family=\"Arial\" font-size=\"4.8\" font-weight=\"bold\" font-style=\"normal\" x=\"3028.043016611452\" y=\"1943.6107883151954\" fill=\"#ff0000\" svgjs:data=\"{&quot;leading&quot;:&quot;1.3&quot;}\">A</text><text id=\"if45cbf44-0f14-4cbb-ac7f-fd69c343670d\" font-family=\"Arial\" font-size=\"4.8\" font-weight=\"bold\" font-style=\"normal\" x=\"3025.5963959561877\" y=\"1948.0440851164894\" fill=\"#ff0000\" svgjs:data=\"{&quot;leading&quot;:&quot;1.3&quot;}\">C</text><text id=\"i1355b792-df01-4fbd-9836-8805bbf5f986\" font-family=\"Arial\" font-size=\"4.8\" font-weight=\"bold\" font-style=\"normal\" x=\"3021.537108604023\" y=\"1950.8729739045425\" fill=\"#000000\" svgjs:data=\"{&quot;leading&quot;:&quot;1.3&quot;}\">G</text><text id=\"icac3949c-5847-42ee-a201-6e26bafb05d1\" font-family=\"Arial\" font-size=\"4.8\" font-weight=\"bold\" font-style=\"normal\" x=\"3016.867497445962\" y=\"1951.399057464735\" fill=\"#ffd200\" svgjs:data=\"{&quot;leading&quot;:&quot;1.3&quot;}\">A</text><text id=\"i841dafbd-c57f-44ad-af43-7f894c9aae88\" font-family=\"Arial\" font-size=\"4.8\" font-weight=\"bold\" font-style=\"normal\" x=\"3012.052055266897\" y=\"1949.4925948259206\" fill=\"#000000\" svgjs:data=\"{&quot;leading&quot;:&quot;1.3&quot;}\">G</text><text id=\"ibbe741b6-4212-4548-90dd-7f218f7501a9\" font-family=\"Arial\" font-size=\"4.8\" font-weight=\"bold\" font-style=\"normal\" x=\"3007.5153183352395\" y=\"1950.9372751813594\" fill=\"#000000\" svgjs:data=\"{&quot;leading&quot;:&quot;1.3&quot;}\">U</text><text id=\"i6f7f794d-7e0b-4033-b5e0-c53cee90a8b9\" font-family=\"Arial\" font-size=\"4.8\" font-weight=\"bold\" font-style=\"normal\" x=\"3002.7285802114893\" y=\"1952.3820776071093\" fill=\"#000000\" svgjs:data=\"{&quot;leading&quot;:&quot;1.3&quot;}\">U</text><text id=\"i7705c7d9-1823-4926-9ad2-84bedf9771b1\" font-family=\"Arial\" font-size=\"4.8\" font-weight=\"bold\" font-style=\"normal\" x=\"2997.9418420877364\" y=\"1953.8268800328588\" fill=\"#000000\" svgjs:data=\"{&quot;leading&quot;:&quot;1.3&quot;}\">U</text><text id=\"i74c60008-3817-489a-b823-2d0b6f8419db\" font-family=\"Arial\" font-size=\"4.8\" font-weight=\"bold\" font-style=\"normal\" x=\"2993.155103963986\" y=\"1955.2716824586105\" fill=\"#000000\" svgjs:data=\"{&quot;leading&quot;:&quot;1.3&quot;}\">U</text><text id=\"id26e7300-92c9-4936-b9e2-8b8e8b8133e6\" font-family=\"Arial\" font-size=\"4.8\" font-weight=\"bold\" font-style=\"normal\" x=\"2988.1183646481422\" y=\"1956.716362814047\" fill=\"#000000\" svgjs:data=\"{&quot;leading&quot;:&quot;1.3&quot;}\">G</text><text id=\"i77f2cb7a-577c-4899-89fd-6334e4c8d013\" font-family=\"Arial\" font-size=\"4.8\" font-weight=\"bold\" font-style=\"normal\" x=\"2986.1254647954265\" y=\"1961.2640112107533\" fill=\"#000000\" svgjs:data=\"{&quot;leading&quot;:&quot;1.3&quot;}\">C</text><text id=\"ia460daea-7c75-4ff2-bc7c-b778df7ae48c\" font-family=\"Arial\" font-size=\"4.8\" font-weight=\"bold\" font-style=\"normal\" x=\"2982.487399545378\" y=\"1964.643126228114\" fill=\"#000000\" svgjs:data=\"{&quot;leading&quot;:&quot;1.3&quot;}\">C</text><text id=\"i41d77e01-3378-4972-aff0-fdf6842f2e5f\" font-family=\"Arial\" font-size=\"4.8\" font-weight=\"bold\" font-style=\"normal\" x=\"2982.9491637197043\" y=\"1969.6386478592917\" fill=\"#000000\" svgjs:data=\"{&quot;leading&quot;:&quot;1.3&quot;}\">A</text><text id=\"i02b28e3e-8cac-4928-b9a7-2d7a44ece69d\" font-family=\"Arial\" font-size=\"4.8\" font-weight=\"bold\" font-style=\"normal\" x=\"2982.9106837534046\" y=\"1974.634169490469\" fill=\"#000000\" svgjs:data=\"{&quot;leading&quot;:&quot;1.3&quot;}\">C</text><text id=\"i5c700eb0-5850-450b-bde5-ffd36fe3a817\" font-family=\"Arial\" font-size=\"4.8\" font-weight=\"bold\" font-style=\"normal\" x=\"2983.372449119822\" y=\"1979.6296911216477\" fill=\"#000000\" svgjs:data=\"{&quot;leading&quot;:&quot;1.3&quot;}\">U</text><text id=\"i9110685c-2de0-4be1-8a85-1127341fbf4c\" font-family=\"Arial\" font-size=\"4.8\" font-weight=\"bold\" font-style=\"normal\" x=\"2983.333967961431\" y=\"1984.625212752826\" fill=\"#000000\" svgjs:data=\"{&quot;leading&quot;:&quot;1.3&quot;}\">G</text><text id=\"ibdaf48b3-3deb-4ade-9f05-2e5144165387\" font-family=\"Arial\" font-size=\"4.8\" font-weight=\"bold\" font-style=\"normal\" x=\"2983.5454879951303\" y=\"1989.6207343840038\" fill=\"#000000\" svgjs:data=\"{&quot;leading&quot;:&quot;1.3&quot;}\">C</text><text id=\"ie83d2047-71e7-43ec-99ca-1017ee417854\" font-family=\"Arial\" font-size=\"4.8\" font-weight=\"bold\" font-style=\"normal\" x=\"2984.0072533615476\" y=\"1994.6162560151806\" fill=\"#000000\" svgjs:data=\"{&quot;leading&quot;:&quot;1.3&quot;}\">U</text><text id=\"if09a5966-71e3-40a9-9ae0-75254174424b\" font-family=\"Arial\" font-size=\"4.8\" font-weight=\"bold\" font-style=\"normal\" x=\"2987.310519166369\" y=\"1998.2996501250018\" fill=\"#000000\" svgjs:data=\"{&quot;leading&quot;:&quot;1.3&quot;}\">A</text><text id=\"i4dd21196-bcb9-4417-bf74-182d858cff03\" font-family=\"Arial\" font-size=\"4.8\" font-weight=\"bold\" font-style=\"normal\" x=\"2988.4333029766685\" y=\"2003.1181974521305\" fill=\"#000000\" svgjs:data=\"{&quot;leading&quot;:&quot;1.3&quot;}\">A</text><text id=\"ic2cdebd7-6622-405c-b8a8-c087f021fed4\" font-family=\"Arial\" font-size=\"4.8\" font-weight=\"bold\" font-style=\"normal\" x=\"2986.848551368191\" y=\"2007.8823989020157\" fill=\"#000000\" svgjs:data=\"{&quot;leading&quot;:&quot;1.3&quot;}\">G</text><text id=\"ia09c231f-c633-41b1-a7ed-dad04430c6a9\" font-family=\"Arial\" font-size=\"4.8\" font-weight=\"bold\" font-style=\"normal\" x=\"2983.3856624180116\" y=\"2011.4160760976897\" fill=\"#000000\" svgjs:data=\"{&quot;leading&quot;:&quot;1.3&quot;}\">C</text><text id=\"i5d3b8642-1b33-4969-98cc-65fb26c374c9\" font-family=\"Arial\" font-size=\"4.8\" font-weight=\"bold\" font-style=\"normal\" x=\"2978.8994001295705\" y=\"2012.8469625208668\" fill=\"#000000\" svgjs:data=\"{&quot;leading&quot;:&quot;1.3&quot;}\">U</text><text id=\"i316100dc-1002-42ce-9b53-3623494bec24\" font-family=\"Arial\" font-size=\"4.8\" font-weight=\"bold\" font-style=\"normal\" x=\"2973.8089705598977\" y=\"2011.821833585353\" fill=\"#000000\" svgjs:data=\"{&quot;leading&quot;:&quot;1.3&quot;}\">G</text><text id=\"if0cd2f26-0ebd-4d89-9bc7-8da59880c3b8\" font-family=\"Arial\" font-size=\"4.8\" font-weight=\"bold\" font-style=\"normal\" x=\"2970.309529074417\" y=\"2008.5936392728368\" fill=\"#000000\" svgjs:data=\"{&quot;leading&quot;:&quot;1.3&quot;}\">U</text><text id=\"i81d997ed-821a-46a4-b91e-d37b87a316b3\" font-family=\"Arial\" font-size=\"4.8\" font-weight=\"bold\" font-style=\"normal\" x=\"2968.3266674342794\" y=\"2003.9594511476353\" fill=\"#000000\" svgjs:data=\"{&quot;leading&quot;:&quot;1.3&quot;}\">G</text><text id=\"i8cb4c114-6365-48ee-864f-055edf97a800\" font-family=\"Arial\" font-size=\"4.8\" font-weight=\"bold\" font-style=\"normal\" x=\"2969.2877957141272\" y=\"1999.0631464638245\" fill=\"#000000\" svgjs:data=\"{&quot;leading&quot;:&quot;1.3&quot;}\">A</text><text id=\"i1712e4f0-db9a-4cfb-b3ea-5da5b42cb83f\" font-family=\"Arial\" font-size=\"4.8\" font-weight=\"bold\" font-style=\"normal\" x=\"2972.017700249875\" y=\"1995.1136032379409\" fill=\"#000000\" svgjs:data=\"{&quot;leading&quot;:&quot;1.3&quot;}\">G</text><text id=\"i9e825bcf-f93d-45e7-9438-0af429137f04\" font-family=\"Arial\" font-size=\"4.8\" font-weight=\"bold\" font-style=\"normal\" x=\"2971.8061802161747\" y=\"1990.1180816067636\" fill=\"#000000\" svgjs:data=\"{&quot;leading&quot;:&quot;1.3&quot;}\">G</text><text id=\"i699ebd70-0906-4fcd-9f4d-5a0fec39d242\" font-family=\"Arial\" font-size=\"4.8\" font-weight=\"bold\" font-style=\"normal\" x=\"2971.5944160418494\" y=\"1985.1225599755844\" fill=\"#000000\" svgjs:data=\"{&quot;leading&quot;:&quot;1.3&quot;}\">C</text><text id=\"id73abd3e-e9a3-4342-924b-066f0cd4ad59\" font-family=\"Arial\" font-size=\"4.8\" font-weight=\"bold\" font-style=\"normal\" x=\"2971.6328960081482\" y=\"1980.1270383444062\" fill=\"#000000\" svgjs:data=\"{&quot;leading&quot;:&quot;1.3&quot;}\">A</text><text id=\"i25918a09-0fdd-4c06-b7e7-1b36f59c67e2\" font-family=\"Arial\" font-size=\"4.8\" font-weight=\"bold\" font-style=\"normal\" x=\"2971.171131833823\" y=\"1975.1315167132284\" fill=\"#000000\" svgjs:data=\"{&quot;leading&quot;:&quot;1.3&quot;}\">G</text><text id=\"i9420bd85-1db5-432d-9832-a224af9707d7\" font-family=\"Arial\" font-size=\"4.8\" font-weight=\"bold\" font-style=\"normal\" x=\"2971.2096129922147\" y=\"1970.1359950820524\" fill=\"#000000\" svgjs:data=\"{&quot;leading&quot;:&quot;1.3&quot;}\">U</text><text id=\"i7a8d5bfb-b3dc-4418-9bc6-15cc8c91c9ef\" font-family=\"Arial\" font-size=\"4.8\" font-weight=\"bold\" font-style=\"normal\" x=\"2970.7478476257984\" y=\"1965.1404734508728\" fill=\"#000000\" svgjs:data=\"{&quot;leading&quot;:&quot;1.3&quot;}\">G</text><text id=\"ifbca6182-4880-4945-a558-c2132e561c11\" font-family=\"Arial\" font-size=\"4.8\" font-weight=\"bold\" font-style=\"normal\" x=\"2966.8372523945236\" y=\"1962.081128941567\" fill=\"#000000\" svgjs:data=\"{&quot;leading&quot;:&quot;1.3&quot;}\">C</text><text id=\"id48b170f-b1f5-4732-83b7-dff5a442fef5\" font-family=\"Arial\" font-size=\"4.8\" font-weight=\"bold\" font-style=\"normal\" x=\"2964.7167660683854\" y=\"1957.718426129702\" fill=\"#000000\" svgjs:data=\"{&quot;leading&quot;:&quot;1.3&quot;}\">A</text><text id=\"i94bba5a7-fd3c-49a6-b62f-3873106f4162\" font-family=\"Arial\" font-size=\"4.8\" font-weight=\"bold\" font-style=\"normal\" x=\"2964.02763953841\" y=\"1952.7726234823053\" fill=\"#000000\" svgjs:data=\"{&quot;leading&quot;:&quot;1.3&quot;}\">G</text><text id=\"ie8ae921e-8b31-48b8-964a-a9cbe33cefca\" font-family=\"Arial\" font-size=\"4.8\" font-weight=\"bold\" font-style=\"normal\" x=\"2959.9515954751523\" y=\"1949.8769574330158\" fill=\"#000000\" svgjs:data=\"{&quot;leading&quot;:&quot;1.3&quot;}\">G</text><text id=\"i65cdf9be-cb5c-43cc-b86d-7387e0d8f6f1\" font-family=\"Arial\" font-size=\"4.8\" font-weight=\"bold\" font-style=\"normal\" x=\"2955.875307271269\" y=\"1946.9814134540388\" fill=\"#000000\" svgjs:data=\"{&quot;leading&quot;:&quot;1.3&quot;}\">C</text><text id=\"i141890cf-9ec3-4d6a-9b62-21249901f2f3\" font-family=\"Arial\" font-size=\"4.8\" font-weight=\"bold\" font-style=\"normal\" x=\"2952.049264400104\" y=\"1944.0857474047493\" fill=\"#000000\" svgjs:data=\"{&quot;leading&quot;:&quot;1.3&quot;}\">U</text><text id=\"ia74e5699-2ee6-4e0d-abfb-e3bcd1895062\" font-family=\"Arial\" font-size=\"4.8\" font-weight=\"bold\" font-style=\"normal\" x=\"2947.722975004128\" y=\"1941.1900813554603\" fill=\"#000000\" svgjs:data=\"{&quot;leading&quot;:&quot;1.3&quot;}\">G</text><text id=\"ie0148c3e-372f-4102-8efb-382f750c15e9\" font-family=\"Arial\" font-size=\"4.8\" font-weight=\"bold\" font-style=\"normal\" x=\"2930.100825501897\" y=\"1958.8475825092564\" fill=\"#000000\" svgjs:data=\"{&quot;leading&quot;:&quot;1.3&quot;}\">G</text><text id=\"i68503b72-0323-4a5a-a61d-90240ed1c2ae\" font-family=\"Arial\" font-size=\"4.8\" font-weight=\"bold\" font-style=\"normal\" x=\"2933.0047359100045\" y=\"1962.9179427695217\" fill=\"#000000\" svgjs:data=\"{&quot;leading&quot;:&quot;1.3&quot;}\">G</text><text id=\"i35256810-c1bc-4d7e-b127-4e6351936742\" font-family=\"Arial\" font-size=\"4.8\" font-weight=\"bold\" font-style=\"normal\" x=\"2937.9009995267816\" y=\"1964.5920047875616\" fill=\"#000000\" svgjs:data=\"{&quot;leading&quot;:&quot;1.3&quot;}\">A</text><text id=\"i860772b5-cc8e-421e-a384-29e6f2e049cc\" font-family=\"Arial\" font-size=\"4.8\" font-weight=\"bold\" font-style=\"normal\" x=\"2940.759826302713\" y=\"1968.4291753590605\" fill=\"#000000\" svgjs:data=\"{&quot;leading&quot;:&quot;1.3&quot;}\">C</text><text id=\"i16a44930-336c-4aad-829b-456aaca5037d\" font-family=\"Arial\" font-size=\"4.8\" font-weight=\"bold\" font-style=\"normal\" x=\"2941.684077461261\" y=\"1973.3214799456828\" fill=\"#000000\" svgjs:data=\"{&quot;leading&quot;:&quot;1.3&quot;}\">A</text><text id=\"i2536ef31-7099-4cca-bf88-c7e5ae3aab62\" font-family=\"Arial\" font-size=\"4.8\" font-weight=\"bold\" font-style=\"normal\" x=\"2939.4784246938834\" y=\"1977.8565070736377\" fill=\"#000000\" svgjs:data=\"{&quot;leading&quot;:&quot;1.3&quot;}\">G</text><text id=\"id3b3959b-360c-4615-baf3-80c34ebd607c\" font-family=\"Arial\" font-size=\"4.8\" font-weight=\"bold\" font-style=\"normal\" x=\"2935.4581430610033\" y=\"1980.724586884854\" fill=\"#000000\" svgjs:data=\"{&quot;leading&quot;:&quot;1.3&quot;}\">C</text><text id=\"i4b80f4cc-8aef-4137-85fb-c5ee2fb20e31\" font-family=\"Arial\" font-size=\"4.8\" font-weight=\"bold\" font-style=\"normal\" x=\"2930.533703398537\" y=\"1981.0978819001357\" fill=\"#000000\" svgjs:data=\"{&quot;leading&quot;:&quot;1.3&quot;}\">C</text><text id=\"i922f5d6f-7d31-4a69-ac19-9218a9f72cfa\" font-family=\"Arial\" font-size=\"4.8\" font-weight=\"bold\" font-style=\"normal\" x=\"2926.1269422302657\" y=\"1978.868386136055\" fill=\"#000000\" svgjs:data=\"{&quot;leading&quot;:&quot;1.3&quot;}\">G</text><text id=\"i8dd54ebc-5ad5-459e-b55e-3ae0a200565b\" font-family=\"Arial\" font-size=\"4.8\" font-weight=\"bold\" font-style=\"normal\" x=\"2923.7604401534454\" y=\"1974.680019206584\" fill=\"#000000\" svgjs:data=\"{&quot;leading&quot;:&quot;1.3&quot;}\">A</text><text id=\"i4fb47f42-8eee-468a-a2ed-0eb2100f4276\" font-family=\"Arial\" font-size=\"4.8\" font-weight=\"bold\" font-style=\"normal\" x=\"2923.43947193486\" y=\"1969.741992994299\" fill=\"#000000\" svgjs:data=\"{&quot;leading&quot;:&quot;1.3&quot;}\">C</text><text id=\"i9ee7946e-0f64-445f-81d1-e4f2cc68d064\" font-family=\"Arial\" font-size=\"4.8\" font-weight=\"bold\" font-style=\"normal\" x=\"2920.5355615267536\" y=\"1965.6716327340346\" fill=\"#ffd200\" svgjs:data=\"{&quot;leading&quot;:&quot;1.3&quot;}\">C</text><text id=\"i100b1277-ff26-4fb7-8b07-0ffe1f2186b2\" font-family=\"Arial\" font-size=\"4.8\" font-weight=\"bold\" font-style=\"normal\" x=\"2909.600128530832\" y=\"1971.1914890148846\" fill=\"#000000\" svgjs:data=\"{&quot;leading&quot;:&quot;1.3&quot;}\">U</text><text id=\"iecec2fd3-2962-471f-ba6e-ac51f6ba128e\" font-family=\"Arial\" font-size=\"4.8\" font-weight=\"bold\" font-style=\"normal\" x=\"2898.104648277822\" y=\"1976.5884562892543\" fill=\"#000000\" svgjs:data=\"{&quot;leading&quot;:&quot;1.3&quot;}\">C</text><text id=\"i2605d9a1-8a17-4582-a722-c89944cb36f3\" font-family=\"Arial\" font-size=\"4.8\" font-weight=\"bold\" font-style=\"normal\" x=\"2899.5161155947844\" y=\"1981.3850765681682\" fill=\"#000000\" svgjs:data=\"{&quot;leading&quot;:&quot;1.3&quot;}\">C</text><text id=\"iaf4e69fe-c4f6-4331-a97c-7882042cc09d\" font-family=\"Arial\" font-size=\"4.8\" font-weight=\"bold\" font-style=\"normal\" x=\"2901.17782705237\" y=\"1986.1816968470825\" fill=\"#000000\" svgjs:data=\"{&quot;leading&quot;:&quot;1.3&quot;}\">A</text><text id=\"i455e57d6-8b85-4a36-949d-b6f1a6df6734\" font-family=\"Arial\" font-size=\"4.8\" font-weight=\"bold\" font-style=\"normal\" x=\"2902.3392943693334\" y=\"1990.978317125996\" fill=\"#000000\" svgjs:data=\"{&quot;leading&quot;:&quot;1.3&quot;}\">G</text><text id=\"i09c25fdb-3edb-46fc-85e4-ef64f811de1c\" font-family=\"Arial\" font-size=\"4.8\" font-weight=\"bold\" font-style=\"normal\" x=\"2903.751005826919\" y=\"1995.7748153345979\" fill=\"#000000\" svgjs:data=\"{&quot;leading&quot;:&quot;1.3&quot;}\">G</text><text id=\"ie6bd1c23-1138-4cde-81b1-6e824c780a71\" font-family=\"Arial\" font-size=\"4.8\" font-weight=\"bold\" font-style=\"normal\" x=\"2905.4124743359725\" y=\"2000.5714356135113\" fill=\"#000000\" svgjs:data=\"{&quot;leading&quot;:&quot;1.3&quot;}\">U</text><text id=\"ifa98d451-a066-4b25-a84c-42a40e8a0a58\" font-family=\"Arial\" font-size=\"4.8\" font-weight=\"bold\" font-style=\"normal\" x=\"2906.824185793558\" y=\"2005.3680558924243\" fill=\"#000000\" svgjs:data=\"{&quot;leading&quot;:&quot;1.3&quot;}\">U</text><text id=\"i82465666-2df3-4bf3-9d89-661df23a7720\" font-family=\"Arial\" font-size=\"4.8\" font-weight=\"bold\" font-style=\"normal\" x=\"2909.601496586207\" y=\"2009.2369392749806\" fill=\"#000000\" svgjs:data=\"{&quot;leading&quot;:&quot;1.3&quot;}\">G</text><text id=\"ibf3ea02b-0e7f-440e-9ea0-643f5645fd83\" font-family=\"Arial\" font-size=\"4.8\" font-weight=\"bold\" font-style=\"normal\" x=\"2909.6725586517914\" y=\"2014.1490086116605\" fill=\"#ffd200\" svgjs:data=\"{&quot;leading&quot;:&quot;1.3&quot;}\">C</text><text id=\"i1dca635b-d1c8-41b6-9ab6-de0bf696b25d\" font-family=\"Arial\" font-size=\"4.8\" font-weight=\"bold\" font-style=\"normal\" x=\"2906.758484989542\" y=\"2018.103757013434\" fill=\"#ce10e0\" svgjs:data=\"{&quot;leading&quot;:&quot;1.3&quot;}\">G</text><text id=\"i9889ab6b-133c-4e57-92bc-a6e4c5510d0d\" font-family=\"Arial\" font-size=\"4.8\" font-weight=\"bold\" font-style=\"normal\" x=\"2902.2956400113826\" y=\"2019.4907103941641\" fill=\"#ce10e0\" svgjs:data=\"{&quot;leading&quot;:&quot;1.3&quot;}\">A</text><text id=\"if35e3cf7-c5d5-422b-9690-9ff9ab365f7b\" font-family=\"Arial\" font-size=\"4.8\" font-weight=\"bold\" font-style=\"normal\" x=\"2897.7038173641577\" y=\"2017.744867643159\" fill=\"#000000\" svgjs:data=\"{&quot;leading&quot;:&quot;1.3&quot;}\">A</text><text id=\"i4cb4cdb2-1d33-4406-8176-5413349afca9\" font-family=\"Arial\" font-size=\"4.8\" font-weight=\"bold\" font-style=\"normal\" x=\"2895.1028426805115\" y=\"2013.5773124312482\" fill=\"#000000\" svgjs:data=\"{&quot;leading&quot;:&quot;1.3&quot;}\">A</text><text id=\"i3cdc31a5-2f5a-499c-adb4-05fd91bda803\" font-family=\"Arial\" font-size=\"4.8\" font-weight=\"bold\" font-style=\"normal\" x=\"2895.5520189779736\" y=\"2008.685255704056\" fill=\"#000000\" svgjs:data=\"{&quot;leading&quot;:&quot;1.3&quot;}\">A</text><text id=\"i66cf4dc9-41e0-4c26-8b1b-36991e8f6d3a\" font-family=\"Arial\" font-size=\"4.8\" font-weight=\"bold\" font-style=\"normal\" x=\"2894.140551661012\" y=\"2003.8886354251422\" fill=\"#000000\" svgjs:data=\"{&quot;leading&quot;:&quot;1.3&quot;}\">A</text><text id=\"i96bc89cd-fbfd-4b83-b1a0-ec3cf9951ecc\" font-family=\"Arial\" font-size=\"4.8\" font-weight=\"bold\" font-style=\"normal\" x=\"2892.4788402034264\" y=\"1999.0921372165408\" fill=\"#000000\" svgjs:data=\"{&quot;leading&quot;:&quot;1.3&quot;}\">C</text><text id=\"id2775678-cb92-4f22-ab93-c97b7bd5f6c8\" font-family=\"Arial\" font-size=\"4.8\" font-weight=\"bold\" font-style=\"normal\" x=\"2891.067372886466\" y=\"1994.2955169376264\" fill=\"#000000\" svgjs:data=\"{&quot;leading&quot;:&quot;1.3&quot;}\">C</text><text id=\"if48e2b1f-a687-447f-b935-b14c34fbe426\" font-family=\"Arial\" font-size=\"4.8\" font-weight=\"bold\" font-style=\"normal\" x=\"2889.9056626209713\" y=\"1989.4988966587143\" fill=\"#000000\" svgjs:data=\"{&quot;leading&quot;:&quot;1.3&quot;}\">U</text><text id=\"i3f52a637-79ea-4201-a0a6-db0d718b2384\" font-family=\"Arial\" font-size=\"4.8\" font-weight=\"bold\" font-style=\"normal\" x=\"2888.244194111917\" y=\"1984.7022763798004\" fill=\"#000000\" svgjs:data=\"{&quot;leading&quot;:&quot;1.3&quot;}\">G</text><text id=\"i9469b798-8be2-4afd-8027-e24aad1bf213\" font-family=\"Arial\" font-size=\"4.8\" font-weight=\"bold\" font-style=\"normal\" x=\"2886.8327267949553\" y=\"1979.9056561008874\" fill=\"#000000\" svgjs:data=\"{&quot;leading&quot;:&quot;1.3&quot;}\">G</text><text id=\"i447d1ddd-db65-4025-9f9d-bd60efa75af8\" font-family=\"Arial\" font-size=\"4.8\" font-weight=\"bold\" font-style=\"normal\" x=\"2874.706527554501\" y=\"1981.4602430618688\" fill=\"#000000\" svgjs:data=\"{&quot;leading&quot;:&quot;1.3&quot;}\">U</text><text id=\"idb534af9-b8ac-4958-8001-bcf02f0d9da2\" font-family=\"Arial\" font-size=\"4.8\" font-weight=\"bold\" font-style=\"normal\" x=\"2862.314058723923\" y=\"1982.879124138838\" fill=\"#000000\" svgjs:data=\"{&quot;leading&quot;:&quot;1.3&quot;}\">U</text><text id=\"i870a6683-c704-4bca-a335-de5ca6e441d2\" font-family=\"Arial\" font-size=\"4.8\" font-weight=\"bold\" font-style=\"normal\" x=\"2862.077923582341\" y=\"1987.8735466811722\" fill=\"#000000\" svgjs:data=\"{&quot;leading&quot;:&quot;1.3&quot;}\">U</text><text id=\"i08ec96d2-24de-4810-b9c0-96fe9276cd33\" font-family=\"Arial\" font-size=\"4.8\" font-weight=\"bold\" font-style=\"normal\" x=\"2861.591543108043\" y=\"1992.8679692235037\" fill=\"#000000\" svgjs:data=\"{&quot;leading&quot;:&quot;1.3&quot;}\">C</text><text id=\"iad79efa6-ad53-4266-b16e-f02c89750255\" font-family=\"Arial\" font-size=\"4.8\" font-weight=\"bold\" font-style=\"normal\" x=\"2861.605409158554\" y=\"1997.8623917658379\" fill=\"#000000\" svgjs:data=\"{&quot;leading&quot;:&quot;1.3&quot;}\">U</text><text id=\"if97ad5f2-3123-45e0-a0b0-b6f77affae12\" font-family=\"Arial\" font-size=\"4.8\" font-weight=\"bold\" font-style=\"normal\" x=\"2861.1192728248807\" y=\"2002.8568143081693\" fill=\"#000000\" svgjs:data=\"{&quot;leading&quot;:&quot;1.3&quot;}\">G</text><text id=\"ib207d52b-054d-4bf9-897d-f441cb2d251d\" font-family=\"Arial\" font-size=\"4.8\" font-weight=\"bold\" font-style=\"normal\" x=\"2860.8831376833004\" y=\"2007.851114780192\" fill=\"#000000\" svgjs:data=\"{&quot;leading&quot;:&quot;1.3&quot;}\">G</text><text id=\"ie3112338-63bf-4040-9541-99b2c0691bfe\" font-family=\"Arial\" font-size=\"4.8\" font-weight=\"bold\" font-style=\"normal\" x=\"2860.646758401097\" y=\"2012.8455373225233\" fill=\"#000000\" svgjs:data=\"{&quot;leading&quot;:&quot;1.3&quot;}\">G</text><text id=\"i65f98d45-bd11-49cc-b73f-b0fd2a5561d3\" font-family=\"Arial\" font-size=\"4.8\" font-weight=\"bold\" font-style=\"normal\" x=\"2863.857350635967\" y=\"2016.8097707838447\" fill=\"#000000\" svgjs:data=\"{&quot;leading&quot;:&quot;1.3&quot;}\">A</text><text id=\"i6d7d8098-5beb-40a9-8c73-13849b34e655\" font-family=\"Arial\" font-size=\"4.8\" font-weight=\"bold\" font-style=\"normal\" x=\"2864.294550773542\" y=\"2021.7094656919867\" fill=\"#000000\" svgjs:data=\"{&quot;leading&quot;:&quot;1.3&quot;}\">C</text><text id=\"ic665c2e8-e748-400d-8517-36d08c0a7cdc\" font-family=\"Arial\" font-size=\"4.8\" font-weight=\"bold\" font-style=\"normal\" x=\"2862.5387138680308\" y=\"2026.3350642508904\" fill=\"#000000\" svgjs:data=\"{&quot;leading&quot;:&quot;1.3&quot;}\">C</text><text id=\"i37f944a0-e21e-4707-986b-2b3ce6b87657\" font-family=\"Arial\" font-size=\"4.8\" font-weight=\"bold\" font-style=\"normal\" x=\"2859.023558085213\" y=\"2029.5448161442919\" fill=\"#000000\" svgjs:data=\"{&quot;leading&quot;:&quot;1.3&quot;}\">U</text><text id=\"i014268c8-2c29-4dcd-8708-dfd5fd1d8583\" font-family=\"Arial\" font-size=\"4.8\" font-weight=\"bold\" font-style=\"normal\" x=\"2853.928300782607\" y=\"2030.5461212301834\" fill=\"#000000\" svgjs:data=\"{&quot;leading&quot;:&quot;1.3&quot;}\">C</text><text id=\"ib55b08ef-6185-4bc0-9747-9df2034123f6\" font-family=\"Arial\" font-size=\"4.8\" font-weight=\"bold\" font-style=\"normal\" x=\"2849.1990100775656\" y=\"2029.0919426982146\" fill=\"#000000\" svgjs:data=\"{&quot;leading&quot;:&quot;1.3&quot;}\">C</text><text id=\"id41dabde-01a2-414a-873a-a9772ad312c1\" font-family=\"Arial\" font-size=\"4.8\" font-weight=\"bold\" font-style=\"normal\" x=\"2845.753669606933\" y=\"2025.5413351358002\" fill=\"#000000\" svgjs:data=\"{&quot;leading&quot;:&quot;1.3&quot;}\">C</text><text id=\"ifca28416-314c-4626-9774-19be81d70e94\" font-family=\"Arial\" font-size=\"4.8\" font-weight=\"bold\" font-style=\"normal\" x=\"2844.6920860101964\" y=\"2020.770587342061\" fill=\"#000000\" svgjs:data=\"{&quot;leading&quot;:&quot;1.3&quot;}\">A</text><text id=\"ie279d46d-79c5-4cb1-8038-71c011bcf9ac\" font-family=\"Arial\" font-size=\"4.8\" font-weight=\"bold\" font-style=\"normal\" x=\"2845.5887502450005\" y=\"2015.9576612963979\" fill=\"#000000\" svgjs:data=\"{&quot;leading&quot;:&quot;1.3&quot;}\">C</text><text id=\"i220fc026-edfa-4db8-89de-4b36758eae10\" font-family=\"Arial\" font-size=\"4.8\" font-weight=\"bold\" font-style=\"normal\" x=\"2848.910070759277\" y=\"2012.290493478983\" fill=\"#000000\" svgjs:data=\"{&quot;leading&quot;:&quot;1.3&quot;}\">C</text><text id=\"i28e45f52-a5d9-41de-8048-d49b8443625d\" font-family=\"Arial\" font-size=\"4.8\" font-weight=\"bold\" font-style=\"normal\" x=\"2849.146205900858\" y=\"2007.2960709366507\" fill=\"#000000\" svgjs:data=\"{&quot;leading&quot;:&quot;1.3&quot;}\">C</text><text id=\"i884170b8-e97e-4736-b803-b14bd0177682\" font-family=\"Arial\" font-size=\"4.8\" font-weight=\"bold\" font-style=\"normal\" x=\"2849.3823410424384\" y=\"2002.30177046463\" fill=\"#000000\" svgjs:data=\"{&quot;leading&quot;:&quot;1.3&quot;}\">C</text><text id=\"i4c7c39d9-97fd-453b-b4ed-852f50d32644\" font-family=\"Arial\" font-size=\"4.8\" font-weight=\"bold\" font-style=\"normal\" x=\"2849.8684761840186\" y=\"1997.3073479222976\" fill=\"#000000\" svgjs:data=\"{&quot;leading&quot;:&quot;1.3&quot;}\">A</text><text id=\"ief68b6bf-8855-4012-a9c4-2c674db987c0\" font-family=\"Arial\" font-size=\"4.8\" font-weight=\"bold\" font-style=\"normal\" x=\"2849.854855466224\" y=\"1992.3129253799634\" fill=\"#000000\" svgjs:data=\"{&quot;leading&quot;:&quot;1.3&quot;}\">G</text><text id=\"i6cea57f6-e616-4d9f-8b0f-dae9fb2fd243\" font-family=\"Arial\" font-size=\"4.8\" font-weight=\"bold\" font-style=\"normal\" x=\"2850.340990607807\" y=\"1987.318502837631\" fill=\"#000000\" svgjs:data=\"{&quot;leading&quot;:&quot;1.3&quot;}\">A</text><text id=\"ibbc568cf-90c7-4b82-9ef2-29ce05ed2d65\" font-family=\"Arial\" font-size=\"4.8\" font-weight=\"bold\" font-style=\"normal\" x=\"2850.3271257493852\" y=\"1982.3240802952982\" fill=\"#000000\" svgjs:data=\"{&quot;leading&quot;:&quot;1.3&quot;}\">G</text><text id=\"ibd1110ce-ff1c-42fb-bd51-c19c7a79fb0d\" font-family=\"Arial\" font-size=\"4.8\" font-weight=\"bold\" font-style=\"normal\" x=\"2845.6154878425878\" y=\"1981.7092890304502\" fill=\"#000000\" svgjs:data=\"{&quot;leading&quot;:&quot;1.3&quot;}\">U</text><text id=\"if4e9947e-9844-449f-9d54-d4ca36375cee\" font-family=\"Arial\" font-size=\"4.8\" font-weight=\"bold\" font-style=\"normal\" x=\"2840.6868178265113\" y=\"1980.8702455908187\" fill=\"#000000\" svgjs:data=\"{&quot;leading&quot;:&quot;1.3&quot;}\">A</text><text id=\"ia690be5a-0c37-41d8-bd41-5bc82d404ffd\" font-family=\"Arial\" font-size=\"4.8\" font-weight=\"bold\" font-style=\"normal\" x=\"2835.801343505218\" y=\"1979.8085358290841\" fill=\"#000000\" svgjs:data=\"{&quot;leading&quot;:&quot;1.3&quot;}\">A</text><text id=\"ib30052f3-24e6-42cb-8fb0-4ed2c39a52df\" font-family=\"Arial\" font-size=\"4.8\" font-weight=\"bold\" font-style=\"normal\" x=\"2830.9687939395735\" y=\"1978.5264371126614\" fill=\"#000000\" svgjs:data=\"{&quot;leading&quot;:&quot;1.3&quot;}\">A</text><text id=\"ibe539d40-96e9-491c-ab3b-f0fcd65854fe\" font-family=\"Arial\" font-size=\"4.8\" font-weight=\"bold\" font-style=\"normal\" x=\"2826.199538784849\" y=\"1977.0265213216317\" fill=\"#ffd200\" svgjs:data=\"{&quot;leading&quot;:&quot;1.3&quot;}\">A</text><text id=\"icdd3af2a-44f0-45fb-8677-9db56ce97b92\" font-family=\"Arial\" font-size=\"4.8\" font-weight=\"bold\" font-style=\"normal\" x=\"2821.503284786153\" y=\"1975.311742005957\" fill=\"#ff0000\" svgjs:data=\"{&quot;leading&quot;:&quot;1.3&quot;}\">A</text><text id=\"i2828d1b7-36f3-44f4-b486-410473e77528\" font-family=\"Arial\" font-size=\"4.8\" font-weight=\"bold\" font-style=\"normal\" x=\"2816.6394883347666\" y=\"1973.3858839546438\" fill=\"#ce10e0\" svgjs:data=\"{&quot;leading&quot;:&quot;1.3&quot;}\">G</text><text id=\"i2a4be9fc-388b-4d43-b004-ebb3f791d445\" font-family=\"Arial\" font-size=\"4.8\" font-weight=\"bold\" font-style=\"normal\" x=\"2812.3680182054277\" y=\"1971.2527885935806\" fill=\"#ff0000\" svgjs:data=\"{&quot;leading&quot;:&quot;1.3&quot;}\">A</text><text id=\"i75bf09fc-71fb-4f80-b258-835c6e0225b1\" font-family=\"Arial\" font-size=\"4.8\" font-weight=\"bold\" font-style=\"normal\" x=\"2807.947627211617\" y=\"1968.9167969562222\" fill=\"#ff0000\" svgjs:data=\"{&quot;leading&quot;:&quot;1.3&quot;}\">A</text><text id=\"i4a638059-2685-4046-82ff-80a85e33847f\" font-family=\"Arial\" font-size=\"4.8\" font-weight=\"bold\" font-style=\"normal\" x=\"2803.387848143898\" y=\"1966.3827015871284\" fill=\"#ff0000\" svgjs:data=\"{&quot;leading&quot;:&quot;1.3&quot;}\">C</text><text id=\"iffc88360-2321-49c6-8be0-a6edb3aaf0fe\" font-family=\"Arial\" font-size=\"4.8\" font-weight=\"bold\" font-style=\"normal\" x=\"2799.197234030824\" y=\"1963.6559401503064\" fill=\"#000000\" svgjs:data=\"{&quot;leading&quot;:&quot;1.3&quot;}\">G</text><text id=\"ibfb0f8da-08b7-4507-8de3-a0a82559ce90\" font-family=\"Arial\" font-size=\"4.8\" font-weight=\"bold\" font-style=\"normal\" x=\"2796.159975279864\" y=\"1967.6275008733296\" fill=\"#000000\" svgjs:data=\"{&quot;leading&quot;:&quot;1.3&quot;}\">G</text><text id=\"if3f3cf1c-55c8-46aa-a1ee-256204dab024\" font-family=\"Arial\" font-size=\"4.8\" font-weight=\"bold\" font-style=\"normal\" x=\"2793.3724723882815\" y=\"1971.5991836666653\" fill=\"#000000\" svgjs:data=\"{&quot;leading&quot;:&quot;1.3&quot;}\">A</text><text id=\"ic1aa6f58-7a11-4a25-8ad8-5dacb912fe51\" font-family=\"Arial\" font-size=\"4.8\" font-weight=\"bold\" font-style=\"normal\" x=\"2790.0849694966973\" y=\"1975.570866460001\" fill=\"#000000\" svgjs:data=\"{&quot;leading&quot;:&quot;1.3&quot;}\">G</text><text id=\"i1f863915-b9d5-40d2-a04c-ba644a14c772\" font-family=\"Arial\" font-size=\"4.8\" font-weight=\"bold\" font-style=\"normal\" x=\"2790.699792877468\" y=\"1982.7761040637838\" fill=\"#000000\" svgjs:data=\"{&quot;leading&quot;:&quot;1.3&quot;}\">C</text><text id=\"i08fee648-ed2b-4347-b290-95dfc30160f3\" font-family=\"Arial\" font-size=\"4.8\" font-weight=\"bold\" font-style=\"normal\" x=\"2791.2104563199373\" y=\"1989.9895981977534\" fill=\"#000000\" svgjs:data=\"{&quot;leading&quot;:&quot;1.3&quot;}\">C</text><text id=\"i57a02493-981e-4d7a-a88b-786653e29ba4\" font-family=\"Arial\" font-size=\"4.8\" font-weight=\"bold\" font-style=\"normal\" x=\"2795.077472979683\" y=\"1993.4417337215277\" fill=\"#000000\" svgjs:data=\"{&quot;leading&quot;:&quot;1.3&quot;}\">U</text><text id=\"i0c311c77-b4f6-4882-a9fe-0573e6d8ef33\" font-family=\"Arial\" font-size=\"4.8\" font-weight=\"bold\" font-style=\"normal\" x=\"2798.444243114618\" y=\"1996.8939913156141\" fill=\"#000000\" svgjs:data=\"{&quot;leading&quot;:&quot;1.3&quot;}\">C</text><text id=\"iae453714-cf02-45a8-a3e4-c28214c104e6\" font-family=\"Arial\" font-size=\"4.8\" font-weight=\"bold\" font-style=\"normal\" x=\"2802.061258582269\" y=\"2000.346248909701\" fill=\"#000000\" svgjs:data=\"{&quot;leading&quot;:&quot;1.3&quot;}\">C</text><text id=\"i0eb3ea66-8d58-4f3b-bb3e-0777500701b4\" font-family=\"Arial\" font-size=\"4.8\" font-weight=\"bold\" font-style=\"normal\" x=\"2805.678274049922\" y=\"2003.798506503787\" fill=\"#000000\" svgjs:data=\"{&quot;leading&quot;:&quot;1.3&quot;}\">G</text><text id=\"i00e3fb9b-7950-4b2c-8bcd-3b79c8332d9e\" font-family=\"Arial\" font-size=\"4.8\" font-weight=\"bold\" font-style=\"normal\" x=\"2823.13517126451\" y=\"2020.4608201906394\" fill=\"#000000\" svgjs:data=\"{&quot;leading&quot;:&quot;1.3&quot;}\">C</text><text id=\"ib818bbdf-e0df-43d8-b709-2fc62d6864ff\" font-family=\"Arial\" font-size=\"4.8\" font-weight=\"bold\" font-style=\"normal\" x=\"2827.002186221249\" y=\"2023.91295572441\" fill=\"#000000\" svgjs:data=\"{&quot;leading&quot;:&quot;1.3&quot;}\">U</text><text id=\"i60463cdf-0f2d-4964-a7d8-9d80b8811c73\" font-family=\"Arial\" font-size=\"4.8\" font-weight=\"bold\" font-style=\"normal\" x=\"2830.6191987938\" y=\"2027.3652133284945\" fill=\"#000000\" svgjs:data=\"{&quot;leading&quot;:&quot;1.3&quot;}\">A</text><text id=\"i9d10f4ea-860c-4ef9-a140-e622f15d0932\" font-family=\"Arial\" font-size=\"4.8\" font-weight=\"bold\" font-style=\"normal\" x=\"2833.98596841782\" y=\"2030.817470932578\" fill=\"#000000\" svgjs:data=\"{&quot;leading&quot;:&quot;1.3&quot;}\">C</text><text id=\"i3ee20798-76e1-48ff-ad25-4facaeca4746\" font-family=\"Arial\" font-size=\"4.8\" font-weight=\"bold\" font-style=\"normal\" x=\"2837.602982182465\" y=\"2034.2697285366621\" fill=\"#000000\" svgjs:data=\"{&quot;leading&quot;:&quot;1.3&quot;}\">C</text><text id=\"i49256281-9b6a-4a92-8166-459604260bd8\" font-family=\"Arial\" font-size=\"4.8\" font-weight=\"bold\" font-style=\"normal\" x=\"2841.469751806486\" y=\"2037.7219861407457\" fill=\"#000000\" svgjs:data=\"{&quot;leading&quot;:&quot;1.3&quot;}\">A</text><text id=\"ic7ec3b2e-610c-41b5-ae30-eb9d050794db\" font-family=\"Arial\" font-size=\"4.8\" font-weight=\"bold\" font-style=\"normal\" x=\"2844.83676557113\" y=\"2041.1742437448293\" fill=\"#000000\" svgjs:data=\"{&quot;leading&quot;:&quot;1.3&quot;}\">C</text><text id=\"if995af00-036f-4166-9870-193be99777be\" font-family=\"Arial\" font-size=\"4.8\" font-weight=\"bold\" font-style=\"normal\" x=\"2848.453779335774\" y=\"2044.6263792786003\" fill=\"#000000\" svgjs:data=\"{&quot;leading&quot;:&quot;1.3&quot;}\">C</text><text id=\"i4dad8632-e855-4834-86cd-ce0a51a35237\" font-family=\"Arial\" font-size=\"4.8\" font-weight=\"bold\" font-style=\"normal\" x=\"2853.3878988316374\" y=\"2044.9893162438975\" fill=\"#000000\" svgjs:data=\"{&quot;leading&quot;:&quot;1.3&quot;}\">C</text><text id=\"i3bf363aa-f2c7-40fc-8545-22ba43d216bb\" font-family=\"Arial\" font-size=\"4.8\" font-weight=\"bold\" font-style=\"normal\" x=\"2857.7885616618787\" y=\"2047.6820541465404\" fill=\"#ff0000\" svgjs:data=\"{&quot;leading&quot;:&quot;1.3&quot;}\">U</text><text id=\"ic5e3e926-8f19-42d7-9bce-269afa1a98da\" font-family=\"Arial\" font-size=\"4.8\" font-weight=\"bold\" font-style=\"normal\" x=\"2859.8810426653554\" y=\"2052.040222102509\" fill=\"#000000\" svgjs:data=\"{&quot;leading&quot;:&quot;1.3&quot;}\">C</text><text id=\"i36d16aae-c5a9-4f58-a0d0-9eb5eaf4d6a4\" font-family=\"Arial\" font-size=\"4.8\" font-weight=\"bold\" font-style=\"normal\" x=\"2859.836640068721\" y=\"2056.9877129844117\" fill=\"#000000\" svgjs:data=\"{&quot;leading&quot;:&quot;1.3&quot;}\">C</text><text id=\"i055f4229-2ca3-4407-b292-ae3892f1e5eb\" font-family=\"Arial\" font-size=\"4.8\" font-weight=\"bold\" font-style=\"normal\" x=\"2857.4169436947996\" y=\"2061.303095880552\" fill=\"#000000\" svgjs:data=\"{&quot;leading&quot;:&quot;1.3&quot;}\">C</text><text id=\"i8d6a9492-c7a9-42ce-9eb7-d12911720bcd\" font-family=\"Arial\" font-size=\"4.8\" font-weight=\"bold\" font-style=\"normal\" x=\"2853.4687204725124\" y=\"2063.9211685919445\" fill=\"#000000\" svgjs:data=\"{&quot;leading&quot;:&quot;1.3&quot;}\">A</text><text id=\"i93bf5fd0-3ed6-4fd8-948c-add980301e3b\" font-family=\"Arial\" font-size=\"4.8\" font-weight=\"bold\" font-style=\"normal\" x=\"2848.278672140221\" y=\"2064.1958146028364\" fill=\"#000000\" svgjs:data=\"{&quot;leading&quot;:&quot;1.3&quot;}\">C</text><text id=\"i6b69e286-9422-4312-b184-3799a514a137\" font-family=\"Arial\" font-size=\"4.8\" font-weight=\"bold\" font-style=\"normal\" x=\"2843.816291102681\" y=\"2062.0590183184777\" fill=\"#000000\" svgjs:data=\"{&quot;leading&quot;:&quot;1.3&quot;}\">G</text><text id=\"i395c595b-46d3-4e27-9cb2-4b75f402caa1\" font-family=\"Arial\" font-size=\"4.8\" font-weight=\"bold\" font-style=\"normal\" x=\"2841.1832397044927\" y=\"2058.038326635163\" fill=\"#000000\" svgjs:data=\"{&quot;leading&quot;:&quot;1.3&quot;}\">U</text><text id=\"i38b40714-366c-4059-9fb9-5ff983df3d75\" font-family=\"Arial\" font-size=\"4.8\" font-weight=\"bold\" font-style=\"normal\" x=\"2840.3409318915146\" y=\"2053.1262254588\" fill=\"#000000\" svgjs:data=\"{&quot;leading&quot;:&quot;1.3&quot;}\">G</text><text id=\"i032ad345-3f73-4943-9848-4fb29d7d7444\" font-family=\"Arial\" font-size=\"4.8\" font-weight=\"bold\" font-style=\"normal\" x=\"2836.7239181268706\" y=\"2049.6739678547174\" fill=\"#000000\" svgjs:data=\"{&quot;leading&quot;:&quot;1.3&quot;}\">G</text><text id=\"if0639475-fa3f-4012-b1db-3fd449b714b7\" font-family=\"Arial\" font-size=\"4.8\" font-weight=\"bold\" font-style=\"normal\" x=\"2833.3571496949426\" y=\"2046.221710250632\" fill=\"#000000\" svgjs:data=\"{&quot;leading&quot;:&quot;1.3&quot;}\">U</text><text id=\"ib3aac1b5-0c6d-47b8-a269-92a5fec4ac11\" font-family=\"Arial\" font-size=\"4.8\" font-weight=\"bold\" font-style=\"normal\" x=\"2829.4901347382056\" y=\"2042.7694526465493\" fill=\"#000000\" svgjs:data=\"{&quot;leading&quot;:&quot;1.3&quot;}\">G</text><text id=\"id314bb24-d7d2-4d46-ab70-0f5d7614e38b\" font-family=\"Arial\" font-size=\"4.8\" font-weight=\"bold\" font-style=\"normal\" x=\"2825.8733651141865\" y=\"2039.3171950424648\" fill=\"#000000\" svgjs:data=\"{&quot;leading&quot;:&quot;1.3&quot;}\">G</text><text id=\"ic4ec2ee4-9cc2-46a8-b1a1-3db882851019\" font-family=\"Arial\" font-size=\"4.8\" font-weight=\"bold\" font-style=\"normal\" x=\"2822.5063525416335\" y=\"2035.8649374383826\" fill=\"#000000\" svgjs:data=\"{&quot;leading&quot;:&quot;1.3&quot;}\">U</text><text id=\"i170f355b-90bc-4a67-9676-28bf789604d4\" font-family=\"Arial\" font-size=\"4.8\" font-weight=\"bold\" font-style=\"normal\" x=\"2818.8893375848966\" y=\"2032.4128019046107\" fill=\"#000000\" svgjs:data=\"{&quot;leading&quot;:&quot;1.3&quot;}\">A</text><text id=\"i668e7269-424e-41ef-aca3-f974b867f656\" font-family=\"Arial\" font-size=\"4.8\" font-weight=\"bold\" font-style=\"normal\" x=\"2815.0225679608757\" y=\"2028.960544300527\" fill=\"#000000\" svgjs:data=\"{&quot;leading&quot;:&quot;1.3&quot;}\">G</text><text id=\"i13e52009-d4c4-4017-ad84-85dae80228b1\" font-family=\"Arial\" font-size=\"4.8\" font-weight=\"bold\" font-style=\"normal\" x=\"2810.3725407011216\" y=\"2029.7981706016826\" fill=\"#000000\" svgjs:data=\"{&quot;leading&quot;:&quot;1.3&quot;}\">A</text><text id=\"i8f7077eb-ec31-469e-8f83-75b05ee262ed\" font-family=\"Arial\" font-size=\"4.8\" font-weight=\"bold\" font-style=\"normal\" x=\"2805.50369428656\" y=\"2028.794592875172\" fill=\"#ff0000\" svgjs:data=\"{&quot;leading&quot;:&quot;1.3&quot;}\">A</text><text id=\"i93647a69-a055-4b5b-b5c5-ee18176044d0\" font-family=\"Arial\" font-size=\"4.8\" font-weight=\"bold\" font-style=\"normal\" x=\"2801.334068221253\" y=\"2026.0876609482798\" fill=\"#000000\" svgjs:data=\"{&quot;leading&quot;:&quot;1.3&quot;}\">A</text><text id=\"i7e1bc31e-7c3b-419a-9e52-1689ced85ba8\" font-family=\"Arial\" font-size=\"4.8\" font-weight=\"bold\" font-style=\"normal\" x=\"2798.185957879092\" y=\"2022.048752779227\" fill=\"#000000\" svgjs:data=\"{&quot;leading&quot;:&quot;1.3&quot;}\">G</text><text id=\"i3451c8f8-5d3d-4204-a2f9-c11182080f13\" font-family=\"Arial\" font-size=\"4.8\" font-weight=\"bold\" font-style=\"normal\" x=\"2797.206883845627\" y=\"2017.2319765735065\" fill=\"#000000\" svgjs:data=\"{&quot;leading&quot;:&quot;1.3&quot;}\">A</text><text id=\"i0c45898b-0246-4c7c-8489-93a183004263\" font-family=\"Arial\" font-size=\"4.8\" font-weight=\"bold\" font-style=\"normal\" x=\"2797.5654268667004\" y=\"2012.2982353619577\" fill=\"#000000\" svgjs:data=\"{&quot;leading&quot;:&quot;1.3&quot;}\">C</text><text id=\"i5cc39890-4c06-4427-a4b0-aedf17f7bfef\" font-family=\"Arial\" font-size=\"4.8\" font-weight=\"bold\" font-style=\"normal\" x=\"2793.9484113990466\" y=\"2008.8459777678704\" fill=\"#000000\" svgjs:data=\"{&quot;leading&quot;:&quot;1.3&quot;}\">G</text><text id=\"ieee70ed6-3e19-4eb2-bd6d-db92d704039d\" font-family=\"Arial\" font-size=\"4.8\" font-weight=\"bold\" font-style=\"normal\" x=\"2790.3316400720196\" y=\"2005.3937201737845\" fill=\"#000000\" svgjs:data=\"{&quot;leading&quot;:&quot;1.3&quot;}\">G</text><text id=\"i66256579-73c7-4542-b8f0-447fbf9ac6ad\" font-family=\"Arial\" font-size=\"4.8\" font-weight=\"bold\" font-style=\"normal\" x=\"2786.7146246043667\" y=\"2001.9415846500106\" fill=\"#000000\" svgjs:data=\"{&quot;leading&quot;:&quot;1.3&quot;}\">G</text><text id=\"icf06d344-d60a-4d2c-b282-f5f4da18e92b\" font-family=\"Arial\" font-size=\"4.8\" font-weight=\"bold\" font-style=\"normal\" x=\"2783.0978532773397\" y=\"1998.4893270559242\" fill=\"#000000\" svgjs:data=\"{&quot;leading&quot;:&quot;1.3&quot;}\">G</text><text id=\"iac99989b-53e8-48ad-9642-87888288efcd\" font-family=\"Arial\" font-size=\"4.8\" font-weight=\"bold\" font-style=\"normal\" x=\"2778.560976382845\" y=\"1999.863022302231\" fill=\"#ffd200\" svgjs:data=\"{&quot;leading&quot;:&quot;1.3&quot;}\">U</text><text id=\"ica9baefa-30ae-494d-8ea1-018dde5d1828\" font-family=\"Arial\" font-size=\"4.8\" font-weight=\"bold\" font-style=\"normal\" x=\"2773.333668792341\" y=\"1999.7070259127868\" fill=\"#ff0000\" svgjs:data=\"{&quot;leading&quot;:&quot;1.3&quot;}\">C</text><text id=\"i0b2f1f32-25c4-407d-95b4-03dd0073599a\" font-family=\"Arial\" font-size=\"4.8\" font-weight=\"bold\" font-style=\"normal\" x=\"2768.892312497258\" y=\"1998.0364957285701\" fill=\"#ff0000\" svgjs:data=\"{&quot;leading&quot;:&quot;1.3&quot;}\">U</text><text id=\"id484d6a6-04dd-438b-9e11-cb508a2320e3\" font-family=\"Arial\" font-size=\"4.8\" font-weight=\"bold\" font-style=\"normal\" x=\"2764.9364956909358\" y=\"1995.0111942627727\" fill=\"#ffd200\" svgjs:data=\"{&quot;leading&quot;:&quot;1.3&quot;}\">A</text><text id=\"i960ffcc2-5dc8-406b-ae76-9722da18343f\" font-family=\"Arial\" font-size=\"4.8\" font-weight=\"bold\" font-style=\"normal\" x=\"2761.8455484043207\" y=\"1990.9212733610648\" fill=\"#ffd200\" svgjs:data=\"{&quot;leading&quot;:&quot;1.3&quot;}\">G</text><text id=\"i2335656a-176b-4c00-9a0c-69421021c1da\" font-family=\"Arial\" font-size=\"4.8\" font-weight=\"bold\" font-style=\"normal\" x=\"2760.64144481294\" y=\"1986.1584022341758\" fill=\"#ff0000\" svgjs:data=\"{&quot;leading&quot;:&quot;1.3&quot;}\">A</text><text id=\"i79143c8c-9d2f-40bd-bd82-bba5796c4cb8\" font-family=\"Arial\" font-size=\"4.8\" font-weight=\"bold\" font-style=\"normal\" x=\"2760.463326154638\" y=\"1981.1790298873484\" fill=\"#000000\" svgjs:data=\"{&quot;leading&quot;:&quot;1.3&quot;}\">G</text><text id=\"i784a8ba4-ecd8-40a5-81fc-af98a1873c72\" font-family=\"Arial\" font-size=\"4.8\" font-weight=\"bold\" font-style=\"normal\" x=\"2756.184271605076\" y=\"1978.5925343496042\" fill=\"#000000\" svgjs:data=\"{&quot;leading&quot;:&quot;1.3&quot;}\">G</text><text id=\"id8410c45-a7c8-4193-8ea2-4432b381b210\" font-family=\"Arial\" font-size=\"4.8\" font-weight=\"bold\" font-style=\"normal\" x=\"2752.155218247608\" y=\"1976.0061608821725\" fill=\"#000000\" svgjs:data=\"{&quot;leading&quot;:&quot;1.3&quot;}\">U</text><text id=\"i62088b63-494b-477b-b0f2-985cd0f57576\" font-family=\"Arial\" font-size=\"4.8\" font-weight=\"bold\" font-style=\"normal\" x=\"2747.8761636980453\" y=\"1973.4196653444287\" fill=\"#ff0000\" svgjs:data=\"{&quot;leading&quot;:&quot;1.3&quot;}\">U</text><text id=\"i3d13bcaf-9498-4345-8401-b73e99d6352a\" font-family=\"Arial\" font-size=\"4.8\" font-weight=\"bold\" font-style=\"normal\" x=\"2743.0310170161683\" y=\"1972.6084568912656\" fill=\"#ce10e0\" svgjs:data=\"{&quot;leading&quot;:&quot;1.3&quot;}\">A</text><text id=\"id40298c6-f39e-4085-b222-9112310ade5b\" font-family=\"Arial\" font-size=\"4.8\" font-weight=\"bold\" font-style=\"normal\" x=\"2739.4132392602896\" y=\"1969.0320734109287\" fill=\"#ce10e0\" svgjs:data=\"{&quot;leading&quot;:&quot;1.3&quot;}\">G</text><text id=\"ib8df9227-1f7f-4c60-8faf-c3725a3c2f95\" font-family=\"Arial\" font-size=\"4.8\" font-weight=\"bold\" font-style=\"normal\" x=\"2739.144301620573\" y=\"1964.146991635469\" fill=\"#ce10e0\" svgjs:data=\"{&quot;leading&quot;:&quot;1.3&quot;}\">A</text><text id=\"i606ed78c-36da-4ba1-abca-855e77627327\" font-family=\"Arial\" font-size=\"4.8\" font-weight=\"bold\" font-style=\"normal\" x=\"2741.4354648325343\" y=\"1959.9427766399594\" fill=\"#ce10e0\" svgjs:data=\"{&quot;leading&quot;:&quot;1.3&quot;}\">G</text><text id=\"i83d45d7a-f626-497b-a6d1-cb8be6cf2f63\" font-family=\"Arial\" font-size=\"4.8\" font-weight=\"bold\" font-style=\"normal\" x=\"2746.001909035688\" y=\"1958.1316227373673\" fill=\"#ff0000\" svgjs:data=\"{&quot;leading&quot;:&quot;1.3&quot;}\">G</text><text id=\"if721ff31-800d-4627-b950-4314c7f7b57c\" font-family=\"Arial\" font-size=\"4.8\" font-weight=\"bold\" font-style=\"normal\" x=\"2750.9839897350575\" y=\"1959.4510978252943\" fill=\"#000000\" svgjs:data=\"{&quot;leading&quot;:&quot;1.3&quot;}\">A</text><text id=\"ia3bd2bd2-630d-46a2-9d5c-408716d5f1d5\" font-family=\"Arial\" font-size=\"4.8\" font-weight=\"bold\" font-style=\"normal\" x=\"2753.704425706316\" y=\"1963.363893971608\" fill=\"#ff0000\" svgjs:data=\"{&quot;leading&quot;:&quot;1.3&quot;}\">G</text><text id=\"ib211d50d-406a-4e00-8f25-0d91e266d6be\" font-family=\"Arial\" font-size=\"4.8\" font-weight=\"bold\" font-style=\"normal\" x=\"2758.233480255876\" y=\"1965.9503895093521\" fill=\"#000000\" svgjs:data=\"{&quot;leading&quot;:&quot;1.3&quot;}\">A</text><text id=\"ib8443b19-29e6-47b4-9f0e-ef0a75b23f8a\" font-family=\"Arial\" font-size=\"4.8\" font-weight=\"bold\" font-style=\"normal\" x=\"2762.262534805439\" y=\"1968.5367629767834\" fill=\"#000000\" svgjs:data=\"{&quot;leading&quot;:&quot;1.3&quot;}\">C</text><text id=\"i5436606d-5375-40d0-ad66-3f5a045ec376\" font-family=\"Arial\" font-size=\"4.8\" font-weight=\"bold\" font-style=\"normal\" x=\"2766.5415893550016\" y=\"1971.1232585145272\" fill=\"#000000\" svgjs:data=\"{&quot;leading&quot;:&quot;1.3&quot;}\">C</text><text id=\"i9592adcf-c1fc-4eba-94fd-93d419f11663\" font-family=\"Arial\" font-size=\"4.8\" font-weight=\"bold\" font-style=\"normal\" x=\"2780.751766780413\" y=\"1968.4329392735544\" fill=\"#000000\" svgjs:data=\"{&quot;leading&quot;:&quot;1.3&quot;}\">C</text><text id=\"i0b496a19-4695-4ad2-a28d-d92a7a345435\" font-family=\"Arial\" font-size=\"4.8\" font-weight=\"bold\" font-style=\"normal\" x=\"2784.039026723465\" y=\"1964.4612564802187\" fill=\"#000000\" svgjs:data=\"{&quot;leading&quot;:&quot;1.3&quot;}\">U</text><text id=\"ie42166d2-8af7-4cfb-8571-7c528bcd5d11\" font-family=\"Arial\" font-size=\"4.8\" font-weight=\"bold\" font-style=\"normal\" x=\"2786.8265284229547\" y=\"1960.4895736868834\" fill=\"#000000\" svgjs:data=\"{&quot;leading&quot;:&quot;1.3&quot;}\">C</text><text id=\"i838b3d4f-5a00-4daf-86ae-acda17a6dc6a\" font-family=\"Arial\" font-size=\"4.8\" font-weight=\"bold\" font-style=\"normal\" x=\"2789.864031314539\" y=\"1956.5178908935472\" fill=\"#000000\" svgjs:data=\"{&quot;leading&quot;:&quot;1.3&quot;}\">C</text><text id=\"ie120b932-f014-42ec-936c-143c3d66903e\" font-family=\"Arial\" font-size=\"4.8\" font-weight=\"bold\" font-style=\"normal\" x=\"2786.3846327536467\" y=\"1953.188019827805\" fill=\"#ff0000\" svgjs:data=\"{&quot;leading&quot;:&quot;1.3&quot;}\">A</text><text id=\"ic02ed63e-7192-4176-b9d1-e7e63cda3532\" font-family=\"Arial\" font-size=\"4.8\" font-weight=\"bold\" font-style=\"normal\" x=\"2782.560446032144\" y=\"1949.6923766972232\" fill=\"#000000\" svgjs:data=\"{&quot;leading&quot;:&quot;1.3&quot;}\">G</text><text id=\"iac5733e8-2ba0-41e4-8601-26303f77fbcb\" font-family=\"Arial\" font-size=\"4.8\" font-weight=\"bold\" font-style=\"normal\" x=\"2779.1483060886194\" y=\"1946.0381973008393\" fill=\"#000000\" svgjs:data=\"{&quot;leading&quot;:&quot;1.3&quot;}\">G</text><text id=\"i4bdfb8bb-0287-4554-bec6-5ab13b253bd9\" font-family=\"Arial\" font-size=\"4.8\" font-weight=\"bold\" font-style=\"normal\" x=\"2775.9051222041962\" y=\"1942.2330873612414\" fill=\"#000000\" svgjs:data=\"{&quot;leading&quot;:&quot;1.3&quot;}\">G</text><text id=\"i3a8504cc-c478-4b66-ba06-0b8f05820a89\" font-family=\"Arial\" font-size=\"4.8\" font-weight=\"bold\" font-style=\"normal\" x=\"2773.0881209876716\" y=\"1938.2848431295993\" fill=\"#000000\" svgjs:data=\"{&quot;leading&quot;:&quot;1.3&quot;}\">A</text><text id=\"i6d4eada7-5fd2-496c-aa74-f42a1f38faa5\" font-family=\"Arial\" font-size=\"4.8\" font-weight=\"bold\" font-style=\"normal\" x=\"2770.2031431171663\" y=\"1934.2015167439222\" fill=\"#ffd200\" svgjs:data=\"{&quot;leading&quot;:&quot;1.3&quot;}\">A</text><text id=\"i14c67a0c-533d-4395-9908-5c1dc93ccaa0\" font-family=\"Arial\" font-size=\"4.8\" font-weight=\"bold\" font-style=\"normal\" x=\"2767.2563649202702\" y=\"1929.9917267083533\" fill=\"#ff0000\" svgjs:data=\"{&quot;leading&quot;:&quot;1.3&quot;}\">C</text><text id=\"i2f06cb91-02c0-45f6-9163-6c88d57198d3\" font-family=\"Arial\" font-size=\"4.8\" font-weight=\"bold\" font-style=\"normal\" x=\"2765.0033412510984\" y=\"1925.663871085882\" fill=\"#ffd200\" svgjs:data=\"{&quot;leading&quot;:&quot;1.3&quot;}\">A</text><text id=\"i8efb30b0-0b4f-4f17-a39e-1232cb230573\" font-family=\"Arial\" font-size=\"4.8\" font-weight=\"bold\" font-style=\"normal\" x=\"2762.6990317336804\" y=\"1921.22692931437\" fill=\"#ffd200\" svgjs:data=\"{&quot;leading&quot;:&quot;1.3&quot;}\">A</text><text id=\"i477820f7-ef55-438b-9cb5-576a2d43544a\" font-family=\"Arial\" font-size=\"4.8\" font-weight=\"bold\" font-style=\"normal\" x=\"2760.598566177052\" y=\"1916.6900453882454\" fill=\"#ff0000\" svgjs:data=\"{&quot;leading&quot;:&quot;1.3&quot;}\">A</text><text id=\"id75be0d5-fa65-4e8b-a308-c58b60f4953e\" font-family=\"Arial\" font-size=\"4.8\" font-weight=\"bold\" font-style=\"normal\" x=\"2758.7055764581355\" y=\"1912.0626017454879\" fill=\"#ff0000\" svgjs:data=\"{&quot;leading&quot;:&quot;1.3&quot;}\">U</text><text id=\"i0fee2071-b991-4690-9b90-103ad7ade904\" font-family=\"Arial\" font-size=\"4.8\" font-weight=\"bold\" font-style=\"normal\" x=\"2757.0246782429876\" y=\"1907.3541738586277\" fill=\"#ff0000\" svgjs:data=\"{&quot;leading&quot;:&quot;1.3&quot;}\">A</text><text id=\"ia1b61074-7dd5-457a-bb04-84f4e01a0bdc\" font-family=\"Arial\" font-size=\"4.8\" font-weight=\"bold\" font-style=\"normal\" x=\"2755.308850141455\" y=\"1902.5742438040143\" fill=\"#000000\" svgjs:data=\"{&quot;leading&quot;:&quot;1.3&quot;}\">G</text><text id=\"ida8791ef-4ced-4cff-9389-796e6f710b55\" font-family=\"Arial\" font-size=\"4.8\" font-weight=\"bold\" font-style=\"normal\" x=\"2754.311435280455\" y=\"1897.7328938506298\" fill=\"#000000\" svgjs:data=\"{&quot;leading&quot;:&quot;1.3&quot;}\">U</text><text id=\"ifdf6d677-a73c-438a-beea-d0cee9254d61\" font-family=\"Arial\" font-size=\"4.8\" font-weight=\"bold\" font-style=\"normal\" x=\"2753.0347419120862\" y=\"1892.839794852623\" fill=\"#000000\" svgjs:data=\"{&quot;leading&quot;:&quot;1.3&quot;}\">G</text><text id=\"i1712b2b8-4ce7-4423-ba6e-8c99d831cde2\" font-family=\"Arial\" font-size=\"4.8\" font-weight=\"bold\" font-style=\"normal\" x=\"2752.23110229699\" y=\"1887.9052739484787\" fill=\"#000000\" svgjs:data=\"{&quot;leading&quot;:&quot;1.3&quot;}\">G</text><text id=\"i4a2a6072-af5b-4bd5-926a-1b94d4e0f8c3\" font-family=\"Arial\" font-size=\"4.8\" font-weight=\"bold\" font-style=\"normal\" x=\"2751.651961805701\" y=\"1882.9394335613183\" fill=\"#000000\" svgjs:data=\"{&quot;leading&quot;:&quot;1.3&quot;}\">G</text><text id=\"i2cf5f689-acc3-4c51-b779-47fcc1c75bd8\" font-family=\"Arial\" font-size=\"4.8\" font-weight=\"bold\" font-style=\"normal\" x=\"2751.5484565784127\" y=\"1877.9522516935012\" fill=\"#ffd200\" svgjs:data=\"{&quot;leading&quot;:&quot;1.3&quot;}\">A</text><text id=\"i998ce13c-85b8-4364-aab1-0c638fcb3905\" font-family=\"Arial\" font-size=\"4.8\" font-weight=\"bold\" font-style=\"normal\" x=\"2746.2985482455188\" y=\"1877.9259534106595\" fill=\"#000000\" svgjs:data=\"{&quot;leading&quot;:&quot;1.3&quot;}\">C</text><text id=\"i31e2a085-484c-48fd-8e6a-fa04946e2e78\" font-family=\"Arial\" font-size=\"4.8\" font-weight=\"bold\" font-style=\"normal\" x=\"2741.2986399126276\" y=\"1877.8996551278187\" fill=\"#000000\" svgjs:data=\"{&quot;leading&quot;:&quot;1.3&quot;}\">C</text><text id=\"i75bb6e29-c7b8-4294-b1e9-95069fd88374\" font-family=\"Arial\" font-size=\"4.8\" font-weight=\"bold\" font-style=\"normal\" x=\"2736.5487315797336\" y=\"1877.8732347746645\" fill=\"#000000\" svgjs:data=\"{&quot;leading&quot;:&quot;1.3&quot;}\">A</text><text id=\"i91d5792f-210c-4adb-8c10-7f5e85f7628b\" font-family=\"Arial\" font-size=\"4.8\" font-weight=\"bold\" font-style=\"normal\" x=\"2731.5488244389344\" y=\"1877.8469364918228\" fill=\"#000000\" svgjs:data=\"{&quot;leading&quot;:&quot;1.3&quot;}\">U</text><text id=\"i75274de4-15dd-42f9-a16d-8a96ada52d87\" font-family=\"Arial\" font-size=\"4.8\" font-weight=\"bold\" font-style=\"normal\" x=\"2726.5489149139494\" y=\"1877.8205161386686\" fill=\"#000000\" svgjs:data=\"{&quot;leading&quot;:&quot;1.3&quot;}\">A</text><text id=\"i757aa93b-9839-4d6b-830c-68be442bb03a\" font-family=\"Arial\" font-size=\"4.8\" font-weight=\"bold\" font-style=\"normal\" x=\"2721.5490077731492\" y=\"1877.7942178558274\" fill=\"#000000\" svgjs:data=\"{&quot;leading&quot;:&quot;1.3&quot;}\">U</text><text id=\"i062fd68f-92e9-42d2-883e-91bb6073665a\" font-family=\"Arial\" font-size=\"4.8\" font-weight=\"bold\" font-style=\"normal\" x=\"2716.548855299632\" y=\"1877.7677975026736\" fill=\"#000000\" svgjs:data=\"{&quot;leading&quot;:&quot;1.3&quot;}\">U</text><text id=\"i1abbf15c-142f-466f-b84e-47aaa265894a\" font-family=\"Arial\" font-size=\"4.8\" font-weight=\"bold\" font-style=\"normal\" x=\"2711.298945774646\" y=\"1877.741499219831\" fill=\"#000000\" svgjs:data=\"{&quot;leading&quot;:&quot;1.3&quot;}\">G</text><text id=\"ida2b3277-ee51-47f8-9b91-f9f66e1b56c0\" font-family=\"Arial\" font-size=\"4.8\" font-weight=\"bold\" font-style=\"normal\" x=\"2706.549037441753\" y=\"1877.7152009369897\" fill=\"#000000\" svgjs:data=\"{&quot;leading&quot;:&quot;1.3&quot;}\">A</text><text id=\"i9db64765-9d85-473c-ae22-c45acf5b6f4d\" font-family=\"Arial\" font-size=\"4.8\" font-weight=\"bold\" font-style=\"normal\" x=\"2701.29912910886\" y=\"1877.688780583835\" fill=\"#000000\" svgjs:data=\"{&quot;leading&quot;:&quot;1.3&quot;}\">C</text><text id=\"ic943d43b-e401-4348-bef1-ae6a94838c2e\" font-family=\"Arial\" font-size=\"4.8\" font-weight=\"bold\" font-style=\"normal\" x=\"2696.299220775967\" y=\"1877.6624823009943\" fill=\"#000000\" svgjs:data=\"{&quot;leading&quot;:&quot;1.3&quot;}\">G</text><text id=\"ia4496e10-99cf-4188-9ba8-84227d0485ed\" font-family=\"Arial\" font-size=\"4.8\" font-weight=\"bold\" font-style=\"normal\" x=\"2691.299312443074\" y=\"1877.6360619478392\" fill=\"#000000\" svgjs:data=\"{&quot;leading&quot;:&quot;1.3&quot;}\">C</text><text id=\"i9fe10618-7a74-42ed-83d5-1d378d3697c3\" font-family=\"Arial\" font-size=\"4.8\" font-weight=\"bold\" font-style=\"normal\" x=\"2682.0268546585467\" y=\"1877.587223554678\" fill=\"#000000\" svgjs:data=\"{&quot;leading&quot;:&quot;1.3&quot;}\">C</text><text id=\"i27f0fc54-a966-4e28-bbe9-46e32a0628a0\" font-family=\"Arial\" font-size=\"4.8\" font-weight=\"bold\" font-style=\"normal\" x=\"2677.276941566458\" y=\"1877.5609309846036\" fill=\"#000000\" svgjs:data=\"{&quot;leading&quot;:&quot;1.3&quot;}\">A</text><text id=\"i98d00dc3-d393-43b3-8469-8e8f85ef0107\" font-family=\"Arial\" font-size=\"4.8\" font-weight=\"bold\" font-style=\"normal\" x=\"2672.027028474369\" y=\"1877.5345163442162\" fill=\"#000000\" svgjs:data=\"{&quot;leading&quot;:&quot;1.3&quot;}\">C</text><text id=\"ia49c968c-c795-49ad-8d80-c3a3723a7138\" font-family=\"Arial\" font-size=\"4.8\" font-weight=\"bold\" font-style=\"normal\" x=\"2667.0271153822814\" y=\"1877.5082237741417\" fill=\"#000000\" svgjs:data=\"{&quot;leading&quot;:&quot;1.3&quot;}\">C</text><text id=\"ie2c197b3-049d-4f15-8649-77061a33c706\" font-family=\"Arial\" font-size=\"4.8\" font-weight=\"bold\" font-style=\"normal\" x=\"2662.027202290192\" y=\"1877.4818091337538\" fill=\"#000000\" svgjs:data=\"{&quot;leading&quot;:&quot;1.3&quot;}\">G</text><text id=\"i39f07421-36ac-473f-be97-67d3b2dee9e4\" font-family=\"Arial\" font-size=\"4.8\" font-weight=\"bold\" font-style=\"normal\" x=\"2659.581208488229\" y=\"1881.6653593734382\" fill=\"#ffd200\" svgjs:data=\"{&quot;leading&quot;:&quot;1.3&quot;}\">A</text><text id=\"iff4d2b03-a84a-4a1a-be17-cd815f10fffa\" font-family=\"Arial\" font-size=\"4.8\" font-weight=\"bold\" font-style=\"normal\" x=\"2655.668081359232\" y=\"1884.7407568369063\" fill=\"#ff0000\" svgjs:data=\"{&quot;leading&quot;:&quot;1.3&quot;}\">A</text><text id=\"ie4a56cd7-dad1-4898-80be-911d123eeb49\" font-family=\"Arial\" font-size=\"4.8\" font-weight=\"bold\" font-style=\"normal\" x=\"2650.9656621954346\" y=\"1886.3715734036073\" fill=\"#ff0000\" svgjs:data=\"{&quot;leading&quot;:&quot;1.3&quot;}\">A</text><text id=\"if75a0bf7-21c2-4675-9149-4696c2c52b70\" font-family=\"Arial\" font-size=\"4.8\" font-weight=\"bold\" font-style=\"normal\" x=\"2645.7386733423173\" y=\"1886.3795248978217\" fill=\"#ff0000\" svgjs:data=\"{&quot;leading&quot;:&quot;1.3&quot;}\">G</text><text id=\"i9887a7de-85bf-4a10-adec-053cbdf6e70f\" font-family=\"Arial\" font-size=\"4.8\" font-weight=\"bold\" font-style=\"normal\" x=\"2641.281379703183\" y=\"1884.7635149290272\" fill=\"#ff0000\" svgjs:data=\"{&quot;leading&quot;:&quot;1.3&quot;}\">A</text><text id=\"i06d06348-98f1-4c33-a8fd-d9521d2dcb32\" font-family=\"Arial\" font-size=\"4.8\" font-weight=\"bold\" font-style=\"normal\" x=\"2637.1083828219653\" y=\"1881.7006022617675\" fill=\"#000000\" svgjs:data=\"{&quot;leading&quot;:&quot;1.3&quot;}\">G</text><text id=\"i1eb8e6d3-67bd-42f4-bc9a-6b28f95f6b15\" font-family=\"Arial\" font-size=\"4.8\" font-weight=\"bold\" font-style=\"normal\" x=\"2634.3990038798074\" y=\"1877.5256556923305\" fill=\"#000000\" svgjs:data=\"{&quot;leading&quot;:&quot;1.3&quot;}\">G</text><text id=\"ib21a04ef-e94d-4284-8eec-b80c4ac03c78\" font-family=\"Arial\" font-size=\"4.8\" font-weight=\"bold\" font-style=\"normal\" x=\"2629.399177514986\" y=\"1877.5678286531638\" fill=\"#000000\" svgjs:data=\"{&quot;leading&quot;:&quot;1.3&quot;}\">G</text><text id=\"i558b6c15-e6ab-4cc5-aa19-36fb92ee4ef1\" font-family=\"Arial\" font-size=\"4.8\" font-weight=\"bold\" font-style=\"normal\" x=\"2620.126973819304\" y=\"1877.6459985868569\" fill=\"#000000\" svgjs:data=\"{&quot;leading&quot;:&quot;1.3&quot;}\">G</text><text id=\"i29676792-617b-4888-a3e6-9f1a00371d51\" font-family=\"Arial\" font-size=\"4.8\" font-weight=\"bold\" font-style=\"normal\" x=\"2615.377386862643\" y=\"1877.68817726025\" fill=\"#000000\" svgjs:data=\"{&quot;leading&quot;:&quot;1.3&quot;}\">A</text><text id=\"ie0ec978f-92fb-477c-beb5-efdc6f9525f7\" font-family=\"Arial\" font-size=\"4.8\" font-weight=\"bold\" font-style=\"normal\" x=\"2610.127555765357\" y=\"1877.7303559336424\" fill=\"#000000\" svgjs:data=\"{&quot;leading&quot;:&quot;1.3&quot;}\">G</text><text id=\"if6e4ec69-2628-4460-a39a-432113ba9205\" font-family=\"Arial\" font-size=\"4.8\" font-weight=\"bold\" font-style=\"normal\" x=\"2605.377725860164\" y=\"1877.7725346070351\" fill=\"#000000\" svgjs:data=\"{&quot;leading&quot;:&quot;1.3&quot;}\">U</text><text id=\"i929334a0-ccf2-436a-899b-969bfb819590\" font-family=\"Arial\" font-size=\"4.8\" font-weight=\"bold\" font-style=\"normal\" x=\"2552.9738985712665\" y=\"1878.0053340016284\" fill=\"#ffd200\" svgjs:data=\"{&quot;leading&quot;:&quot;1.3&quot;}\">G</text><text id=\"i9d47dc06-2b19-44c2-8c33-31f799eb14cd\" font-family=\"Arial\" font-size=\"4.8\" font-weight=\"bold\" font-style=\"normal\" x=\"2547.9738683109754\" y=\"1878.0077799264027\" fill=\"#000000\" svgjs:data=\"{&quot;leading&quot;:&quot;1.3&quot;}\">G</text><text id=\"i65e800b6-f873-4579-a1cc-192d1d510bf0\" font-family=\"Arial\" font-size=\"4.8\" font-weight=\"bold\" font-style=\"normal\" x=\"2543.223839242777\" y=\"1878.010225851177\" fill=\"#000000\" svgjs:data=\"{&quot;leading&quot;:&quot;1.3&quot;}\">U</text><text id=\"i05213f89-1f1f-49e9-9be2-8f535aa99141\" font-family=\"Arial\" font-size=\"4.8\" font-weight=\"bold\" font-style=\"normal\" x=\"2538.2240531231128\" y=\"1878.0126717759508\" fill=\"#000000\" svgjs:data=\"{&quot;leading&quot;:&quot;1.3&quot;}\">U</text><text id=\"i17907856-57f0-4937-be05-219c7abcbcb4\" font-family=\"Arial\" font-size=\"4.8\" font-weight=\"bold\" font-style=\"normal\" x=\"2532.974021670727\" y=\"1878.015117700725\" fill=\"#000000\" svgjs:data=\"{&quot;leading&quot;:&quot;1.3&quot;}\">C</text><text id=\"i978b63bc-2506-4f58-82bd-20409eda8ec2\" font-family=\"Arial\" font-size=\"4.8\" font-weight=\"bold\" font-style=\"normal\" x=\"2528.2239926025277\" y=\"1878.017563625499\" fill=\"#000000\" svgjs:data=\"{&quot;leading&quot;:&quot;1.3&quot;}\">U</text><text id=\"i22da03f0-b1f1-4063-a32c-0d6108799aa2\" font-family=\"Arial\" font-size=\"4.8\" font-weight=\"bold\" font-style=\"normal\" x=\"2522.9739611501427\" y=\"1878.0200095502742\" fill=\"#000000\" svgjs:data=\"{&quot;leading&quot;:&quot;1.3&quot;}\">C</text><text id=\"ia805aa26-4429-449d-9235-0070719c98a8\" font-family=\"Arial\" font-size=\"4.8\" font-weight=\"bold\" font-style=\"normal\" x=\"2518.2239320819453\" y=\"1878.0224554750484\" fill=\"#000000\" svgjs:data=\"{&quot;leading&quot;:&quot;1.3&quot;}\">U</text><text id=\"i2d90f515-0b1c-475b-bca2-34e4a5c30fb4\" font-family=\"Arial\" font-size=\"4.8\" font-weight=\"bold\" font-style=\"normal\" x=\"2512.9739006295604\" y=\"1878.0249013998227\" fill=\"#000000\" svgjs:data=\"{&quot;leading&quot;:&quot;1.3&quot;}\">G</text><text id=\"ice6c5f03-43bd-4bd0-92bd-b0e84d8c6a7a\" font-family=\"Arial\" font-size=\"4.8\" font-weight=\"bold\" font-style=\"normal\" x=\"2507.97387036927\" y=\"1878.0273473245975\" fill=\"#ffd200\" svgjs:data=\"{&quot;leading&quot;:&quot;1.3&quot;}\">C</text><text id=\"i1f917d50-1508-4eee-a9ff-0b7b0f6bec59\" font-family=\"Arial\" font-size=\"4.8\" font-weight=\"bold\" font-style=\"normal\" x=\"2503.223841301071\" y=\"1878.0297932493713\" fill=\"#000000\" svgjs:data=\"{&quot;leading&quot;:&quot;1.3&quot;}\">U</text><text id=\"i91706a8c-5990-4963-bda2-0baad7b26ad0\" font-family=\"Arial\" font-size=\"4.8\" font-weight=\"bold\" font-style=\"normal\" x=\"2502.1810366159516\" y=\"1882.9165334826944\" fill=\"#000000\" svgjs:data=\"{&quot;leading&quot;:&quot;1.3&quot;}\">U</text><text id=\"i7989696c-7a60-4634-a95a-cef2d2527923\" font-family=\"Arial\" font-size=\"4.8\" font-weight=\"bold\" font-style=\"normal\" x=\"2500.5348563124317\" y=\"1887.6341866415755\" fill=\"#ff0000\" svgjs:data=\"{&quot;leading&quot;:&quot;1.3&quot;}\">U</text><text id=\"i4ed7764e-eaac-4141-ad44-69b1ffd8cfce\" font-family=\"Arial\" font-size=\"4.8\" font-weight=\"bold\" font-style=\"normal\" x=\"2498.310913553789\" y=\"1892.1088677058315\" fill=\"#000000\" svgjs:data=\"{&quot;leading&quot;:&quot;1.3&quot;}\">U</text><text id=\"if354b579-0bf1-4ded-8414-0ab39ddc4ed4\" font-family=\"Arial\" font-size=\"4.8\" font-weight=\"bold\" font-style=\"normal\" x=\"2501.9739147289984\" y=\"1895.221443166528\" fill=\"#000000\" svgjs:data=\"{&quot;leading&quot;:&quot;1.3&quot;}\">C</text><text id=\"i3e65dcf0-b56f-4fde-a088-a03e9164fa5e\" font-family=\"Arial\" font-size=\"4.8\" font-weight=\"bold\" font-style=\"normal\" x=\"2506.6040213243286\" y=\"1896.8484631860524\" fill=\"#000000\" svgjs:data=\"{&quot;leading&quot;:&quot;1.3&quot;}\">C</text><text id=\"ic89d226e-dd4c-4f3b-a602-45501a0b79bd\" font-family=\"Arial\" font-size=\"4.8\" font-weight=\"bold\" font-style=\"normal\" x=\"2509.480665101377\" y=\"1900.9939568414811\" fill=\"#000000\" svgjs:data=\"{&quot;leading&quot;:&quot;1.3&quot;}\">U</text><text id=\"i9c9e8d86-b863-4e44-bcff-64416165e317\" font-family=\"Arial\" font-size=\"4.8\" font-weight=\"bold\" font-style=\"normal\" x=\"2513.143416680681\" y=\"1904.1066614316965\" fill=\"#000000\" svgjs:data=\"{&quot;leading&quot;:&quot;1.3&quot;}\">C</text><text id=\"i0d73a465-e15f-4242-bd45-5f4b0f80560c\" font-family=\"Arial\" font-size=\"4.8\" font-weight=\"bold\" font-style=\"normal\" x=\"2517.0564135927016\" y=\"1907.2193660219118\" fill=\"#000000\" svgjs:data=\"{&quot;leading&quot;:&quot;1.3&quot;}\">C</text><text id=\"i2e86fb83-ddc1-4de3-8905-03303c6d4d9f\" font-family=\"Arial\" font-size=\"4.8\" font-weight=\"bold\" font-style=\"normal\" x=\"2521.219410504723\" y=\"1910.3319485418142\" fill=\"#000000\" svgjs:data=\"{&quot;leading&quot;:&quot;1.3&quot;}\">A</text><text id=\"i8592a37c-91ce-495f-929d-eecdb98bab01\" font-family=\"Arial\" font-size=\"4.8\" font-weight=\"bold\" font-style=\"normal\" x=\"2524.882407416744\" y=\"1913.444653132031\" fill=\"#000000\" svgjs:data=\"{&quot;leading&quot;:&quot;1.3&quot;}\">G</text><text id=\"iaf1cf932-f7f3-45b7-88fc-b3e901b7ad0c\" font-family=\"Arial\" font-size=\"4.8\" font-weight=\"bold\" font-style=\"normal\" x=\"2529.0454043287664\" y=\"1916.5573577222463\" fill=\"#000000\" svgjs:data=\"{&quot;leading&quot;:&quot;1.3&quot;}\">A</text><text id=\"i402aa8d3-bea5-4727-83c0-e080da67d93e\" font-family=\"Arial\" font-size=\"4.8\" font-weight=\"bold\" font-style=\"normal\" x=\"2532.7084012407868\" y=\"1919.6700623124616\" fill=\"#000000\" svgjs:data=\"{&quot;leading&quot;:&quot;1.3&quot;}\">G</text><text id=\"ibab32106-9e96-49a2-934d-3a3288a7ab94\" font-family=\"Arial\" font-size=\"4.8\" font-weight=\"bold\" font-style=\"normal\" x=\"2536.621154012184\" y=\"1922.782644832363\" fill=\"#000000\" svgjs:data=\"{&quot;leading&quot;:&quot;1.3&quot;}\">G</text><text id=\"ia3768cf8-6a09-417d-a512-2acf3536406b\" font-family=\"Arial\" font-size=\"4.8\" font-weight=\"bold\" font-style=\"normal\" x=\"2540.7841521162954\" y=\"1925.8953494225798\" fill=\"#000000\" svgjs:data=\"{&quot;leading&quot;:&quot;1.3&quot;}\">U</text><text id=\"i9663da8e-d7aa-4edf-bfa7-e029db852efe\" font-family=\"Arial\" font-size=\"4.8\" font-weight=\"bold\" font-style=\"normal\" x=\"2544.4471478362266\" y=\"1929.0080540127947\" fill=\"#000000\" svgjs:data=\"{&quot;leading&quot;:&quot;1.3&quot;}\">C</text><text id=\"i989adcc7-6259-4cd6-8ea6-deced342f26a\" font-family=\"Arial\" font-size=\"4.8\" font-weight=\"bold\" font-style=\"normal\" x=\"2548.6101459403408\" y=\"1932.1207586030105\" fill=\"#000000\" svgjs:data=\"{&quot;leading&quot;:&quot;1.3&quot;}\">U</text><text id=\"i4e96e27a-54b2-499a-9b9b-27091313f29f\" font-family=\"Arial\" font-size=\"4.8\" font-weight=\"bold\" font-style=\"normal\" x=\"2552.2731416602674\" y=\"1935.2334631932254\" fill=\"#000000\" svgjs:data=\"{&quot;leading&quot;:&quot;1.3&quot;}\">G</text><text id=\"i1a13395f-dec6-4b61-8699-4872027394f4\" font-family=\"Arial\" font-size=\"4.8\" font-weight=\"bold\" font-style=\"normal\" x=\"2556.4361397643816\" y=\"1938.3460457131278\" fill=\"#000000\" svgjs:data=\"{&quot;leading&quot;:&quot;1.3&quot;}\">U</text><text id=\"ib27733d5-db46-49ce-8b50-7daca7886944\" font-family=\"Arial\" font-size=\"4.8\" font-weight=\"bold\" font-style=\"normal\" x=\"2583.0363500658805\" y=\"1959.7048596637478\" fill=\"#7f7f7f\" svgjs:data=\"{&quot;leading&quot;:&quot;1.3&quot;}\">G</text><text id=\"i21e3e522-8090-444c-a775-0743c281eeae\" font-family=\"Arial\" font-size=\"4.8\" font-weight=\"bold\" font-style=\"normal\" x=\"2587.199346249683\" y=\"1962.8175651962893\" fill=\"#7f7f7f\" svgjs:data=\"{&quot;leading&quot;:&quot;1.3&quot;}\">A</text><text id=\"i32394793-31c6-44a6-8758-d30d6b0dd46b\" font-family=\"Arial\" font-size=\"4.8\" font-weight=\"bold\" font-style=\"normal\" x=\"2590.8623424334837\" y=\"1965.9302707288298\" fill=\"#7f7f7f\" svgjs:data=\"{&quot;leading&quot;:&quot;1.3&quot;}\">G</text><text id=\"i79339d8b-1235-46f4-aa92-39deda2e57bf\" font-family=\"Arial\" font-size=\"4.8\" font-weight=\"bold\" font-style=\"normal\" x=\"2594.7750944766613\" y=\"1969.0429762613712\" fill=\"#7f7f7f\" svgjs:data=\"{&quot;leading&quot;:&quot;1.3&quot;}\">C</text><text id=\"i1b600894-43a3-4cc9-857c-f63c94b3ccc0\" font-family=\"Arial\" font-size=\"4.8\" font-weight=\"bold\" font-style=\"normal\" x=\"2598.938090660464\" y=\"1972.1555597236002\" fill=\"#7f7f7f\" svgjs:data=\"{&quot;leading&quot;:&quot;1.3&quot;}\">A</text><text id=\"i89000daf-eb44-4830-9f2b-70b6a2006642\" font-family=\"Arial\" font-size=\"4.8\" font-weight=\"bold\" font-style=\"normal\" x=\"2603.0829677091897\" y=\"1974.309590803874\" fill=\"#7f7f7f\" svgjs:data=\"{&quot;leading&quot;:&quot;1.3&quot;}\">C</text><text id=\"i58527b64-1430-4b1c-b263-a1327982c4ac\" font-family=\"Arial\" font-size=\"4.8\" font-weight=\"bold\" font-style=\"normal\" x=\"2605.2399360601185\" y=\"1978.8169343353998\" fill=\"#7f7f7f\" svgjs:data=\"{&quot;leading&quot;:&quot;1.3&quot;}\">A</text><text id=\"ibd5b255c-e073-42bf-838b-f4ae17b19cfa\" font-family=\"Arial\" font-size=\"4.8\" font-weight=\"bold\" font-style=\"normal\" x=\"2603.475513957088\" y=\"1983.47101127923\" fill=\"#7f7f7f\" svgjs:data=\"{&quot;leading&quot;:&quot;1.3&quot;}\">G</text><text id=\"i98b6e509-187b-4698-a6a9-5ff44123417f\" font-family=\"Arial\" font-size=\"4.8\" font-weight=\"bold\" font-style=\"normal\" x=\"2599.5313418584055\" y=\"1985.993218496349\" fill=\"#7f7f7f\" svgjs:data=\"{&quot;leading&quot;:&quot;1.3&quot;}\">U</text><text id=\"i62d8bd6b-ea6a-4be1-bece-a2cb64897352\" font-family=\"Arial\" font-size=\"4.8\" font-weight=\"bold\" font-style=\"normal\" x=\"2594.7104356636382\" y=\"1985.1488125720298\" fill=\"#7f7f7f\" svgjs:data=\"{&quot;leading&quot;:&quot;1.3&quot;}\">U</text><text id=\"i9ccfec15-8a50-439e-bd1b-1437fe2520a4\" font-family=\"Arial\" font-size=\"4.8\" font-weight=\"bold\" font-style=\"normal\" x=\"2591.6232884750953\" y=\"1981.3510710159871\" fill=\"#7f7f7f\" svgjs:data=\"{&quot;leading&quot;:&quot;1.3&quot;}\">U</text><text id=\"ie1724a62-ab6f-464e-9d7b-9bb21f2e0f41\" font-family=\"Arial\" font-size=\"4.8\" font-weight=\"bold\" font-style=\"normal\" x=\"2587.460291099198\" y=\"1978.2383654834462\" fill=\"#7f7f7f\" svgjs:data=\"{&quot;leading&quot;:&quot;1.3&quot;}\">G</text><text id=\"i08406e04-4eab-4a19-9a62-a5f1ce67c96f\" font-family=\"Arial\" font-size=\"4.8\" font-weight=\"bold\" font-style=\"normal\" x=\"2583.5475390560205\" y=\"1975.1256599509052\" fill=\"#7f7f7f\" svgjs:data=\"{&quot;leading&quot;:&quot;1.3&quot;}\">C</text><text id=\"i9f26b377-27c5-4a2a-982d-b5708099d598\" font-family=\"Arial\" font-size=\"4.8\" font-weight=\"bold\" font-style=\"normal\" x=\"2579.8845440643154\" y=\"1972.0130764886771\" fill=\"#7f7f7f\" svgjs:data=\"{&quot;leading&quot;:&quot;1.3&quot;}\">U</text><text id=\"id4a32483-cd04-4d25-8958-222f91e605c7\" font-family=\"Arial\" font-size=\"4.8\" font-weight=\"bold\" font-style=\"normal\" x=\"2575.72154668842\" y=\"1968.9003709561357\" fill=\"#7f7f7f\" svgjs:data=\"{&quot;leading&quot;:&quot;1.3&quot;}\">C</text><text id=\"i41850d0c-331d-4aa4-80b5-dbf678dd77dd\" font-family=\"Arial\" font-size=\"4.8\" font-weight=\"bold\" font-style=\"normal\" x=\"2571.443199402662\" y=\"1970.982635382532\" fill=\"#7f7f7f\" svgjs:data=\"{&quot;leading&quot;:&quot;1.3&quot;}\">A</text><text id=\"i8a410684-acd1-4588-8555-ed55dfef40d7\" font-family=\"Arial\" font-size=\"4.8\" font-weight=\"bold\" font-style=\"normal\" x=\"2566.5189184423125\" y=\"1971.7532746623483\" fill=\"#7f7f7f\" svgjs:data=\"{&quot;leading&quot;:&quot;1.3&quot;}\">A</text><text id=\"i73e27246-e8e0-4e42-9948-9afda4e7584c\" font-family=\"Arial\" font-size=\"4.8\" font-weight=\"bold\" font-style=\"normal\" x=\"2561.320963167098\" y=\"1971.1541782299237\" fill=\"#7f7f7f\" svgjs:data=\"{&quot;leading&quot;:&quot;1.3&quot;}\">G</text><text id=\"i7f9f05db-fe86-4f90-949f-17f18e6ee9bb\" font-family=\"Arial\" font-size=\"4.8\" font-weight=\"bold\" font-style=\"normal\" x=\"2556.972912702582\" y=\"1969.2305834891276\" fill=\"#7f7f7f\" svgjs:data=\"{&quot;leading&quot;:&quot;1.3&quot;}\">A</text><text id=\"i8f915294-6dcd-4ea5-9d33-94cbf262539e\" font-family=\"Arial\" font-size=\"4.8\" font-weight=\"bold\" font-style=\"normal\" x=\"2553.072368050438\" y=\"1966.127695496004\" fill=\"#7f7f7f\" svgjs:data=\"{&quot;leading&quot;:&quot;1.3&quot;}\">A</text><text id=\"id93715be-c25e-463f-a656-1c03be7841da\" font-family=\"Arial\" font-size=\"4.8\" font-weight=\"bold\" font-style=\"normal\" x=\"2550.163818634501\" y=\"1962.080199108701\" fill=\"#7f7f7f\" svgjs:data=\"{&quot;leading&quot;:&quot;1.3&quot;}\">U</text><text id=\"ib610f85f-21dc-4b15-9b59-b6912926b0d4\" font-family=\"Arial\" font-size=\"4.8\" font-weight=\"bold\" font-style=\"normal\" x=\"2548.4673648861026\" y=\"1957.393666509659\" fill=\"#7f7f7f\" svgjs:data=\"{&quot;leading&quot;:&quot;1.3&quot;}\">A</text><text id=\"if95f6d0f-7c63-4e8c-bcde-86cb0184735b\" font-family=\"Arial\" font-size=\"4.8\" font-weight=\"bold\" font-style=\"normal\" x=\"2548.110883609721\" y=\"1952.4222452025315\" fill=\"#7f7f7f\" svgjs:data=\"{&quot;leading&quot;:&quot;1.3&quot;}\">A</text><text id=\"i8cc16e44-0e05-484a-b672-5920f94b1c9d\" font-family=\"Arial\" font-size=\"4.8\" font-weight=\"bold\" font-style=\"normal\" x=\"2548.8713371058793\" y=\"1947.5415590189987\" fill=\"#7f7f7f\" svgjs:data=\"{&quot;leading&quot;:&quot;1.3&quot;}\">G</text><text id=\"i17bf37f6-bedc-4ab4-8758-16cd15b9107e\" font-family=\"Arial\" font-size=\"4.8\" font-weight=\"bold\" font-style=\"normal\" x=\"2544.958340193858\" y=\"1944.4288544287829\" fill=\"#7f7f7f\" svgjs:data=\"{&quot;leading&quot;:&quot;1.3&quot;}\">C</text><text id=\"i01c48bf8-8b07-4bf5-90ac-3f263ca2caed\" font-family=\"Arial\" font-size=\"4.8\" font-weight=\"bold\" font-style=\"normal\" x=\"2541.2953432818367\" y=\"1941.316149838567\" fill=\"#7f7f7f\" svgjs:data=\"{&quot;leading&quot;:&quot;1.3&quot;}\">A</text><text id=\"ic143684d-6eaf-40e2-a33f-dbfa997d65e7\" font-family=\"Arial\" font-size=\"4.8\" font-weight=\"bold\" font-style=\"normal\" x=\"2537.1323463698172\" y=\"1938.2034452483522\" fill=\"#7f7f7f\" svgjs:data=\"{&quot;leading&quot;:&quot;1.3&quot;}\">G</text><text id=\"i43cdba2f-e669-49cf-8673-18f2d0741e8a\" font-family=\"Arial\" font-size=\"4.8\" font-weight=\"bold\" font-style=\"normal\" x=\"2533.469349457793\" y=\"1935.0908627284507\" fill=\"#7f7f7f\" svgjs:data=\"{&quot;leading&quot;:&quot;1.3&quot;}\">A</text><text id=\"i8ef6b482-9b89-430a-a67b-186e0b0f93b9\" font-family=\"Arial\" font-size=\"4.8\" font-weight=\"bold\" font-style=\"normal\" x=\"2529.306596686398\" y=\"1931.978158138234\" fill=\"#7f7f7f\" svgjs:data=\"{&quot;leading&quot;:&quot;1.3&quot;}\">C</text><text id=\"if0ce118f-0985-439d-9b17-c25fcd81f583\" font-family=\"Arial\" font-size=\"4.8\" font-weight=\"bold\" font-style=\"normal\" x=\"2525.3935997743774\" y=\"1928.865453548019\" fill=\"#7f7f7f\" svgjs:data=\"{&quot;leading&quot;:&quot;1.3&quot;}\">C</text><text id=\"iacb64c8a-3767-4a62-9ca8-5e14d15cc628\" font-family=\"Arial\" font-size=\"4.8\" font-weight=\"bold\" font-style=\"normal\" x=\"2521.73060405445\" y=\"1925.7527489578038\" fill=\"#7f7f7f\" svgjs:data=\"{&quot;leading&quot;:&quot;1.3&quot;}\">U</text><text id=\"ie6145b8e-99a1-4774-a85d-02f845607ec8\" font-family=\"Arial\" font-size=\"4.8\" font-weight=\"bold\" font-style=\"normal\" x=\"2517.8176071424277\" y=\"1922.640166437901\" fill=\"#7f7f7f\" svgjs:data=\"{&quot;leading&quot;:&quot;1.3&quot;}\">U</text><text id=\"i6d8d84a5-4980-46e2-8a04-867059028bd7\" font-family=\"Arial\" font-size=\"4.8\" font-weight=\"bold\" font-style=\"normal\" x=\"2513.9046102304064\" y=\"1919.5274618476851\" fill=\"#7f7f7f\" svgjs:data=\"{&quot;leading&quot;:&quot;1.3&quot;}\">U</text><text id=\"icdbdfa21-c12e-415d-a004-864d3db15627\" font-family=\"Arial\" font-size=\"4.8\" font-weight=\"bold\" font-style=\"normal\" x=\"2509.7416121262922\" y=\"1916.4147572574702\" fill=\"#7f7f7f\" svgjs:data=\"{&quot;leading&quot;:&quot;1.3&quot;}\">G</text><text id=\"i074dda26-32e7-4599-8292-d31dea8b738a\" font-family=\"Arial\" font-size=\"4.8\" font-weight=\"bold\" font-style=\"normal\" x=\"2505.8286152142728\" y=\"1913.3020526672549\" fill=\"#7f7f7f\" svgjs:data=\"{&quot;leading&quot;:&quot;1.3&quot;}\">G</text><text id=\"ie5a6afff-202f-4cfa-bea0-d2f02de37007\" font-family=\"Arial\" font-size=\"4.8\" font-weight=\"bold\" font-style=\"normal\" x=\"2502.1658624428746\" y=\"1910.189470147352\" fill=\"#7f7f7f\" svgjs:data=\"{&quot;leading&quot;:&quot;1.3&quot;}\">A</text><text id=\"ie2c35768-e8c5-42d2-8ba2-1e06f851a20e\" font-family=\"Arial\" font-size=\"4.8\" font-weight=\"bold\" font-style=\"normal\" x=\"2497.5357507833332\" y=\"1908.5623529576915\" fill=\"#7f7f7f\" svgjs:data=\"{&quot;leading&quot;:&quot;1.3&quot;}\">U</text><text id=\"i029544a4-0c9c-4c06-bba6-2a135cefcb4d\" font-family=\"Arial\" font-size=\"4.8\" font-weight=\"bold\" font-style=\"normal\" x=\"2494.6591275787805\" y=\"1904.41697155592\" fill=\"#7f7f7f\" svgjs:data=\"{&quot;leading&quot;:&quot;1.3&quot;}\">G</text><text id=\"i19cf9f54-7d4b-4482-b0be-7228645b5b9f\" font-family=\"Arial\" font-size=\"4.8\" font-weight=\"bold\" font-style=\"normal\" x=\"2490.99612521148\" y=\"1901.3042740249111\" fill=\"#7f7f7f\" svgjs:data=\"{&quot;leading&quot;:&quot;1.3&quot;}\">A</text><text id=\"ib22d505b-a19a-4bff-a466-c9f2ecbdb376\" font-family=\"Arial\" font-size=\"4.8\" font-weight=\"bold\" font-style=\"normal\" x=\"2486.8862886257084\" y=\"1904.477437642949\" fill=\"#7f7f7f\" svgjs:data=\"{&quot;leading&quot;:&quot;1.3&quot;}\">C</text><text id=\"i0d503a1d-8765-4cbb-b6cd-e5507c780fe7\" font-family=\"Arial\" font-size=\"4.8\" font-weight=\"bold\" font-style=\"normal\" x=\"2482.909902968524\" y=\"1907.1425763748848\" fill=\"#7f7f7f\" svgjs:data=\"{&quot;leading&quot;:&quot;1.3&quot;}\">A</text><text id=\"i357d4a0c-4a02-4086-ac26-c7be587dd68f\" font-family=\"Arial\" font-size=\"4.8\" font-weight=\"bold\" font-style=\"normal\" x=\"2478.382864492449\" y=\"1909.2577009488464\" fill=\"#7f7f7f\" svgjs:data=\"{&quot;leading&quot;:&quot;1.3&quot;}\">A</text><text id=\"ie26a5108-12f6-4f8d-acd9-39c4bb86cb7c\" font-family=\"Arial\" font-size=\"4.8\" font-weight=\"bold\" font-style=\"normal\" x=\"2473.62682243966\" y=\"1910.7896195315361\" fill=\"#7f7f7f\" svgjs:data=\"{&quot;leading&quot;:&quot;1.3&quot;}\">A</text><text id=\"iebcb127e-c0f7-4279-a081-88d5cfc7f783\" font-family=\"Arial\" font-size=\"4.8\" font-weight=\"bold\" font-style=\"normal\" x=\"2468.466304608989\" y=\"1911.714149846015\" fill=\"#7f7f7f\" svgjs:data=\"{&quot;leading&quot;:&quot;1.3&quot;}\">C</text><text id=\"i1d24d97b-ae42-4494-835a-5b75aaebd365\" font-family=\"Arial\" font-size=\"4.8\" font-weight=\"bold\" font-style=\"normal\" x=\"2463.728636838924\" y=\"1912.0169002500888\" fill=\"#7f7f7f\" svgjs:data=\"{&quot;leading&quot;:&quot;1.3&quot;}\">A</text><text id=\"i841a2de2-1c90-49ea-9525-8270915e97ab\" font-family=\"Arial\" font-size=\"4.8\" font-weight=\"bold\" font-style=\"normal\" x=\"2458.492643253644\" y=\"1911.6928677235364\" fill=\"#7f7f7f\" svgjs:data=\"{&quot;leading&quot;:&quot;1.3&quot;}\">C</text><text id=\"i0b883956-39cf-4768-8ac2-2a170c96eada\" font-family=\"Arial\" font-size=\"4.8\" font-weight=\"bold\" font-style=\"normal\" x=\"2453.8360240614384\" y=\"1910.7473927258907\" fill=\"#7f7f7f\" svgjs:data=\"{&quot;leading&quot;:&quot;1.3&quot;}\">A</text><text id=\"i4cb8209c-1010-4e25-8461-11e14f330884\" font-family=\"Arial\" font-size=\"4.8\" font-weight=\"bold\" font-style=\"normal\" x=\"2449.086680353512\" y=\"1909.1951714212346\" fill=\"#7f7f7f\" svgjs:data=\"{&quot;leading&quot;:&quot;1.3&quot;}\">A</text><text id=\"i95a396fe-c795-458d-9a28-b60dd395b57f\" font-family=\"Arial\" font-size=\"4.8\" font-weight=\"bold\" font-style=\"normal\" x=\"2444.568606327428\" y=\"1907.0607596016534\" fill=\"#7f7f7f\" svgjs:data=\"{&quot;leading&quot;:&quot;1.3&quot;}\">A</text><text id=\"ia29db7a8-60f6-457e-9563-9984ba4fdb9c\" font-family=\"Arial\" font-size=\"4.8\" font-weight=\"bold\" font-style=\"normal\" x=\"2440.353474442625\" y=\"1904.3776747110192\" fill=\"#7f7f7f\" svgjs:data=\"{&quot;leading&quot;:&quot;1.3&quot;}\">A</text><text id=\"i8dd058f1-8a19-4669-bf02-03529cef2db9\" font-family=\"Arial\" font-size=\"4.8\" font-weight=\"bold\" font-style=\"normal\" x=\"2436.2573056686306\" y=\"1901.1879823013032\" fill=\"#7f7f7f\" svgjs:data=\"{&quot;leading&quot;:&quot;1.3&quot;}\">C</text><text id=\"i61e5d9be-0030-4bcc-86d5-834ce9fe835c\" font-family=\"Arial\" font-size=\"4.8\" font-weight=\"bold\" font-style=\"normal\" x=\"2432.8404089540854\" y=\"1897.5420743499071\" fill=\"#7f7f7f\" svgjs:data=\"{&quot;leading&quot;:&quot;1.3&quot;}\">C</text><text id=\"id3103857-8c62-4d86-ab19-5c5b8cbea9aa\" font-family=\"Arial\" font-size=\"4.8\" font-weight=\"bold\" font-style=\"normal\" x=\"2430.1570465081477\" y=\"1893.4971434231375\" fill=\"#7f7f7f\" svgjs:data=\"{&quot;leading&quot;:&quot;1.3&quot;}\">A</text><text id=\"i7dce39aa-6654-41ae-a0d2-1c7b3a4abe92\" font-family=\"Arial\" font-size=\"4.8\" font-weight=\"bold\" font-style=\"normal\" x=\"2427.5027357496274\" y=\"1889.1167788190996\" fill=\"#7f7f7f\" svgjs:data=\"{&quot;leading&quot;:&quot;1.3&quot;}\">C</text><text id=\"idec72425-a5a7-42a1-a252-220dfe912586\" font-family=\"Arial\" font-size=\"4.8\" font-weight=\"bold\" font-style=\"normal\" x=\"2425.915632679542\" y=\"1884.4700968004636\" fill=\"#7f7f7f\" svgjs:data=\"{&quot;leading&quot;:&quot;1.3&quot;}\">U</text><line x1=\"2429.981880448204\" y1=\"1852.2693671174047\" x2=\"2427.1865467715593\" y2=\"1859.340150724463\" id=\"uuid-c26bb400-7d80-4598-b54b-72a585cc5d67\" stroke=\"#515151\" stroke-width=\"1.229507927611445\" stroke-opacity=\"1\" stroke-linecap=\"butt\" stroke-dasharray=\"none\" opacity=\"0\"></line><line x1=\"2432.5340095583797\" y1=\"1847.9585689445564\" x2=\"2428.875651423401\" y2=\"1854.6238736591108\" id=\"uuid-26faaee1-8edb-4f6c-afd9-1a63b9475e5f\" stroke=\"#515151\" stroke-width=\"1.229507927611445\" stroke-opacity=\"1\" stroke-linecap=\"butt\" stroke-dasharray=\"none\" opacity=\"0\"></line><line x1=\"2435.6056251720015\" y1=\"1844.001104932819\" x2=\"2431.141780646528\" y2=\"1850.1560999152728\" id=\"uuid-35cf17c6-f0bf-430e-9a27-6e2e34f2becf\" stroke=\"#515151\" stroke-width=\"1.229507927611445\" stroke-opacity=\"1\" stroke-linecap=\"butt\" stroke-dasharray=\"none\" opacity=\"0\"></line><line x1=\"2439.148417413154\" y1=\"1840.4592174391134\" x2=\"2433.9492931253108\" y2=\"1846.0070979191878\" id=\"uuid-a313139f-4bd3-408b-afd5-1482d1aa8724\" stroke=\"#515151\" stroke-width=\"1.229507927611445\" stroke-opacity=\"1\" stroke-linecap=\"butt\" stroke-dasharray=\"none\" opacity=\"0\"></line><line x1=\"2434.6631705402197\" y1=\"1836.2359461996732\" x2=\"2438.9988663117274\" y2=\"1842.4778803692182\" id=\"uuid-72ccf80f-28f6-40ef-84df-12b8eeebe083\" stroke=\"#515151\" stroke-width=\"1.229507927611445\" stroke-opacity=\"1\" stroke-linecap=\"butt\" stroke-dasharray=\"none\" opacity=\"0\"></line><line x1=\"2431.8107391115964\" y1=\"1832.1294105618147\" x2=\"2436.146434883104\" y2=\"1838.3713447313596\" id=\"uuid-e8049129-0e1d-496d-b756-f137c09bb592\" stroke=\"#515151\" stroke-width=\"1.229507927611445\" stroke-opacity=\"1\" stroke-linecap=\"butt\" stroke-dasharray=\"none\" opacity=\"0\"></line><line x1=\"2428.958307682973\" y1=\"1828.0228749239561\" x2=\"2433.294003454481\" y2=\"1834.264809093501\" id=\"uuid-fb6fa78d-7284-4755-a0d2-bede5ee3e0ba\" stroke=\"#515151\" stroke-width=\"1.229507927611445\" stroke-opacity=\"1\" stroke-linecap=\"butt\" stroke-dasharray=\"none\" opacity=\"0\"></line><line x1=\"2426.10587625435\" y1=\"1823.9163392860976\" x2=\"2430.4415720258576\" y2=\"1830.1582734556425\" id=\"uuid-fe2a3364-5a24-427c-b27b-62fd19763a28\" stroke=\"#515151\" stroke-width=\"1.229507927611445\" stroke-opacity=\"1\" stroke-linecap=\"butt\" stroke-dasharray=\"none\" opacity=\"0\"></line><line x1=\"2423.214652337972\" y1=\"1819.8369659232333\" x2=\"2426.6533787146336\" y2=\"1824.7089933262096\" id=\"uuid-a2d9d0e2-bf07-4c30-b26c-d8e1777e9631\" stroke=\"#515151\" stroke-width=\"1.229507927611445\" stroke-opacity=\"1\" stroke-linecap=\"butt\" stroke-dasharray=\"none\" opacity=\"0\"></line><line x1=\"2419.465454697378\" y1=\"1814.3608158132397\" x2=\"2422.8305496981848\" y2=\"1819.2839881385244\" id=\"uuid-92d1aa24-fccf-4188-9d84-96705eb79048\" stroke=\"#515151\" stroke-width=\"1.229507927611445\" stroke-opacity=\"1\" stroke-linecap=\"butt\" stroke-dasharray=\"none\" opacity=\"0\"></line><line x1=\"2415.681418271825\" y1=\"1808.9086482789178\" x2=\"2420.017113918908\" y2=\"1815.1505825348884\" id=\"uuid-5bd98677-d7f3-4047-8089-34e12ef81f92\" stroke=\"#515151\" stroke-width=\"1.229507927611445\" stroke-opacity=\"1\" stroke-linecap=\"butt\" stroke-dasharray=\"none\" opacity=\"0\"></line><line x1=\"2412.8289869250593\" y1=\"1804.8021125842\" x2=\"2417.1646825721427\" y2=\"1811.044046840171\" id=\"uuid-c793e1a6-5853-435b-9656-30ecb2dd9055\" stroke=\"#515151\" stroke-width=\"1.229507927611445\" stroke-opacity=\"1\" stroke-linecap=\"butt\" stroke-dasharray=\"none\" opacity=\"0\"></line><line x1=\"2409.9765555782938\" y1=\"1800.6955768894825\" x2=\"2414.3122512253776\" y2=\"1806.9375111454533\" id=\"uuid-faa1e299-f476-407b-802c-006ffea3a9de\" stroke=\"#515151\" stroke-width=\"1.229507927611445\" stroke-opacity=\"1\" stroke-linecap=\"butt\" stroke-dasharray=\"none\" opacity=\"0\"></line><line x1=\"2407.1241242315286\" y1=\"1796.5890411947646\" x2=\"2411.459819878612\" y2=\"1802.8309754507359\" id=\"uuid-a37cd9f7-9fe9-4a42-be2f-898761805e13\" stroke=\"#515151\" stroke-width=\"1.229507927611445\" stroke-opacity=\"1\" stroke-linecap=\"butt\" stroke-dasharray=\"none\" opacity=\"0\"></line><line x1=\"2401.599297683209\" y1=\"1798.3059672310455\" x2=\"2409.177016082634\" y2=\"1797.520889443345\" id=\"uuid-1c47628e-148f-4d3c-9b03-9b0fbf05fdf9\" stroke=\"#515151\" stroke-width=\"1.229507927611445\" stroke-opacity=\"1\" stroke-linecap=\"butt\" stroke-dasharray=\"none\" opacity=\"0\"></line><line x1=\"2396.7276843241557\" y1=\"1796.9609508985\" x2=\"2404.204326747323\" y2=\"1798.4231346591243\" id=\"uuid-ec55bd64-e60d-4de7-844f-f0a7d98c9606\" stroke=\"#515151\" stroke-width=\"1.229507927611445\" stroke-opacity=\"1\" stroke-linecap=\"butt\" stroke-dasharray=\"none\" opacity=\"0\"></line><line x1=\"2392.461256652804\" y1=\"1794.2518402363012\" x2=\"2399.1849277723695\" y2=\"1797.833796398744\" id=\"uuid-29c54ce4-4acb-4443-8891-02f30490d953\" stroke=\"#515151\" stroke-width=\"1.229507927611445\" stroke-opacity=\"1\" stroke-linecap=\"butt\" stroke-dasharray=\"none\" opacity=\"0\"></line><line x1=\"2389.172008420624\" y1=\"1790.4148450940033\" x2=\"2394.5564651695317\" y2=\"1795.8042596069984\" id=\"uuid-32a74be0-8f83-4473-b6fd-a261b25b66aa\" stroke=\"#515151\" stroke-width=\"1.229507927611445\" stroke-opacity=\"1\" stroke-linecap=\"butt\" stroke-dasharray=\"none\" opacity=\"0\"></line><line x1=\"2387.1467322053095\" y1=\"1785.7845166060233\" x2=\"2390.7224988488338\" y2=\"1792.5114814628366\" id=\"uuid-4e8b0c7f-89bd-44d4-9a7b-7a75443a093b\" stroke=\"#515151\" stroke-width=\"1.229507927611445\" stroke-opacity=\"1\" stroke-linecap=\"butt\" stroke-dasharray=\"none\" opacity=\"0\"></line><line x1=\"2386.562013702233\" y1=\"1780.7645773706265\" x2=\"2388.0173158589528\" y2=\"1788.2425623202228\" id=\"uuid-e321883d-c251-40c9-b6ad-016bb3bd2c41\" stroke=\"#515151\" stroke-width=\"1.229507927611445\" stroke-opacity=\"1\" stroke-linecap=\"butt\" stroke-dasharray=\"none\" opacity=\"0\"></line><line x1=\"2380.81732615602\" y1=\"1780.1267909069825\" x2=\"2388.0512175124163\" y2=\"1782.45720199601\" id=\"uuid-0207b8a5-d16c-4353-b974-49713490a834\" stroke=\"#515151\" stroke-width=\"1.229507927611445\" stroke-opacity=\"1\" stroke-linecap=\"butt\" stroke-dasharray=\"none\" opacity=\"0\"></line><line x1=\"2376.0581871057598\" y1=\"1778.5936257168332\" x2=\"2383.2920784621556\" y2=\"1780.9240368058602\" id=\"uuid-4a94eb00-15c0-41aa-a959-13db7ccf8766\" stroke=\"#515151\" stroke-width=\"1.229507927611445\" stroke-opacity=\"1\" stroke-linecap=\"butt\" stroke-dasharray=\"none\" opacity=\"0\"></line><line x1=\"2371.195282668953\" y1=\"1780.5659629747802\" x2=\"2378.6182935942056\" y2=\"1778.651018517197\" id=\"uuid-f0cb5a4d-a774-4fd4-aa69-14e4bb5a6f33\" stroke=\"#515151\" stroke-width=\"1.229507927611445\" stroke-opacity=\"1\" stroke-linecap=\"butt\" stroke-dasharray=\"none\" opacity=\"0\"></line><line x1=\"2366.521497820257\" y1=\"1778.2929446263508\" x2=\"2373.8182437762885\" y2=\"1780.6436045177797\" id=\"uuid-81ed17b2-7896-42f0-9a04-39e8d1fa7ea2\" stroke=\"#515151\" stroke-width=\"1.229507927611445\" stroke-opacity=\"1\" stroke-linecap=\"butt\" stroke-dasharray=\"none\" opacity=\"0\"></line><line x1=\"2363.7872058157873\" y1=\"1773.8731567967716\" x2=\"2368.6965384614537\" y2=\"1779.760988014311\" id=\"uuid-4998590f-b75c-4eac-a324-3efed0159022\" stroke=\"#515151\" stroke-width=\"1.229507927611445\" stroke-opacity=\"1\" stroke-linecap=\"butt\" stroke-dasharray=\"none\" opacity=\"0\"></line><line x1=\"2358.665500520206\" y1=\"1772.9905402335366\" x2=\"2365.8993918301485\" y2=\"1775.3209514667612\" id=\"uuid-49a449dd-dfba-41bf-acd4-db2dbac334e4\" stroke=\"#515151\" stroke-width=\"1.229507927611445\" stroke-opacity=\"1\" stroke-linecap=\"butt\" stroke-dasharray=\"none\" opacity=\"0\"></line><line x1=\"2353.906361500507\" y1=\"1771.45737494852\" x2=\"2361.14025281045\" y2=\"1773.7877861817453\" id=\"uuid-bcadbebc-6aa9-4d08-85fd-396f380a62cc\" stroke=\"#515151\" stroke-width=\"1.229507927611445\" stroke-opacity=\"1\" stroke-linecap=\"butt\" stroke-dasharray=\"none\" opacity=\"0\"></line><line x1=\"2349.1472224808085\" y1=\"1769.9242096635041\" x2=\"2356.381113790751\" y2=\"1772.2546208967287\" id=\"uuid-48904532-7659-4fb7-a275-c3a9bd3224bd\" stroke=\"#515151\" stroke-width=\"1.229507927611445\" stroke-opacity=\"1\" stroke-linecap=\"butt\" stroke-dasharray=\"none\" opacity=\"0\"></line><line x1=\"2344.0983709528114\" y1=\"1770.7391758154222\" x2=\"2351.7689963200696\" y2=\"1770.2311425867053\" id=\"uuid-fb4de944-8d10-4151-8c87-995496cec355\" stroke=\"#515151\" stroke-width=\"1.229507927611445\" stroke-opacity=\"1\" stroke-linecap=\"butt\" stroke-dasharray=\"none\" opacity=\"0\"></line><line x1=\"2340.2248012606565\" y1=\"1767.177070952906\" x2=\"2346.6407155594648\" y2=\"1771.4117651563477\" id=\"uuid-b58b1a7b-008d-42ac-b77f-0bd1015aaa8f\" stroke=\"#515151\" stroke-width=\"1.229507927611445\" stroke-opacity=\"1\" stroke-linecap=\"butt\" stroke-dasharray=\"none\" opacity=\"0\"></line><line x1=\"2339.294408486929\" y1=\"1761.9975437063192\" x2=\"2341.8426571673317\" y2=\"1769.2503376472182\" id=\"uuid-0bc50e32-6acd-4e5b-99ab-5b4c175edd6d\" stroke=\"#515151\" stroke-width=\"1.229507927611445\" stroke-opacity=\"1\" stroke-linecap=\"butt\" stroke-dasharray=\"none\" opacity=\"0\"></line><line x1=\"2341.686105740211\" y1=\"1757.3100158439825\" x2=\"2339.328885353818\" y2=\"1764.6271261572335\" id=\"uuid-1a83832f-ca46-4ed0-8eb7-c09c9751d257\" stroke=\"#515151\" stroke-width=\"1.229507927611445\" stroke-opacity=\"1\" stroke-linecap=\"butt\" stroke-dasharray=\"none\" opacity=\"0\"></line><line x1=\"2346.4258469330657\" y1=\"1755.0235367523887\" x2=\"2340.1231624685693\" y2=\"1759.4249864939297\" id=\"uuid-5aceaae8-3c62-4db2-993b-c872d6923fce\" stroke=\"#515151\" stroke-width=\"1.229507927611445\" stroke-opacity=\"1\" stroke-linecap=\"butt\" stroke-dasharray=\"none\" opacity=\"0\"></line><line x1=\"2351.5833182023894\" y1=\"1756.0693012180514\" x2=\"2343.9020100634234\" y2=\"1755.7625495912096\" id=\"uuid-8d070b42-f566-4b7c-bd6a-935131460307\" stroke=\"#515151\" stroke-width=\"1.229507927611445\" stroke-opacity=\"1\" stroke-linecap=\"butt\" stroke-dasharray=\"none\" opacity=\"0\"></line><line x1=\"2355.0580803291064\" y1=\"1760.0214096900283\" x2=\"2349.1264491937286\" y2=\"1755.131384806643\" id=\"uuid-50265f3a-c871-4741-a349-343848222194\" stroke=\"#515151\" stroke-width=\"1.229507927611445\" stroke-opacity=\"1\" stroke-linecap=\"butt\" stroke-dasharray=\"none\" opacity=\"0\"></line><line x1=\"2359.984052210539\" y1=\"1761.0706442004362\" x2=\"2352.7501609005967\" y2=\"1758.7402329672116\" id=\"uuid-da1435ba-a2fc-4a83-9dc6-2a17b6eadab5\" stroke=\"#515151\" stroke-width=\"1.229507927611445\" stroke-opacity=\"1\" stroke-linecap=\"butt\" stroke-dasharray=\"none\" opacity=\"0\"></line><line x1=\"2364.743191230238\" y1=\"1762.6038094854525\" x2=\"2357.5092999202957\" y2=\"1760.2733982522277\" id=\"uuid-5e188a3a-8f3f-4a2b-ae8e-180b6efe81c3\" stroke=\"#515151\" stroke-width=\"1.229507927611445\" stroke-opacity=\"1\" stroke-linecap=\"butt\" stroke-dasharray=\"none\" opacity=\"0\"></line><line x1=\"2369.502330249937\" y1=\"1764.1369747704687\" x2=\"2362.2684389399947\" y2=\"1761.806563537244\" id=\"uuid-58b598a7-446e-4421-90e7-3b25c8114aec\" stroke=\"#515151\" stroke-width=\"1.229507927611445\" stroke-opacity=\"1\" stroke-linecap=\"butt\" stroke-dasharray=\"none\" opacity=\"0\"></line><line x1=\"2374.3652346322524\" y1=\"1762.164637245827\" x2=\"2366.9422237740173\" y2=\"1764.07958200023\" id=\"uuid-9b794663-08f0-496f-9ebd-e25ddfb643e3\" stroke=\"#515151\" stroke-width=\"1.229507927611445\" stroke-opacity=\"1\" stroke-linecap=\"butt\" stroke-dasharray=\"none\" opacity=\"0\"></line><line x1=\"2379.0390194855286\" y1=\"1764.4376556490472\" x2=\"2371.7422735206906\" y2=\"1762.0869957547807\" id=\"uuid-2e5c5d6f-829c-4d3e-9320-9ddefe51883c\" stroke=\"#515151\" stroke-width=\"1.229507927611445\" stroke-opacity=\"1\" stroke-linecap=\"butt\" stroke-dasharray=\"none\" opacity=\"0\"></line><line x1=\"2381.7733112892174\" y1=\"1768.8574436358595\" x2=\"2376.8639788712267\" y2=\"1762.969612216436\" id=\"uuid-0289e45e-dbcd-431f-868e-c0376c2a6ae3\" stroke=\"#515151\" stroke-width=\"1.229507927611445\" stroke-opacity=\"1\" stroke-linecap=\"butt\" stroke-dasharray=\"none\" opacity=\"0\"></line><line x1=\"2386.8950166590075\" y1=\"1769.7400600377484\" x2=\"2379.6611253026113\" y2=\"1767.409648948721\" id=\"uuid-08f8228f-e5fe-4cf1-870a-bfc33235f71e\" stroke=\"#515151\" stroke-width=\"1.229507927611445\" stroke-opacity=\"1\" stroke-linecap=\"butt\" stroke-dasharray=\"none\" opacity=\"0\"></line><line x1=\"2391.654155709268\" y1=\"1771.2732252278981\" x2=\"2384.4202643528715\" y2=\"1768.9428141388705\" id=\"uuid-e997d6a1-5655-46b2-9096-87e4b5ea556f\" stroke=\"#515151\" stroke-width=\"1.229507927611445\" stroke-opacity=\"1\" stroke-linecap=\"butt\" stroke-dasharray=\"none\" opacity=\"0\"></line><line x1=\"2395.0036811516243\" y1=\"1766.5559990605318\" x2=\"2389.456968041644\" y2=\"1771.7782722197328\" id=\"uuid-596d0163-f623-49e8-9e8b-3ddf8bc6a6e8\" stroke=\"#515151\" stroke-width=\"1.229507927611445\" stroke-opacity=\"1\" stroke-linecap=\"butt\" stroke-dasharray=\"none\" opacity=\"0\"></line><line x1=\"2399.6920301676314\" y1=\"1764.6689195288163\" x2=\"2392.8619891453\" y2=\"1768.0436347622847\" id=\"uuid-4f4e7d42-9e5c-4aaf-aed2-d1ef10495f7c\" stroke=\"#515151\" stroke-width=\"1.229507927611445\" stroke-opacity=\"1\" stroke-linecap=\"butt\" stroke-dasharray=\"none\" opacity=\"0\"></line><line x1=\"2398.7932212503983\" y1=\"1758.9592479877274\" x2=\"2398.4517380811176\" y2=\"1766.551572351524\" id=\"uuid-8146b183-07c0-4cca-bc6f-b54165b50064\" stroke=\"#515151\" stroke-width=\"1.229507927611445\" stroke-opacity=\"1\" stroke-linecap=\"butt\" stroke-dasharray=\"none\" opacity=\"0\"></line><line x1=\"2399.017881230189\" y1=\"1753.9642977483877\" x2=\"2398.6763980609076\" y2=\"1761.5566221121842\" id=\"uuid-9ba936dc-e9c5-420c-8675-6c65ab758293\" stroke=\"#515151\" stroke-width=\"1.229507927611445\" stroke-opacity=\"1\" stroke-linecap=\"butt\" stroke-dasharray=\"none\" opacity=\"0\"></line><line x1=\"2399.2425412099788\" y1=\"1748.9693475090478\" x2=\"2398.901058040698\" y2=\"1756.5616718728445\" id=\"uuid-f6f20277-0be9-43a2-85f9-8c11e47a3e82\" stroke=\"#515151\" stroke-width=\"1.229507927611445\" stroke-opacity=\"1\" stroke-linecap=\"butt\" stroke-dasharray=\"none\" opacity=\"0\"></line><line x1=\"2399.4672011897687\" y1=\"1743.974397269708\" x2=\"2399.125718020488\" y2=\"1751.5667216335046\" id=\"uuid-9df61916-8b3f-4c4b-b08e-3304516db32a\" stroke=\"#515151\" stroke-width=\"1.229507927611445\" stroke-opacity=\"1\" stroke-linecap=\"butt\" stroke-dasharray=\"none\" opacity=\"0\"></line><line x1=\"2401.5584670089256\" y1=\"1739.3511853952643\" x2=\"2398.914896035056\" y2=\"1746.6336548662346\" id=\"uuid-0c0925f0-ba3d-4d92-a93f-3ffa9a315deb\" stroke=\"#515151\" stroke-width=\"1.229507927611445\" stroke-opacity=\"1\" stroke-linecap=\"butt\" stroke-dasharray=\"none\" opacity=\"0\"></line><line x1=\"2406.9208380282835\" y1=\"1738.389221715188\" x2=\"2399.7190825662374\" y2=\"1741.245363755493\" id=\"uuid-538945d5-b9bc-4042-b1f7-fd45cf7e04d5\" stroke=\"#515151\" stroke-width=\"1.229507927611445\" stroke-opacity=\"1\" stroke-linecap=\"butt\" stroke-dasharray=\"none\" opacity=\"0\"></line><line x1=\"2411.1994640775774\" y1=\"1741.7617217079724\" x2=\"2404.283192743575\" y2=\"1738.270587232768\" id=\"uuid-7fa71a53-675f-4f32-981a-e582541f8572\" stroke=\"#515151\" stroke-width=\"1.229507927611445\" stroke-opacity=\"1\" stroke-linecap=\"butt\" stroke-dasharray=\"none\" opacity=\"0\"></line><line x1=\"2411.516679173185\" y1=\"1747.2004505717925\" x2=\"2409.537553159877\" y2=\"1739.710064112273\" id=\"uuid-5d08eee0-b47c-4a0f-8d97-fe72fd04c3fd\" stroke=\"#515151\" stroke-width=\"1.229507927611445\" stroke-opacity=\"1\" stroke-linecap=\"butt\" stroke-dasharray=\"none\" opacity=\"0\"></line><line x1=\"2410.8638510829364\" y1=\"1752.0946725860115\" x2=\"2411.2053342522177\" y2=\"1744.5023482222148\" id=\"uuid-898f4f24-569a-4991-8107-d7955ebf0c91\" stroke=\"#515151\" stroke-width=\"1.229507927611445\" stroke-opacity=\"1\" stroke-linecap=\"butt\" stroke-dasharray=\"none\" opacity=\"0\"></line><line x1=\"2410.6391911031465\" y1=\"1757.0896228253512\" x2=\"2410.980674272427\" y2=\"1749.4972984615547\" id=\"uuid-f8ade88e-ea15-48c0-9416-39ea7bfdfc69\" stroke=\"#515151\" stroke-width=\"1.229507927611445\" stroke-opacity=\"1\" stroke-linecap=\"butt\" stroke-dasharray=\"none\" opacity=\"0\"></line><line x1=\"2410.4145311233565\" y1=\"1762.084573064691\" x2=\"2410.7560142926372\" y2=\"1754.4922487008944\" id=\"uuid-56d40bb0-73a2-416f-971b-2fea4ba0b07f\" stroke=\"#515151\" stroke-width=\"1.229507927611445\" stroke-opacity=\"1\" stroke-linecap=\"butt\" stroke-dasharray=\"none\" opacity=\"0\"></line><line x1=\"2410.189871143566\" y1=\"1767.0795233040308\" x2=\"2410.5313543128473\" y2=\"1759.4871989402343\" id=\"uuid-a888c8fb-7521-488b-b7bf-473c87083b24\" stroke=\"#515151\" stroke-width=\"1.229507927611445\" stroke-opacity=\"1\" stroke-linecap=\"butt\" stroke-dasharray=\"none\" opacity=\"0\"></line><line x1=\"2412.044351608923\" y1=\"1771.8193904240568\" x2=\"2410.319650934523\" y2=\"1766.02078289795\" id=\"uuid-91fb8189-4983-4e80-9a27-7fc04b4d4d09\" stroke=\"#515151\" stroke-width=\"1.229507927611445\" stroke-opacity=\"1\" stroke-linecap=\"butt\" stroke-dasharray=\"none\" opacity=\"0\"></line><line x1=\"2413.8794556638177\" y1=\"1778.107414115163\" x2=\"2412.185803223921\" y2=\"1772.2996621343252\" id=\"uuid-7d0f0bda-db75-404b-9a06-5d067dd8a44b\" stroke=\"#515151\" stroke-width=\"1.229507927611445\" stroke-opacity=\"1\" stroke-linecap=\"butt\" stroke-dasharray=\"none\" opacity=\"0\"></line><line x1=\"2415.680891443214\" y1=\"1784.4051659334643\" x2=\"2414.018335717859\" y2=\"1778.5884357421812\" id=\"uuid-e1565374-fd57-466b-82db-98ab0e78b409\" stroke=\"#515151\" stroke-width=\"1.229507927611445\" stroke-opacity=\"1\" stroke-linecap=\"butt\" stroke-dasharray=\"none\" opacity=\"0\"></line><line x1=\"2417.448607381824\" y1=\"1790.7124656086494\" x2=\"2415.817195960919\" y2=\"1784.8869237082051\" id=\"uuid-3bb4ae5a-1288-41fb-ab33-6dbce638c415\" stroke=\"#515151\" stroke-width=\"1.229507927611445\" stroke-opacity=\"1\" stroke-linecap=\"butt\" stroke-dasharray=\"none\" opacity=\"0\"></line><line x1=\"2421.1101787611988\" y1=\"1796.1277617858368\" x2=\"2416.774483114115\" y2=\"1789.8858275298662\" id=\"uuid-5e62a787-d9af-406f-8a1a-6ddc8dafb1d1\" stroke=\"#515151\" stroke-width=\"1.229507927611445\" stroke-opacity=\"1\" stroke-linecap=\"butt\" stroke-dasharray=\"none\" opacity=\"0\"></line><line x1=\"2423.962610107964\" y1=\"1800.2342974805547\" x2=\"2419.6269144608805\" y2=\"1793.9923632245834\" id=\"uuid-5b9fe4df-a93d-4498-91a6-9b8058532583\" stroke=\"#515151\" stroke-width=\"1.229507927611445\" stroke-opacity=\"1\" stroke-linecap=\"butt\" stroke-dasharray=\"none\" opacity=\"0\"></line><line x1=\"2426.8150414547295\" y1=\"1804.340833175272\" x2=\"2422.4793458076456\" y2=\"1798.0988989193013\" id=\"uuid-9d8b629a-a0ed-4cc6-9fe0-f02409fd3c11\" stroke=\"#515151\" stroke-width=\"1.229507927611445\" stroke-opacity=\"1\" stroke-linecap=\"butt\" stroke-dasharray=\"none\" opacity=\"0\"></line><line x1=\"2429.6674728014946\" y1=\"1808.44736886999\" x2=\"2425.331777154411\" y2=\"1802.2054346140187\" id=\"uuid-e76542f4-ee8c-4a4f-ac4d-752c2b50ec77\" stroke=\"#515151\" stroke-width=\"1.229507927611445\" stroke-opacity=\"1\" stroke-linecap=\"butt\" stroke-dasharray=\"none\" opacity=\"0\"></line><line x1=\"2434.729566240019\" y1=\"1809.8305407184237\" x2=\"2427.6674126440903\" y2=\"1806.8482445893646\" id=\"uuid-e53a4d04-a9b3-4adc-a4d2-bf931e4fde5e\" stroke=\"#515151\" stroke-width=\"1.229507927611445\" stroke-opacity=\"1\" stroke-linecap=\"butt\" stroke-dasharray=\"none\" opacity=\"0\"></line><line x1=\"2437.0652017812686\" y1=\"1814.473350657948\" x2=\"2432.6918336016133\" y2=\"1808.1771808397916\" id=\"uuid-13c71ae2-d37f-4e58-a35d-450d462471ff\" stroke=\"#515151\" stroke-width=\"1.229507927611445\" stroke-opacity=\"1\" stroke-linecap=\"butt\" stroke-dasharray=\"none\" opacity=\"0\"></line><line x1=\"2436.5565539847953\" y1=\"1819.6455991955995\" x2=\"2436.2272103400724\" y2=\"1811.986641278391\" id=\"uuid-14c4b0cb-0ba7-47de-b733-74023afe52e6\" stroke=\"#515151\" stroke-width=\"1.229507927611445\" stroke-opacity=\"1\" stroke-linecap=\"butt\" stroke-dasharray=\"none\" opacity=\"0\"></line><line x1=\"2440.091930774825\" y1=\"1823.4550595983778\" x2=\"2435.756235003317\" y2=\"1817.2131254288329\" id=\"uuid-9c5c9043-1630-4f8e-873e-bba05e26b7ed\" stroke=\"#515151\" stroke-width=\"1.229507927611445\" stroke-opacity=\"1\" stroke-linecap=\"butt\" stroke-dasharray=\"none\" opacity=\"0\"></line><line x1=\"2442.9443622034482\" y1=\"1827.5615952362364\" x2=\"2438.6086664319405\" y2=\"1821.3196610666914\" id=\"uuid-94639675-355c-4aee-94c5-8c32611528d2\" stroke=\"#515151\" stroke-width=\"1.229507927611445\" stroke-opacity=\"1\" stroke-linecap=\"butt\" stroke-dasharray=\"none\" opacity=\"0\"></line><line x1=\"2445.7967936320715\" y1=\"1831.668130874095\" x2=\"2441.4610978605638\" y2=\"1825.42619670455\" id=\"uuid-77eff3f1-0f9d-4d98-9c09-28c907b25b3f\" stroke=\"#515151\" stroke-width=\"1.229507927611445\" stroke-opacity=\"1\" stroke-linecap=\"butt\" stroke-dasharray=\"none\" opacity=\"0\"></line><line x1=\"2448.649225060695\" y1=\"1835.7746665119535\" x2=\"2444.313529289187\" y2=\"1829.5327323424085\" id=\"uuid-914a0973-2922-45e8-98d9-4b134e464da5\" stroke=\"#515151\" stroke-width=\"1.229507927611445\" stroke-opacity=\"1\" stroke-linecap=\"butt\" stroke-dasharray=\"none\" opacity=\"0\"></line><line x1=\"2453.7191751922314\" y1=\"1832.2747848648519\" x2=\"2446.705351512383\" y2=\"1835.2101125415563\" id=\"uuid-54ee1ea6-0f5d-4dc7-843f-1c0d1bbfd7fd\" stroke=\"#515151\" stroke-width=\"1.229507927611445\" stroke-opacity=\"1\" stroke-linecap=\"butt\" stroke-dasharray=\"none\" opacity=\"0\"></line><line x1=\"2458.5872356956856\" y1=\"1831.0922744772665\" x2=\"2451.2611711486484\" y2=\"1833.1266415617104\" id=\"uuid-414e93dc-7511-4e81-9c17-b56d2129b6c0\" stroke=\"#515151\" stroke-width=\"1.229507927611445\" stroke-opacity=\"1\" stroke-linecap=\"butt\" stroke-dasharray=\"none\" opacity=\"0\"></line><line x1=\"2463.5650217558396\" y1=\"1830.5283686151072\" x2=\"2456.041939505489\" y2=\"1831.6297789092705\" id=\"uuid-52e2a0dc-0d26-4e0c-a075-253fc81b9cc2\" stroke=\"#515151\" stroke-width=\"1.229507927611445\" stroke-opacity=\"1\" stroke-linecap=\"butt\" stroke-dasharray=\"none\" opacity=\"0\"></line><line x1=\"2468.5742435548423\" y1=\"1830.5919362989987\" x2=\"2460.9724654277775\" y2=\"1830.7430669990754\" id=\"uuid-2e48f9ce-e186-4a44-9d2b-b1f0790e15c6\" stroke=\"#515151\" stroke-width=\"1.229507927611445\" stroke-opacity=\"1\" stroke-linecap=\"butt\" stroke-dasharray=\"none\" opacity=\"0\"></line><line x1=\"2473.5361168586032\" y1=\"1831.2819777466416\" x2=\"2465.9752023975034\" y2=\"1830.4804518933092\" id=\"uuid-e656bb71-9650-404a-897d-30dfdc6e30b2\" stroke=\"#515151\" stroke-width=\"1.229507927611445\" stroke-opacity=\"1\" stroke-linecap=\"butt\" stroke-dasharray=\"none\" opacity=\"0\"></line><line x1=\"2478.3726021225425\" y1=\"1832.5876400972272\" x2=\"2470.9714681729274\" y2=\"1830.8460639600808\" id=\"uuid-9a229dc7-5208-4ae3-b412-136dd0e27ed6\" stroke=\"#515151\" stroke-width=\"1.229507927611445\" stroke-opacity=\"1\" stroke-linecap=\"butt\" stroke-dasharray=\"none\" opacity=\"0\"></line><line x1=\"2483.007631884987\" y1=\"1834.488388103486\" x2=\"2475.882682290211\" y2=\"1831.8341529116585\" id=\"uuid-527db8d0-245e-456f-b84f-85e6ec121b1e\" stroke=\"#515151\" stroke-width=\"1.229507927611445\" stroke-opacity=\"1\" stroke-linecap=\"butt\" stroke-dasharray=\"none\" opacity=\"0\"></line><line x1=\"2487.36830714396\" y1=\"1836.9543271067503\" x2=\"2480.6316019643054\" y2=\"1833.4291782440705\" id=\"uuid-2d17b1eb-53a8-400b-997c-bdaa570c7a0c\" stroke=\"#515151\" stroke-width=\"1.229507927611445\" stroke-opacity=\"1\" stroke-linecap=\"butt\" stroke-dasharray=\"none\" opacity=\"0\"></line><line x1=\"2490.2375054915233\" y1=\"1831.5026154200054\" x2=\"2485.3832301513485\" y2=\"1837.3503509579523\" id=\"uuid-f57f2461-8f4c-4d57-9548-f473121adef4\" stroke=\"#515151\" stroke-width=\"1.229507927611445\" stroke-opacity=\"1\" stroke-linecap=\"butt\" stroke-dasharray=\"none\" opacity=\"0\"></line><line x1=\"2493.4311076890076\" y1=\"1827.6554209871458\" x2=\"2488.576832348832\" y2=\"1833.5031565250924\" id=\"uuid-81605669-06d4-4a8a-8317-abc24dd19452\" stroke=\"#515151\" stroke-width=\"1.229507927611445\" stroke-opacity=\"1\" stroke-linecap=\"butt\" stroke-dasharray=\"none\" opacity=\"0\"></line><line x1=\"2496.6247098864915\" y1=\"1823.8082265542862\" x2=\"2491.7704345463158\" y2=\"1829.6559620922328\" id=\"uuid-2c43a316-d785-41fe-b8a4-58c852b2d75b\" stroke=\"#515151\" stroke-width=\"1.229507927611445\" stroke-opacity=\"1\" stroke-linecap=\"butt\" stroke-dasharray=\"none\" opacity=\"0\"></line><line x1=\"2499.818312083975\" y1=\"1819.9610321214263\" x2=\"2494.9640367438\" y2=\"1825.8087676593732\" id=\"uuid-cff6a03c-0aa5-446f-873d-81a15c7dc282\" stroke=\"#515151\" stroke-width=\"1.229507927611445\" stroke-opacity=\"1\" stroke-linecap=\"butt\" stroke-dasharray=\"none\" opacity=\"0\"></line><line x1=\"2503.011914281459\" y1=\"1816.1138376885667\" x2=\"2498.1576389412835\" y2=\"1821.9615732265136\" id=\"uuid-7b5d1905-ea79-48ca-8521-af909ee0be70\" stroke=\"#515151\" stroke-width=\"1.229507927611445\" stroke-opacity=\"1\" stroke-linecap=\"butt\" stroke-dasharray=\"none\" opacity=\"0\"></line><line x1=\"2506.2055164789426\" y1=\"1812.266643255707\" x2=\"2501.351241138768\" y2=\"1818.114378793654\" id=\"uuid-1f4d7b32-468c-466b-8a35-14c5fe31afca\" stroke=\"#515151\" stroke-width=\"1.229507927611445\" stroke-opacity=\"1\" stroke-linecap=\"butt\" stroke-dasharray=\"none\" opacity=\"0\"></line><line x1=\"2510.663131758689\" y1=\"1809.842360520516\" x2=\"2504.160260242077\" y2=\"1814.0537131687688\" id=\"uuid-5037d895-ceb7-42d8-aa01-e3d892464f18\" stroke=\"#515151\" stroke-width=\"1.229507927611445\" stroke-opacity=\"1\" stroke-linecap=\"butt\" stroke-dasharray=\"none\" opacity=\"0\"></line><line x1=\"2515.5194239736293\" y1=\"1812.3115350777598\" x2=\"2508.0533365506494\" y2=\"1810.2426301302266\" id=\"uuid-6842fd20-c672-4b64-a816-1c79597a1b2e\" stroke=\"#515151\" stroke-width=\"1.229507927611445\" stroke-opacity=\"1\" stroke-linecap=\"butt\" stroke-dasharray=\"none\" opacity=\"0\"></line><line x1=\"2516.895718901063\" y1=\"1817.582797672599\" x2=\"2513.487865345624\" y2=\"1810.6251139176281\" id=\"uuid-8bb6a4c6-c924-430d-90ad-0dc0e73ed195\" stroke=\"#515151\" stroke-width=\"1.229507927611445\" stroke-opacity=\"1\" stroke-linecap=\"butt\" stroke-dasharray=\"none\" opacity=\"0\"></line><line x1=\"2513.8663649298232\" y1=\"1822.1108669728599\" x2=\"2516.808757710571\" y2=\"1814.9439182627527\" id=\"uuid-4ac506b1-809b-43c9-aad6-8833d3a19808\" stroke=\"#515151\" stroke-width=\"1.229507927611445\" stroke-opacity=\"1\" stroke-linecap=\"butt\" stroke-dasharray=\"none\" opacity=\"0\"></line><line x1=\"2510.3921480559875\" y1=\"1825.6193439577407\" x2=\"2515.246423396163\" y2=\"1819.7716084197941\" id=\"uuid-e9ddce6d-e3ee-425d-b598-23108205f996\" stroke=\"#515151\" stroke-width=\"1.229507927611445\" stroke-opacity=\"1\" stroke-linecap=\"butt\" stroke-dasharray=\"none\" opacity=\"0\"></line><line x1=\"2507.1985458585036\" y1=\"1829.4665383906004\" x2=\"2512.0528211986793\" y2=\"1823.6188028526537\" id=\"uuid-e6a2a7eb-ce5a-456f-8ebe-6ca9ffe1a74f\" stroke=\"#515151\" stroke-width=\"1.229507927611445\" stroke-opacity=\"1\" stroke-linecap=\"butt\" stroke-dasharray=\"none\" opacity=\"0\"></line><line x1=\"2504.00494366102\" y1=\"1833.3137328234602\" x2=\"2508.859219001195\" y2=\"1827.4659972855134\" id=\"uuid-d85b5573-e184-4049-8942-1c248b3c1a1f\" stroke=\"#515151\" stroke-width=\"1.229507927611445\" stroke-opacity=\"1\" stroke-linecap=\"butt\" stroke-dasharray=\"none\" opacity=\"0\"></line><line x1=\"2500.811341463536\" y1=\"1837.1609272563198\" x2=\"2505.6656168037116\" y2=\"1831.3131917183732\" id=\"uuid-711a96ac-efea-4b28-8630-24b76f2c30aa\" stroke=\"#515151\" stroke-width=\"1.229507927611445\" stroke-opacity=\"1\" stroke-linecap=\"butt\" stroke-dasharray=\"none\" opacity=\"0\"></line><line x1=\"2497.6177392660525\" y1=\"1841.0081216891797\" x2=\"2502.4720146062277\" y2=\"1835.1603861512326\" id=\"uuid-7c9b4a31-081e-41f9-b8b5-b7f698240ce8\" stroke=\"#515151\" stroke-width=\"1.229507927611445\" stroke-opacity=\"1\" stroke-linecap=\"butt\" stroke-dasharray=\"none\" opacity=\"0\"></line><line x1=\"2494.424137068569\" y1=\"1844.8553161220393\" x2=\"2499.278412408744\" y2=\"1839.0075805840925\" id=\"uuid-0bcfd7fc-5672-4455-8579-afa0b517b143\" stroke=\"#515151\" stroke-width=\"1.229507927611445\" stroke-opacity=\"1\" stroke-linecap=\"butt\" stroke-dasharray=\"none\" opacity=\"0\"></line><line x1=\"2497.966105177665\" y1=\"1849.541613462652\" x2=\"2497.4589414070974\" y2=\"1848.4780393102888\" id=\"uuid-ec878e6a-8d2e-4990-85da-73190115e418\" stroke=\"#515151\" stroke-width=\"1.229507927611445\" stroke-opacity=\"1\" stroke-linecap=\"butt\" stroke-dasharray=\"none\" opacity=\"0\"></line><line x1=\"2502.816860386512\" y1=\"1859.8818760248398\" x2=\"2502.321918098728\" y2=\"1858.8125597949454\" id=\"uuid-adc3b095-6950-45b0-81b9-c1222b86274a\" stroke=\"#515151\" stroke-width=\"1.229507927611445\" stroke-opacity=\"1\" stroke-linecap=\"butt\" stroke-dasharray=\"none\" opacity=\"0\"></line><line x1=\"2511.2682047874837\" y1=\"1864.526748577083\" x2=\"2503.668205695754\" y2=\"1864.5304641799964\" id=\"uuid-e73377f0-b503-4685-a172-bfaa58709d8a\" stroke=\"#515151\" stroke-width=\"1.229507927611445\" stroke-opacity=\"1\" stroke-linecap=\"butt\" stroke-dasharray=\"none\" opacity=\"0\"></line><line x1=\"2516.2682041899375\" y1=\"1864.524304101482\" x2=\"2508.6682050982076\" y2=\"1864.5280197043955\" id=\"uuid-3b6ecd3f-a068-4352-aba0-8c8a90e07f96\" stroke=\"#515151\" stroke-width=\"1.229507927611445\" stroke-opacity=\"1\" stroke-linecap=\"butt\" stroke-dasharray=\"none\" opacity=\"0\"></line><line x1=\"2521.2682035923913\" y1=\"1864.5218596258808\" x2=\"2513.6682045006614\" y2=\"1864.5255752287944\" id=\"uuid-1f3bc450-6113-408c-a9ae-587be7ef8e4d\" stroke=\"#515151\" stroke-width=\"1.229507927611445\" stroke-opacity=\"1\" stroke-linecap=\"butt\" stroke-dasharray=\"none\" opacity=\"0\"></line><line x1=\"2526.268202994845\" y1=\"1864.5194151502799\" x2=\"2518.668203903115\" y2=\"1864.5231307531933\" id=\"uuid-357bc14d-74c6-4d44-a27f-3c1f4e90a41c\" stroke=\"#515151\" stroke-width=\"1.229507927611445\" stroke-opacity=\"1\" stroke-linecap=\"butt\" stroke-dasharray=\"none\" opacity=\"0\"></line><line x1=\"2531.268202397299\" y1=\"1864.5169706746788\" x2=\"2523.6682033055695\" y2=\"1864.5206862775924\" id=\"uuid-d5771300-cfbb-4e53-902b-3ff54820a0bf\" stroke=\"#515151\" stroke-width=\"1.229507927611445\" stroke-opacity=\"1\" stroke-linecap=\"butt\" stroke-dasharray=\"none\" opacity=\"0\"></line><line x1=\"2536.268201799753\" y1=\"1864.5145261990776\" x2=\"2528.6682027080233\" y2=\"1864.5182418019913\" id=\"uuid-409cbd12-01aa-48d2-b678-80c141d6b561\" stroke=\"#515151\" stroke-width=\"1.229507927611445\" stroke-opacity=\"1\" stroke-linecap=\"butt\" stroke-dasharray=\"none\" opacity=\"0\"></line><line x1=\"2541.268201202207\" y1=\"1864.5120817234765\" x2=\"2533.668202110477\" y2=\"1864.5157973263902\" id=\"uuid-fc114dd4-a049-4012-b449-f063532c4cec\" stroke=\"#515151\" stroke-width=\"1.229507927611445\" stroke-opacity=\"1\" stroke-linecap=\"butt\" stroke-dasharray=\"none\" opacity=\"0\"></line><line x1=\"2546.2682006046607\" y1=\"1864.5096372478754\" x2=\"2538.668201512931\" y2=\"1864.513352850789\" id=\"uuid-27c3f6de-99e3-452c-b967-a7708e2be16c\" stroke=\"#515151\" stroke-width=\"1.229507927611445\" stroke-opacity=\"1\" stroke-linecap=\"butt\" stroke-dasharray=\"none\" opacity=\"0\"></line><line x1=\"2551.2682000071145\" y1=\"1864.5071927722745\" x2=\"2543.6682009153847\" y2=\"1864.510908375188\" id=\"uuid-bcde576e-0e9c-4dcd-8dae-7d3e3772c7ff\" stroke=\"#515151\" stroke-width=\"1.229507927611445\" stroke-opacity=\"1\" stroke-linecap=\"butt\" stroke-dasharray=\"none\" opacity=\"0\"></line><line x1=\"2556.2681994095683\" y1=\"1864.5047482966734\" x2=\"2548.668200317839\" y2=\"1864.508463899587\" id=\"uuid-c5d73889-37da-4063-b7d3-c41a9ea32b91\" stroke=\"#515151\" stroke-width=\"1.229507927611445\" stroke-opacity=\"1\" stroke-linecap=\"butt\" stroke-dasharray=\"none\" opacity=\"0\"></line><line x1=\"2558.947882699655\" y1=\"1859.6215204155565\" x2=\"2558.5997021861454\" y2=\"1860.048807218185\" id=\"uuid-a98cfae4-cfe8-4a9c-b8c9-b870375d3bf5\" stroke=\"#515151\" stroke-width=\"1.229507927611445\" stroke-opacity=\"1\" stroke-linecap=\"butt\" stroke-dasharray=\"none\" opacity=\"0\"></line><line x1=\"2566.61331216078\" y1=\"1850.325787416127\" x2=\"2566.2603858922735\" y2=\"1850.7491628177333\" id=\"uuid-fca2a89b-7de9-402b-86a0-5ad52153bfbc\" stroke=\"#515151\" stroke-width=\"1.229507927611445\" stroke-opacity=\"1\" stroke-linecap=\"butt\" stroke-dasharray=\"none\" opacity=\"0\"></line><line x1=\"2569.0941571399308\" y1=\"1839.7253782133844\" x2=\"2570.541963886141\" y2=\"1847.1861995907952\" id=\"uuid-e98a03fd-d038-4751-b9a8-e1ddbe09011f\" stroke=\"#515151\" stroke-width=\"1.229507927611445\" stroke-opacity=\"1\" stroke-linecap=\"butt\" stroke-dasharray=\"none\" opacity=\"0\"></line><line x1=\"2568.1416527016345\" y1=\"1834.8169430966668\" x2=\"2569.589459447845\" y2=\"1842.2777644740777\" id=\"uuid-bc141ba1-362d-4564-88fa-ed26f994ea12\" stroke=\"#515151\" stroke-width=\"1.229507927611445\" stroke-opacity=\"1\" stroke-linecap=\"butt\" stroke-dasharray=\"none\" opacity=\"0\"></line><line x1=\"2567.189148263338\" y1=\"1829.9085079799493\" x2=\"2568.6369550095487\" y2=\"1837.3693293573601\" id=\"uuid-d40fa3cc-178f-4ec7-b24a-e5524a1a8a5d\" stroke=\"#515151\" stroke-width=\"1.229507927611445\" stroke-opacity=\"1\" stroke-linecap=\"butt\" stroke-dasharray=\"none\" opacity=\"0\"></line><line x1=\"2566.236643825042\" y1=\"1825.0000728632317\" x2=\"2567.6844505712525\" y2=\"1832.4608942406426\" id=\"uuid-d6745cb4-5d85-4e57-a1be-73bc95fd4b3f\" stroke=\"#515151\" stroke-width=\"1.229507927611445\" stroke-opacity=\"1\" stroke-linecap=\"butt\" stroke-dasharray=\"none\" opacity=\"0\"></line><line x1=\"2565.2841393867457\" y1=\"1820.0916377465142\" x2=\"2566.731946132956\" y2=\"1827.552459123925\" id=\"uuid-4c37edf9-c61a-4436-8ad9-bb5593554789\" stroke=\"#515151\" stroke-width=\"1.229507927611445\" stroke-opacity=\"1\" stroke-linecap=\"butt\" stroke-dasharray=\"none\" opacity=\"0\"></line><line x1=\"2564.33163494845\" y1=\"1815.1832026297966\" x2=\"2565.77944169466\" y2=\"1822.6440240072075\" id=\"uuid-7a658a87-b624-4eb8-8dca-b0efb0ea3ee7\" stroke=\"#515151\" stroke-width=\"1.229507927611445\" stroke-opacity=\"1\" stroke-linecap=\"butt\" stroke-dasharray=\"none\" opacity=\"0\"></line><line x1=\"2562.0800111368944\" y1=\"1810.676349448141\" x2=\"2565.136971240054\" y2=\"1817.7498175916878\" id=\"uuid-6e8edc66-c2d5-48c3-95f9-4bf0be8eff8e\" stroke=\"#515151\" stroke-width=\"1.229507927611445\" stroke-opacity=\"1\" stroke-linecap=\"butt\" stroke-dasharray=\"none\" opacity=\"0\"></line><line x1=\"2564.5409058084847\" y1=\"1805.9611244810546\" x2=\"2562.2130164431687\" y2=\"1813.306863909657\" id=\"uuid-0f42d6b0-1b5f-416e-9737-a6261d4b5e6b\" stroke=\"#515151\" stroke-width=\"1.229507927611445\" stroke-opacity=\"1\" stroke-linecap=\"butt\" stroke-dasharray=\"none\" opacity=\"0\"></line><line x1=\"2569.4901471402873\" y1=\"1804.0132129547064\" x2=\"2562.9170958273894\" y2=\"1808.0348983088957\" id=\"uuid-1ec532fe-8066-4e7b-aaba-f464617f6c43\" stroke=\"#515151\" stroke-width=\"1.229507927611445\" stroke-opacity=\"1\" stroke-linecap=\"butt\" stroke-dasharray=\"none\" opacity=\"0\"></line><line x1=\"2574.5046867401416\" y1=\"1805.7862729301132\" x2=\"2566.9045063755248\" y2=\"1804.5149684522762\" id=\"uuid-01e9835b-a870-4b0e-a1c4-f4dc8b180c64\" stroke=\"#515151\" stroke-width=\"1.229507927611445\" stroke-opacity=\"1\" stroke-linecap=\"butt\" stroke-dasharray=\"none\" opacity=\"0\"></line><line x1=\"2577.1295075053727\" y1=\"1810.4122501269132\" x2=\"2572.2230925813437\" y2=\"1804.4703607604451\" id=\"uuid-36a7b669-c4dd-49b9-b19a-c690f57ee055\" stroke=\"#515151\" stroke-width=\"1.229507927611445\" stroke-opacity=\"1\" stroke-linecap=\"butt\" stroke-dasharray=\"none\" opacity=\"0\"></line><line x1=\"2576.0795503110517\" y1=\"1815.6263597311502\" x2=\"2576.2689822772563\" y2=\"1807.922914256542\" id=\"uuid-385ae97a-eb8b-4e61-ac9b-add8d1747422\" stroke=\"#515151\" stroke-width=\"1.229507927611445\" stroke-opacity=\"1\" stroke-linecap=\"butt\" stroke-dasharray=\"none\" opacity=\"0\"></line><line x1=\"2577.3142642189464\" y1=\"1820.4056385772114\" x2=\"2575.866457472736\" y2=\"1812.9448171998006\" id=\"uuid-3863063c-d4f4-4370-91ef-b768b367a329\" stroke=\"#515151\" stroke-width=\"1.229507927611445\" stroke-opacity=\"1\" stroke-linecap=\"butt\" stroke-dasharray=\"none\" opacity=\"0\"></line><line x1=\"2578.2667686572427\" y1=\"1825.314073693929\" x2=\"2576.818961911032\" y2=\"1817.8532523165181\" id=\"uuid-0d49043a-9bbf-4700-812b-a2b78c301994\" stroke=\"#515151\" stroke-width=\"1.229507927611445\" stroke-opacity=\"1\" stroke-linecap=\"butt\" stroke-dasharray=\"none\" opacity=\"0\"></line><line x1=\"2579.219273095539\" y1=\"1830.2225088106466\" x2=\"2577.7714663493284\" y2=\"1822.7616874332357\" id=\"uuid-af04a485-d7e5-486a-86a5-18720fff08bd\" stroke=\"#515151\" stroke-width=\"1.229507927611445\" stroke-opacity=\"1\" stroke-linecap=\"butt\" stroke-dasharray=\"none\" opacity=\"0\"></line><line x1=\"2580.1717775338348\" y1=\"1835.1309439273641\" x2=\"2578.7239707876247\" y2=\"1827.6701225499532\" id=\"uuid-16ab6ac3-4ceb-439e-90db-9176121712b0\" stroke=\"#515151\" stroke-width=\"1.229507927611445\" stroke-opacity=\"1\" stroke-linecap=\"butt\" stroke-dasharray=\"none\" opacity=\"0\"></line><line x1=\"2581.124281972131\" y1=\"1840.0393790440817\" x2=\"2579.6764752259205\" y2=\"1832.5785576666708\" id=\"uuid-8409b2a0-b1a2-4820-bb62-1d3d3775816b\" stroke=\"#515151\" stroke-width=\"1.229507927611445\" stroke-opacity=\"1\" stroke-linecap=\"butt\" stroke-dasharray=\"none\" opacity=\"0\"></line><line x1=\"2582.0767864104273\" y1=\"1844.9478141607992\" x2=\"2580.628979664217\" y2=\"1837.4869927833884\" id=\"uuid-bbb82f9d-ed79-4b29-ba72-f6975ce7d3b9\" stroke=\"#515151\" stroke-width=\"1.229507927611445\" stroke-opacity=\"1\" stroke-linecap=\"butt\" stroke-dasharray=\"none\" opacity=\"0\"></line><line x1=\"2588.08098370615\" y1=\"1844.4490468868755\" x2=\"2580.531828776152\" y2=\"1843.510299205456\" id=\"uuid-a6dc3cac-5f61-4898-94d6-de70fe4dfd47\" stroke=\"#515151\" stroke-width=\"1.229507927611445\" stroke-opacity=\"1\" stroke-linecap=\"butt\" stroke-dasharray=\"none\" opacity=\"0\"></line><line x1=\"2592.781598069296\" y1=\"1846.2151444650037\" x2=\"2585.539062670427\" y2=\"1843.887770760029\" id=\"uuid-75929529-a60a-41b4-92e7-723cc4a9592b\" stroke=\"#515151\" stroke-width=\"1.229507927611445\" stroke-opacity=\"1\" stroke-linecap=\"butt\" stroke-dasharray=\"none\" opacity=\"0\"></line><line x1=\"2597.0713798097463\" y1=\"1848.8252495712754\" x2=\"2590.3885538555187\" y2=\"1845.1905797606898\" id=\"uuid-6075b468-5cef-403c-a619-858f641c3d49\" stroke=\"#515151\" stroke-width=\"1.229507927611445\" stroke-opacity=\"1\" stroke-linecap=\"butt\" stroke-dasharray=\"none\" opacity=\"0\"></line><line x1=\"2600.800422792441\" y1=\"1852.1881522578988\" x2=\"2594.9108371873826\" y2=\"1847.373199634334\" id=\"uuid-1d753b46-1c0d-434c-87ee-a9affbf31aca\" stroke=\"#515151\" stroke-width=\"1.229507927611445\" stroke-opacity=\"1\" stroke-linecap=\"butt\" stroke-dasharray=\"none\" opacity=\"0\"></line><line x1=\"2603.8384158605827\" y1=\"1856.1863361161531\" x2=\"2598.9478817784498\" y2=\"1850.359358875939\" id=\"uuid-eafdddf5-2dcb-4c3c-9d0a-19824bdc3272\" stroke=\"#515151\" stroke-width=\"1.229507927611445\" stroke-opacity=\"1\" stroke-linecap=\"butt\" stroke-dasharray=\"none\" opacity=\"0\"></line><line x1=\"2606.079196550266\" y1=\"1860.6800848794055\" x2=\"2602.358613376385\" y2=\"1854.0447063511888\" id=\"uuid-cc13390b-6c42-4805-8195-c9eed420b0fc\" stroke=\"#515151\" stroke-width=\"1.229507927611445\" stroke-opacity=\"1\" stroke-linecap=\"butt\" stroke-dasharray=\"none\" opacity=\"0\"></line><line x1=\"2607.444460930653\" y1=\"1865.5123647986704\" x2=\"2605.023844194372\" y2=\"1858.300457839861\" id=\"uuid-5741fd59-ac1d-47f7-b537-51517935c288\" stroke=\"#515151\" stroke-width=\"1.229507927611445\" stroke-opacity=\"1\" stroke-linecap=\"butt\" stroke-dasharray=\"none\" opacity=\"0\"></line><line x1=\"2613.3282587301765\" y1=\"1864.219854836041\" x2=\"2605.728529288705\" y2=\"1864.2839829611696\" id=\"uuid-b4236de9-d07d-4b03-91e8-9a752756457c\" stroke=\"#515151\" stroke-width=\"1.229507927611445\" stroke-opacity=\"1\" stroke-linecap=\"butt\" stroke-dasharray=\"none\" opacity=\"0\"></line><line x1=\"2618.3280807311444\" y1=\"1864.1776652800354\" x2=\"2610.7283512896734\" y2=\"1864.241793405164\" id=\"uuid-88d509c6-b181-42b2-b3e3-dcb630ff6562\" stroke=\"#515151\" stroke-width=\"1.229507927611445\" stroke-opacity=\"1\" stroke-linecap=\"butt\" stroke-dasharray=\"none\" opacity=\"0\"></line><line x1=\"2623.3279027321128\" y1=\"1864.1354757240297\" x2=\"2615.7281732906413\" y2=\"1864.1996038491584\" id=\"uuid-9059f3a8-71fa-4e99-8870-cf8585f7b748\" stroke=\"#515151\" stroke-width=\"1.229507927611445\" stroke-opacity=\"1\" stroke-linecap=\"butt\" stroke-dasharray=\"none\" opacity=\"0\"></line><line x1=\"2627.9620682073833\" y1=\"1862.030734874066\" x2=\"2620.71634755607\" y2=\"1864.6140743906517\" id=\"uuid-4dfd6e1a-af20-43f8-bcbc-278238adf512\" stroke=\"#515151\" stroke-width=\"1.229507927611445\" stroke-opacity=\"1\" stroke-linecap=\"butt\" stroke-dasharray=\"none\" opacity=\"0\"></line><line x1=\"2632.619443632607\" y1=\"1864.5136347079313\" x2=\"2625.331160800908\" y2=\"1862.0529347709225\" id=\"uuid-371d0350-2a20-4914-9c1e-1fca6da809e0\" stroke=\"#515151\" stroke-width=\"1.229507927611445\" stroke-opacity=\"1\" stroke-linecap=\"butt\" stroke-dasharray=\"none\" opacity=\"0\"></line><line x1=\"2637.599913413508\" y1=\"1864.0150476106503\" x2=\"2630.000183959532\" y2=\"1864.0791742537908\" id=\"uuid-011e4b44-4b52-4ccc-894a-26d563b41741\" stroke=\"#515151\" stroke-width=\"1.229507927611445\" stroke-opacity=\"1\" stroke-linecap=\"butt\" stroke-dasharray=\"none\" opacity=\"0\"></line><line x1=\"2639.774550143899\" y1=\"1858.770807684361\" x2=\"2635.5706101894316\" y2=\"1865.1291348613686\" id=\"uuid-d696f9c8-9ba9-4799-bed5-4ea8a7b4a1b5\" stroke=\"#515151\" stroke-width=\"1.229507927611445\" stroke-opacity=\"1\" stroke-linecap=\"butt\" stroke-dasharray=\"none\" opacity=\"0\"></line><line x1=\"2644.0288388871422\" y1=\"1856.019921513297\" x2=\"2637.9990876916595\" y2=\"1860.6829179910162\" id=\"uuid-5a8091e4-bb73-4c1f-8f8e-d38cd03691c4\" stroke=\"#515151\" stroke-width=\"1.229507927611445\" stroke-opacity=\"1\" stroke-linecap=\"butt\" stroke-dasharray=\"none\" opacity=\"0\"></line><line x1=\"2648.9429450113903\" y1=\"1854.787887245648\" x2=\"2641.7316194044024\" y2=\"1857.2573443966523\" id=\"uuid-203621bc-f46e-4aaf-8179-86d32767f1ce\" stroke=\"#515151\" stroke-width=\"1.229507927611445\" stroke-opacity=\"1\" stroke-linecap=\"butt\" stroke-dasharray=\"none\" opacity=\"0\"></line><line x1=\"2653.9918305761503\" y1=\"1855.2063391437086\" x2=\"2646.369410366027\" y2=\"1855.218412707431\" id=\"uuid-326fdb09-52d2-46a8-a0d2-f8a167a5d157\" stroke=\"#515151\" stroke-width=\"1.229507927611445\" stroke-opacity=\"1\" stroke-linecap=\"butt\" stroke-dasharray=\"none\" opacity=\"0\"></line><line x1=\"2658.636057398428\" y1=\"1857.2305685428307\" x2=\"2651.4169449825754\" y2=\"1854.7839685432575\" id=\"uuid-f62f7e1f-6704-4e1e-903f-317076ed6c50\" stroke=\"#515151\" stroke-width=\"1.229507927611445\" stroke-opacity=\"1\" stroke-linecap=\"butt\" stroke-dasharray=\"none\" opacity=\"0\"></line><line x1=\"2662.3794222574757\" y1=\"1860.6443006601896\" x2=\"2656.3349294104396\" y2=\"1856.0004292307924\" id=\"uuid-2137156f-5efa-4033-92df-1052ecf78401\" stroke=\"#515151\" stroke-width=\"1.229507927611445\" stroke-opacity=\"1\" stroke-linecap=\"butt\" stroke-dasharray=\"none\" opacity=\"0\"></line><line x1=\"2664.821972745587\" y1=\"1865.0828020457996\" x2=\"2660.5979113394555\" y2=\"1858.7378244360777\" id=\"uuid-952ee233-c211-4380-9bfb-6b51efa50d78\" stroke=\"#515151\" stroke-width=\"1.229507927611445\" stroke-opacity=\"1\" stroke-linecap=\"butt\" stroke-dasharray=\"none\" opacity=\"0\"></line><line x1=\"2670.389044853687\" y1=\"1864.015200152097\" x2=\"2662.7891503868896\" y2=\"1863.975149015541\" id=\"uuid-1ee6cfd0-8897-4d8a-92fb-1f76fa2c2853\" stroke=\"#515151\" stroke-width=\"1.229507927611445\" stroke-opacity=\"1\" stroke-linecap=\"butt\" stroke-dasharray=\"none\" opacity=\"0\"></line><line x1=\"2675.388975423949\" y1=\"1864.0415495840414\" x2=\"2667.789080957151\" y2=\"1864.0014984474856\" id=\"uuid-e2fb7b36-4352-4925-af5d-b16284a49b3b\" stroke=\"#515151\" stroke-width=\"1.229507927611445\" stroke-opacity=\"1\" stroke-linecap=\"butt\" stroke-dasharray=\"none\" opacity=\"0\"></line><line x1=\"2680.3889059942103\" y1=\"1864.0678990159854\" x2=\"2672.7890115274126\" y2=\"1864.0278478794303\" id=\"uuid-7072e805-ae1a-4f72-bd28-adc4779ff09c\" stroke=\"#515151\" stroke-width=\"1.229507927611445\" stroke-opacity=\"1\" stroke-linecap=\"butt\" stroke-dasharray=\"none\" opacity=\"0\"></line><line x1=\"2685.388836564472\" y1=\"1864.09424844793\" x2=\"2677.788942097674\" y2=\"1864.0541973113743\" id=\"uuid-73c46547-ab4c-4d8f-baa0-7d8423561c42\" stroke=\"#515151\" stroke-width=\"1.229507927611445\" stroke-opacity=\"1\" stroke-linecap=\"butt\" stroke-dasharray=\"none\" opacity=\"0\"></line><line x1=\"2690.0514173702736\" y1=\"1862.053228132729\" x2=\"2682.7709663617206\" y2=\"1864.5370042753946\" id=\"uuid-8837cf31-f4a3-4469-a981-61295c5f9a3b\" stroke=\"#515151\" stroke-width=\"1.229507927611445\" stroke-opacity=\"1\" stroke-linecap=\"butt\" stroke-dasharray=\"none\" opacity=\"0\"></line><line x1=\"2694.6743208936955\" y1=\"1864.599735633134\" x2=\"2687.4204528381297\" y2=\"1862.0393627994883\" id=\"uuid-2ae5b370-3423-4fee-af14-3d9241d38700\" stroke=\"#515151\" stroke-width=\"1.229507927611445\" stroke-opacity=\"1\" stroke-linecap=\"butt\" stroke-dasharray=\"none\" opacity=\"0\"></line><line x1=\"2699.6611571280896\" y1=\"1864.1694651328903\" x2=\"2692.0612626691027\" y2=\"1864.1294125143143\" id=\"uuid-6adbe719-1168-4f5f-ad1c-a419d2e99c34\" stroke=\"#515151\" stroke-width=\"1.229507927611445\" stroke-opacity=\"1\" stroke-linecap=\"butt\" stroke-dasharray=\"none\" opacity=\"0\"></line><line x1=\"2704.6610876932127\" y1=\"1864.1958155398481\" x2=\"2697.061193234226\" y2=\"1864.155762921272\" id=\"uuid-36a41bb1-76df-4ec2-aa0f-bd54ae381a02\" stroke=\"#515151\" stroke-width=\"1.229507927611445\" stroke-opacity=\"1\" stroke-linecap=\"butt\" stroke-dasharray=\"none\" opacity=\"0\"></line><line x1=\"2709.661018258336\" y1=\"1864.2221659468055\" x2=\"2702.061123799349\" y2=\"1864.1821133282301\" id=\"uuid-2cfc5fd4-1efd-4504-bf86-0110ec4b0338\" stroke=\"#515151\" stroke-width=\"1.229507927611445\" stroke-opacity=\"1\" stroke-linecap=\"butt\" stroke-dasharray=\"none\" opacity=\"0\"></line><line x1=\"2714.660948823459\" y1=\"1864.248516353763\" x2=\"2707.061054364472\" y2=\"1864.2084637351877\" id=\"uuid-e574cc76-1621-4455-ad3b-d3ee2c250b8b\" stroke=\"#515151\" stroke-width=\"1.229507927611445\" stroke-opacity=\"1\" stroke-linecap=\"butt\" stroke-dasharray=\"none\" opacity=\"0\"></line><line x1=\"2719.660879388582\" y1=\"1864.2748667607211\" x2=\"2712.060984929595\" y2=\"1864.234814142145\" id=\"uuid-00197df1-23a9-4c7c-896b-ec18079f1497\" stroke=\"#515151\" stroke-width=\"1.229507927611445\" stroke-opacity=\"1\" stroke-linecap=\"butt\" stroke-dasharray=\"none\" opacity=\"0\"></line><line x1=\"2724.660809953705\" y1=\"1864.301217167679\" x2=\"2717.0609154947188\" y2=\"1864.261164549103\" id=\"uuid-dd5c2cd8-d93d-4c04-be9c-793f41183832\" stroke=\"#515151\" stroke-width=\"1.229507927611445\" stroke-opacity=\"1\" stroke-linecap=\"butt\" stroke-dasharray=\"none\" opacity=\"0\"></line><line x1=\"2729.660740518829\" y1=\"1864.3275675746363\" x2=\"2722.060846059842\" y2=\"1864.287514956061\" id=\"uuid-53d6ee88-2ab8-40c4-9953-9abdc298039c\" stroke=\"#515151\" stroke-width=\"1.229507927611445\" stroke-opacity=\"1\" stroke-linecap=\"butt\" stroke-dasharray=\"none\" opacity=\"0\"></line><line x1=\"2734.660671083952\" y1=\"1864.3539179815943\" x2=\"2727.060776624965\" y2=\"1864.3138653630183\" id=\"uuid-0d79c9de-be44-43a8-b254-922d4aa51e65\" stroke=\"#515151\" stroke-width=\"1.229507927611445\" stroke-opacity=\"1\" stroke-linecap=\"butt\" stroke-dasharray=\"none\" opacity=\"0\"></line><line x1=\"2739.660601649075\" y1=\"1864.3802683885517\" x2=\"2732.060707190088\" y2=\"1864.3402157699763\" id=\"uuid-77648a3e-318a-4eba-9de7-44594c6244e1\" stroke=\"#515151\" stroke-width=\"1.229507927611445\" stroke-opacity=\"1\" stroke-linecap=\"butt\" stroke-dasharray=\"none\" opacity=\"0\"></line><line x1=\"2744.660532214198\" y1=\"1864.4066187955098\" x2=\"2737.0606377552112\" y2=\"1864.3665661769337\" id=\"uuid-9a6bea14-f3ca-4f31-bd68-9f36174130c1\" stroke=\"#515151\" stroke-width=\"1.229507927611445\" stroke-opacity=\"1\" stroke-linecap=\"butt\" stroke-dasharray=\"none\" opacity=\"0\"></line><line x1=\"2749.6604627793213\" y1=\"1864.4329692024671\" x2=\"2742.060568320335\" y2=\"1864.3929165838917\" id=\"uuid-ee938c7f-cb1c-4026-a505-0ef29f908df3\" stroke=\"#515151\" stroke-width=\"1.229507927611445\" stroke-opacity=\"1\" stroke-linecap=\"butt\" stroke-dasharray=\"none\" opacity=\"0\"></line><line x1=\"2754.660393344445\" y1=\"1864.4593196094247\" x2=\"2747.060498885458\" y2=\"1864.4192669908493\" id=\"uuid-259bb48c-b7eb-4f3e-87dc-8bb0138f2031\" stroke=\"#515151\" stroke-width=\"1.229507927611445\" stroke-opacity=\"1\" stroke-linecap=\"butt\" stroke-dasharray=\"none\" opacity=\"0\"></line><line x1=\"2754.393281479156\" y1=\"1858.2377135290053\" x2=\"2753.690869268776\" y2=\"1862.4641112689233\" id=\"uuid-b1ace81d-a495-44cf-b0dc-f87906cf3be5\" stroke=\"#515151\" stroke-width=\"1.229507927611445\" stroke-opacity=\"1\" stroke-linecap=\"butt\" stroke-dasharray=\"none\" opacity=\"0\"></line><line x1=\"2755.802015949068\" y1=\"1850.042318387484\" x2=\"2755.0687246450416\" y2=\"1854.2634680688766\" id=\"uuid-d832c292-f0db-4102-aeb9-c52ee35ee288\" stroke=\"#515151\" stroke-width=\"1.229507927611445\" stroke-opacity=\"1\" stroke-linecap=\"butt\" stroke-dasharray=\"none\" opacity=\"0\"></line><line x1=\"2757.270626728872\" y1=\"1841.8574410695385\" x2=\"2756.5064955232997\" y2=\"1846.073117085309\" id=\"uuid-f3c8e273-7add-456e-b2b3-075efa712bf6\" stroke=\"#515151\" stroke-width=\"1.229507927611445\" stroke-opacity=\"1\" stroke-linecap=\"butt\" stroke-dasharray=\"none\" opacity=\"0\"></line><line x1=\"2751.6881107598288\" y1=\"1837.7806824585402\" x2=\"2758.85625010741\" y2=\"1840.3061088173292\" id=\"uuid-acb7c2d3-2ae0-4f76-afb0-8044a86cb66c\" stroke=\"#515151\" stroke-width=\"1.229507927611445\" stroke-opacity=\"1\" stroke-linecap=\"butt\" stroke-dasharray=\"none\" opacity=\"0\"></line><line x1=\"2746.972229610105\" y1=\"1836.1192177488108\" x2=\"2754.1403689576855\" y2=\"1838.6446441075996\" id=\"uuid-214e85e6-5b75-4a7f-b3a7-37760e1f960b\" stroke=\"#515151\" stroke-width=\"1.229507927611445\" stroke-opacity=\"1\" stroke-linecap=\"butt\" stroke-dasharray=\"none\" opacity=\"0\"></line><line x1=\"2742.2563484603807\" y1=\"1834.457753039081\" x2=\"2749.4244878079617\" y2=\"1836.9831793978701\" id=\"uuid-b99fb6b6-6018-43de-a15a-fcec9d968b2c\" stroke=\"#515151\" stroke-width=\"1.229507927611445\" stroke-opacity=\"1\" stroke-linecap=\"butt\" stroke-dasharray=\"none\" opacity=\"0\"></line><line x1=\"2737.540467310657\" y1=\"1832.7962883293517\" x2=\"2744.7086066582374\" y2=\"1835.3217146881402\" id=\"uuid-9de0e128-c553-4de8-8228-904dd101dbd9\" stroke=\"#515151\" stroke-width=\"1.229507927611445\" stroke-opacity=\"1\" stroke-linecap=\"butt\" stroke-dasharray=\"none\" opacity=\"0\"></line><line x1=\"2732.8245861609325\" y1=\"1831.1348236196216\" x2=\"2739.9927255085136\" y2=\"1833.660249978411\" id=\"uuid-d29f58f1-7149-4b92-bb94-fc832a054c6d\" stroke=\"#515151\" stroke-width=\"1.229507927611445\" stroke-opacity=\"1\" stroke-linecap=\"butt\" stroke-dasharray=\"none\" opacity=\"0\"></line><line x1=\"2728.1087050112087\" y1=\"1829.4733589098923\" x2=\"2735.2768443587893\" y2=\"1831.9987852686809\" id=\"uuid-a3725014-bb59-4430-a3b3-c5c4174fffe4\" stroke=\"#515151\" stroke-width=\"1.229507927611445\" stroke-opacity=\"1\" stroke-linecap=\"butt\" stroke-dasharray=\"none\" opacity=\"0\"></line><line x1=\"2723.3928238614844\" y1=\"1827.8118942001627\" x2=\"2730.560963209065\" y2=\"1830.3373205589514\" id=\"uuid-0f912137-5138-4009-b757-1add8b1c86a0\" stroke=\"#515151\" stroke-width=\"1.229507927611445\" stroke-opacity=\"1\" stroke-linecap=\"butt\" stroke-dasharray=\"none\" opacity=\"0\"></line><line x1=\"2718.67694271176\" y1=\"1826.1504294904328\" x2=\"2725.845082059341\" y2=\"1828.675855849222\" id=\"uuid-71e378c8-f744-43f9-ab13-3857a1f9ffb1\" stroke=\"#515151\" stroke-width=\"1.229507927611445\" stroke-opacity=\"1\" stroke-linecap=\"butt\" stroke-dasharray=\"none\" opacity=\"0\"></line><line x1=\"2713.9590295435096\" y1=\"1824.4947413934171\" x2=\"2721.2500860049263\" y2=\"1827.05550918334\" id=\"uuid-b59a2cdb-55f1-4045-812a-3fbc1177b9c6\" stroke=\"#515151\" stroke-width=\"1.229507927611445\" stroke-opacity=\"1\" stroke-linecap=\"butt\" stroke-dasharray=\"none\" opacity=\"0\"></line><line x1=\"2712.5819364406034\" y1=\"1819.2872382308785\" x2=\"2715.9233696299502\" y2=\"1826.2551547228159\" id=\"uuid-4849eb41-d08c-4db9-ab38-881f5f99d3fb\" stroke=\"#515151\" stroke-width=\"1.229507927611445\" stroke-opacity=\"1\" stroke-linecap=\"butt\" stroke-dasharray=\"none\" opacity=\"0\"></line><line x1=\"2715.292707867066\" y1=\"1814.6325424432473\" x2=\"2712.724854392425\" y2=\"1821.9211063985308\" id=\"uuid-75b024d7-ceea-4bba-972e-dcede4d0a3ca\" stroke=\"#515151\" stroke-width=\"1.229507927611445\" stroke-opacity=\"1\" stroke-linecap=\"butt\" stroke-dasharray=\"none\" opacity=\"0\"></line><line x1=\"2720.501547101768\" y1=\"1813.2605116750265\" x2=\"2713.5303860340678\" y2=\"1816.5951704830104\" id=\"uuid-4538a230-1037-48ee-8e6d-b174d47827be\" stroke=\"#515151\" stroke-width=\"1.229507927611445\" stroke-opacity=\"1\" stroke-linecap=\"butt\" stroke-dasharray=\"none\" opacity=\"0\"></line><line x1=\"2725.153605825379\" y1=\"1815.975806177284\" x2=\"2717.8675412623256\" y2=\"1813.4008694439854\" id=\"uuid-69963544-b5e9-4c02-9b40-1fef8d6c6a42\" stroke=\"#515151\" stroke-width=\"1.229507927611445\" stroke-opacity=\"1\" stroke-linecap=\"butt\" stroke-dasharray=\"none\" opacity=\"0\"></line><line x1=\"2729.749524127206\" y1=\"1817.5935351473704\" x2=\"2722.581384779625\" y2=\"1815.0681087885812\" id=\"uuid-dfa91a2f-c0b8-4beb-b2f1-8fd145d029bf\" stroke=\"#515151\" stroke-width=\"1.229507927611445\" stroke-opacity=\"1\" stroke-linecap=\"butt\" stroke-dasharray=\"none\" opacity=\"0\"></line><line x1=\"2734.4654052769297\" y1=\"1819.2549998570998\" x2=\"2727.297265929349\" y2=\"1816.729573498311\" id=\"uuid-8bb2b0ec-8b31-4623-a798-f7540bf16a51\" stroke=\"#515151\" stroke-width=\"1.229507927611445\" stroke-opacity=\"1\" stroke-linecap=\"butt\" stroke-dasharray=\"none\" opacity=\"0\"></line><line x1=\"2739.181286426654\" y1=\"1820.9164645668293\" x2=\"2732.0131470790734\" y2=\"1818.3910382080408\" id=\"uuid-f4af655c-cc3f-4cf1-9fa2-9c6fd0de8a4f\" stroke=\"#515151\" stroke-width=\"1.229507927611445\" stroke-opacity=\"1\" stroke-linecap=\"butt\" stroke-dasharray=\"none\" opacity=\"0\"></line><line x1=\"2743.8971675763783\" y1=\"1822.5779292765594\" x2=\"2736.7290282287972\" y2=\"1820.05250291777\" id=\"uuid-e5ffcace-89ee-45e8-a5ec-9f9ee3c864b3\" stroke=\"#515151\" stroke-width=\"1.229507927611445\" stroke-opacity=\"1\" stroke-linecap=\"butt\" stroke-dasharray=\"none\" opacity=\"0\"></line><line x1=\"2748.613048726102\" y1=\"1824.2393939862886\" x2=\"2741.4449093785215\" y2=\"1821.7139676275\" id=\"uuid-d9548163-cba4-4b60-92d3-0d80accc23b2\" stroke=\"#515151\" stroke-width=\"1.229507927611445\" stroke-opacity=\"1\" stroke-linecap=\"butt\" stroke-dasharray=\"none\" opacity=\"0\"></line><line x1=\"2753.3289298758264\" y1=\"1825.9008586960185\" x2=\"2746.1607905282453\" y2=\"1823.3754323372293\" id=\"uuid-a55aa941-2766-4764-8d1d-1fce80a63145\" stroke=\"#515151\" stroke-width=\"1.229507927611445\" stroke-opacity=\"1\" stroke-linecap=\"butt\" stroke-dasharray=\"none\" opacity=\"0\"></line><line x1=\"2758.04481102555\" y1=\"1827.562323405748\" x2=\"2750.8766716779696\" y2=\"1825.0368970469592\" id=\"uuid-997c7ba0-7693-408a-8208-4f751990fdc6\" stroke=\"#515151\" stroke-width=\"1.229507927611445\" stroke-opacity=\"1\" stroke-linecap=\"butt\" stroke-dasharray=\"none\" opacity=\"0\"></line><line x1=\"2762.7606921752745\" y1=\"1829.2237881154779\" x2=\"2755.5925528276935\" y2=\"1826.6983617566887\" id=\"uuid-7dcebf09-0e8d-4c0f-96f6-2086499d9293\" stroke=\"#515151\" stroke-width=\"1.229507927611445\" stroke-opacity=\"1\" stroke-linecap=\"butt\" stroke-dasharray=\"none\" opacity=\"0\"></line><line x1=\"2764.0731649823647\" y1=\"1823.025916174845\" x2=\"2761.0105518481805\" y2=\"1829.9819866877467\" id=\"uuid-a21d0cd1-3f31-461d-8911-4e8a936ba6d5\" stroke=\"#515151\" stroke-width=\"1.229507927611445\" stroke-opacity=\"1\" stroke-linecap=\"butt\" stroke-dasharray=\"none\" opacity=\"0\"></line><line x1=\"2766.3466086644726\" y1=\"1818.571253144703\" x2=\"2762.9717108003456\" y2=\"1825.3812884307247\" id=\"uuid-ed4cc7bd-39d3-4a8f-8454-cbdbd987141e\" stroke=\"#515151\" stroke-width=\"1.229507927611445\" stroke-opacity=\"1\" stroke-linecap=\"butt\" stroke-dasharray=\"none\" opacity=\"0\"></line><line x1=\"2768.81971817969\" y1=\"1814.2242658875828\" x2=\"2765.1394790543095\" y2=\"1820.8742550733004\" id=\"uuid-fc71c568-3f0d-45b6-a47e-4cbe9621d8c4\" stroke=\"#515151\" stroke-width=\"1.229507927611445\" stroke-opacity=\"1\" stroke-linecap=\"butt\" stroke-dasharray=\"none\" opacity=\"0\"></line><line x1=\"2771.487405386337\" y1=\"1809.9938978355901\" x2=\"2767.509396673327\" y2=\"1816.4701593242396\" id=\"uuid-d1e9d1f7-14be-44c4-9646-a72bccb27fdc\" stroke=\"#515151\" stroke-width=\"1.229507927611445\" stroke-opacity=\"1\" stroke-linecap=\"butt\" stroke-dasharray=\"none\" opacity=\"0\"></line><line x1=\"2774.3441818212536\" y1=\"1805.888852490076\" x2=\"2770.0765878213138\" y2=\"1812.1780621098785\" id=\"uuid-a2954b0b-dfa5-4a3b-8ba2-f4efa390eb7f\" stroke=\"#515151\" stroke-width=\"1.229507927611445\" stroke-opacity=\"1\" stroke-linecap=\"butt\" stroke-dasharray=\"none\" opacity=\"0\"></line><line x1=\"2777.3841699916907\" y1=\"1801.9175755151684\" x2=\"2772.8357707943255\" y2=\"1808.0067939323014\" id=\"uuid-16b91b70-88ed-4495-ab52-6c12b19a5f15\" stroke=\"#515151\" stroke-width=\"1.229507927611445\" stroke-opacity=\"1\" stroke-linecap=\"butt\" stroke-dasharray=\"none\" opacity=\"0\"></line><line x1=\"2780.601115467578\" y1=\"1798.08823736178\" x2=\"2775.781268887066\" y2=\"1803.9649367015859\" id=\"uuid-754dcdea-d9dc-47a7-b8f5-edc94543b1c5\" stroke=\"#515151\" stroke-width=\"1.229507927611445\" stroke-opacity=\"1\" stroke-linecap=\"butt\" stroke-dasharray=\"none\" opacity=\"0\"></line><line x1=\"2783.988399749309\" y1=\"1794.4087164578357\" x2=\"2778.9070220720587\" y2=\"1800.0608060794964\" id=\"uuid-2e829641-d42a-4d22-99cf-7fdd44d88e2b\" stroke=\"#515151\" stroke-width=\"1.229507927611445\" stroke-opacity=\"1\" stroke-linecap=\"butt\" stroke-dasharray=\"none\" opacity=\"0\"></line><line x1=\"2787.539053884547\" y1=\"1790.8865829992983\" x2=\"2782.206599467468\" y2=\"1796.3024343709599\" id=\"uuid-886635a0-b1bf-4d55-a70e-3bab9a3a07e9\" stroke=\"#515151\" stroke-width=\"1.229507927611445\" stroke-opacity=\"1\" stroke-linecap=\"butt\" stroke-dasharray=\"none\" opacity=\"0\"></line><line x1=\"2791.2457728060535\" y1=\"1787.5290833753568\" x2=\"2785.6732125679055\" y2=\"1792.6975539985062\" id=\"uuid-42d1ce33-7535-4789-b78a-6975de61b4cc\" stroke=\"#515151\" stroke-width=\"1.229507927611445\" stroke-opacity=\"1\" stroke-linecap=\"butt\" stroke-dasharray=\"none\" opacity=\"0\"></line><line x1=\"2795.100930361036\" y1=\"1784.3431252597993\" x2=\"2789.2997292110085\" y2=\"1789.253581593692\" id=\"uuid-7829f44e-6e57-4311-a874-c208a9849190\" stroke=\"#515151\" stroke-width=\"1.229507927611445\" stroke-opacity=\"1\" stroke-linecap=\"butt\" stroke-dasharray=\"none\" opacity=\"0\"></line><line x1=\"2799.096595001087\" y1=\"1781.3352633992624\" x2=\"2793.078688251054\" y2=\"1785.977602738222\" id=\"uuid-d475999f-370d-41a7-9171-08442ddeb32b\" stroke=\"#515151\" stroke-width=\"1.229507927611445\" stroke-opacity=\"1\" stroke-linecap=\"butt\" stroke-dasharray=\"none\" opacity=\"0\"></line><line x1=\"2803.224546100445\" y1=\"1778.5116861275847\" x2=\"2797.0023149094163\" y2=\"1782.8763573861713\" id=\"uuid-bbf8831c-1d84-4610-8d38-74d5d2ea2046\" stroke=\"#515151\" stroke-width=\"1.229507927611445\" stroke-opacity=\"1\" stroke-linecap=\"butt\" stroke-dasharray=\"none\" opacity=\"0\"></line><line x1=\"2807.476290868997\" y1=\"1775.8782026340118\" x2=\"2801.0625367702924\" y2=\"1779.9562259972968\" id=\"uuid-3a373c3a-569d-4899-bf85-ae00efa8dae0\" stroke=\"#515151\" stroke-width=\"1.229507927611445\" stroke-opacity=\"1\" stroke-linecap=\"butt\" stroke-dasharray=\"none\" opacity=\"0\"></line><line x1=\"2811.8430818252277\" y1=\"1773.4402310114529\" x2=\"2805.2510003887774\" y2=\"1777.2232164099637\" id=\"uuid-e1c4139a-9b58-4205-a464-e55f26be9219\" stroke=\"#515151\" stroke-width=\"1.229507927611445\" stroke-opacity=\"1\" stroke-linecap=\"butt\" stroke-dasharray=\"none\" opacity=\"0\"></line><line x1=\"2816.315934793172\" y1=\"1771.2027871093676\" x2=\"2809.559088477129\" y2=\"1774.6829514807039\" id=\"uuid-c08fef78-fb0d-4067-8f4b-92d79c6437cd\" stroke=\"#515151\" stroke-width=\"1.229507927611445\" stroke-opacity=\"1\" stroke-linecap=\"butt\" stroke-dasharray=\"none\" opacity=\"0\"></line><line x1=\"2820.88564738633\" y1=\"1769.1704742142267\" x2=\"2813.977937633859\" y2=\"1772.3406575158274\" id=\"uuid-8e7a480b-1e7b-4e34-970c-b8e3a1629813\" stroke=\"#515151\" stroke-width=\"1.229507927611445\" stroke-opacity=\"1\" stroke-linecap=\"butt\" stroke-dasharray=\"none\" opacity=\"0\"></line><line x1=\"2825.542817940537\" y1=\"1767.347473578775\" x2=\"2818.498456579169\" y2=\"1770.2011535188897\" id=\"uuid-0ad94fa5-aa2e-4a14-8a6c-82bff844c07a\" stroke=\"#515151\" stroke-width=\"1.229507927611445\" stroke-opacity=\"1\" stroke-linecap=\"butt\" stroke-dasharray=\"none\" opacity=\"0\"></line><line x1=\"2830.2778648568133\" y1=\"1765.7375358195773\" x2=\"2823.111344859233\" y2=\"1768.2688412761413\" id=\"uuid-de5788c3-1b6b-4850-b516-8e48f5eb6884\" stroke=\"#515151\" stroke-width=\"1.229507927611445\" stroke-opacity=\"1\" stroke-linecap=\"butt\" stroke-dasharray=\"none\" opacity=\"0\"></line><line x1=\"2835.0810463144185\" y1=\"1764.3439732005522\" x2=\"2827.807111980817\" y2=\"1766.5476963003525\" id=\"uuid-b847cc0b-1da9-4cac-8619-286656d59293\" stroke=\"#515151\" stroke-width=\"1.229507927611445\" stroke-opacity=\"1\" stroke-linecap=\"butt\" stroke-dasharray=\"none\" opacity=\"0\"></line><line x1=\"2839.9424803135394\" y1=\"1763.1696528183654\" x2=\"2832.576096936891\" y2=\"1765.041259651648\" id=\"uuid-d87899ff-4356-4b06-a261-95b6c8168207\" stroke=\"#515151\" stroke-width=\"1.229507927611445\" stroke-opacity=\"1\" stroke-linecap=\"butt\" stroke-dasharray=\"none\" opacity=\"0\"></line><line x1=\"2844.85216500638\" y1=\"1762.216990703704\" x2=\"2837.408488083058\" y2=\"1763.7526306521775\" id=\"uuid-ae3badfe-c112-4c2e-bc5c-619d8c7a6b61\" stroke=\"#515151\" stroke-width=\"1.229507927611445\" stroke-opacity=\"1\" stroke-linecap=\"butt\" stroke-dasharray=\"none\" opacity=\"0\"></line><line x1=\"2849.799999274828\" y1=\"1761.4879468505683\" x2=\"2842.2943433238893\" y2=\"1762.6844605096132\" id=\"uuid-f60e602d-4af3-44c4-be2a-c29cbfe50193\" stroke=\"#515151\" stroke-width=\"1.229507927611445\" stroke-opacity=\"1\" stroke-linecap=\"butt\" stroke-dasharray=\"none\" opacity=\"0\"></line><line x1=\"2854.7758035123566\" y1=\"1760.9840211838068\" x2=\"2847.2236105676616\" y2=\"1761.8389468625924\" id=\"uuid-8f351a89-46ad-4ddf-ad61-dc9f44595d06\" stroke=\"#515151\" stroke-width=\"1.229507927611445\" stroke-opacity=\"1\" stroke-linecap=\"butt\" stroke-dasharray=\"none\" opacity=\"0\"></line><line x1=\"2859.769340567406\" y1=\"1760.706250473192\" x2=\"2852.18614840739\" y2=\"1761.2178292593233\" id=\"uuid-dc2e0421-57ed-4f27-a89d-808ab0ea906d\" stroke=\"#515151\" stroke-width=\"1.229507927611445\" stroke-opacity=\"1\" stroke-linecap=\"butt\" stroke-dasharray=\"none\" opacity=\"0\"></line><line x1=\"2864.770336805161\" y1=\"1760.6552062003834\" x2=\"2857.1717469856208\" y2=\"1760.822385578665\" id=\"uuid-93a12cd5-1bd4-449c-8d96-3192884a2957\" stroke=\"#515151\" stroke-width=\"1.229507927611445\" stroke-opacity=\"1\" stroke-linecap=\"butt\" stroke-dasharray=\"none\" opacity=\"0\"></line><line x1=\"2869.768503244386\" y1=\"1760.830993383169\" x2=\"2862.1701490000514\" y2=\"1760.653429401036\" id=\"uuid-9448f850-ec42-4ff8-9abd-edc32e736269\" stroke=\"#515151\" stroke-width=\"1.229507927611445\" stroke-opacity=\"1\" stroke-linecap=\"butt\" stroke-dasharray=\"none\" opacity=\"0\"></line><line x1=\"2874.7535567258337\" y1=\"1761.2332503594043\" x2=\"2867.1710708067667\" y2=\"1760.711308334564\" id=\"uuid-67b9339b-bf18-4ac1-b16a-a8697e6f99c3\" stroke=\"#515151\" stroke-width=\"1.229507927611445\" stroke-opacity=\"1\" stroke-linecap=\"butt\" stroke-dasharray=\"none\" opacity=\"0\"></line><line x1=\"2879.7152410686776\" y1=\"1761.8611495310904\" x2=\"2872.1642235776644\" y2=\"1760.995903299923\" id=\"uuid-dd3aeb94-e78b-4f18-a6e5-6a26cb738ff3\" stroke=\"#515151\" stroke-width=\"1.229507927611445\" stroke-opacity=\"1\" stroke-linecap=\"butt\" stroke-dasharray=\"none\" opacity=\"0\"></line><line x1=\"2884.643348171437\" y1=\"1762.7133990670618\" x2=\"2877.139334468549\" y2=\"1761.5066287753257\" id=\"uuid-59c5e4b8-5ecb-4267-94e9-788ba8aa5bdb\" stroke=\"#515151\" stroke-width=\"1.229507927611445\" stroke-opacity=\"1\" stroke-linecap=\"butt\" stroke-dasharray=\"none\" opacity=\"0\"></line><line x1=\"2889.527739013984\" y1=\"1763.7882455607846\" x2=\"2882.086167754344\" y2=\"1762.242434001166\" id=\"uuid-1db9cf1a-5f8c-4971-961b-0fbfdbadbce5\" stroke=\"#515151\" stroke-width=\"1.229507927611445\" stroke-opacity=\"1\" stroke-linecap=\"butt\" stroke-dasharray=\"none\" opacity=\"0\"></line><line x1=\"2894.358364517428\" y1=\"1765.0834776377876\" x2=\"2886.9945458879306\" y2=\"1763.2018051418406\" id=\"uuid-d7716be2-0a4f-4dc3-90a3-24f22e84afd1\" stroke=\"#515151\" stroke-width=\"1.229507927611445\" stroke-opacity=\"1\" stroke-linecap=\"butt\" stroke-dasharray=\"none\" opacity=\"0\"></line><line x1=\"2899.125286218952\" y1=\"1766.5964305053178\" x2=\"2891.8543704392923\" y2=\"1764.3827684002897\" id=\"uuid-d478d2c7-2a99-4072-ba1a-ec88a9487c7c\" stroke=\"#515151\" stroke-width=\"1.229507927611445\" stroke-opacity=\"1\" stroke-linecap=\"butt\" stroke-dasharray=\"none\" opacity=\"0\"></line><line x1=\"2903.8186967190677\" y1=\"1768.3239914348458\" x2=\"2896.65564287189\" y2=\"1765.7828940788638\" id=\"uuid-96670ff3-908e-4d1a-b82e-3907d1b11453\" stroke=\"#515151\" stroke-width=\"1.229507927611445\" stroke-opacity=\"1\" stroke-linecap=\"butt\" stroke-dasharray=\"none\" opacity=\"0\"></line><line x1=\"2908.4289398592277\" y1=\"1770.2626061661513\" x2=\"2901.3884851135117\" y2=\"1767.3993015781487\" id=\"uuid-e2fe0c09-8f24-4ac3-b50b-4c245d4b3ca3\" stroke=\"#515151\" stroke-width=\"1.229507927611445\" stroke-opacity=\"1\" stroke-linecap=\"butt\" stroke-dasharray=\"none\" opacity=\"0\"></line><line x1=\"2912.9465305882727\" y1=\"1772.4082862198104\" x2=\"2906.043159879285\" y2=\"1769.2286653234708\" id=\"uuid-348ef458-8bf8-45fc-b3c5-458c62e8ea69\" stroke=\"#515151\" stroke-width=\"1.229507927611445\" stroke-opacity=\"1\" stroke-linecap=\"butt\" stroke-dasharray=\"none\" opacity=\"0\"></line><line x1=\"2917.362174476847\" y1=\"1774.7566171030385\" x2=\"2910.6100907050322\" y2=\"1771.2672216068897\" id=\"uuid-99ba532f-a45d-4e98-a0ee-a445034babf6\" stroke=\"#515151\" stroke-width=\"1.229507927611445\" stroke-opacity=\"1\" stroke-linecap=\"butt\" stroke-dasharray=\"none\" opacity=\"0\"></line><line x1=\"2921.666786839629\" y1=\"1777.302767392006\" x2=\"2915.079881649757\" y2=\"1773.5107763306\" id=\"uuid-0877b0b4-851e-450b-9550-c23980f0d2ce\" stroke=\"#515151\" stroke-width=\"1.229507927611445\" stroke-opacity=\"1\" stroke-linecap=\"butt\" stroke-dasharray=\"none\" opacity=\"0\"></line><line x1=\"2925.85151142604\" y1=\"1780.0414986719445\" x2=\"2919.443336626726\" y2=\"1775.9547136358096\" id=\"uuid-3ef3511c-ebea-4d46-b238-0d07a23a7fec\" stroke=\"#515151\" stroke-width=\"1.229507927611445\" stroke-opacity=\"1\" stroke-linecap=\"butt\" stroke-dasharray=\"none\" opacity=\"0\"></line><line x1=\"2929.907738640971\" y1=\"1782.967176314591\" x2=\"2923.6914783233697\" y2=\"1778.594005399344\" id=\"uuid-ac912336-6ab6-4a8b-86d8-a2f2b3e56abc\" stroke=\"#515151\" stroke-width=\"1.229507927611445\" stroke-opacity=\"1\" stroke-linecap=\"butt\" stroke-dasharray=\"none\" opacity=\"0\"></line><line x1=\"2933.8271232580473\" y1=\"1786.0737810707922\" x2=\"2927.8155666710854\" y2=\"1781.4232215784407\" id=\"uuid-63a3bf41-6245-40ea-82d8-2df93bfc7d2c\" stroke=\"#515151\" stroke-width=\"1.229507927611445\" stroke-opacity=\"1\" stroke-linecap=\"butt\" stroke-dasharray=\"none\" opacity=\"0\"></line><line x1=\"2937.020649398279\" y1=\"1780.6021910947873\" x2=\"2931.927322674944\" y2=\"1786.2429377554129\" id=\"uuid-6686e2f8-afb7-422c-b3b9-60d9c3083f67\" stroke=\"#515151\" stroke-width=\"1.229507927611445\" stroke-opacity=\"1\" stroke-linecap=\"butt\" stroke-dasharray=\"none\" opacity=\"0\"></line><line x1=\"2940.371522242578\" y1=\"1776.8911735549011\" x2=\"2935.2781955192436\" y2=\"1782.5319202155276\" id=\"uuid-743d6728-abc1-4ab4-88d9-92512f01d723\" stroke=\"#515151\" stroke-width=\"1.229507927611445\" stroke-opacity=\"1\" stroke-linecap=\"butt\" stroke-dasharray=\"none\" opacity=\"0\"></line><line x1=\"2943.722395086877\" y1=\"1773.1801560150154\" x2=\"2938.6290683635425\" y2=\"1778.820902675642\" id=\"uuid-69ca0421-8ebe-4b82-997c-5e275c09467d\" stroke=\"#515151\" stroke-width=\"1.229507927611445\" stroke-opacity=\"1\" stroke-linecap=\"butt\" stroke-dasharray=\"none\" opacity=\"0\"></line><line x1=\"2947.073267931176\" y1=\"1769.4691384751297\" x2=\"2941.9799412078414\" y2=\"1775.1098851357563\" id=\"uuid-e10977f5-5796-4db7-ae25-78402a989aae\" stroke=\"#515151\" stroke-width=\"1.229507927611445\" stroke-opacity=\"1\" stroke-linecap=\"butt\" stroke-dasharray=\"none\" opacity=\"0\"></line><line x1=\"2948.686190744098\" y1=\"1764.6444434661155\" x2=\"2959.6044977752085\" y2=\"1739.198236412231\" id=\"uuid-bf0c32fd-4f36-4999-a107-5f2c70738c58\" stroke=\"#515151\" stroke-width=\"1.229507927611445\" stroke-opacity=\"1\" stroke-linecap=\"butt\" stroke-dasharray=\"none\" opacity=\"1\"></line><line x1=\"2964.608076801932\" y1=\"1727.6343824156556\" x2=\"2975.681443990353\" y2=\"1702.255268542924\" id=\"uuid-087a8694-7c7f-4575-bb7d-3e660a031195\" stroke=\"#515151\" stroke-width=\"1.229507927611445\" stroke-opacity=\"1\" stroke-linecap=\"butt\" stroke-dasharray=\"none\" opacity=\"1\"></line><line x1=\"2978.7187177071896\" y1=\"1690.202292953792\" x2=\"2978.094016474903\" y2=\"1697.7765749904195\" id=\"uuid-f292bcff-a0ae-4be2-a3b0-1187cb3b0753\" stroke=\"#515151\" stroke-width=\"1.229507927611445\" stroke-opacity=\"1\" stroke-linecap=\"butt\" stroke-dasharray=\"none\" opacity=\"0\"></line><line x1=\"2979.1297053600083\" y1=\"1685.2192126665368\" x2=\"2978.5050041277236\" y2=\"1692.7934947031647\" id=\"uuid-35a83280-04c2-4497-9d25-e61390c687bc\" stroke=\"#515151\" stroke-width=\"1.229507927611445\" stroke-opacity=\"1\" stroke-linecap=\"butt\" stroke-dasharray=\"none\" opacity=\"0\"></line><line x1=\"2975.246492124158\" y1=\"1681.4720829325286\" x2=\"2979.8311903996946\" y2=\"1687.59422702977\" id=\"uuid-8d5728d6-2d02-44b6-8e0e-7434f4fa378d\" stroke=\"#515151\" stroke-width=\"1.229507927611445\" stroke-opacity=\"1\" stroke-linecap=\"butt\" stroke-dasharray=\"none\" opacity=\"0\"></line><line x1=\"2975.0548662160804\" y1=\"1676.3313626183372\" x2=\"2976.268880419217\" y2=\"1683.882937032966\" id=\"uuid-b0cb946f-797c-4b65-a5c6-fefc0a582f40\" stroke=\"#515151\" stroke-width=\"1.229507927611445\" stroke-opacity=\"1\" stroke-linecap=\"butt\" stroke-dasharray=\"none\" opacity=\"0\"></line><line x1=\"2977.274467417717\" y1=\"1671.6905548930501\" x2=\"2974.839616928677\" y2=\"1678.9411831224604\" id=\"uuid-5d3e3889-1a13-42f9-9dc9-1cf2a4f5e295\" stroke=\"#515151\" stroke-width=\"1.229507927611445\" stroke-opacity=\"1\" stroke-linecap=\"butt\" stroke-dasharray=\"none\" opacity=\"0\"></line><line x1=\"2981.3966937404493\" y1=\"1668.6130598107538\" x2=\"2975.8709030187265\" y2=\"1673.9013245095766\" id=\"uuid-534924ae-d360-491c-89bf-89833f052233\" stroke=\"#515151\" stroke-width=\"1.229507927611445\" stroke-opacity=\"1\" stroke-linecap=\"butt\" stroke-dasharray=\"none\" opacity=\"0\"></line><line x1=\"2980.9402699951347\" y1=\"1663.2667684108874\" x2=\"2980.3155682102447\" y2=\"1670.841050401938\" id=\"uuid-55dfb6ca-761f-496d-a966-2d923a3022e5\" stroke=\"#515151\" stroke-width=\"1.229507927611445\" stroke-opacity=\"1\" stroke-linecap=\"butt\" stroke-dasharray=\"none\" opacity=\"0\"></line><line x1=\"2981.3512580115103\" y1=\"1658.2836881536173\" x2=\"2980.72655622662\" y2=\"1665.8579701446677\" id=\"uuid-2ad7a815-f62a-4e69-b35c-f521efe080bd\" stroke=\"#515151\" stroke-width=\"1.229507927611445\" stroke-opacity=\"1\" stroke-linecap=\"butt\" stroke-dasharray=\"none\" opacity=\"0\"></line><line x1=\"2981.762246640074\" y1=\"1653.3006079468382\" x2=\"2981.4887353340523\" y2=\"1656.6168291325685\" id=\"uuid-00c2cde2-2fd6-4fae-ab20-6d86e426fdfd\" stroke=\"#515151\" stroke-width=\"1.229507927611445\" stroke-opacity=\"1\" stroke-linecap=\"butt\" stroke-dasharray=\"none\" opacity=\"0\"></line><line x1=\"2982.5244269718823\" y1=\"1644.0594670357216\" x2=\"2981.899723709967\" y2=\"1651.633748904952\" id=\"uuid-bb2523c8-f1fe-472d-b889-62784822b079\" stroke=\"#515151\" stroke-width=\"1.229507927611445\" stroke-opacity=\"1\" stroke-linecap=\"butt\" stroke-dasharray=\"none\" opacity=\"0\"></line><line x1=\"2982.9354159599857\" y1=\"1639.0763868585964\" x2=\"2982.310712698069\" y2=\"1646.6506687278268\" id=\"uuid-69fb9b11-4ba9-40de-b87d-8cb0c84bd319\" stroke=\"#515151\" stroke-width=\"1.229507927611445\" stroke-opacity=\"1\" stroke-linecap=\"butt\" stroke-dasharray=\"none\" opacity=\"0\"></line><line x1=\"2983.3464049480876\" y1=\"1634.0933066814712\" x2=\"2982.7217016861723\" y2=\"1641.6675885507016\" id=\"uuid-88ea8ce0-8926-4d6a-9915-02ed18ad978c\" stroke=\"#515151\" stroke-width=\"1.229507927611445\" stroke-opacity=\"1\" stroke-linecap=\"butt\" stroke-dasharray=\"none\" opacity=\"0\"></line><line x1=\"2983.757393936191\" y1=\"1629.110226504346\" x2=\"2983.1326906742743\" y2=\"1636.6845083735764\" id=\"uuid-80e8f289-cc71-420b-b458-1aa2f6493144\" stroke=\"#515151\" stroke-width=\"1.229507927611445\" stroke-opacity=\"1\" stroke-linecap=\"butt\" stroke-dasharray=\"none\" opacity=\"0\"></line><line x1=\"2984.168382924294\" y1=\"1624.1271463272208\" x2=\"2983.543679662377\" y2=\"1631.7014281964512\" id=\"uuid-c850736d-34df-4d30-a9b0-c78e8c016f79\" stroke=\"#515151\" stroke-width=\"1.229507927611445\" stroke-opacity=\"1\" stroke-linecap=\"butt\" stroke-dasharray=\"none\" opacity=\"0\"></line><line x1=\"2980.285170692536\" y1=\"1620.380015552654\" x2=\"2984.8698673275626\" y2=\"1626.5021608784257\" id=\"uuid-61e1491b-96e9-4745-8c8f-e6c9e090ded8\" stroke=\"#515151\" stroke-width=\"1.229507927611445\" stroke-opacity=\"1\" stroke-linecap=\"butt\" stroke-dasharray=\"none\" opacity=\"0\"></line><line x1=\"2980.0935461619842\" y1=\"1615.2392951871134\" x2=\"2981.3075583415743\" y2=\"1622.790869927054\" id=\"uuid-7a994396-7b33-40f9-b90b-c1585984083d\" stroke=\"#515151\" stroke-width=\"1.229507927611445\" stroke-opacity=\"1\" stroke-linecap=\"butt\" stroke-dasharray=\"none\" opacity=\"0\"></line><line x1=\"2982.3131486071866\" y1=\"1610.5984880565986\" x2=\"2979.8782961752445\" y2=\"1617.849115633558\" id=\"uuid-586fdcc7-ae30-4445-b0ad-6e165fe6bad8\" stroke=\"#515151\" stroke-width=\"1.229507927611445\" stroke-opacity=\"1\" stroke-linecap=\"butt\" stroke-dasharray=\"none\" opacity=\"0\"></line><line x1=\"2986.435375754575\" y1=\"1607.5209940789084\" x2=\"2980.909583615791\" y2=\"1612.809257297021\" id=\"uuid-41a10c6d-8b3f-4e16-be1e-fd6aedaa0160\" stroke=\"#515151\" stroke-width=\"1.229507927611445\" stroke-opacity=\"1\" stroke-linecap=\"butt\" stroke-dasharray=\"none\" opacity=\"0\"></line><line x1=\"2985.978953441871\" y1=\"1602.1747025567372\" x2=\"2985.3542496273503\" y2=\"1609.7489843803903\" id=\"uuid-29ca34db-3732-4266-8eeb-a15a8492c97e\" stroke=\"#515151\" stroke-width=\"1.229507927611445\" stroke-opacity=\"1\" stroke-linecap=\"butt\" stroke-dasharray=\"none\" opacity=\"0\"></line><line x1=\"2986.3899427935294\" y1=\"1597.191622409597\" x2=\"2985.7652389790087\" y2=\"1604.76590423325\" id=\"uuid-6a496bb9-283f-472a-afb8-bb25d873cccd\" stroke=\"#515151\" stroke-width=\"1.229507927611445\" stroke-opacity=\"1\" stroke-linecap=\"butt\" stroke-dasharray=\"none\" opacity=\"0\"></line><line x1=\"2986.8009321451877\" y1=\"1592.2085422624566\" x2=\"2986.176228330667\" y2=\"1599.7828240861097\" id=\"uuid-8c76c82a-8ecb-487a-9792-3c2838eb57ac\" stroke=\"#515151\" stroke-width=\"1.229507927611445\" stroke-opacity=\"1\" stroke-linecap=\"butt\" stroke-dasharray=\"none\" opacity=\"0\"></line><line x1=\"2981.89746762919\" y1=\"1589.4197143086246\" x2=\"2987.704777587838\" y2=\"1594.3647812262361\" id=\"uuid-57b6fdf0-7531-4a82-b271-f17a5093d0a7\" stroke=\"#515151\" stroke-width=\"1.229507927611445\" stroke-opacity=\"1\" stroke-linecap=\"butt\" stroke-dasharray=\"none\" opacity=\"0\"></line><line x1=\"2979.8773169066144\" y1=\"1584.7573163408408\" x2=\"2983.5468074588725\" y2=\"1591.4441223693088\" id=\"uuid-ff60fcc4-f5bd-4c00-8813-1e1b10423c68\" stroke=\"#515151\" stroke-width=\"1.229507927611445\" stroke-opacity=\"1\" stroke-linecap=\"butt\" stroke-dasharray=\"none\" opacity=\"0\"></line><line x1=\"2979.646986692252\" y1=\"1579.6813029696732\" x2=\"2980.699055907417\" y2=\"1587.2358834439267\" id=\"uuid-ec021c14-3f09-43f6-a2cb-9963f748a8d6\" stroke=\"#515151\" stroke-width=\"1.229507927611445\" stroke-opacity=\"1\" stroke-linecap=\"butt\" stroke-dasharray=\"none\" opacity=\"0\"></line><line x1=\"2974.2558003340087\" y1=\"1578.0605744564073\" x2=\"2980.9803384841966\" y2=\"1581.6018435321296\" id=\"uuid-7f274c4d-f854-4d7c-b42a-ed728ca58b96\" stroke=\"#515151\" stroke-width=\"1.229507927611445\" stroke-opacity=\"1\" stroke-linecap=\"butt\" stroke-dasharray=\"none\" opacity=\"0\"></line><line x1=\"2969.8317620773064\" y1=\"1575.7307921697482\" x2=\"2976.556300227494\" y2=\"1579.2720612454702\" id=\"uuid-cb1baafb-b123-4d94-8251-6cd2126ed69c\" stroke=\"#515151\" stroke-width=\"1.229507927611445\" stroke-opacity=\"1\" stroke-linecap=\"butt\" stroke-dasharray=\"none\" opacity=\"0\"></line><line x1=\"2965.407723820603\" y1=\"1573.401009883089\" x2=\"2972.1322619707917\" y2=\"1576.942278958811\" id=\"uuid-0d98a297-c107-405b-9ae6-144ea8a06633\" stroke=\"#515151\" stroke-width=\"1.229507927611445\" stroke-opacity=\"1\" stroke-linecap=\"butt\" stroke-dasharray=\"none\" opacity=\"0\"></line><line x1=\"2960.9836858501226\" y1=\"1571.0712270529218\" x2=\"2963.927866557752\" y2=\"1572.6216887093415\" id=\"uuid-169ad969-9763-4011-a85d-cbeea67de245\" stroke=\"#515151\" stroke-width=\"1.229507927611445\" stroke-opacity=\"1\" stroke-linecap=\"butt\" stroke-dasharray=\"none\" opacity=\"0\"></line><line x1=\"2952.7792910095263\" y1=\"1566.7506357164364\" x2=\"2959.503828469148\" y2=\"1570.291906103479\" id=\"uuid-4b592812-10ed-4ced-96cf-1dfdd3c90595\" stroke=\"#515151\" stroke-width=\"1.229507927611445\" stroke-opacity=\"1\" stroke-linecap=\"butt\" stroke-dasharray=\"none\" opacity=\"0\"></line><line x1=\"2948.355253207144\" y1=\"1564.4208525670658\" x2=\"2955.0797906667653\" y2=\"1567.962122954109\" id=\"uuid-8c85833b-485e-4983-9c59-e7d0146d6d40\" stroke=\"#515151\" stroke-width=\"1.229507927611445\" stroke-opacity=\"1\" stroke-linecap=\"butt\" stroke-dasharray=\"none\" opacity=\"0\"></line><line x1=\"2943.9312154047616\" y1=\"1562.0910694176955\" x2=\"2950.6557528643825\" y2=\"1565.6323398047384\" id=\"uuid-1d934a1c-8f6a-4763-8575-6b68c446c9e2\" stroke=\"#515151\" stroke-width=\"1.229507927611445\" stroke-opacity=\"1\" stroke-linecap=\"butt\" stroke-dasharray=\"none\" opacity=\"0\"></line><line x1=\"2939.5071776023788\" y1=\"1559.761286268325\" x2=\"2946.231715062\" y2=\"1563.302556655368\" id=\"uuid-b7c663a0-70a3-4a94-ba59-7a6c935d29c0\" stroke=\"#515151\" stroke-width=\"1.229507927611445\" stroke-opacity=\"1\" stroke-linecap=\"butt\" stroke-dasharray=\"none\" opacity=\"0\"></line><line x1=\"2935.083139799996\" y1=\"1557.4315031189549\" x2=\"2941.807677259618\" y2=\"1560.9727735059976\" id=\"uuid-c5b44b16-db44-4522-9c2b-ab26f1349283\" stroke=\"#515151\" stroke-width=\"1.229507927611445\" stroke-opacity=\"1\" stroke-linecap=\"butt\" stroke-dasharray=\"none\" opacity=\"0\"></line><line x1=\"2930.7547213969183\" y1=\"1561.147583440946\" x2=\"2937.384053417297\" y2=\"1557.383994585339\" id=\"uuid-45d371a5-2977-41df-bd20-ee79549e5b24\" stroke=\"#515151\" stroke-width=\"1.229507927611445\" stroke-opacity=\"1\" stroke-linecap=\"butt\" stroke-dasharray=\"none\" opacity=\"0\"></line><line x1=\"2925.7101893168497\" y1=\"1561.6386861931549\" x2=\"2933.2065385404817\" y2=\"1560.2539867933526\" id=\"uuid-b38f93bb-3b44-4294-ae97-6d65265c5377\" stroke=\"#515151\" stroke-width=\"1.229507927611445\" stroke-opacity=\"1\" stroke-linecap=\"butt\" stroke-dasharray=\"none\" opacity=\"0\"></line><line x1=\"2920.783056860726\" y1=\"1560.4504725844604\" x2=\"2928.319445780954\" y2=\"1561.5974190320023\" id=\"uuid-487c57a5-7985-4f3c-a904-869b1805fa75\" stroke=\"#515151\" stroke-width=\"1.229507927611445\" stroke-opacity=\"1\" stroke-linecap=\"butt\" stroke-dasharray=\"none\" opacity=\"0\"></line><line x1=\"2916.5168723067814\" y1=\"1557.714023211321\" x2=\"2923.261906343052\" y2=\"1561.2660873943007\" id=\"uuid-a063e2b5-21cb-422f-a7f2-1ac06417756e\" stroke=\"#515151\" stroke-width=\"1.229507927611445\" stroke-opacity=\"1\" stroke-linecap=\"butt\" stroke-dasharray=\"none\" opacity=\"0\"></line><line x1=\"2913.3822699011143\" y1=\"1553.7312159628518\" x2=\"2918.591854659847\" y2=\"1559.2965435140427\" id=\"uuid-6ee1e86e-89fd-4e7b-8c52-64a513783058\" stroke=\"#515151\" stroke-width=\"1.229507927611445\" stroke-opacity=\"1\" stroke-linecap=\"butt\" stroke-dasharray=\"none\" opacity=\"0\"></line><line x1=\"2911.7250507269555\" y1=\"1548.9414236470127\" x2=\"2914.824478535658\" y2=\"1555.9060622858153\" id=\"uuid-9a7d235d-1771-4959-887c-f96d8d58c3a9\" stroke=\"#515151\" stroke-width=\"1.229507927611445\" stroke-opacity=\"1\" stroke-linecap=\"butt\" stroke-dasharray=\"none\" opacity=\"0\"></line><line x1=\"2911.728034839741\" y1=\"1543.8730435394098\" x2=\"2912.3753849840964\" y2=\"1551.4686726707632\" id=\"uuid-9f1d6f6b-e923-48ad-a63d-0fa7ae61e19e\" stroke=\"#515151\" stroke-width=\"1.229507927611445\" stroke-opacity=\"1\" stroke-linecap=\"butt\" stroke-dasharray=\"none\" opacity=\"0\"></line><line x1=\"2906.2661087469683\" y1=\"1542.2559024210175\" x2=\"2912.9906462841946\" y2=\"1545.797172660696\" id=\"uuid-cead387f-adf7-47da-9097-59c078b39bfc\" stroke=\"#515151\" stroke-width=\"1.229507927611445\" stroke-opacity=\"1\" stroke-linecap=\"butt\" stroke-dasharray=\"none\" opacity=\"0\"></line><line x1=\"2901.8420708935296\" y1=\"1539.926119368598\" x2=\"2908.5666084307563\" y2=\"1543.4673896082759\" id=\"uuid-af974655-e3ab-4c86-a49d-2dbba1628d33\" stroke=\"#515151\" stroke-width=\"1.229507927611445\" stroke-opacity=\"1\" stroke-linecap=\"butt\" stroke-dasharray=\"none\" opacity=\"0\"></line><line x1=\"2897.418033040091\" y1=\"1537.5963363161782\" x2=\"2904.1425705773177\" y2=\"1541.137606555856\" id=\"uuid-0294484a-8a52-4fcf-a46e-3c1d68f2a472\" stroke=\"#515151\" stroke-width=\"1.229507927611445\" stroke-opacity=\"1\" stroke-linecap=\"butt\" stroke-dasharray=\"none\" opacity=\"0\"></line><line x1=\"2892.991144493018\" y1=\"1535.2719728485706\" x2=\"2899.832150841782\" y2=\"1538.8660886137689\" id=\"uuid-b8488805-dae5-4816-8fc4-25cfd12b320b\" stroke=\"#515151\" stroke-width=\"1.229507927611445\" stroke-opacity=\"1\" stroke-linecap=\"butt\" stroke-dasharray=\"none\" opacity=\"0\"></line><line x1=\"2892.3862024152477\" y1=\"1529.9195416547616\" x2=\"2894.678514429044\" y2=\"1537.2994021974062\" id=\"uuid-756503ae-266c-4034-8cd0-26777420b97c\" stroke=\"#515151\" stroke-width=\"1.229507927611445\" stroke-opacity=\"1\" stroke-linecap=\"butt\" stroke-dasharray=\"none\" opacity=\"0\"></line><line x1=\"2895.745231037525\" y1=\"1525.7086746043028\" x2=\"2892.1444675236926\" y2=\"1532.54618424707\" id=\"uuid-b1eb86b4-fe18-44c8-97ff-3f78c1cba56e\" stroke=\"#515151\" stroke-width=\"1.229507927611445\" stroke-opacity=\"1\" stroke-linecap=\"butt\" stroke-dasharray=\"none\" opacity=\"0\"></line><line x1=\"2901.098247705561\" y1=\"1525.1089353662596\" x2=\"2893.7161625257386\" y2=\"1527.3940730853747\" id=\"uuid-636b628d-1aff-4fb8-aa09-6fbd4d0cb167\" stroke=\"#515151\" stroke-width=\"1.229507927611445\" stroke-opacity=\"1\" stroke-linecap=\"butt\" stroke-dasharray=\"none\" opacity=\"0\"></line><line x1=\"2905.3058477967757\" y1=\"1528.472055357329\" x2=\"2898.4718413199544\" y2=\"1524.8646474967945\" id=\"uuid-9aeeb3df-65d5-44e4-b876-4ea5b3ea08cf\" stroke=\"#515151\" stroke-width=\"1.229507927611445\" stroke-opacity=\"1\" stroke-linecap=\"butt\" stroke-dasharray=\"none\" opacity=\"0\"></line><line x1=\"2909.6175607505047\" y1=\"1530.7411176002756\" x2=\"2902.8930232132775\" y2=\"1527.1998473605972\" id=\"uuid-df74f92e-6337-4d39-a7f5-746f2a61e557\" stroke=\"#515151\" stroke-width=\"1.229507927611445\" stroke-opacity=\"1\" stroke-linecap=\"butt\" stroke-dasharray=\"none\" opacity=\"0\"></line><line x1=\"2914.041598603943\" y1=\"1533.0709006526954\" x2=\"2907.317061066716\" y2=\"1529.5296304130172\" id=\"uuid-9000ed64-0a6c-41ae-8c67-9fd34e38bbb7\" stroke=\"#515151\" stroke-width=\"1.229507927611445\" stroke-opacity=\"1\" stroke-linecap=\"butt\" stroke-dasharray=\"none\" opacity=\"0\"></line><line x1=\"2918.4656364573816\" y1=\"1535.4006837051152\" x2=\"2911.741098920155\" y2=\"1531.8594134654372\" id=\"uuid-8dd76208-c52f-44b8-be75-3247dc8d9933\" stroke=\"#515151\" stroke-width=\"1.229507927611445\" stroke-opacity=\"1\" stroke-linecap=\"butt\" stroke-dasharray=\"none\" opacity=\"0\"></line><line x1=\"2922.9099540898155\" y1=\"1537.6916304254805\" x2=\"2919.8815298814216\" y2=\"1536.1236080338701\" id=\"uuid-c78e0f3d-15c3-44ca-a84b-4b2192d4ed6a\" stroke=\"#515151\" stroke-width=\"1.229507927611445\" stroke-opacity=\"1\" stroke-linecap=\"butt\" stroke-dasharray=\"none\" opacity=\"0\"></line><line x1=\"2931.050385018917\" y1=\"1541.9558250549924\" x2=\"2928.0329385798213\" y2=\"1540.366779934874\" id=\"uuid-f6984222-8475-4c65-ad65-15cb02e672e2\" stroke=\"#515151\" stroke-width=\"1.229507927611445\" stroke-opacity=\"1\" stroke-linecap=\"butt\" stroke-dasharray=\"none\" opacity=\"0\"></line><line x1=\"2939.1609645044987\" y1=\"1546.2765277707415\" x2=\"2936.154641768126\" y2=\"1544.6665367734524\" id=\"uuid-ebfb97c1-8b3a-4b37-b234-8c90de716f72\" stroke=\"#515151\" stroke-width=\"1.229507927611445\" stroke-opacity=\"1\" stroke-linecap=\"butt\" stroke-dasharray=\"none\" opacity=\"0\"></line><line x1=\"2947.2826676606383\" y1=\"1550.5762846703985\" x2=\"2940.5581302010164\" y2=\"1547.0350142833558\" id=\"uuid-0c0b91f3-d80d-4591-98c0-6549e1a448af\" stroke=\"#515151\" stroke-width=\"1.229507927611445\" stroke-opacity=\"1\" stroke-linecap=\"butt\" stroke-dasharray=\"none\" opacity=\"0\"></line><line x1=\"2951.7067054630206\" y1=\"1552.906067819769\" x2=\"2944.9821680033992\" y2=\"1549.364797432726\" id=\"uuid-3cbc2a45-2503-412e-80c8-ef79a05f1999\" stroke=\"#515151\" stroke-width=\"1.229507927611445\" stroke-opacity=\"1\" stroke-linecap=\"butt\" stroke-dasharray=\"none\" opacity=\"0\"></line><line x1=\"2956.130743265403\" y1=\"1555.2358509691394\" x2=\"2949.406205805782\" y2=\"1551.6945805820965\" id=\"uuid-d3b538c4-c988-4f36-ba76-e58f7b603d7b\" stroke=\"#515151\" stroke-width=\"1.229507927611445\" stroke-opacity=\"1\" stroke-linecap=\"butt\" stroke-dasharray=\"none\" opacity=\"0\"></line><line x1=\"2960.554781067786\" y1=\"1557.56563411851\" x2=\"2953.8302436081644\" y2=\"1554.0243637314668\" id=\"uuid-c5f207e8-c019-43a7-8ce2-1623927d13d8\" stroke=\"#515151\" stroke-width=\"1.229507927611445\" stroke-opacity=\"1\" stroke-linecap=\"butt\" stroke-dasharray=\"none\" opacity=\"0\"></line><line x1=\"2964.9788188701687\" y1=\"1559.89541726788\" x2=\"2958.254281410547\" y2=\"1556.3541468808373\" id=\"uuid-dec8507f-4d0e-442c-b245-a51d9659272c\" stroke=\"#515151\" stroke-width=\"1.229507927611445\" stroke-opacity=\"1\" stroke-linecap=\"butt\" stroke-dasharray=\"none\" opacity=\"0\"></line><line x1=\"2970.057194972152\" y1=\"1560.235305192838\" x2=\"2962.451873308448\" y2=\"1559.0806633591449\" id=\"uuid-5a977c3d-30e7-4af1-9ebb-104683927cb2\" stroke=\"#515151\" stroke-width=\"1.229507927611445\" stroke-opacity=\"1\" stroke-linecap=\"butt\" stroke-dasharray=\"none\" opacity=\"0\"></line><line x1=\"2972.9841962240544\" y1=\"1564.6271852799498\" x2=\"2967.7292651559915\" y2=\"1559.0093729973582\" id=\"uuid-1731ea5c-d704-4a2b-80b4-168e30bcde47\" stroke=\"#515151\" stroke-width=\"1.229507927611445\" stroke-opacity=\"1\" stroke-linecap=\"butt\" stroke-dasharray=\"none\" opacity=\"0\"></line><line x1=\"2977.60725034444\" y1=\"1566.5457890555597\" x2=\"2970.8827121942527\" y2=\"1563.0045199798376\" id=\"uuid-f226f4d4-36d9-480e-88d7-b2aa0e3aa9fb\" stroke=\"#515151\" stroke-width=\"1.229507927611445\" stroke-opacity=\"1\" stroke-linecap=\"butt\" stroke-dasharray=\"none\" opacity=\"0\"></line><line x1=\"2982.031288601143\" y1=\"1568.875571342219\" x2=\"2975.3067504509554\" y2=\"1565.334302266497\" id=\"uuid-a5996ce3-a1af-489a-aa5b-ca14f9e993cc\" stroke=\"#515151\" stroke-width=\"1.229507927611445\" stroke-opacity=\"1\" stroke-linecap=\"butt\" stroke-dasharray=\"none\" opacity=\"0\"></line><line x1=\"2986.455326857846\" y1=\"1571.2053536288781\" x2=\"2979.7307887076577\" y2=\"1567.6640845531563\" id=\"uuid-b911ace4-661b-4ba0-bccd-340a070edcf0\" stroke=\"#515151\" stroke-width=\"1.229507927611445\" stroke-opacity=\"1\" stroke-linecap=\"butt\" stroke-dasharray=\"none\" opacity=\"0\"></line><line x1=\"2990.9418105183313\" y1=\"1567.7858522061667\" x2=\"2984.117349546338\" y2=\"1571.1925027924785\" id=\"uuid-a1d0992b-bffa-4e36-bb0c-1eef3a57554e\" stroke=\"#515151\" stroke-width=\"1.229507927611445\" stroke-opacity=\"1\" stroke-linecap=\"butt\" stroke-dasharray=\"none\" opacity=\"0\"></line><line x1=\"2996.022941483926\" y1=\"1567.7531128966023\" x2=\"2988.4331595294207\" y2=\"1568.5105729011789\" id=\"uuid-7f63d8f8-06d8-49e4-b7f3-435e5d51a9a8\" stroke=\"#515151\" stroke-width=\"1.229507927611445\" stroke-opacity=\"1\" stroke-linecap=\"butt\" stroke-dasharray=\"none\" opacity=\"0\"></line><line x1=\"3000.783661957162\" y1=\"1569.5292053287772\" x2=\"2993.4205425195305\" y2=\"1567.5384748290264\" id=\"uuid-28825de1-8e26-4903-825f-b6d3f0453931\" stroke=\"#515151\" stroke-width=\"1.229507927611445\" stroke-opacity=\"1\" stroke-linecap=\"butt\" stroke-dasharray=\"none\" opacity=\"0\"></line><line x1=\"3004.601746400738\" y1=\"1572.881994456301\" x2=\"2998.4276482183373\" y2=\"1568.403261665707\" id=\"uuid-0ae384fa-2118-4ae2-bbde-147cf0effb00\" stroke=\"#515151\" stroke-width=\"1.229507927611445\" stroke-opacity=\"1\" stroke-linecap=\"butt\" stroke-dasharray=\"none\" opacity=\"0\"></line><line x1=\"3009.5071259477995\" y1=\"1570.119947613414\" x2=\"3002.2932566800478\" y2=\"1572.5116186166642\" id=\"uuid-adb60e05-e0c7-4a62-9c86-8a341f3226ee\" stroke=\"#515151\" stroke-width=\"1.229507927611445\" stroke-opacity=\"1\" stroke-linecap=\"butt\" stroke-dasharray=\"none\" opacity=\"0\"></line><line x1=\"3014.2530925713204\" y1=\"1568.5464798481182\" x2=\"3007.0392233035686\" y2=\"1570.9381508513682\" id=\"uuid-e5b00076-6a4e-4c9a-92ad-9fe6e0684e2d\" stroke=\"#515151\" stroke-width=\"1.229507927611445\" stroke-opacity=\"1\" stroke-linecap=\"butt\" stroke-dasharray=\"none\" opacity=\"0\"></line><line x1=\"3018.9971293159374\" y1=\"1566.9672005493624\" x2=\"3011.6644343987277\" y2=\"1569.4061801000369\" id=\"uuid-eac2dea9-02b7-4c10-a957-ed4100a90eb5\" stroke=\"#515151\" stroke-width=\"1.229507927611445\" stroke-opacity=\"1\" stroke-linecap=\"butt\" stroke-dasharray=\"none\" opacity=\"0\"></line><line x1=\"3023.274124288771\" y1=\"1570.241614787707\" x2=\"3016.366189566579\" y2=\"1566.777877807015\" id=\"uuid-e49aad2e-cff0-49fd-b67c-081d87181b87\" stroke=\"#515151\" stroke-width=\"1.229507927611445\" stroke-opacity=\"1\" stroke-linecap=\"butt\" stroke-dasharray=\"none\" opacity=\"0\"></line><line x1=\"3023.980460774163\" y1=\"1575.5816113580545\" x2=\"3021.5486097425464\" y2=\"1568.2465492207916\" id=\"uuid-9895f1b1-4fc2-4a2e-ae35-575af3de1232\" stroke=\"#515151\" stroke-width=\"1.229507927611445\" stroke-opacity=\"1\" stroke-linecap=\"butt\" stroke-dasharray=\"none\" opacity=\"0\"></line><line x1=\"3020.7018908508285\" y1=\"1579.8554215854422\" x2=\"3024.1723406960086\" y2=\"1572.9508568729082\" id=\"uuid-df65864b-fa6e-407f-b96a-a10b3a9dc489\" stroke=\"#515151\" stroke-width=\"1.229507927611445\" stroke-opacity=\"1\" stroke-linecap=\"butt\" stroke-dasharray=\"none\" opacity=\"0\"></line><line x1=\"3015.36121024519\" y1=\"1580.5565672696418\" x2=\"3022.6986326724787\" y2=\"1578.1318470546498\" id=\"uuid-3b5d9657-f202-4b78-8a41-8a464590eaff\" stroke=\"#515151\" stroke-width=\"1.229507927611445\" stroke-opacity=\"1\" stroke-linecap=\"butt\" stroke-dasharray=\"none\" opacity=\"0\"></line><line x1=\"3010.7368725520146\" y1=\"1582.0911724166422\" x2=\"3017.950741819766\" y2=\"1579.6995014133925\" id=\"uuid-7d21ceb9-cf2b-435f-9c5b-106b4f2dc787\" stroke=\"#515151\" stroke-width=\"1.229507927611445\" stroke-opacity=\"1\" stroke-linecap=\"butt\" stroke-dasharray=\"none\" opacity=\"0\"></line><line x1=\"3005.9909059284932\" y1=\"1583.6646401819382\" x2=\"3013.204775196245\" y2=\"1581.2729691786883\" id=\"uuid-f01d54e2-da12-4be4-aaf4-3709a70a9d3d\" stroke=\"#515151\" stroke-width=\"1.229507927611445\" stroke-opacity=\"1\" stroke-linecap=\"butt\" stroke-dasharray=\"none\" opacity=\"0\"></line><line x1=\"3003.3660722156496\" y1=\"1588.2354761181896\" x2=\"3006.714024366542\" y2=\"1583.9147916285663\" id=\"uuid-a7145f98-3f6f-4a58-873b-420b156f6b97\" stroke=\"#515151\" stroke-width=\"1.229507927611445\" stroke-opacity=\"1\" stroke-linecap=\"butt\" stroke-dasharray=\"none\" opacity=\"0\"></line><line x1=\"2998.9246515234954\" y1=\"1593.818191327745\" x2=\"3002.334901067624\" y2=\"1589.5465059331602\" id=\"uuid-b078f1de-e374-44d9-84db-3c1c1ac6f6ca\" stroke=\"#515151\" stroke-width=\"1.229507927611445\" stroke-opacity=\"1\" stroke-linecap=\"butt\" stroke-dasharray=\"none\" opacity=\"0\"></line><line x1=\"2997.886466676447\" y1=\"1600.7486490625072\" x2=\"2998.5111704909673\" y2=\"1593.174367238854\" id=\"uuid-57e15d9c-b03a-4fce-9c2b-c82bc0f522d9\" stroke=\"#515151\" stroke-width=\"1.229507927611445\" stroke-opacity=\"1\" stroke-linecap=\"butt\" stroke-dasharray=\"none\" opacity=\"0\"></line><line x1=\"2997.4754773247882\" y1=\"1605.7317292096475\" x2=\"2998.1001811393094\" y2=\"1598.1574473859941\" id=\"uuid-4c2ea3d0-b64e-4c84-8d5c-1540bd6cb6ec\" stroke=\"#515151\" stroke-width=\"1.229507927611445\" stroke-opacity=\"1\" stroke-linecap=\"butt\" stroke-dasharray=\"none\" opacity=\"0\"></line><line x1=\"2997.06448797313\" y1=\"1610.7148093567876\" x2=\"2997.6891917876505\" y2=\"1603.1405275331344\" id=\"uuid-1f8be7e3-117d-4900-bd5e-642384851518\" stroke=\"#515151\" stroke-width=\"1.229507927611445\" stroke-opacity=\"1\" stroke-linecap=\"butt\" stroke-dasharray=\"none\" opacity=\"0\"></line><line x1=\"2996.7090786887334\" y1=\"1615.7022260792535\" x2=\"2997.2171456421565\" y2=\"1608.7966997625483\" id=\"uuid-9ccd74b6-b4c6-4a24-8ab6-b53c5d670294\" stroke=\"#515151\" stroke-width=\"1.229507927611445\" stroke-opacity=\"1\" stroke-linecap=\"butt\" stroke-dasharray=\"none\" opacity=\"0\"></line><line x1=\"2996.2370327722792\" y1=\"1621.3583983275578\" x2=\"2996.8061863026232\" y2=\"1614.4576382245864\" id=\"uuid-2fc67b53-b78f-47d3-861b-63d75c815e95\" stroke=\"#515151\" stroke-width=\"1.229507927611445\" stroke-opacity=\"1\" stroke-linecap=\"butt\" stroke-dasharray=\"none\" opacity=\"0\"></line><line x1=\"2995.714954306244\" y1=\"1627.0101720248172\" x2=\"2996.3451498459603\" y2=\"1620.114718499371\" id=\"uuid-d8ff2ef6-e45c-47b2-9aef-48631e15805f\" stroke=\"#515151\" stroke-width=\"1.229507927611445\" stroke-opacity=\"1\" stroke-linecap=\"butt\" stroke-dasharray=\"none\" opacity=\"0\"></line><line x1=\"2995.253918078622\" y1=\"1632.6672523184925\" x2=\"2995.8786213405374\" y2=\"1625.092970449262\" id=\"uuid-3c709fa6-4586-4a26-8836-2f926382fb4d\" stroke=\"#515151\" stroke-width=\"1.229507927611445\" stroke-opacity=\"1\" stroke-linecap=\"butt\" stroke-dasharray=\"none\" opacity=\"0\"></line><line x1=\"2994.8429290905187\" y1=\"1637.6503324956177\" x2=\"2995.4676323524354\" y2=\"1630.0760506263873\" id=\"uuid-1a226dbc-8c22-4dc8-b4c1-691ac153f94d\" stroke=\"#515151\" stroke-width=\"1.229507927611445\" stroke-opacity=\"1\" stroke-linecap=\"butt\" stroke-dasharray=\"none\" opacity=\"0\"></line><line x1=\"2994.431940102416\" y1=\"1642.633412672743\" x2=\"2995.0566433643326\" y2=\"1635.0591308035125\" id=\"uuid-afa84d1e-2515-4082-be43-44d272333fc9\" stroke=\"#515151\" stroke-width=\"1.229507927611445\" stroke-opacity=\"1\" stroke-linecap=\"butt\" stroke-dasharray=\"none\" opacity=\"0\"></line><line x1=\"2994.020951114314\" y1=\"1647.616492849868\" x2=\"2994.6456543762292\" y2=\"1640.0422109806377\" id=\"uuid-db5da41b-2987-4cf5-abd2-5eb6b7b0f177\" stroke=\"#515151\" stroke-width=\"1.229507927611445\" stroke-opacity=\"1\" stroke-linecap=\"butt\" stroke-dasharray=\"none\" opacity=\"0\"></line><line x1=\"2993.6099621262115\" y1=\"1652.5995730269933\" x2=\"2994.234665388127\" y2=\"1645.025291157763\" id=\"uuid-ab19ff54-91a5-4d41-96ba-9a1f4950dbc6\" stroke=\"#515151\" stroke-width=\"1.229507927611445\" stroke-opacity=\"1\" stroke-linecap=\"butt\" stroke-dasharray=\"none\" opacity=\"0\"></line><line x1=\"2995.286175614445\" y1=\"1657.4053753509131\" x2=\"2993.3699488270604\" y2=\"1649.955396138067\" id=\"uuid-fc2d6d50-4783-48b3-bacd-12cdd064f084\" stroke=\"#515151\" stroke-width=\"1.229507927611445\" stroke-opacity=\"1\" stroke-linecap=\"butt\" stroke-dasharray=\"none\" opacity=\"0\"></line><line x1=\"2992.3915070525372\" y1=\"1661.8186327584192\" x2=\"2995.5024378576877\" y2=\"1654.7832774086096\" id=\"uuid-651b5535-c7b0-416c-9b0c-15471c9759ef\" stroke=\"#515151\" stroke-width=\"1.229507927611445\" stroke-opacity=\"1\" stroke-linecap=\"butt\" stroke-dasharray=\"none\" opacity=\"0\"></line><line x1=\"2992.4367948312047\" y1=\"1666.8237919831497\" x2=\"2993.061496616095\" y2=\"1659.2495099920993\" id=\"uuid-8b10ed0b-fbaf-434c-b908-5c8de3cf4d80\" stroke=\"#515151\" stroke-width=\"1.229507927611445\" stroke-opacity=\"1\" stroke-linecap=\"butt\" stroke-dasharray=\"none\" opacity=\"0\"></line><line x1=\"2992.0258068148296\" y1=\"1671.80687224042\" x2=\"2992.6505085997196\" y2=\"1664.2325902493694\" id=\"uuid-5f20fe82-c348-4f12-bda1-2e99cbdfc770\" stroke=\"#515151\" stroke-width=\"1.229507927611445\" stroke-opacity=\"1\" stroke-linecap=\"butt\" stroke-dasharray=\"none\" opacity=\"0\"></line><line x1=\"2995.909020698248\" y1=\"1675.554001568066\" x2=\"2991.324321742512\" y2=\"1669.4318579619169\" id=\"uuid-9747ccd2-7109-4156-912c-aa3010317570\" stroke=\"#515151\" stroke-width=\"1.229507927611445\" stroke-opacity=\"1\" stroke-linecap=\"butt\" stroke-dasharray=\"none\" opacity=\"0\"></line><line x1=\"2996.100646706559\" y1=\"1680.6947219226354\" x2=\"2994.8866322250356\" y2=\"1673.143147537933\" id=\"uuid-549dd6b2-d2e7-4e9a-9043-c53d7bc59b1a\" stroke=\"#515151\" stroke-width=\"1.229507927611445\" stroke-opacity=\"1\" stroke-linecap=\"butt\" stroke-dasharray=\"none\" opacity=\"0\"></line><line x1=\"2993.8810452355974\" y1=\"1685.3355295679758\" x2=\"2996.3158959943594\" y2=\"1678.0849014136982\" id=\"uuid-a158c47b-66f1-47fe-b1bf-7a29e58053c0\" stroke=\"#515151\" stroke-width=\"1.229507927611445\" stroke-opacity=\"1\" stroke-linecap=\"butt\" stroke-dasharray=\"none\" opacity=\"0\"></line><line x1=\"2989.7588184865444\" y1=\"1688.4130241529158\" x2=\"2995.2846097988154\" y2=\"1683.1247600499921\" id=\"uuid-8c84dccd-68fa-42e0-8fe8-b6b49da14bd9\" stroke=\"#515151\" stroke-width=\"1.229507927611445\" stroke-opacity=\"1\" stroke-linecap=\"butt\" stroke-dasharray=\"none\" opacity=\"0\"></line><line x1=\"2990.215242802773\" y1=\"1693.7593156872906\" x2=\"2990.8399440350577\" y2=\"1686.1850336506627\" id=\"uuid-aad1b3e1-5147-4222-b55a-80680319a61b\" stroke=\"#515151\" stroke-width=\"1.229507927611445\" stroke-opacity=\"1\" stroke-linecap=\"butt\" stroke-dasharray=\"none\" opacity=\"0\"></line><line x1=\"2989.8042551499525\" y1=\"1698.7423959745454\" x2=\"2990.428956382239\" y2=\"1691.168113937918\" id=\"uuid-52bcdbe9-ba36-40a7-880c-b8e3c8045ee2\" stroke=\"#515151\" stroke-width=\"1.229507927611445\" stroke-opacity=\"1\" stroke-linecap=\"butt\" stroke-dasharray=\"none\" opacity=\"0\"></line><line x1=\"2995.98424636254\" y1=\"1699.1222169219513\" x2=\"2988.65543575904\" y2=\"1697.1003862888474\" id=\"uuid-5fa27082-7aac-4d2c-8b4f-e260b48a71e7\" stroke=\"#515151\" stroke-width=\"1.229507927611445\" stroke-opacity=\"1\" stroke-linecap=\"butt\" stroke-dasharray=\"none\" opacity=\"0\"></line><line x1=\"3000.5779192055425\" y1=\"1701.1157046897536\" x2=\"2993.519163682733\" y2=\"1698.292013056423\" id=\"uuid-d31065b6-d770-4199-8a06-a67f90a275ca\" stroke=\"#515151\" stroke-width=\"1.229507927611445\" stroke-opacity=\"1\" stroke-linecap=\"butt\" stroke-dasharray=\"none\" opacity=\"0\"></line><line x1=\"3004.9216253701798\" y1=\"1703.6072986422685\" x2=\"2998.2203557885737\" y2=\"1700.016720699154\" id=\"uuid-962e7b47-43b8-498d-a3cb-9856d758914e\" stroke=\"#515151\" stroke-width=\"1.229507927611445\" stroke-opacity=\"1\" stroke-linecap=\"butt\" stroke-dasharray=\"none\" opacity=\"0\"></line><line x1=\"3008.9615630260064\" y1=\"1706.5661375033667\" x2=\"3002.7007823688014\" y2=\"1702.2531467158392\" id=\"uuid-f7a5c32c-f1b8-4625-ac2f-c65a798a21e7\" stroke=\"#515151\" stroke-width=\"1.229507927611445\" stroke-opacity=\"1\" stroke-linecap=\"butt\" stroke-dasharray=\"none\" opacity=\"0\"></line><line x1=\"3012.647692867295\" y1=\"1709.955572627702\" x2=\"3006.904948152314\" y2=\"1704.9735903806945\" id=\"uuid-8d377815-8a50-4c93-8540-97276285732d\" stroke=\"#515151\" stroke-width=\"1.229507927611445\" stroke-opacity=\"1\" stroke-linecap=\"butt\" stroke-dasharray=\"none\" opacity=\"0\"></line><line x1=\"3015.934357907776\" y1=\"1713.7336219366168\" x2=\"3010.7807796778616\" y2=\"1708.1443558489184\" id=\"uuid-6c6e7d71-a178-43ee-9faa-364de8e60c75\" stroke=\"#515151\" stroke-width=\"1.229507927611445\" stroke-opacity=\"1\" stroke-linecap=\"butt\" stroke-dasharray=\"none\" opacity=\"0\"></line><line x1=\"3020.395843781549\" y1=\"1709.4403278115149\" x2=\"3013.9485463092565\" y2=\"1713.464300388927\" id=\"uuid-84a47e79-2889-44e5-9a20-e8e412abd771\" stroke=\"#515151\" stroke-width=\"1.229507927611445\" stroke-opacity=\"1\" stroke-linecap=\"butt\" stroke-dasharray=\"none\" opacity=\"0\"></line><line x1=\"3024.6374868554262\" y1=\"1706.792977431638\" x2=\"3018.190189383133\" y2=\"1710.8169500090507\" id=\"uuid-88ec5ad4-2586-45b7-be29-9337dfb3c691\" stroke=\"#515151\" stroke-width=\"1.229507927611445\" stroke-opacity=\"1\" stroke-linecap=\"butt\" stroke-dasharray=\"none\" opacity=\"0\"></line><line x1=\"3028.8791302545387\" y1=\"1704.1456275728617\" x2=\"3026.056332533694\" y2=\"1705.90742904136\" id=\"uuid-2b5f75ab-b8ad-474f-8314-5029c6c36af2\" stroke=\"#515151\" stroke-width=\"1.229507927611445\" stroke-opacity=\"1\" stroke-linecap=\"butt\" stroke-dasharray=\"none\" opacity=\"0\"></line><line x1=\"3036.7452740555714\" y1=\"1699.2361076473717\" x2=\"3030.2979757985822\" y2=\"1703.2600789675262\" id=\"uuid-627cf137-2b12-4104-8f9d-972b6e249189\" stroke=\"#515151\" stroke-width=\"1.229507927611445\" stroke-opacity=\"1\" stroke-linecap=\"butt\" stroke-dasharray=\"none\" opacity=\"0\"></line><line x1=\"3038.712042280539\" y1=\"1694.4228202989457\" x2=\"3034.9735270635083\" y2=\"1701.1233149789527\" id=\"uuid-872d4b2d-7c89-4430-baea-f564e483f1d7\" stroke=\"#515151\" stroke-width=\"1.229507927611445\" stroke-opacity=\"1\" stroke-linecap=\"butt\" stroke-dasharray=\"none\" opacity=\"0\"></line><line x1=\"3043.6625590653357\" y1=\"1692.7735710240202\" x2=\"3036.8185471246093\" y2=\"1696.2423785338096\" id=\"uuid-559a2cca-22bd-4b5e-b8ff-c1c73d96b3f0\" stroke=\"#515151\" stroke-width=\"1.229507927611445\" stroke-opacity=\"1\" stroke-linecap=\"butt\" stroke-dasharray=\"none\" opacity=\"0\"></line><line x1=\"3048.689870847175\" y1=\"1694.1713463477317\" x2=\"3041.0755857455883\" y2=\"1693.2248859013607\" id=\"uuid-03e18caf-c58a-473a-b080-6674d2fc22f8\" stroke=\"#515151\" stroke-width=\"1.229507927611445\" stroke-opacity=\"1\" stroke-linecap=\"butt\" stroke-dasharray=\"none\" opacity=\"0\"></line><line x1=\"3052.078624550645\" y1=\"1698.1392157942494\" x2=\"3046.2921123081906\" y2=\"1693.1004261526086\" id=\"uuid-f14c182f-f126-412d-b93a-21c7a428b839\" stroke=\"#515151\" stroke-width=\"1.229507927611445\" stroke-opacity=\"1\" stroke-linecap=\"butt\" stroke-dasharray=\"none\" opacity=\"0\"></line><line x1=\"3052.672554294634\" y1=\"1703.3233152403054\" x2=\"3050.6882123630176\" y2=\"1695.91146580287\" id=\"uuid-ee6ced7b-b18e-4ef8-84e4-577ec1963530\" stroke=\"#515151\" stroke-width=\"1.229507927611445\" stroke-opacity=\"1\" stroke-linecap=\"butt\" stroke-dasharray=\"none\" opacity=\"0\"></line><line x1=\"3050.269007198807\" y1=\"1707.9547945898796\" x2=\"3052.763906581932\" y2=\"1700.698858947052\" id=\"uuid-aac64be0-0738-4f05-9b23-5d6033191076\" stroke=\"#515151\" stroke-width=\"1.229507927611445\" stroke-opacity=\"1\" stroke-linecap=\"butt\" stroke-dasharray=\"none\" opacity=\"0\"></line><line x1=\"3045.6880899288403\" y1=\"1710.4533614937504\" x2=\"3051.810953937415\" y2=\"1705.829114385595\" id=\"uuid-39d6ba3a-fb27-4faf-8aca-bca6b0474ecd\" stroke=\"#515151\" stroke-width=\"1.229507927611445\" stroke-opacity=\"1\" stroke-linecap=\"butt\" stroke-dasharray=\"none\" opacity=\"0\"></line><line x1=\"3040.492842707469\" y1=\"1709.9664878795272\" x2=\"3048.154508372653\" y2=\"1709.551753965157\" id=\"uuid-7d169ef7-3470-467e-bec5-1d94262849b9\" stroke=\"#515151\" stroke-width=\"1.229507927611445\" stroke-opacity=\"1\" stroke-linecap=\"butt\" stroke-dasharray=\"none\" opacity=\"0\"></line><line x1=\"3036.519247247506\" y1=\"1713.2279414043182\" x2=\"3042.966545504495\" y2=\"1709.2039700841638\" id=\"uuid-c81940fc-c8b2-4c89-a642-4fd9cde74a53\" stroke=\"#515151\" stroke-width=\"1.229507927611445\" stroke-opacity=\"1\" stroke-linecap=\"butt\" stroke-dasharray=\"none\" opacity=\"0\"></line><line x1=\"3033.6666827327213\" y1=\"1717.443187936103\" x2=\"3038.496323755773\" y2=\"1711.455810967765\" id=\"uuid-d9fe9705-8558-40ed-a79b-ec79266fdf01\" stroke=\"#515151\" stroke-width=\"1.229507927611445\" stroke-opacity=\"1\" stroke-linecap=\"butt\" stroke-dasharray=\"none\" opacity=\"0\"></line><line x1=\"3028.398228538884\" y1=\"1717.7583663548462\" x2=\"3035.8986364176003\" y2=\"1716.0501517824307\" id=\"uuid-67330435-d703-43ff-968e-6013fa81ca23\" stroke=\"#515151\" stroke-width=\"1.229507927611445\" stroke-opacity=\"1\" stroke-linecap=\"butt\" stroke-dasharray=\"none\" opacity=\"0\"></line><line x1=\"3024.411462775843\" y1=\"1720.7848112326612\" x2=\"3030.858760248136\" y2=\"1716.7608386552486\" id=\"uuid-a3e1ab68-fc49-4bf2-a53d-03969a303775\" stroke=\"#515151\" stroke-width=\"1.229507927611445\" stroke-opacity=\"1\" stroke-linecap=\"butt\" stroke-dasharray=\"none\" opacity=\"0\"></line><line x1=\"3020.169819701967\" y1=\"1723.432161612538\" x2=\"3026.617117174259\" y2=\"1719.4081890351251\" id=\"uuid-3ca82ba0-29db-4153-ac68-4e8cd11de445\" stroke=\"#515151\" stroke-width=\"1.229507927611445\" stroke-opacity=\"1\" stroke-linecap=\"butt\" stroke-dasharray=\"none\" opacity=\"0\"></line><line x1=\"3023.5572090450232\" y1=\"1728.615032320774\" x2=\"3020.8002927480306\" y2=\"1721.5299298866298\" id=\"uuid-c32adfd5-0277-47a5-a274-4a2aa3c3086a\" stroke=\"#515151\" stroke-width=\"1.229507927611445\" stroke-opacity=\"1\" stroke-linecap=\"butt\" stroke-dasharray=\"none\" opacity=\"0\"></line><line x1=\"3029.278279799606\" y1=\"1726.2472105226711\" x2=\"3021.806846577587\" y2=\"1727.6392182844672\" id=\"uuid-513931a7-19dd-438f-a7f5-ced4bf4f97de\" stroke=\"#515151\" stroke-width=\"1.229507927611445\" stroke-opacity=\"1\" stroke-linecap=\"butt\" stroke-dasharray=\"none\" opacity=\"0\"></line><line x1=\"3034.19369639304\" y1=\"1725.3314159425418\" x2=\"3026.7222631710206\" y2=\"1726.7234237043383\" id=\"uuid-ca3942a1-e58b-4735-8b13-18739ed4dde0\" stroke=\"#515151\" stroke-width=\"1.229507927611445\" stroke-opacity=\"1\" stroke-linecap=\"butt\" stroke-dasharray=\"none\" opacity=\"0\"></line><line x1=\"3039.109112986474\" y1=\"1724.4156213624126\" x2=\"3031.6376797644543\" y2=\"1725.8076291242091\" id=\"uuid-73024206-8f72-4b6b-b879-7d742cd49df7\" stroke=\"#515151\" stroke-width=\"1.229507927611445\" stroke-opacity=\"1\" stroke-linecap=\"butt\" stroke-dasharray=\"none\" opacity=\"0\"></line><line x1=\"3044.0245295799077\" y1=\"1723.4998267822837\" x2=\"3036.5530963578885\" y2=\"1724.8918345440798\" id=\"uuid-7b480eeb-cd52-4a73-92fa-e596219ef088\" stroke=\"#515151\" stroke-width=\"1.229507927611445\" stroke-opacity=\"1\" stroke-linecap=\"butt\" stroke-dasharray=\"none\" opacity=\"0\"></line><line x1=\"3048.939946173342\" y1=\"1722.5840322021545\" x2=\"3041.4685129513227\" y2=\"1723.9760399639506\" id=\"uuid-bf444755-41ac-402c-a3ed-e54d33c1072d\" stroke=\"#515151\" stroke-width=\"1.229507927611445\" stroke-opacity=\"1\" stroke-linecap=\"butt\" stroke-dasharray=\"none\" opacity=\"0\"></line><line x1=\"3052.278777535527\" y1=\"1718.535556074586\" x2=\"3046.660863596369\" y2=\"1723.7516030878187\" id=\"uuid-60435c45-595a-4acb-b353-daaafa226a64\" stroke=\"#515151\" stroke-width=\"1.229507927611445\" stroke-opacity=\"1\" stroke-linecap=\"butt\" stroke-dasharray=\"none\" opacity=\"0\"></line><line x1=\"3057.471128192074\" y1=\"1718.3111192601827\" x2=\"3049.934776353362\" y2=\"1719.7152219755108\" id=\"uuid-5c22af6a-af8a-47f6-8bb8-853bf80b961d\" stroke=\"#515151\" stroke-width=\"1.229507927611445\" stroke-opacity=\"1\" stroke-linecap=\"butt\" stroke-dasharray=\"none\" opacity=\"0\"></line><line x1=\"3061.9789651614333\" y1=\"1720.8976774137677\" x2=\"3054.859573909161\" y2=\"1718.0547261885245\" id=\"uuid-80890076-aeaf-4ddf-bfeb-929a6b2f538f\" stroke=\"#515151\" stroke-width=\"1.229507927611445\" stroke-opacity=\"1\" stroke-linecap=\"butt\" stroke-dasharray=\"none\" opacity=\"0\"></line><line x1=\"3066.903762728733\" y1=\"1719.23718168851\" x2=\"3059.4323294789656\" y2=\"1720.6291893013738\" id=\"uuid-1aa6eb14-9f38-4a06-a20b-4e712ca12382\" stroke=\"#515151\" stroke-width=\"1.229507927611445\" stroke-opacity=\"1\" stroke-linecap=\"butt\" stroke-dasharray=\"none\" opacity=\"0\"></line><line x1=\"3071.819179340422\" y1=\"1718.3213872063627\" x2=\"3064.3477460906547\" y2=\"1719.7133948192266\" id=\"uuid-38347da2-7bcd-4ff1-965e-023d3aa61ba4\" stroke=\"#515151\" stroke-width=\"1.229507927611445\" stroke-opacity=\"1\" stroke-linecap=\"butt\" stroke-dasharray=\"none\" opacity=\"0\"></line><line x1=\"3076.7345959521112\" y1=\"1717.4055927242155\" x2=\"3069.2631627023434\" y2=\"1718.7976003370793\" id=\"uuid-e55e0f2d-fdc6-4ff7-879a-2013a0f96fc2\" stroke=\"#515151\" stroke-width=\"1.229507927611445\" stroke-opacity=\"1\" stroke-linecap=\"butt\" stroke-dasharray=\"none\" opacity=\"0\"></line><line x1=\"3081.6411638680947\" y1=\"1716.4432757005068\" x2=\"3075.7870741618854\" y2=\"1717.5795519963751\" id=\"uuid-e35b3caa-9376-4bbe-a93f-2f3a555f666b\" stroke=\"#515151\" stroke-width=\"1.229507927611445\" stroke-opacity=\"1\" stroke-linecap=\"butt\" stroke-dasharray=\"none\" opacity=\"0\"></line><line x1=\"3088.1735740917375\" y1=\"1715.2718152250886\" x2=\"3082.303063925658\" y2=\"1716.319956674922\" id=\"uuid-e366a360-c7f4-4603-ab0b-d55ff3067d78\" stroke=\"#515151\" stroke-width=\"1.229507927611445\" stroke-opacity=\"1\" stroke-linecap=\"butt\" stroke-dasharray=\"none\" opacity=\"0\"></line><line x1=\"3094.6984125742165\" y1=\"1714.0587425686542\" x2=\"3087.2269792967018\" y2=\"1715.4507500325853\" id=\"uuid-45d7cb16-5f3e-4842-bbf9-e529d49ad599\" stroke=\"#515151\" stroke-width=\"1.229507927611445\" stroke-opacity=\"1\" stroke-linecap=\"butt\" stroke-dasharray=\"none\" opacity=\"0\"></line><line x1=\"3099.6138292041605\" y1=\"1713.1429481844884\" x2=\"3092.142395926646\" y2=\"1714.5349556484202\" id=\"uuid-e81a7846-06bc-42dd-9731-2ca861b44343\" stroke=\"#515151\" stroke-width=\"1.229507927611445\" stroke-opacity=\"1\" stroke-linecap=\"butt\" stroke-dasharray=\"none\" opacity=\"0\"></line><line x1=\"3104.5292458341046\" y1=\"1712.2271538003229\" x2=\"3097.05781255659\" y2=\"1713.6191612642547\" id=\"uuid-42798049-f41e-4251-a3d8-ba824fde322f\" stroke=\"#515151\" stroke-width=\"1.229507927611445\" stroke-opacity=\"1\" stroke-linecap=\"butt\" stroke-dasharray=\"none\" opacity=\"0\"></line><line x1=\"3104.1253781758464\" y1=\"1706.226199665964\" x2=\"3103.069795179856\" y2=\"1713.7602804133805\" id=\"uuid-b4b532a3-b7db-4eef-80bd-4458da39bdd6\" stroke=\"#515151\" stroke-width=\"1.229507927611445\" stroke-opacity=\"1\" stroke-linecap=\"butt\" stroke-dasharray=\"none\" opacity=\"0\"></line><line x1=\"3105.9920134813033\" y1=\"1701.563419977713\" x2=\"3103.5188235106234\" y2=\"1708.757859465188\" id=\"uuid-ac1e24f5-de03-4ef6-850f-d15a728b2100\" stroke=\"#515151\" stroke-width=\"1.229507927611445\" stroke-opacity=\"1\" stroke-linecap=\"butt\" stroke-dasharray=\"none\" opacity=\"0\"></line><line x1=\"3108.7137196865665\" y1=\"1697.3422640795045\" x2=\"3104.9137269928133\" y2=\"1703.9329153142037\" id=\"uuid-06cb0fa2-2ce8-423c-830b-f78027d5a46b\" stroke=\"#515151\" stroke-width=\"1.229507927611445\" stroke-opacity=\"1\" stroke-linecap=\"butt\" stroke-dasharray=\"none\" opacity=\"0\"></line><line x1=\"3112.1905681577573\" y1=\"1693.7177135565953\" x2=\"3107.203291134908\" y2=\"1699.4625978954982\" id=\"uuid-19d1bcab-ee34-445a-8c8d-8c1962ef96fd\" stroke=\"#515151\" stroke-width=\"1.229507927611445\" stroke-opacity=\"1\" stroke-linecap=\"butt\" stroke-dasharray=\"none\" opacity=\"0\"></line><line x1=\"3116.294904882385\" y1=\"1690.8228453669153\" x2=\"3110.3034535879087\" y2=\"1695.5110368685432\" id=\"uuid-d83fae18-d4bf-4610-8f62-af02eac13b67\" stroke=\"#515151\" stroke-width=\"1.229507927611445\" stroke-opacity=\"1\" stroke-linecap=\"butt\" stroke-dasharray=\"none\" opacity=\"0\"></line><line x1=\"3120.87603734225\" y1=\"1688.7639458623462\" x2=\"3114.1003905312555\" y2=\"1692.2233155249687\" id=\"uuid-c8b1389c-47aa-4f50-a22e-f2dd317915bb\" stroke=\"#515151\" stroke-width=\"1.229507927611445\" stroke-opacity=\"1\" stroke-linecap=\"butt\" stroke-dasharray=\"none\" opacity=\"0\"></line><line x1=\"3125.765767255172\" y1=\"1687.6166084388194\" x2=\"3118.4546957641846\" y2=\"1689.7201439920468\" id=\"uuid-336f0b5c-2875-426a-8475-620d1a629fa2\" stroke=\"#515151\" stroke-width=\"1.229507927611445\" stroke-opacity=\"1\" stroke-linecap=\"butt\" stroke-dasharray=\"none\" opacity=\"0\"></line><line x1=\"3130.78456604849\" y1=\"1687.4229580917176\" x2=\"3123.2064990653726\" y2=\"1688.093427307567\" id=\"uuid-4c3d3706-06e7-4051-825b-255b23cfa6cf\" stroke=\"#515151\" stroke-width=\"1.229507927611445\" stroke-opacity=\"1\" stroke-linecap=\"butt\" stroke-dasharray=\"none\" opacity=\"0\"></line><line x1=\"3135.748166329143\" y1=\"1688.1901047782428\" x2=\"3128.1813358980426\" y2=\"1687.402891086172\" id=\"uuid-7faab6da-db56-4788-a374-618200461eb7\" stroke=\"#515151\" stroke-width=\"1.229507927611445\" stroke-opacity=\"1\" stroke-linecap=\"butt\" stroke-dasharray=\"none\" opacity=\"0\"></line><line x1=\"3140.4743273416066\" y1=\"1689.889882372228\" x2=\"3133.1965529517474\" y2=\"1687.6738886672904\" id=\"uuid-7d8b12bd-bd3e-4188-8640-187de28e9c73\" stroke=\"#515151\" stroke-width=\"1.229507927611445\" stroke-opacity=\"1\" stroke-linecap=\"butt\" stroke-dasharray=\"none\" opacity=\"0\"></line><line x1=\"3144.7895260169516\" y1=\"1692.4598827957777\" x2=\"3138.0680143385625\" y2=\"1688.8964702561902\" id=\"uuid-9fc08368-e85f-4e48-b4e0-86f539a26aed\" stroke=\"#515151\" stroke-width=\"1.229507927611445\" stroke-opacity=\"1\" stroke-linecap=\"butt\" stroke-dasharray=\"none\" opacity=\"0\"></line><line x1=\"3148.535327948222\" y1=\"1695.8057473591518\" x2=\"3142.616862222755\" y2=\"1691.0257482350416\" id=\"uuid-f1017909-d7cc-4669-8fa2-ae39dce88465\" stroke=\"#515151\" stroke-width=\"1.229507927611445\" stroke-opacity=\"1\" stroke-linecap=\"butt\" stroke-dasharray=\"none\" opacity=\"0\"></line><line x1=\"3151.57420437899\" y1=\"1699.8046311813284\" x2=\"3146.6760836644617\" y2=\"1693.9835452314455\" id=\"uuid-d3ec079b-7952-491f-8c40-a37216c50b74\" stroke=\"#515151\" stroke-width=\"1.229507927611445\" stroke-opacity=\"1\" stroke-linecap=\"butt\" stroke-dasharray=\"none\" opacity=\"0\"></line><line x1=\"3153.7945816318106\" y1=\"1704.309713493551\" x2=\"3150.096642572831\" y2=\"1697.6612644348545\" id=\"uuid-b23755be-dfc9-4c22-b0ca-1823a073a322\" stroke=\"#515151\" stroke-width=\"1.229507927611445\" stroke-opacity=\"1\" stroke-linecap=\"butt\" stroke-dasharray=\"none\" opacity=\"0\"></line><line x1=\"3159.352374260991\" y1=\"1702.013022228332\" x2=\"3151.8809409751607\" y2=\"1703.4050296476316\" id=\"uuid-e7d9f37e-6bf8-41f9-9694-0955cf2a2d87\" stroke=\"#515151\" stroke-width=\"1.229507927611445\" stroke-opacity=\"1\" stroke-linecap=\"butt\" stroke-dasharray=\"none\" opacity=\"0\"></line><line x1=\"3164.2677908964056\" y1=\"1701.0972278735294\" x2=\"3156.7963576105753\" y2=\"1702.489235292829\" id=\"uuid-37e11983-40be-4819-9536-f408f8e1db09\" stroke=\"#515151\" stroke-width=\"1.229507927611445\" stroke-opacity=\"1\" stroke-linecap=\"butt\" stroke-dasharray=\"none\" opacity=\"0\"></line><line x1=\"3169.183207644329\" y1=\"1700.1814341226025\" x2=\"3165.912016258946\" y2=\"1700.7908915102907\" id=\"uuid-1e62925f-b4e2-49a5-94e2-2e44aabe6979\" stroke=\"#515151\" stroke-width=\"1.229507927611445\" stroke-opacity=\"1\" stroke-linecap=\"butt\" stroke-dasharray=\"none\" opacity=\"0\"></line><line x1=\"3178.2988665177163\" y1=\"1698.483091547815\" x2=\"3170.8274329604374\" y2=\"1699.8750975101455\" id=\"uuid-99300339-7f63-4620-aca4-98c570aa59e3\" stroke=\"#515151\" stroke-width=\"1.229507927611445\" stroke-opacity=\"1\" stroke-linecap=\"butt\" stroke-dasharray=\"none\" opacity=\"0\"></line><line x1=\"3181.8873352231126\" y1=\"1694.7202728304635\" x2=\"3175.96036593361\" y2=\"1699.593070797347\" id=\"uuid-4bfd5371-6e24-4d84-81d0-09ae28837e1a\" stroke=\"#515151\" stroke-width=\"1.229507927611445\" stroke-opacity=\"1\" stroke-linecap=\"butt\" stroke-dasharray=\"none\" opacity=\"0\"></line><line x1=\"3187.098240342803\" y1=\"1694.9924996494615\" x2=\"3179.460193599428\" y2=\"1695.722819395052\" id=\"uuid-ce8fd7d0-9fdd-44e9-94c2-fb7d1d29fef0\" stroke=\"#515151\" stroke-width=\"1.229507927611445\" stroke-opacity=\"1\" stroke-linecap=\"butt\" stroke-dasharray=\"none\" opacity=\"0\"></line><line x1=\"3191.2680649667473\" y1=\"1698.1294093091326\" x2=\"3184.525094423768\" y2=\"1694.4680607541204\" id=\"uuid-f95c7541-05c6-4053-9845-44489a41e4bb\" stroke=\"#515151\" stroke-width=\"1.229507927611445\" stroke-opacity=\"1\" stroke-linecap=\"butt\" stroke-dasharray=\"none\" opacity=\"0\"></line><line x1=\"3192.9740364874374\" y1=\"1703.0606668341447\" x2=\"3189.426889693492\" y2=\"1696.2569270825832\" id=\"uuid-8f963787-fad8-4578-8990-b884509028e2\" stroke=\"#515151\" stroke-width=\"1.229507927611445\" stroke-opacity=\"1\" stroke-linecap=\"butt\" stroke-dasharray=\"none\" opacity=\"0\"></line><line x1=\"3191.634065784173\" y1=\"1708.1036935167813\" x2=\"3192.4930534233736\" y2=\"1700.479044985834\" id=\"uuid-3045677b-e72d-455f-9ce4-f5d38f90bea4\" stroke=\"#515151\" stroke-width=\"1.229507927611445\" stroke-opacity=\"1\" stroke-linecap=\"butt\" stroke-dasharray=\"none\" opacity=\"0\"></line><line x1=\"3187.7053600019535\" y1=\"1711.5377742502749\" x2=\"3192.6773896319423\" y2=\"1705.6937990327287\" id=\"uuid-732e6b15-feb2-4d8d-a968-7c31684a23eb\" stroke=\"#515151\" stroke-width=\"1.229507927611445\" stroke-opacity=\"1\" stroke-linecap=\"butt\" stroke-dasharray=\"none\" opacity=\"0\"></line><line x1=\"3182.528420354622\" y1=\"1712.1911772616559\" x2=\"3189.9170015473237\" y2=\"1710.1218795683205\" id=\"uuid-6d228322-9a63-439e-be40-a3ea50a61988\" stroke=\"#515151\" stroke-width=\"1.229507927611445\" stroke-opacity=\"1\" stroke-linecap=\"butt\" stroke-dasharray=\"none\" opacity=\"0\"></line><line x1=\"3177.869653966031\" y1=\"1709.840956986039\" x2=\"3185.153752414878\" y2=\"1712.25239530627\" id=\"uuid-efac9c05-187c-43dc-a040-9296ae644873\" stroke=\"#515151\" stroke-width=\"1.229507927611445\" stroke-opacity=\"1\" stroke-linecap=\"butt\" stroke-dasharray=\"none\" opacity=\"0\"></line><line x1=\"3172.979547441672\" y1=\"1711.4263270230438\" x2=\"3180.4509809989504\" y2=\"1710.034321060714\" id=\"uuid-2f7778e3-5e9e-449b-8b5e-a33aea28cef9\" stroke=\"#515151\" stroke-width=\"1.229507927611445\" stroke-opacity=\"1\" stroke-linecap=\"butt\" stroke-dasharray=\"none\" opacity=\"0\"></line><line x1=\"3168.784807587248\" y1=\"1714.3089621349586\" x2=\"3175.4671820158\" y2=\"1710.4984520156754\" id=\"uuid-a76e4cee-c567-4624-97f1-9ea55bb9471d\" stroke=\"#515151\" stroke-width=\"1.229507927611445\" stroke-opacity=\"1\" stroke-linecap=\"butt\" stroke-dasharray=\"none\" opacity=\"0\"></line><line x1=\"3163.7650321102888\" y1=\"1712.6786857200136\" x2=\"3171.371300984432\" y2=\"1713.8270711896093\" id=\"uuid-fbc00d8c-dd5e-4c85-ad74-9a2aebb2e478\" stroke=\"#515151\" stroke-width=\"1.229507927611445\" stroke-opacity=\"1\" stroke-linecap=\"butt\" stroke-dasharray=\"none\" opacity=\"0\"></line><line x1=\"3158.9484743443613\" y1=\"1714.0404643860536\" x2=\"3166.4199076301916\" y2=\"1712.648456966754\" id=\"uuid-857060ba-f1c8-4366-ae41-abb363292c61\" stroke=\"#515151\" stroke-width=\"1.229507927611445\" stroke-opacity=\"1\" stroke-linecap=\"butt\" stroke-dasharray=\"none\" opacity=\"0\"></line><line x1=\"3154.0330577089467\" y1=\"1714.9562587408561\" x2=\"3161.504490994777\" y2=\"1713.5642513215564\" id=\"uuid-40990e49-e043-4e2c-b425-6fea0e6b4c57\" stroke=\"#515151\" stroke-width=\"1.229507927611445\" stroke-opacity=\"1\" stroke-linecap=\"butt\" stroke-dasharray=\"none\" opacity=\"0\"></line><line x1=\"3149.123635925002\" y1=\"1715.9037780536175\" x2=\"3144.878549249915\" y2=\"1716.7172150359354\" id=\"uuid-5d8d450c-de6b-4339-90b2-6ed99affe6e2\" stroke=\"#515151\" stroke-width=\"1.229507927611445\" stroke-opacity=\"1\" stroke-linecap=\"butt\" stroke-dasharray=\"none\" opacity=\"1\"></line><line x1=\"3132.4976941835866\" y1=\"1719.0567417864952\" x2=\"3128.2484945489973\" y2=\"1719.8484128473567\" id=\"uuid-7be0c361-ee12-46da-b611-ea3780b1f00c\" stroke=\"#515151\" stroke-width=\"1.229507927611445\" stroke-opacity=\"1\" stroke-linecap=\"butt\" stroke-dasharray=\"none\" opacity=\"1\"></line><line x1=\"3115.8558124494593\" y1=\"1722.1244594131804\" x2=\"3111.60261145547\" y2=\"1722.8943437603007\" id=\"uuid-f9d21749-b188-4ce3-b5c5-f17d75662ca7\" stroke=\"#515151\" stroke-width=\"1.229507927611445\" stroke-opacity=\"1\" stroke-linecap=\"butt\" stroke-dasharray=\"none\" opacity=\"1\"></line><line x1=\"3099.2099293593787\" y1=\"1725.1703903446232\" x2=\"3106.6813626368935\" y2=\"1723.7783828806914\" id=\"uuid-02eda104-bbee-4a8f-aff9-ccaa9abd0644\" stroke=\"#515151\" stroke-width=\"1.229507927611445\" stroke-opacity=\"1\" stroke-linecap=\"butt\" stroke-dasharray=\"none\" opacity=\"0\"></line><line x1=\"3094.2945127294347\" y1=\"1726.0861847287888\" x2=\"3101.7659460069494\" y2=\"1724.694177264857\" id=\"uuid-d2c5d7cf-0395-4ba5-8460-e5700f339e4c\" stroke=\"#515151\" stroke-width=\"1.229507927611445\" stroke-opacity=\"1\" stroke-linecap=\"butt\" stroke-dasharray=\"none\" opacity=\"0\"></line><line x1=\"3089.3790960994907\" y1=\"1727.001979112954\" x2=\"3096.8505293770054\" y2=\"1725.6099716490228\" id=\"uuid-521a47df-197a-477d-9889-11806862cfe2\" stroke=\"#515151\" stroke-width=\"1.229507927611445\" stroke-opacity=\"1\" stroke-linecap=\"butt\" stroke-dasharray=\"none\" opacity=\"0\"></line><line x1=\"3086.040264831422\" y1=\"1731.0504553826163\" x2=\"3091.6581786743873\" y2=\"1725.8344082521828\" id=\"uuid-8ce2ad7d-406e-44fd-83be-136ed64d7601\" stroke=\"#515151\" stroke-width=\"1.229507927611445\" stroke-opacity=\"1\" stroke-linecap=\"butt\" stroke-dasharray=\"none\" opacity=\"0\"></line><line x1=\"3080.8479141403045\" y1=\"1731.274892047505\" x2=\"3088.3842660161\" y2=\"1729.870789480709\" id=\"uuid-97114486-d115-4719-8510-69c176da7bc2\" stroke=\"#515151\" stroke-width=\"1.229507927611445\" stroke-opacity=\"1\" stroke-linecap=\"butt\" stroke-dasharray=\"none\" opacity=\"0\"></line><line x1=\"3076.3400773242947\" y1=\"1728.6883335702385\" x2=\"3083.459468415694\" y2=\"1731.5312852232903\" id=\"uuid-878d1139-4ad8-48c4-8022-628471554dd7\" stroke=\"#515151\" stroke-width=\"1.229507927611445\" stroke-opacity=\"1\" stroke-linecap=\"butt\" stroke-dasharray=\"none\" opacity=\"0\"></line><line x1=\"3071.4152797353895\" y1=\"1730.3488293745488\" x2=\"3078.8867129851574\" y2=\"1728.9568217616843\" id=\"uuid-83967a59-753a-4836-9253-06e07f06ebec\" stroke=\"#515151\" stroke-width=\"1.229507927611445\" stroke-opacity=\"1\" stroke-linecap=\"butt\" stroke-dasharray=\"none\" opacity=\"0\"></line><line x1=\"3066.499863123701\" y1=\"1731.2646238566958\" x2=\"3073.9712963734682\" y2=\"1729.872616243832\" id=\"uuid-89bc005e-c996-4541-98f2-5ed39bee3bd5\" stroke=\"#515151\" stroke-width=\"1.229507927611445\" stroke-opacity=\"1\" stroke-linecap=\"butt\" stroke-dasharray=\"none\" opacity=\"0\"></line><line x1=\"3061.5844465120117\" y1=\"1732.180418338843\" x2=\"3069.055879761779\" y2=\"1730.7884107259792\" id=\"uuid-659f8ac7-e350-4727-80d0-b0c2112633be\" stroke=\"#515151\" stroke-width=\"1.229507927611445\" stroke-opacity=\"1\" stroke-linecap=\"butt\" stroke-dasharray=\"none\" opacity=\"0\"></line><line x1=\"3056.677878620036\" y1=\"1733.1427354862428\" x2=\"3062.5319684184847\" y2=\"1732.0064590509785\" id=\"uuid-47dd4c11-c041-4ae7-951e-6d71ae11ef5e\" stroke=\"#515151\" stroke-width=\"1.229507927611445\" stroke-opacity=\"1\" stroke-linecap=\"butt\" stroke-dasharray=\"none\" opacity=\"0\"></line><line x1=\"3050.1454685346403\" y1=\"1734.314196069171\" x2=\"3056.015978795182\" y2=\"1733.2660544821235\" id=\"uuid-10a2acb6-2f2d-4014-af4e-f72df928eef1\" stroke=\"#515151\" stroke-width=\"1.229507927611445\" stroke-opacity=\"1\" stroke-linecap=\"butt\" stroke-dasharray=\"none\" opacity=\"0\"></line><line x1=\"3043.6206302146256\" y1=\"1735.5272689585206\" x2=\"3051.0920634366453\" y2=\"1734.1352611967243\" id=\"uuid-9128c954-3355-4e01-be6d-96fd75276d20\" stroke=\"#515151\" stroke-width=\"1.229507927611445\" stroke-opacity=\"1\" stroke-linecap=\"butt\" stroke-dasharray=\"none\" opacity=\"0\"></line><line x1=\"3038.705213621192\" y1=\"1736.4430635386498\" x2=\"3046.1766468432115\" y2=\"1735.0510557768532\" id=\"uuid-5a798232-4e64-4f1d-88d3-7d8f2fe64f1c\" stroke=\"#515151\" stroke-width=\"1.229507927611445\" stroke-opacity=\"1\" stroke-linecap=\"butt\" stroke-dasharray=\"none\" opacity=\"0\"></line><line x1=\"3033.789797027758\" y1=\"1737.3588581187787\" x2=\"3041.2612302497773\" y2=\"1735.9668503569826\" id=\"uuid-e57ee4eb-e304-43a7-8bc8-3ef4269e3aef\" stroke=\"#515151\" stroke-width=\"1.229507927611445\" stroke-opacity=\"1\" stroke-linecap=\"butt\" stroke-dasharray=\"none\" opacity=\"0\"></line><line x1=\"3028.874380434324\" y1=\"1738.2746526989079\" x2=\"3036.345813656343\" y2=\"1736.8826449371118\" id=\"uuid-1822b454-15d2-41d0-9c0a-0b38b4dd6e64\" stroke=\"#515151\" stroke-width=\"1.229507927611445\" stroke-opacity=\"1\" stroke-linecap=\"butt\" stroke-dasharray=\"none\" opacity=\"0\"></line><line x1=\"3023.9589638408897\" y1=\"1739.1904472790372\" x2=\"3031.4303970629094\" y2=\"1737.7984395172407\" id=\"uuid-8249f5c3-edcb-4300-b7c0-a33601415212\" stroke=\"#515151\" stroke-width=\"1.229507927611445\" stroke-opacity=\"1\" stroke-linecap=\"butt\" stroke-dasharray=\"none\" opacity=\"0\"></line><line x1=\"3025.2200268475744\" y1=\"1745.2523178989995\" x2=\"3025.2404757527743\" y2=\"1737.649762682945\" id=\"uuid-b2715d93-2d5f-4139-81fd-7e97c4571805\" stroke=\"#515151\" stroke-width=\"1.229507927611445\" stroke-opacity=\"1\" stroke-linecap=\"butt\" stroke-dasharray=\"none\" opacity=\"0\"></line><line x1=\"3024.5066323823094\" y1=\"1750.2088178743602\" x2=\"3025.3717556874876\" y2=\"1742.6556181790174\" id=\"uuid-a74ef241-7ea9-4e17-b12d-712ce09656f1\" stroke=\"#515151\" stroke-width=\"1.229507927611445\" stroke-opacity=\"1\" stroke-linecap=\"butt\" stroke-dasharray=\"none\" opacity=\"0\"></line><line x1=\"3023.246886419123\" y1=\"1755.0553489819724\" x2=\"3024.945968570428\" y2=\"1747.6450599313346\" id=\"uuid-0af12bb5-c121-4894-8013-ed611e1f317e\" stroke=\"#515151\" stroke-width=\"1.229507927611445\" stroke-opacity=\"1\" stroke-linecap=\"butt\" stroke-dasharray=\"none\" opacity=\"0\"></line><line x1=\"3021.4563923704145\" y1=\"1759.7318813223246\" x2=\"3023.968388268054\" y2=\"1752.5562879265744\" id=\"uuid-0db8d437-8876-485c-b578-c3440054db85\" stroke=\"#515151\" stroke-width=\"1.229507927611445\" stroke-opacity=\"1\" stroke-linecap=\"butt\" stroke-dasharray=\"none\" opacity=\"0\"></line><line x1=\"3019.15732757817\" y1=\"1764.180490627476\" x2=\"3022.45112324434\" y2=\"1757.3284709193604\" id=\"uuid-3065e6f6-25d0-4374-9a30-ad7e1f2d5c6c\" stroke=\"#515151\" stroke-width=\"1.229507927611445\" stroke-opacity=\"1\" stroke-linecap=\"butt\" stroke-dasharray=\"none\" opacity=\"0\"></line><line x1=\"3016.378168621904\" y1=\"1768.346075720188\" x2=\"3020.4129665834294\" y2=\"1761.9024998976688\" id=\"uuid-4d8a615c-a2e4-43a2-8e64-2fce1a74d8a5\" stroke=\"#515151\" stroke-width=\"1.229507927611445\" stroke-opacity=\"1\" stroke-linecap=\"butt\" stroke-dasharray=\"none\" opacity=\"0\"></line><line x1=\"3013.153338603246\" y1=\"1772.1770410058025\" x2=\"3017.879163215526\" y2=\"1766.2217202163863\" id=\"uuid-c15bba55-e456-4809-b3cc-485e061bbdd3\" stroke=\"#515151\" stroke-width=\"1.229507927611445\" stroke-opacity=\"1\" stroke-linecap=\"butt\" stroke-dasharray=\"none\" opacity=\"0\"></line><line x1=\"3009.522780775973\" y1=\"1775.6259355434254\" x2=\"3014.881097229204\" y2=\"1770.2326333306883\" id=\"uuid-6821f0da-66a8-40f5-9c0b-af26054382bf\" stroke=\"#515151\" stroke-width=\"1.229507927611445\" stroke-opacity=\"1\" stroke-linecap=\"butt\" stroke-dasharray=\"none\" opacity=\"0\"></line><line x1=\"3005.5314638025566\" y1=\"1778.6500407807712\" x2=\"3011.455903143132\" y2=\"1773.8855594374627\" id=\"uuid-23bb99eb-7e6d-4275-884b-1a19d63149ea\" stroke=\"#515151\" stroke-width=\"1.229507927611445\" stroke-opacity=\"1\" stroke-linecap=\"butt\" stroke-dasharray=\"none\" opacity=\"0\"></line><line x1=\"3001.228824765216\" y1=\"1781.2118996728977\" x2=\"3007.646005952059\" y2=\"1777.1352528171947\" id=\"uuid-957dfc6a-448b-4bd5-abd2-c1cf1e3acb7b\" stroke=\"#515151\" stroke-width=\"1.229507927611445\" stroke-opacity=\"1\" stroke-linecap=\"butt\" stroke-dasharray=\"none\" opacity=\"0\"></line><line x1=\"2996.668156830405\" y1=\"1783.2797806310787\" x2=\"3003.4985956441346\" y2=\"1779.9414622545924\" id=\"uuid-affe1bfd-d734-4656-a843-86e1ee01fc38\" stroke=\"#515151\" stroke-width=\"1.229507927611445\" stroke-opacity=\"1\" stroke-linecap=\"butt\" stroke-dasharray=\"none\" opacity=\"0\"></line><line x1=\"2991.9059491512435\" y1=\"1784.8280705552693\" x2=\"2999.0650426982625\" y2=\"1782.2694295964957\" id=\"uuid-e22154e4-ff1c-48e3-a18b-31c30e2797aa\" stroke=\"#515151\" stroke-width=\"1.229507927611445\" stroke-opacity=\"1\" stroke-linecap=\"butt\" stroke-dasharray=\"none\" opacity=\"0\"></line><line x1=\"2987.0011871839442\" y1=\"1785.8375920820124\" x2=\"2994.4002618012387\" y2=\"1784.0903202718464\" id=\"uuid-f5e39bbd-ee55-4953-877e-4510ca8a4192\" stroke=\"#515151\" stroke-width=\"1.229507927611445\" stroke-opacity=\"1\" stroke-linecap=\"butt\" stroke-dasharray=\"none\" opacity=\"0\"></line><line x1=\"2982.0146220846427\" y1=\"1786.2958411182851\" x2=\"2989.5620316657705\" y2=\"1785.381580441242\" id=\"uuid-2fbdf374-e1f9-4980-b6c4-9ecf7846840a\" stroke=\"#515151\" stroke-width=\"1.229507927611445\" stroke-opacity=\"1\" stroke-linecap=\"butt\" stroke-dasharray=\"none\" opacity=\"0\"></line><line x1=\"2977.008018235981\" y1=\"1786.197141719171\" x2=\"2984.610279374219\" y2=\"1786.1272163523493\" id=\"uuid-d5ab2286-270a-44b8-a457-a64973dd175f\" stroke=\"#515151\" stroke-width=\"1.229507927611445\" stroke-opacity=\"1\" stroke-linecap=\"butt\" stroke-dasharray=\"none\" opacity=\"0\"></line><line x1=\"2972.043388223716\" y1=\"1785.5427163910117\" x2=\"2979.606338112293\" y2=\"1786.3179924410447\" id=\"uuid-c0f5fa2e-e7cf-4c33-af2b-e4c1bf74ef98\" stroke=\"#515151\" stroke-width=\"1.229507927611445\" stroke-opacity=\"1\" stroke-linecap=\"butt\" stroke-dasharray=\"none\" opacity=\"0\"></line><line x1=\"2967.182224739039\" y1=\"1784.340670949248\" x2=\"2974.6121874865307\" y2=\"1785.9515457245727\" id=\"uuid-f99de43c-d945-4968-bbdf-47b19effba9a\" stroke=\"#515151\" stroke-width=\"1.229507927611445\" stroke-opacity=\"1\" stroke-linecap=\"butt\" stroke-dasharray=\"none\" opacity=\"0\"></line><line x1=\"2962.4847389203956\" y1=\"1782.6058941185115\" x2=\"2969.6896858351024\" y2=\"1785.0324150698214\" id=\"uuid-8b2ca612-6945-4a08-8956-5d677b19d0f0\" stroke=\"#515151\" stroke-width=\"1.229507927611445\" stroke-opacity=\"1\" stroke-linecap=\"butt\" stroke-dasharray=\"none\" opacity=\"0\"></line><line x1=\"2958.0091145688157\" y1=\"1780.3598731185293\" x2=\"2964.8998040406705\" y2=\"1783.5719849742009\" id=\"uuid-62bac54d-1245-4ca0-87b6-8c440dcbb5ba\" stroke=\"#515151\" stroke-width=\"1.229507927611445\" stroke-opacity=\"1\" stroke-linecap=\"butt\" stroke-dasharray=\"none\" opacity=\"0\"></line><line x1=\"2953.810787474168\" y1=\"1777.630427520029\" x2=\"2960.3018703354114\" y2=\"1781.5883445554614\" id=\"uuid-04528af2-4c64-41f3-ada1-0d424795f392\" stroke=\"#515151\" stroke-width=\"1.229507927611445\" stroke-opacity=\"1\" stroke-linecap=\"butt\" stroke-dasharray=\"none\" opacity=\"0\"></line><line x1=\"2950.700832426573\" y1=\"1782.9844363198592\" x2=\"2955.7941591499075\" y2=\"1777.3436896592327\" id=\"uuid-8f78cc47-b628-4661-9ed0-30442834653b\" stroke=\"#515151\" stroke-width=\"1.229507927611445\" stroke-opacity=\"1\" stroke-linecap=\"butt\" stroke-dasharray=\"none\" opacity=\"0\"></line><line x1=\"2947.3499595822736\" y1=\"1786.6954538597445\" x2=\"2952.4432863056086\" y2=\"1781.0547071991189\" id=\"uuid-5b70e1cf-cff1-4052-bf02-8f25db759666\" stroke=\"#515151\" stroke-width=\"1.229507927611445\" stroke-opacity=\"1\" stroke-linecap=\"butt\" stroke-dasharray=\"none\" opacity=\"0\"></line><line x1=\"2943.9990867379747\" y1=\"1790.4064713996306\" x2=\"2949.092413461309\" y2=\"1784.765724739004\" id=\"uuid-fff591ee-8192-4a22-9198-17be09462851\" stroke=\"#515151\" stroke-width=\"1.229507927611445\" stroke-opacity=\"1\" stroke-linecap=\"butt\" stroke-dasharray=\"none\" opacity=\"0\"></line><line x1=\"2940.648213893676\" y1=\"1794.1174889395163\" x2=\"2945.7415406170103\" y2=\"1788.4767422788898\" id=\"uuid-be1cc79e-ac7c-4f67-a3f8-8a502c174630\" stroke=\"#515151\" stroke-width=\"1.229507927611445\" stroke-opacity=\"1\" stroke-linecap=\"butt\" stroke-dasharray=\"none\" opacity=\"0\"></line><line x1=\"2945.8612221234457\" y1=\"1797.717592640549\" x2=\"2940.6232222725216\" y2=\"1792.210336177312\" id=\"uuid-9850eff2-7aa5-4f98-9d12-ab0b9a3ea0bd\" stroke=\"#515151\" stroke-width=\"1.229507927611445\" stroke-opacity=\"1\" stroke-linecap=\"butt\" stroke-dasharray=\"none\" opacity=\"0\"></line><line x1=\"2949.095311999043\" y1=\"1801.532462437067\" x2=\"2944.1124366473937\" y2=\"1795.793344959608\" id=\"uuid-37afa163-6633-460b-9010-dfafd09fd58f\" stroke=\"#515151\" stroke-width=\"1.229507927611445\" stroke-opacity=\"1\" stroke-linecap=\"butt\" stroke-dasharray=\"none\" opacity=\"0\"></line><line x1=\"2952.1530830258844\" y1=\"1805.4900633814818\" x2=\"2947.435583873082\" y2=\"1799.5308924715773\" id=\"uuid-9b8734c5-04cd-416d-a3c2-6101266b4db7\" stroke=\"#515151\" stroke-width=\"1.229507927611445\" stroke-opacity=\"1\" stroke-linecap=\"butt\" stroke-dasharray=\"none\" opacity=\"0\"></line><line x1=\"2955.0282441876957\" y1=\"1809.5822531597594\" x2=\"2950.585826951952\" y2=\"1803.4152891341053\" id=\"uuid-b4d48637-126c-4738-93aa-12f2745ae1fd\" stroke=\"#515151\" stroke-width=\"1.229507927611445\" stroke-opacity=\"1\" stroke-linecap=\"butt\" stroke-dasharray=\"none\" opacity=\"0\"></line><line x1=\"2957.71488016724\" y1=\"1813.8006125566392\" x2=\"2953.556684616995\" y2=\"1807.4385432426448\" id=\"uuid-5c139970-4d15-45b9-94c1-c7000ca199b0\" stroke=\"#515151\" stroke-width=\"1.229507927611445\" stroke-opacity=\"1\" stroke-linecap=\"butt\" stroke-dasharray=\"none\" opacity=\"0\"></line><line x1=\"2960.207463516412\" y1=\"1818.1364627772134\" x2=\"2956.342044666298\" y2=\"1811.5923774092398\" id=\"uuid-d8bede72-2396-4005-a74e-b4932b555158\" stroke=\"#515151\" stroke-width=\"1.229507927611445\" stroke-opacity=\"1\" stroke-linecap=\"butt\" stroke-dasharray=\"none\" opacity=\"0\"></line><line x1=\"2962.500866028334\" y1=\"1822.580883302562\" x2=\"2958.9361765382055\" y2=\"1815.8682455923088\" id=\"uuid-166889c1-5248-4d3d-a7fa-076b7f7b5a0e\" stroke=\"#515151\" stroke-width=\"1.229507927611445\" stroke-opacity=\"1\" stroke-linecap=\"butt\" stroke-dasharray=\"none\" opacity=\"0\"></line><line x1=\"2964.590369288054\" y1=\"1827.124730242705\" x2=\"2961.3337431012974\" y2=\"1820.257350679154\" id=\"uuid-68ecc5e2-d677-4c3c-b584-41aed719e197\" stroke=\"#515151\" stroke-width=\"1.229507927611445\" stroke-opacity=\"1\" stroke-linecap=\"butt\" stroke-dasharray=\"none\" opacity=\"0\"></line><line x1=\"2966.4716743801555\" y1=\"1831.7586551491163\" x2=\"2963.529811634929\" y2=\"1824.7506625850222\" id=\"uuid-09c095be-b79e-43a7-910d-6ba9d1500583\" stroke=\"#515151\" stroke-width=\"1.229507927611445\" stroke-opacity=\"1\" stroke-linecap=\"butt\" stroke-dasharray=\"none\" opacity=\"0\"></line><line x1=\"2968.140910733282\" y1=\"1836.4731242480948\" x2=\"2965.5198639777477\" y2=\"1829.338936831476\" id=\"uuid-820b725c-1f15-4cb8-bdc9-0ef17a9d7c23\" stroke=\"#515151\" stroke-width=\"1.229507927611445\" stroke-opacity=\"1\" stroke-linecap=\"butt\" stroke-dasharray=\"none\" opacity=\"0\"></line><line x1=\"2969.5946440833995\" y1=\"1841.2584380554208\" x2=\"2967.29980582329\" y2=\"1834.0127335658572\" id=\"uuid-08214ada-313e-41ba-a77d-05bd734edb92\" stroke=\"#515151\" stroke-width=\"1.229507927611445\" stroke-opacity=\"1\" stroke-linecap=\"butt\" stroke-dasharray=\"none\" opacity=\"0\"></line><line x1=\"2970.829883539402\" y1=\"1846.1047513319395\" x2=\"2968.8659751435575\" y2=\"1838.7624369827117\" id=\"uuid-29c48bec-0e28-4114-b302-1367a268e7f2\" stroke=\"#515151\" stroke-width=\"1.229507927611445\" stroke-opacity=\"1\" stroke-linecap=\"butt\" stroke-dasharray=\"none\" opacity=\"0\"></line><line x1=\"2971.8440877365356\" y1=\"1851.0020933390228\" x2=\"2970.215149723217\" y2=\"1843.5782751072156\" id=\"uuid-9e9b2961-da33-41c6-9b64-0c9ea2396982\" stroke=\"#515151\" stroke-width=\"1.229507927611445\" stroke-opacity=\"1\" stroke-linecap=\"butt\" stroke-dasharray=\"none\" opacity=\"0\"></line><line x1=\"2972.63517006496\" y1=\"1855.9403883522311\" x2=\"2971.3445537889497\" y2=\"1848.450339899902\" id=\"uuid-8e00d9c9-e3b2-4c4f-a84b-fbbc4293f8b3\" stroke=\"#515151\" stroke-width=\"1.229507927611445\" stroke-opacity=\"1\" stroke-linecap=\"butt\" stroke-dasharray=\"none\" opacity=\"0\"></line><line x1=\"2973.201502962717\" y1=\"1860.909476390971\" x2=\"2972.251863720283\" y2=\"1853.3686076413258\" id=\"uuid-9c034635-634d-4924-ace8-dcac7c2df4e6\" stroke=\"#515151\" stroke-width=\"1.229507927611445\" stroke-opacity=\"1\" stroke-linecap=\"butt\" stroke-dasharray=\"none\" opacity=\"0\"></line><line x1=\"2979.3313764090435\" y1=\"1859.3089897131492\" x2=\"2971.740597575843\" y2=\"1859.6832579397499\" id=\"uuid-b5a30238-1f3b-4f57-9ec9-af049b8a1ec9\" stroke=\"#515151\" stroke-width=\"1.229507927611445\" stroke-opacity=\"1\" stroke-linecap=\"butt\" stroke-dasharray=\"none\" opacity=\"0\"></line><line x1=\"2984.325309851938\" y1=\"1859.0627606167013\" x2=\"2976.7345310187375\" y2=\"1859.4370288433022\" id=\"uuid-29e19d02-5b6f-413a-aae4-b5eb0fc8aef9\" stroke=\"#515151\" stroke-width=\"1.229507927611445\" stroke-opacity=\"1\" stroke-linecap=\"butt\" stroke-dasharray=\"none\" opacity=\"0\"></line><line x1=\"2989.3192432948326\" y1=\"1858.8165315202534\" x2=\"2981.7284644616325\" y2=\"1859.1907997468543\" id=\"uuid-89efb46d-cf29-465a-b84c-77ff047caa52\" stroke=\"#515151\" stroke-width=\"1.229507927611445\" stroke-opacity=\"1\" stroke-linecap=\"butt\" stroke-dasharray=\"none\" opacity=\"0\"></line><line x1=\"2994.3131767377276\" y1=\"1858.5703024238057\" x2=\"2986.722397904527\" y2=\"1858.9445706504064\" id=\"uuid-d8344880-5ceb-4cf0-ac34-0961511f8cb3\" stroke=\"#515151\" stroke-width=\"1.229507927611445\" stroke-opacity=\"1\" stroke-linecap=\"butt\" stroke-dasharray=\"none\" opacity=\"0\"></line><line x1=\"2998.3752159264495\" y1=\"1855.3244204206292\" x2=\"2991.846613724006\" y2=\"1859.3556086160663\" id=\"uuid-4bd7eedd-b1c0-4a66-adf5-3411ac9427d9\" stroke=\"#515151\" stroke-width=\"1.229507927611445\" stroke-opacity=\"1\" stroke-linecap=\"butt\" stroke-dasharray=\"none\" opacity=\"0\"></line><line x1=\"3003.502134916267\" y1=\"1856.2951630637854\" x2=\"2995.8352698297213\" y2=\"1855.9913461296164\" id=\"uuid-507a5829-8ad7-4db6-926a-355f2b8c9765\" stroke=\"#515151\" stroke-width=\"1.229507927611445\" stroke-opacity=\"1\" stroke-linecap=\"butt\" stroke-dasharray=\"none\" opacity=\"0\"></line><line x1=\"3007.212068691182\" y1=\"1859.9644996513905\" x2=\"3001.022927390085\" y2=\"1855.4293419981404\" id=\"uuid-a5fa13d8-8e09-4bf3-ba14-4c85695e5b2f\" stroke=\"#515151\" stroke-width=\"1.229507927611445\" stroke-opacity=\"1\" stroke-linecap=\"butt\" stroke-dasharray=\"none\" opacity=\"0\"></line><line x1=\"3008.23916253867\" y1=\"1865.0804275081773\" x2=\"3005.6395222562023\" y2=\"1857.861355865192\" id=\"uuid-4e556ef6-71a4-42c8-9ca0-5817fd94b1e6\" stroke=\"#515151\" stroke-width=\"1.229507927611445\" stroke-opacity=\"1\" stroke-linecap=\"butt\" stroke-dasharray=\"none\" opacity=\"0\"></line><line x1=\"3006.2329650313122\" y1=\"1869.897357149439\" x2=\"3008.109840766146\" y2=\"1862.4575680085577\" id=\"uuid-15e1f3c2-526b-4ef8-8505-422df224b2a5\" stroke=\"#515151\" stroke-width=\"1.229507927611445\" stroke-opacity=\"1\" stroke-linecap=\"butt\" stroke-dasharray=\"none\" opacity=\"0\"></line><line x1=\"3001.87800444455\" y1=\"1872.7717193213198\" x2=\"3007.5909933922403\" y2=\"1867.6497194903604\" id=\"uuid-69d1689b-7431-493e-ba18-a228aad28306\" stroke=\"#515151\" stroke-width=\"1.229507927611445\" stroke-opacity=\"1\" stroke-linecap=\"butt\" stroke-dasharray=\"none\" opacity=\"0\"></line><line x1=\"2996.660223039371\" y1=\"1872.722762042375\" x2=\"3004.260014397947\" y2=\"1871.6662128050534\" id=\"uuid-dc9a48e5-d08b-4989-886d-abc9b8131491\" stroke=\"#515151\" stroke-width=\"1.229507927611445\" stroke-opacity=\"1\" stroke-linecap=\"butt\" stroke-dasharray=\"none\" opacity=\"0\"></line><line x1=\"2992.3599634260204\" y1=\"1869.7671898701585\" x2=\"2999.253456539481\" y2=\"1873.1365930338443\" id=\"uuid-f9d53f85-0f36-4797-bc2b-fb1bd73d0a73\" stroke=\"#515151\" stroke-width=\"1.229507927611445\" stroke-opacity=\"1\" stroke-linecap=\"butt\" stroke-dasharray=\"none\" opacity=\"0\"></line><line x1=\"2987.3010362811797\" y1=\"1870.680314241209\" x2=\"2994.89181511438\" y2=\"1870.3060460146085\" id=\"uuid-09e3f13a-a732-4aba-b869-bef7753fd79b\" stroke=\"#515151\" stroke-width=\"1.229507927611445\" stroke-opacity=\"1\" stroke-linecap=\"butt\" stroke-dasharray=\"none\" opacity=\"0\"></line><line x1=\"2982.3071028382847\" y1=\"1870.926543337657\" x2=\"2989.8978816714853\" y2=\"1870.5522751110561\" id=\"uuid-b1bac310-2d0e-4960-a528-d034bedc2764\" stroke=\"#515151\" stroke-width=\"1.229507927611445\" stroke-opacity=\"1\" stroke-linecap=\"butt\" stroke-dasharray=\"none\" opacity=\"0\"></line><line x1=\"2977.31316939539\" y1=\"1871.1727724341047\" x2=\"2984.9039482285907\" y2=\"1870.798504207504\" id=\"uuid-a59afc05-efad-4971-9ece-9be43a029e6c\" stroke=\"#515151\" stroke-width=\"1.229507927611445\" stroke-opacity=\"1\" stroke-linecap=\"butt\" stroke-dasharray=\"none\" opacity=\"0\"></line><line x1=\"2972.3192359524955\" y1=\"1871.4190015305526\" x2=\"2979.9100147856957\" y2=\"1871.0447333039517\" id=\"uuid-0b89c3be-ae66-4f2e-b1a5-e83239ebde29\" stroke=\"#515151\" stroke-width=\"1.229507927611445\" stroke-opacity=\"1\" stroke-linecap=\"butt\" stroke-dasharray=\"none\" opacity=\"0\"></line><line x1=\"2972.9136396409326\" y1=\"1877.6155216577217\" x2=\"2972.9277858138466\" y2=\"1877.4897257968485\" id=\"uuid-3868a669-d7e5-4d24-a889-30d67dc93d45\" stroke=\"#515151\" stroke-width=\"1.229507927611445\" stroke-opacity=\"1\" stroke-linecap=\"butt\" stroke-dasharray=\"none\" opacity=\"0\"></line><line x1=\"2971.451137640917\" y1=\"1890.0027085453335\" x2=\"2971.466662428855\" y2=\"1889.8770753738363\" id=\"uuid-37db84fe-e1c8-4b42-a902-a80e2c537bc3\" stroke=\"#515151\" stroke-width=\"1.229507927611445\" stroke-opacity=\"1\" stroke-linecap=\"butt\" stroke-dasharray=\"none\" opacity=\"0\"></line><line x1=\"2976.7413207103145\" y1=\"1897.8959596335153\" x2=\"2969.446180297248\" y2=\"1895.7650146896833\" id=\"uuid-95a881f9-56cf-4d67-b82f-e86a07a37fb2\" stroke=\"#515151\" stroke-width=\"1.229507927611445\" stroke-opacity=\"1\" stroke-linecap=\"butt\" stroke-dasharray=\"none\" opacity=\"0\"></line><line x1=\"2981.540755192595\" y1=\"1899.2978970965626\" x2=\"2974.2456147795283\" y2=\"1897.1669521527306\" id=\"uuid-a9949205-5758-445a-acae-11d9970b96af\" stroke=\"#515151\" stroke-width=\"1.229507927611445\" stroke-opacity=\"1\" stroke-linecap=\"butt\" stroke-dasharray=\"none\" opacity=\"0\"></line><line x1=\"2984.9682020468026\" y1=\"1894.7106487987949\" x2=\"2979.3119793970764\" y2=\"1899.8193657433853\" id=\"uuid-759ecef6-9100-4326-a3f5-37b659e1d622\" stroke=\"#515151\" stroke-width=\"1.229507927611445\" stroke-opacity=\"1\" stroke-linecap=\"butt\" stroke-dasharray=\"none\" opacity=\"0\"></line><line x1=\"2989.762916013099\" y1=\"1893.0802707343014\" x2=\"2982.7754951149664\" y2=\"1896.1245756920139\" id=\"uuid-cbebd5c3-199e-4d10-9a66-b39884fe6f05\" stroke=\"#515151\" stroke-width=\"1.229507927611445\" stroke-opacity=\"1\" stroke-linecap=\"butt\" stroke-dasharray=\"none\" opacity=\"0\"></line><line x1=\"2994.827201640112\" y1=\"1893.0596372708792\" x2=\"2987.234352171498\" y2=\"1893.7233242680268\" id=\"uuid-222a0ac9-6b33-4968-a2db-4e5896c17096\" stroke=\"#515151\" stroke-width=\"1.229507927611445\" stroke-opacity=\"1\" stroke-linecap=\"butt\" stroke-dasharray=\"none\" opacity=\"0\"></line><line x1=\"2999.635041531434\" y1=\"1894.6508915658292\" x2=\"2992.2254178461703\" y2=\"1892.8650247382075\" id=\"uuid-9314236e-e099-4bfa-9b37-54476011f9f3\" stroke=\"#515151\" stroke-width=\"1.229507927611445\" stroke-opacity=\"1\" stroke-linecap=\"butt\" stroke-dasharray=\"none\" opacity=\"0\"></line><line x1=\"3003.6870548052907\" y1=\"1897.688753162458\" x2=\"2997.230279955144\" y2=\"1893.6388269881018\" id=\"uuid-08530009-4fdd-4fe8-b86b-e526bb9f9484\" stroke=\"#515151\" stroke-width=\"1.229507927611445\" stroke-opacity=\"1\" stroke-linecap=\"butt\" stroke-dasharray=\"none\" opacity=\"0\"></line><line x1=\"3006.5623668054113\" y1=\"1901.8576853463321\" x2=\"3001.7290933060594\" y2=\"1895.964357698587\" id=\"uuid-ccbe340e-0d4f-4041-95ea-253c16b3fc94\" stroke=\"#515151\" stroke-width=\"1.229507927611445\" stroke-opacity=\"1\" stroke-linecap=\"butt\" stroke-dasharray=\"none\" opacity=\"0\"></line><line x1=\"3007.9623245245307\" y1=\"1906.7246693237519\" x2=\"3005.254574996635\" y2=\"1899.6000685645938\" id=\"uuid-d9d7a446-e4eb-4156-938b-1075de97ba23\" stroke=\"#515151\" stroke-width=\"1.229507927611445\" stroke-opacity=\"1\" stroke-linecap=\"butt\" stroke-dasharray=\"none\" opacity=\"0\"></line><line x1=\"3007.741517105377\" y1=\"1911.7841810329417\" x2=\"3007.440540171485\" y2=\"1904.1683254428924\" id=\"uuid-21e5272e-8181-4bbb-977c-634a9822744d\" stroke=\"#515151\" stroke-width=\"1.229507927611445\" stroke-opacity=\"1\" stroke-linecap=\"butt\" stroke-dasharray=\"none\" opacity=\"0\"></line><line x1=\"3005.9228793806765\" y1=\"1916.5106989349574\" x2=\"3008.0599369234706\" y2=\"1909.194632468474\" id=\"uuid-8c8e4695-eb2f-4bb4-8ad5-009a58ec5c28\" stroke=\"#515151\" stroke-width=\"1.229507927611445\" stroke-opacity=\"1\" stroke-linecap=\"butt\" stroke-dasharray=\"none\" opacity=\"0\"></line><line x1=\"3002.695309677144\" y1=\"1920.4132889032505\" x2=\"3007.048429729121\" y2=\"1914.1569170076316\" id=\"uuid-ca16e601-753b-405e-b524-05941e5af310\" stroke=\"#515151\" stroke-width=\"1.229507927611445\" stroke-opacity=\"1\" stroke-linecap=\"butt\" stroke-dasharray=\"none\" opacity=\"0\"></line><line x1=\"2998.394049317489\" y1=\"1923.086596586673\" x2=\"3004.511081853031\" y2=\"1918.5397563165136\" id=\"uuid-e0faf3ed-1ca6-4e8c-ad08-d6d627ef542b\" stroke=\"#515151\" stroke-width=\"1.229507927611445\" stroke-opacity=\"1\" stroke-linecap=\"butt\" stroke-dasharray=\"none\" opacity=\"0\"></line><line x1=\"2993.465861762996\" y1=\"1924.2529507693812\" x2=\"3000.7114426330268\" y2=\"1921.8879134886888\" id=\"uuid-9c9de346-934a-489a-a3e3-d5b2ec28dd32\" stroke=\"#515151\" stroke-width=\"1.229507927611445\" stroke-opacity=\"1\" stroke-linecap=\"butt\" stroke-dasharray=\"none\" opacity=\"0\"></line><line x1=\"2988.4226281707215\" y1=\"1923.7912045343844\" x2=\"2996.0441731283368\" y2=\"1923.8536220180424\" id=\"uuid-5e4a021d-c8e8-41d4-8028-795d897efcef\" stroke=\"#515151\" stroke-width=\"1.229507927611445\" stroke-opacity=\"1\" stroke-linecap=\"butt\" stroke-dasharray=\"none\" opacity=\"0\"></line><line x1=\"2983.7881793035926\" y1=\"1921.7493185557482\" x2=\"2990.994053450907\" y2=\"1924.2327076223837\" id=\"uuid-d1b90393-574e-4676-bde7-f9a06b2ec0bb\" stroke=\"#515151\" stroke-width=\"1.229507927611445\" stroke-opacity=\"1\" stroke-linecap=\"butt\" stroke-dasharray=\"none\" opacity=\"0\"></line><line x1=\"2980.043886258427\" y1=\"1918.3393795176264\" x2=\"2986.085629607798\" y2=\"1922.9857954249194\" id=\"uuid-42bde2d1-0170-4250-9e7d-f3db6f98f4b5\" stroke=\"#515151\" stroke-width=\"1.229507927611445\" stroke-opacity=\"1\" stroke-linecap=\"butt\" stroke-dasharray=\"none\" opacity=\"0\"></line><line x1=\"2977.5786613960317\" y1=\"1913.9155710871437\" x2=\"2981.828729938203\" y2=\"1920.242399745331\" id=\"uuid-76a4b255-f317-4a2b-b075-ab128174581a\" stroke=\"#515151\" stroke-width=\"1.229507927611445\" stroke-opacity=\"1\" stroke-linecap=\"butt\" stroke-dasharray=\"none\" opacity=\"0\"></line><line x1=\"2976.648562778527\" y1=\"1908.9373855528854\" x2=\"2978.665510245701\" y2=\"1916.287471701896\" id=\"uuid-6bd92884-51c3-40a3-a7a5-f6ebd2cfeaaa\" stroke=\"#515151\" stroke-width=\"1.229507927611445\" stroke-opacity=\"1\" stroke-linecap=\"butt\" stroke-dasharray=\"none\" opacity=\"0\"></line><line x1=\"2970.951061741367\" y1=\"1908.44562318609\" x2=\"2978.246202154434\" y2=\"1910.576568129922\" id=\"uuid-5a6bb240-02b6-412f-8ed5-efdceae3d768\" stroke=\"#515151\" stroke-width=\"1.229507927611445\" stroke-opacity=\"1\" stroke-linecap=\"butt\" stroke-dasharray=\"none\" opacity=\"0\"></line><line x1=\"2966.1516272590866\" y1=\"1907.0436857230427\" x2=\"2973.4467676721533\" y2=\"1909.1746306668747\" id=\"uuid-6e3f3f47-df07-44ab-bcd9-bb51b3644424\" stroke=\"#515151\" stroke-width=\"1.229507927611445\" stroke-opacity=\"1\" stroke-linecap=\"butt\" stroke-dasharray=\"none\" opacity=\"0\"></line><line x1=\"2964.65392549324\" y1=\"1913.0784565839301\" x2=\"2959.273314807006\" y2=\"1924.1907828162896\" id=\"uuid-57ff4ddd-14cd-47ef-9e4d-221aef123a26\" stroke=\"#515151\" stroke-width=\"1.229507927611445\" stroke-opacity=\"1\" stroke-linecap=\"butt\" stroke-dasharray=\"none\" opacity=\"1\"></line><line x1=\"2961.6637412279697\" y1=\"1933.5095698564526\" x2=\"2955.4679544411847\" y2=\"1929.108180747012\" id=\"uuid-d8e74a1a-55d6-41f6-ac9a-37eaa841ddd8\" stroke=\"#515151\" stroke-width=\"1.229507927611445\" stroke-opacity=\"1\" stroke-linecap=\"butt\" stroke-dasharray=\"none\" opacity=\"0\"></line><line x1=\"2965.739916745591\" y1=\"1936.4052205863482\" x2=\"2959.5441299588065\" y2=\"1932.0038314769072\" id=\"uuid-b2112a94-82bc-403d-854e-5ec5dfab8c2c\" stroke=\"#515151\" stroke-width=\"1.229507927611445\" stroke-opacity=\"1\" stroke-linecap=\"butt\" stroke-dasharray=\"none\" opacity=\"0\"></line><line x1=\"2969.8160922632123\" y1=\"1939.3008713162435\" x2=\"2963.620305476428\" y2=\"1934.8994822068025\" id=\"uuid-aea8fd54-f407-45ed-80f0-aff3a5823983\" stroke=\"#515151\" stroke-width=\"1.229507927611445\" stroke-opacity=\"1\" stroke-linecap=\"butt\" stroke-dasharray=\"none\" opacity=\"0\"></line><line x1=\"2973.892267780834\" y1=\"1942.1965220461386\" x2=\"2967.696480994049\" y2=\"1937.795132936698\" id=\"uuid-038d59f9-7a80-42b2-a8a2-38250a5f691d\" stroke=\"#515151\" stroke-width=\"1.229507927611445\" stroke-opacity=\"1\" stroke-linecap=\"butt\" stroke-dasharray=\"none\" opacity=\"0\"></line><line x1=\"2979.049706017052\" y1=\"1942.4614340956346\" x2=\"2980.5059979347434\" y2=\"1942.6998333965992\" id=\"uuid-9dccebd8-bf52-49ec-bae7-79e15677f608\" stroke=\"#515151\" stroke-width=\"1.229507927611445\" stroke-opacity=\"1\" stroke-linecap=\"butt\" stroke-dasharray=\"none\" opacity=\"1\"></line><line x1=\"2992.75450286983\" y1=\"1941.8972053482587\" x2=\"2985.4786958716422\" y2=\"1944.0932546475965\" id=\"uuid-cc1f0882-1518-4084-9466-2fba2d9fc8cc\" stroke=\"#515151\" stroke-width=\"1.229507927611445\" stroke-opacity=\"1\" stroke-linecap=\"butt\" stroke-dasharray=\"none\" opacity=\"0\"></line><line x1=\"2997.5412180002168\" y1=\"1940.4524360723783\" x2=\"2990.265411002029\" y2=\"1942.6484853717163\" id=\"uuid-8e510eb2-d038-422a-b327-c0fdc53e6cfd\" stroke=\"#515151\" stroke-width=\"1.229507927611445\" stroke-opacity=\"1\" stroke-linecap=\"butt\" stroke-dasharray=\"none\" opacity=\"0\"></line><line x1=\"3002.3279331306035\" y1=\"1939.0076667964977\" x2=\"2995.052126132415\" y2=\"1941.2037160958362\" id=\"uuid-0bd69f4a-0bd9-4dc3-a0d8-99b6e462a0de\" stroke=\"#515151\" stroke-width=\"1.229507927611445\" stroke-opacity=\"1\" stroke-linecap=\"butt\" stroke-dasharray=\"none\" opacity=\"0\"></line><line x1=\"3007.1146482609897\" y1=\"1937.5628975206175\" x2=\"2999.8388412628024\" y2=\"1939.7589468199556\" id=\"uuid-29f72833-9005-42cf-864e-486ae0fcc5f9\" stroke=\"#515151\" stroke-width=\"1.229507927611445\" stroke-opacity=\"1\" stroke-linecap=\"butt\" stroke-dasharray=\"none\" opacity=\"0\"></line><line x1=\"3011.901363391377\" y1=\"1936.118128244737\" x2=\"3004.6255563931886\" y2=\"1938.3141775440754\" id=\"uuid-dc336644-6f1f-4ad2-8196-8f0b3766108d\" stroke=\"#515151\" stroke-width=\"1.229507927611445\" stroke-opacity=\"1\" stroke-linecap=\"butt\" stroke-dasharray=\"none\" opacity=\"0\"></line><line x1=\"3014.1564306171767\" y1=\"1931.255189467095\" x2=\"3009.905590011408\" y2=\"1937.618282305699\" id=\"uuid-28649b9b-b585-43d4-ad90-b6306a00f0de\" stroke=\"#515151\" stroke-width=\"1.229507927611445\" stroke-opacity=\"1\" stroke-linecap=\"butt\" stroke-dasharray=\"none\" opacity=\"0\"></line><line x1=\"3018.9940630696633\" y1=\"1929.472016285154\" x2=\"3012.2054977304133\" y2=\"1933.0038680605105\" id=\"uuid-e72a3427-2833-456b-8286-e2a4158256bd\" stroke=\"#515151\" stroke-width=\"1.229507927611445\" stroke-opacity=\"1\" stroke-linecap=\"butt\" stroke-dasharray=\"none\" opacity=\"0\"></line><line x1=\"3024.0927794440463\" y1=\"1930.2371866424846\" x2=\"3016.442337528893\" y2=\"1930.065912501936\" id=\"uuid-d354a78b-19f1-45a2-a80e-a4b815bb811a\" stroke=\"#515151\" stroke-width=\"1.229507927611445\" stroke-opacity=\"1\" stroke-linecap=\"butt\" stroke-dasharray=\"none\" opacity=\"0\"></line><line x1=\"3028.1938934030795\" y1=\"1933.3618080014912\" x2=\"3021.5701888307894\" y2=\"1929.529689257588\" id=\"uuid-86f8bf43-9bd6-4eba-8040-0c8252f19901\" stroke=\"#515151\" stroke-width=\"1.229507927611445\" stroke-opacity=\"1\" stroke-linecap=\"butt\" stroke-dasharray=\"none\" opacity=\"0\"></line><line x1=\"3030.284990109637\" y1=\"1938.07452578489\" x2=\"3026.3231729522918\" y2=\"1931.5275722078352\" id=\"uuid-9e8b756b-40b5-4d4b-be82-8e5451ac40f3\" stroke=\"#515151\" stroke-width=\"1.229507927611445\" stroke-opacity=\"1\" stroke-linecap=\"butt\" stroke-dasharray=\"none\" opacity=\"0\"></line><line x1=\"3029.8498543712763\" y1=\"1943.2119425707217\" x2=\"3029.5279521872785\" y2=\"1935.5663572228048\" id=\"uuid-c1a39fdc-c029-45bd-95ed-ee8cf9025923\" stroke=\"#515151\" stroke-width=\"1.229507927611445\" stroke-opacity=\"1\" stroke-linecap=\"butt\" stroke-dasharray=\"none\" opacity=\"0\"></line><line x1=\"3026.9959052653708\" y1=\"1947.5058183075175\" x2=\"3030.3933839145907\" y2=\"1940.6490161989218\" id=\"uuid-72aee540-b517-4585-84a8-c1c39a377dd2\" stroke=\"#515151\" stroke-width=\"1.229507927611445\" stroke-opacity=\"1\" stroke-linecap=\"butt\" stroke-dasharray=\"none\" opacity=\"0\"></line><line x1=\"3022.427678303025\" y1=\"1949.8961523349367\" x2=\"3028.705824736361\" y2=\"1945.5208267824842\" id=\"uuid-dc181449-2444-4122-806e-54671b758bdd\" stroke=\"#515151\" stroke-width=\"1.229507927611445\" stroke-opacity=\"1\" stroke-linecap=\"butt\" stroke-dasharray=\"none\" opacity=\"0\"></line><line x1=\"3017.2729014143183\" y1=\"1949.7928587252957\" x2=\"3024.8818712084612\" y2=\"1948.9791173657934\" id=\"uuid-9dcc373c-777f-4a19-bda5-d4ceb37537af\" stroke=\"#515151\" stroke-width=\"1.229507927611445\" stroke-opacity=\"1\" stroke-linecap=\"butt\" stroke-dasharray=\"none\" opacity=\"0\"></line><line x1=\"3012.804100224321\" y1=\"1947.2214368877865\" x2=\"3019.8655174083055\" y2=\"1950.1701626603997\" id=\"uuid-e31dab7f-c724-41d9-b704-a582dcabf307\" stroke=\"#515151\" stroke-width=\"1.229507927611445\" stroke-opacity=\"1\" stroke-linecap=\"butt\" stroke-dasharray=\"none\" opacity=\"0\"></line><line x1=\"3008.0207641915076\" y1=\"1949.562958100484\" x2=\"3015.2965711896954\" y2=\"1947.3669088011459\" id=\"uuid-5d40be7a-c735-4b34-a059-dbe35978b087\" stroke=\"#515151\" stroke-width=\"1.229507927611445\" stroke-opacity=\"1\" stroke-linecap=\"butt\" stroke-dasharray=\"none\" opacity=\"0\"></line><line x1=\"3003.234049061121\" y1=\"1951.0077273763643\" x2=\"3010.5098560593087\" y2=\"1948.8116780770263\" id=\"uuid-f0a2bb57-cecf-4b1c-b004-d597ccbd95cc\" stroke=\"#515151\" stroke-width=\"1.229507927611445\" stroke-opacity=\"1\" stroke-linecap=\"butt\" stroke-dasharray=\"none\" opacity=\"0\"></line><line x1=\"2998.447333930734\" y1=\"1952.4524966522445\" x2=\"3005.723140928922\" y2=\"1950.2564473529067\" id=\"uuid-0053ec4f-caf8-4598-b7b6-aacd9e7f69b5\" stroke=\"#515151\" stroke-width=\"1.229507927611445\" stroke-opacity=\"1\" stroke-linecap=\"butt\" stroke-dasharray=\"none\" opacity=\"0\"></line><line x1=\"2993.6606188003475\" y1=\"1953.897265928125\" x2=\"3000.9364257985358\" y2=\"1951.7012166287866\" id=\"uuid-b43fa490-7381-40ca-9ed9-8eea95e0e62d\" stroke=\"#515151\" stroke-width=\"1.229507927611445\" stroke-opacity=\"1\" stroke-linecap=\"butt\" stroke-dasharray=\"none\" opacity=\"0\"></line><line x1=\"2988.8739036699612\" y1=\"1955.3420352040052\" x2=\"2996.149710668149\" y2=\"1953.1459859046672\" id=\"uuid-b6cd40b0-89d4-4ed3-889e-5cd16a820252\" stroke=\"#515151\" stroke-width=\"1.229507927611445\" stroke-opacity=\"1\" stroke-linecap=\"butt\" stroke-dasharray=\"none\" opacity=\"0\"></line><line x1=\"2987.5895560524095\" y1=\"1960.7365509445438\" x2=\"2990.654258957774\" y2=\"1953.743843367658\" id=\"uuid-c6258d7e-0792-4a8f-8424-df48d4b90bce\" stroke=\"#515151\" stroke-width=\"1.229507927611445\" stroke-opacity=\"1\" stroke-linecap=\"butt\" stroke-dasharray=\"none\" opacity=\"0\"></line><line x1=\"2983.509424255681\" y1=\"1963.8015493871321\" x2=\"2989.1033679972966\" y2=\"1958.605574351624\" id=\"uuid-8d473d26-d3a5-4fc1-8efb-46eaabcfae52\" stroke=\"#515151\" stroke-width=\"1.229507927611445\" stroke-opacity=\"1\" stroke-linecap=\"butt\" stroke-dasharray=\"none\" opacity=\"0\"></line><line x1=\"2984.754088937144\" y1=\"1969.1874785435396\" x2=\"2984.4324013359205\" y2=\"1961.5942896819863\" id=\"uuid-2dfdf79a-61dd-4262-a16d-4d4d930afef0\" stroke=\"#515151\" stroke-width=\"1.229507927611445\" stroke-opacity=\"1\" stroke-linecap=\"butt\" stroke-dasharray=\"none\" opacity=\"0\"></line><line x1=\"2984.9657255168972\" y1=\"1974.1829975314038\" x2=\"2984.6440379156725\" y2=\"1966.5898086698505\" id=\"uuid-2cbfaa0d-39c8-4150-8976-bb567504ff2d\" stroke=\"#515151\" stroke-width=\"1.229507927611445\" stroke-opacity=\"1\" stroke-linecap=\"butt\" stroke-dasharray=\"none\" opacity=\"0\"></line><line x1=\"2985.17736209665\" y1=\"1979.178516519268\" x2=\"2984.8556744954253\" y2=\"1971.5853276577145\" id=\"uuid-26bbfd39-a0d3-486c-86c2-fcd727999209\" stroke=\"#515151\" stroke-width=\"1.229507927611445\" stroke-opacity=\"1\" stroke-linecap=\"butt\" stroke-dasharray=\"none\" opacity=\"0\"></line><line x1=\"2985.388998676402\" y1=\"1984.174035507132\" x2=\"2985.0673110751786\" y2=\"1976.5808466455785\" id=\"uuid-3b957aa2-ccef-438e-a8c0-a19a4c6e2a5f\" stroke=\"#515151\" stroke-width=\"1.229507927611445\" stroke-opacity=\"1\" stroke-linecap=\"butt\" stroke-dasharray=\"none\" opacity=\"0\"></line><line x1=\"2985.6006352561553\" y1=\"1989.169554494996\" x2=\"2985.2789476549306\" y2=\"1981.5763656334427\" id=\"uuid-1b1904a3-aa72-48cd-bf5e-02393794e740\" stroke=\"#515151\" stroke-width=\"1.229507927611445\" stroke-opacity=\"1\" stroke-linecap=\"butt\" stroke-dasharray=\"none\" opacity=\"0\"></line><line x1=\"2985.8122718359073\" y1=\"1994.1650734828602\" x2=\"2985.490584234684\" y2=\"1986.5718846213067\" id=\"uuid-d9ab9cf1-5993-4369-a225-aadc92763cf7\" stroke=\"#515151\" stroke-width=\"1.229507927611445\" stroke-opacity=\"1\" stroke-linecap=\"butt\" stroke-dasharray=\"none\" opacity=\"0\"></line><line x1=\"2989.9634298498363\" y1=\"1997.5564432491005\" x2=\"2984.8543463865976\" y2=\"1991.8594385541742\" id=\"uuid-6285b722-bda6-4eb2-9fcc-093385c8dc97\" stroke=\"#515151\" stroke-width=\"1.229507927611445\" stroke-opacity=\"1\" stroke-linecap=\"butt\" stroke-dasharray=\"none\" opacity=\"0\"></line><line x1=\"2990.490247292956\" y1=\"2002.6852694036668\" x2=\"2988.7536265798835\" y2=\"1995.2325688979925\" id=\"uuid-f46ebe3c-969b-428e-b624-bbe3e66308ff\" stroke=\"#515151\" stroke-width=\"1.229507927611445\" stroke-opacity=\"1\" stroke-linecap=\"butt\" stroke-dasharray=\"none\" opacity=\"0\"></line><line x1=\"2988.483650340785\" y1=\"2007.4345812499955\" x2=\"2990.548200429872\" y2=\"2000.0659837404285\" id=\"uuid-efbb7eef-5fdc-44d8-a78c-043ee80a3647\" stroke=\"#515151\" stroke-width=\"1.229507927611445\" stroke-opacity=\"1\" stroke-linecap=\"butt\" stroke-dasharray=\"none\" opacity=\"0\"></line><line x1=\"2984.4389942911293\" y1=\"2010.631947632212\" x2=\"2989.795053377543\" y2=\"2005.1664899760592\" id=\"uuid-89e1dae7-2a71-4006-b307-e26405860d3b\" stroke=\"#515151\" stroke-width=\"1.229507927611445\" stroke-opacity=\"1\" stroke-linecap=\"butt\" stroke-dasharray=\"none\" opacity=\"0\"></line><line x1=\"2979.354756591007\" y1=\"2011.4880558910177\" x2=\"2986.6801098468304\" y2=\"2009.2749594164484\" id=\"uuid-1089dc47-cca5-4c3f-b283-0b9ed4c2ac37\" stroke=\"#515151\" stroke-width=\"1.229507927611445\" stroke-opacity=\"1\" stroke-linecap=\"butt\" stroke-dasharray=\"none\" opacity=\"0\"></line><line x1=\"2974.4860493232577\" y1=\"2009.7915642514563\" x2=\"2981.9723353136524\" y2=\"2011.3771614255097\" id=\"uuid-13a14e11-b6c7-4c36-a8c7-18111e16d324\" stroke=\"#515151\" stroke-width=\"1.229507927611445\" stroke-opacity=\"1\" stroke-linecap=\"butt\" stroke-dasharray=\"none\" opacity=\"0\"></line><line x1=\"2971.0347780005613\" y1=\"2005.9612743669597\" x2=\"2976.833906892532\" y2=\"2010.9541393183347\" id=\"uuid-48aeb369-e6a9-4be1-8d82-c7a3b9d88d57\" stroke=\"#515151\" stroke-width=\"1.229507927611445\" stroke-opacity=\"1\" stroke-linecap=\"butt\" stroke-dasharray=\"none\" opacity=\"0\"></line><line x1=\"2969.8529351129964\" y1=\"2000.942744529323\" x2=\"2972.533314370639\" y2=\"2008.1103217604066\" id=\"uuid-b9d938ee-b0e9-4826-9e32-7c58ba89a36f\" stroke=\"#515151\" stroke-width=\"1.229507927611445\" stroke-opacity=\"1\" stroke-linecap=\"butt\" stroke-dasharray=\"none\" opacity=\"0\"></line><line x1=\"2971.2322743856425\" y1=\"1995.9748659566242\" x2=\"2970.1322165365596\" y2=\"2003.5477431546922\" id=\"uuid-c4782240-548f-4a12-9c00-84b122a20fc1\" stroke=\"#515151\" stroke-width=\"1.229507927611445\" stroke-opacity=\"1\" stroke-linecap=\"butt\" stroke-dasharray=\"none\" opacity=\"0\"></line><line x1=\"2974.832287469059\" y1=\"1992.2840259246834\" x2=\"2970.223356507627\" y2=\"1998.3927370588847\" id=\"uuid-da2a1d7d-c5db-4668-b1f7-421b1eae3a0b\" stroke=\"#515151\" stroke-width=\"1.229507927611445\" stroke-opacity=\"1\" stroke-linecap=\"butt\" stroke-dasharray=\"none\" opacity=\"0\"></line><line x1=\"2973.7511146132024\" y1=\"1987.0692305837254\" x2=\"2974.072802214427\" y2=\"1994.6624194452788\" id=\"uuid-16be4a62-a34c-43b3-b92e-c7f669022515\" stroke=\"#515151\" stroke-width=\"1.229507927611445\" stroke-opacity=\"1\" stroke-linecap=\"butt\" stroke-dasharray=\"none\" opacity=\"0\"></line><line x1=\"2973.5394780334505\" y1=\"1982.0737115958614\" x2=\"2973.861165634674\" y2=\"1989.6669004574146\" id=\"uuid-2872e7a0-f261-4596-ac5c-82632670c89b\" stroke=\"#515151\" stroke-width=\"1.229507927611445\" stroke-opacity=\"1\" stroke-linecap=\"butt\" stroke-dasharray=\"none\" opacity=\"0\"></line><line x1=\"2973.327841453698\" y1=\"1977.0781926079972\" x2=\"2973.6495290549215\" y2=\"1984.6713814695506\" id=\"uuid-2ac4fa78-dce2-4c28-af0a-ee3d4bac551d\" stroke=\"#515151\" stroke-width=\"1.229507927611445\" stroke-opacity=\"1\" stroke-linecap=\"butt\" stroke-dasharray=\"none\" opacity=\"0\"></line><line x1=\"2973.1162048739448\" y1=\"1972.0826736201332\" x2=\"2973.4378924751695\" y2=\"1979.6758624816864\" id=\"uuid-93bdf1d1-6f0c-46ab-bff5-12b249ed0ca5\" stroke=\"#515151\" stroke-width=\"1.229507927611445\" stroke-opacity=\"1\" stroke-linecap=\"butt\" stroke-dasharray=\"none\" opacity=\"0\"></line><line x1=\"2972.904568294192\" y1=\"1967.087154632269\" x2=\"2973.2262558954167\" y2=\"1974.6803434938224\" id=\"uuid-a4208857-bf1f-475b-845d-00346bfd5bb4\" stroke=\"#515151\" stroke-width=\"1.229507927611445\" stroke-opacity=\"1\" stroke-linecap=\"butt\" stroke-dasharray=\"none\" opacity=\"0\"></line><line x1=\"2972.69293171444\" y1=\"1962.091635644405\" x2=\"2973.0146193156634\" y2=\"1969.6848245059584\" id=\"uuid-23ea147d-fff3-42bf-bbcf-9374a16ad739\" stroke=\"#515151\" stroke-width=\"1.229507927611445\" stroke-opacity=\"1\" stroke-linecap=\"butt\" stroke-dasharray=\"none\" opacity=\"0\"></line><line x1=\"2967.785921435347\" y1=\"1959.5086925324088\" x2=\"2973.7992885882404\" y2=\"1964.212922328891\" id=\"uuid-f39d6707-9c2c-4b3e-8c6d-834a706bf0cd\" stroke=\"#515151\" stroke-width=\"1.229507927611445\" stroke-opacity=\"1\" stroke-linecap=\"butt\" stroke-dasharray=\"none\" opacity=\"0\"></line><line x1=\"2965.8293884568056\" y1=\"1954.7955546906303\" x2=\"2969.4745440740326\" y2=\"1961.5039973578816\" id=\"uuid-dd8c3ee6-cd4a-48db-9419-352c8dabbc77\" stroke=\"#515151\" stroke-width=\"1.229507927611445\" stroke-opacity=\"1\" stroke-linecap=\"butt\" stroke-dasharray=\"none\" opacity=\"0\"></line><line x1=\"2965.909665547105\" y1=\"1949.6930802712432\" x2=\"2966.5846971163196\" y2=\"1957.2979928199952\" id=\"uuid-d287a52a-22d0-4f89-b9a0-f3552ae50143\" stroke=\"#515151\" stroke-width=\"1.229507927611445\" stroke-opacity=\"1\" stroke-linecap=\"butt\" stroke-dasharray=\"none\" opacity=\"0\"></line><line x1=\"2960.8917017787953\" y1=\"1947.3741454031083\" x2=\"2967.08748856558\" y2=\"1951.7755345125493\" id=\"uuid-3fed1b8b-2b69-4ca0-bf20-f609bd4226ed\" stroke=\"#515151\" stroke-width=\"1.229507927611445\" stroke-opacity=\"1\" stroke-linecap=\"butt\" stroke-dasharray=\"none\" opacity=\"0\"></line><line x1=\"2956.8155262611735\" y1=\"1944.4784946732132\" x2=\"2963.0113130479585\" y2=\"1948.8798837826537\" id=\"uuid-caa9e13f-1b08-4b39-9209-6a8200f8b2b8\" stroke=\"#515151\" stroke-width=\"1.229507927611445\" stroke-opacity=\"1\" stroke-linecap=\"butt\" stroke-dasharray=\"none\" opacity=\"0\"></line><line x1=\"2952.739350743552\" y1=\"1941.5828439433176\" x2=\"2958.9351375303368\" y2=\"1945.9842330527586\" id=\"uuid-428bb3d8-bab1-49dd-a568-293b8d270b68\" stroke=\"#515151\" stroke-width=\"1.229507927611445\" stroke-opacity=\"1\" stroke-linecap=\"butt\" stroke-dasharray=\"none\" opacity=\"0\"></line><line x1=\"2948.663175225931\" y1=\"1938.6871932134222\" x2=\"2954.8589620127154\" y2=\"1943.0885823228632\" id=\"uuid-28cecfed-3d06-45f1-b95d-6f5e804c28ea\" stroke=\"#515151\" stroke-width=\"1.229507927611445\" stroke-opacity=\"1\" stroke-linecap=\"butt\" stroke-dasharray=\"none\" opacity=\"0\"></line><line x1=\"2945.2726879559027\" y1=\"1943.8993104410574\" x2=\"2936.551210548457\" y2=\"1952.638337702865\" id=\"uuid-9567d35e-cbd7-49ce-8a2d-7365068a473e\" stroke=\"#515151\" stroke-width=\"1.229507927611445\" stroke-opacity=\"1\" stroke-linecap=\"butt\" stroke-dasharray=\"none\" opacity=\"1\"></line><line x1=\"2935.7597547076402\" y1=\"1962.2262221424055\" x2=\"2931.345919519573\" y2=\"1956.0392956895878\" id=\"uuid-469c9f88-eadd-4a27-b7c4-364151af307b\" stroke=\"#515151\" stroke-width=\"1.229507927611445\" stroke-opacity=\"1\" stroke-linecap=\"butt\" stroke-dasharray=\"none\" opacity=\"0\"></line><line x1=\"2940.931758291246\" y1=\"1963.3035001081607\" x2=\"2933.723930847024\" y2=\"1960.70643560239\" id=\"uuid-6e6a6ceb-564b-4878-8354-46988df508d6\" stroke=\"#515151\" stroke-width=\"1.229507927611445\" stroke-opacity=\"1\" stroke-linecap=\"butt\" stroke-dasharray=\"none\" opacity=\"0\"></line><line x1=\"2943.616943536643\" y1=\"1967.7369762333788\" x2=\"2938.793877135252\" y2=\"1961.7841994862974\" id=\"uuid-15626ff2-7b1a-47d9-9a18-baff81dd4f21\" stroke=\"#515151\" stroke-width=\"1.229507927611445\" stroke-opacity=\"1\" stroke-linecap=\"butt\" stroke-dasharray=\"none\" opacity=\"0\"></line><line x1=\"2943.6197915638068\" y1=\"1972.9202109612024\" x2=\"2942.5740628853246\" y2=\"1965.3304828999464\" id=\"uuid-47fcf537-b8bf-4a07-800a-d38f96860875\" stroke=\"#515151\" stroke-width=\"1.229507927611445\" stroke-opacity=\"1\" stroke-linecap=\"butt\" stroke-dasharray=\"none\" opacity=\"0\"></line><line x1=\"2940.939480054344\" y1=\"1977.3566352609305\" x2=\"2943.9730250976045\" y2=\"1970.3213580820757\" id=\"uuid-2e233c7e-8b40-43a1-b196-582fae767c49\" stroke=\"#515151\" stroke-width=\"1.229507927611445\" stroke-opacity=\"1\" stroke-linecap=\"butt\" stroke-dasharray=\"none\" opacity=\"0\"></line><line x1=\"2936.3499024181297\" y1=\"1979.7653086460411\" x2=\"2942.586837723599\" y2=\"1975.3157964808465\" id=\"uuid-ca948e1b-ffdc-46a7-9666-4322438174a9\" stroke=\"#515151\" stroke-width=\"1.229507927611445\" stroke-opacity=\"1\" stroke-linecap=\"butt\" stroke-dasharray=\"none\" opacity=\"0\"></line><line x1=\"2931.176219508382\" y1=\"1979.4507684985888\" x2=\"2938.8157382990594\" y2=\"1978.8717407274867\" id=\"uuid-d4514862-92b7-4ed5-abf6-3a744ddad2e7\" stroke=\"#515151\" stroke-width=\"1.229507927611445\" stroke-opacity=\"1\" stroke-linecap=\"butt\" stroke-dasharray=\"none\" opacity=\"0\"></line><line x1=\"2926.9122424341813\" y1=\"1976.5038328247633\" x2=\"2933.748566304892\" y2=\"1979.962473662949\" id=\"uuid-cd816f4d-e1fb-4880-a833-80d0c60c45d8\" stroke=\"#515151\" stroke-width=\"1.229507927611445\" stroke-opacity=\"1\" stroke-linecap=\"butt\" stroke-dasharray=\"none\" opacity=\"0\"></line><line x1=\"2924.789120539896\" y1=\"1971.775378132479\" x2=\"2928.848379672662\" y2=\"1978.2730650906108\" id=\"uuid-a4fbc418-364a-4214-93ab-0c9fff51bd58\" stroke=\"#515151\" stroke-width=\"1.229507927611445\" stroke-opacity=\"1\" stroke-linecap=\"butt\" stroke-dasharray=\"none\" opacity=\"0\"></line><line x1=\"2925.4198684085495\" y1=\"1966.6306636135614\" x2=\"2925.5300222100564\" y2=\"1974.2913024023849\" id=\"uuid-0f18804e-2a16-4e16-ba91-bc7c43889dfd\" stroke=\"#515151\" stroke-width=\"1.229507927611445\" stroke-opacity=\"1\" stroke-linecap=\"butt\" stroke-dasharray=\"none\" opacity=\"0\"></line><line x1=\"2921.780605595808\" y1=\"1962.863317197454\" x2=\"2926.194440783875\" y2=\"1969.0502436502723\" id=\"uuid-37a1a4c3-4875-4678-94bb-5fa24f3cfe29\" stroke=\"#515151\" stroke-width=\"1.229507927611445\" stroke-opacity=\"1\" stroke-linecap=\"butt\" stroke-dasharray=\"none\" opacity=\"0\"></line><line x1=\"2916.886068853982\" y1=\"1966.7095734960067\" x2=\"2916.999587518019\" y2=\"1966.6535536268866\" id=\"uuid-008b54c3-c763-4133-a471-13d3f8f20fa6\" stroke=\"#515151\" stroke-width=\"1.229507927611445\" stroke-opacity=\"1\" stroke-linecap=\"butt\" stroke-dasharray=\"none\" opacity=\"0\"></line><line x1=\"2905.670284901376\" y1=\"1972.1673662199134\" x2=\"2905.7844110484593\" y2=\"1972.112594554129\" id=\"uuid-6e5a6f0d-e2e1-4b8f-be3f-221ff6f30705\" stroke=\"#515151\" stroke-width=\"1.229507927611445\" stroke-opacity=\"1\" stroke-linecap=\"butt\" stroke-dasharray=\"none\" opacity=\"0\"></line><line x1=\"2901.883237385754\" y1=\"1980.8821651713088\" x2=\"2899.7376318194742\" y2=\"1973.5913231929121\" id=\"uuid-534e5bbc-c9ff-4670-b40f-b27fa59edf33\" stroke=\"#515151\" stroke-width=\"1.229507927611445\" stroke-opacity=\"1\" stroke-linecap=\"butt\" stroke-dasharray=\"none\" opacity=\"0\"></line><line x1=\"2903.2948199951484\" y1=\"1985.6787717360435\" x2=\"2901.1492144288686\" y2=\"1978.3879297576468\" id=\"uuid-05f756f9-6099-42f2-9207-30b2891577df\" stroke=\"#515151\" stroke-width=\"1.229507927611445\" stroke-opacity=\"1\" stroke-linecap=\"butt\" stroke-dasharray=\"none\" opacity=\"0\"></line><line x1=\"2904.7064026045427\" y1=\"1990.4753783007782\" x2=\"2902.560797038263\" y2=\"1983.1845363223815\" id=\"uuid-5199e347-8edc-4398-a393-acf6c27a7a04\" stroke=\"#515151\" stroke-width=\"1.229507927611445\" stroke-opacity=\"1\" stroke-linecap=\"butt\" stroke-dasharray=\"none\" opacity=\"0\"></line><line x1=\"2906.117985213936\" y1=\"1995.271984865513\" x2=\"2903.972379647658\" y2=\"1987.981142887116\" id=\"uuid-b111e8e6-2739-4b2f-b83e-29bee0e08ddc\" stroke=\"#515151\" stroke-width=\"1.229507927611445\" stroke-opacity=\"1\" stroke-linecap=\"butt\" stroke-dasharray=\"none\" opacity=\"0\"></line><line x1=\"2907.5295678233315\" y1=\"2000.0685914302474\" x2=\"2905.3839622570513\" y2=\"1992.777749451851\" id=\"uuid-63c09d07-6924-4338-8ba3-ed4f2bbde5d5\" stroke=\"#515151\" stroke-width=\"1.229507927611445\" stroke-opacity=\"1\" stroke-linecap=\"butt\" stroke-dasharray=\"none\" opacity=\"0\"></line><line x1=\"2908.941150432725\" y1=\"2004.8651979949823\" x2=\"2906.7955448664466\" y2=\"1997.5743560165852\" id=\"uuid-293e5316-9750-4a70-b3ea-b648e463a4a9\" stroke=\"#515151\" stroke-width=\"1.229507927611445\" stroke-opacity=\"1\" stroke-linecap=\"butt\" stroke-dasharray=\"none\" opacity=\"0\"></line><line x1=\"2912.456632547783\" y1=\"2008.5795562274689\" x2=\"2907.719108647102\" y2=\"2002.5254288273563\" id=\"uuid-2997cc03-780f-4f67-9a01-475510e1a5d4\" stroke=\"#515151\" stroke-width=\"1.229507927611445\" stroke-opacity=\"1\" stroke-linecap=\"butt\" stroke-dasharray=\"none\" opacity=\"0\"></line><line x1=\"2911.6927471419453\" y1=\"2013.7862454152626\" x2=\"2911.5815296632454\" y2=\"2006.0996192399666\" id=\"uuid-50c4db1e-d968-4d2c-90be-aef86285fad9\" stroke=\"#515151\" stroke-width=\"1.229507927611445\" stroke-opacity=\"1\" stroke-linecap=\"butt\" stroke-dasharray=\"none\" opacity=\"0\"></line><line x1=\"2907.935350969242\" y1=\"2017.4706866500896\" x2=\"2912.495734503982\" y2=\"2011.2820282088448\" id=\"uuid-d1825428-1278-4181-9fd9-ffe3ccd08fcc\" stroke=\"#515151\" stroke-width=\"1.229507927611445\" stroke-opacity=\"1\" stroke-linecap=\"butt\" stroke-dasharray=\"none\" opacity=\"0\"></line><line x1=\"2902.71468663707\" y1=\"2018.132349058216\" x2=\"2910.0894027817662\" y2=\"2015.9620603512774\" id=\"uuid-a9da01a9-bd67-4dbb-b351-4fc98722eacc\" stroke=\"#515151\" stroke-width=\"1.229507927611445\" stroke-opacity=\"1\" stroke-linecap=\"butt\" stroke-dasharray=\"none\" opacity=\"0\"></line><line x1=\"2898.1569294628075\" y1=\"2015.5017630489772\" x2=\"2905.342540639048\" y2=\"2018.2337189985142\" id=\"uuid-21a837e2-4404-4e4b-af07-8baf51ba8d50\" stroke=\"#515151\" stroke-width=\"1.229507927611445\" stroke-opacity=\"1\" stroke-linecap=\"butt\" stroke-dasharray=\"none\" opacity=\"0\"></line><line x1=\"2896.1182782345677\" y1=\"2010.6502648905591\" x2=\"2900.1883620272865\" y2=\"2017.171845159678\" id=\"uuid-3404bb32-8dc2-41fb-a537-295219287d2a\" stroke=\"#515151\" stroke-width=\"1.229507927611445\" stroke-opacity=\"1\" stroke-linecap=\"butt\" stroke-dasharray=\"none\" opacity=\"0\"></line><line x1=\"2897.428997004286\" y1=\"2005.553682749727\" x2=\"2896.72596519307\" y2=\"2013.2088991123605\" id=\"uuid-530da4ac-608f-4b22-99a4-da8e25925dc7\" stroke=\"#515151\" stroke-width=\"1.229507927611445\" stroke-opacity=\"1\" stroke-linecap=\"butt\" stroke-dasharray=\"none\" opacity=\"0\"></line><line x1=\"2895.5235194393194\" y1=\"2000.891575148662\" x2=\"2897.669125005599\" y2=\"2008.1824171270587\" id=\"uuid-0a71ffaa-0f9b-490a-88a2-fb2d65962c64\" stroke=\"#515151\" stroke-width=\"1.229507927611445\" stroke-opacity=\"1\" stroke-linecap=\"butt\" stroke-dasharray=\"none\" opacity=\"0\"></line><line x1=\"2894.111936829925\" y1=\"1996.0949685839273\" x2=\"2896.257542396205\" y2=\"2003.385810562324\" id=\"uuid-06bff98d-5579-4e46-a0d3-9735d9b801e7\" stroke=\"#515151\" stroke-width=\"1.229507927611445\" stroke-opacity=\"1\" stroke-linecap=\"butt\" stroke-dasharray=\"none\" opacity=\"0\"></line><line x1=\"2892.7003542205307\" y1=\"1991.2983620191926\" x2=\"2894.8459597868105\" y2=\"1998.5892039975893\" id=\"uuid-5526768e-5f8a-400c-85f1-40ec3bbadd95\" stroke=\"#515151\" stroke-width=\"1.229507927611445\" stroke-opacity=\"1\" stroke-linecap=\"butt\" stroke-dasharray=\"none\" opacity=\"0\"></line><line x1=\"2891.2887716111363\" y1=\"1986.501755454458\" x2=\"2893.434377177416\" y2=\"1993.7925974328548\" id=\"uuid-2a30b1d2-6249-4067-a5e0-58da2fe5f65d\" stroke=\"#515151\" stroke-width=\"1.229507927611445\" stroke-opacity=\"1\" stroke-linecap=\"butt\" stroke-dasharray=\"none\" opacity=\"0\"></line><line x1=\"2889.877189001743\" y1=\"1981.7051488897232\" x2=\"2892.0227945680213\" y2=\"1988.9959908681203\" id=\"uuid-47564db0-2591-480f-aa38-d55e6d039098\" stroke=\"#515151\" stroke-width=\"1.229507927611445\" stroke-opacity=\"1\" stroke-linecap=\"butt\" stroke-dasharray=\"none\" opacity=\"0\"></line><line x1=\"2888.465606392348\" y1=\"1976.9085423249887\" x2=\"2890.611211958628\" y2=\"1984.1993843033856\" id=\"uuid-d48c2e82-3e52-44a9-9dca-c75f1bd42ccf\" stroke=\"#515151\" stroke-width=\"1.229507927611445\" stroke-opacity=\"1\" stroke-linecap=\"butt\" stroke-dasharray=\"none\" opacity=\"0\"></line><line x1=\"2882.581740611963\" y1=\"1978.9408565009117\" x2=\"2882.7073423211837\" y2=\"1978.9250791924624\" id=\"uuid-7ec8951d-0f47-4188-8938-0ffc436b8897\" stroke=\"#515151\" stroke-width=\"1.229507927611445\" stroke-opacity=\"1\" stroke-linecap=\"butt\" stroke-dasharray=\"none\" opacity=\"0\"></line><line x1=\"2870.197353261512\" y1=\"1980.4268783858956\" x2=\"2870.323120431116\" y2=\"1980.4124793626415\" id=\"uuid-e7e6f146-5c45-4aec-92f5-132cbdf46ca5\" stroke=\"#515151\" stroke-width=\"1.229507927611445\" stroke-opacity=\"1\" stroke-linecap=\"butt\" stroke-dasharray=\"none\" opacity=\"0\"></line><line x1=\"2863.766409694173\" y1=\"1987.4220491831336\" x2=\"2864.1254179345465\" y2=\"1979.8305333211108\" id=\"uuid-316ad503-333f-4c37-8d51-c275eb727caf\" stroke=\"#515151\" stroke-width=\"1.229507927611445\" stroke-opacity=\"1\" stroke-linecap=\"butt\" stroke-dasharray=\"none\" opacity=\"0\"></line><line x1=\"2863.5302200623487\" y1=\"1992.4164675134118\" x2=\"2863.889228302722\" y2=\"1984.8249516513888\" id=\"uuid-762179d7-9c4d-4fc0-9bc0-564be409b511\" stroke=\"#515151\" stroke-width=\"1.229507927611445\" stroke-opacity=\"1\" stroke-linecap=\"butt\" stroke-dasharray=\"none\" opacity=\"0\"></line><line x1=\"2863.2940304305253\" y1=\"1997.4108858436898\" x2=\"2863.6530386708973\" y2=\"1989.819369981667\" id=\"uuid-4b6cbb66-d9af-4452-b695-b1105b07f5fb\" stroke=\"#515151\" stroke-width=\"1.229507927611445\" stroke-opacity=\"1\" stroke-linecap=\"butt\" stroke-dasharray=\"none\" opacity=\"0\"></line><line x1=\"2863.0578407987005\" y1=\"2002.405304173968\" x2=\"2863.416849039074\" y2=\"1994.8137883119452\" id=\"uuid-7cacfc7d-765f-4c6b-a863-6af2ae196c0f\" stroke=\"#515151\" stroke-width=\"1.229507927611445\" stroke-opacity=\"1\" stroke-linecap=\"butt\" stroke-dasharray=\"none\" opacity=\"0\"></line><line x1=\"2862.821651166876\" y1=\"2007.3997225042463\" x2=\"2863.1806594072495\" y2=\"1999.8082066422235\" id=\"uuid-e98e3efa-89df-4384-b07d-ea3bed519da7\" stroke=\"#515151\" stroke-width=\"1.229507927611445\" stroke-opacity=\"1\" stroke-linecap=\"butt\" stroke-dasharray=\"none\" opacity=\"0\"></line><line x1=\"2862.5854615350527\" y1=\"2012.3941408345245\" x2=\"2862.9444697754247\" y2=\"2004.8026249725015\" id=\"uuid-7ff7b304-76f7-44cc-b10a-a7e2b8af6446\" stroke=\"#515151\" stroke-width=\"1.229507927611445\" stroke-opacity=\"1\" stroke-linecap=\"butt\" stroke-dasharray=\"none\" opacity=\"0\"></line><line x1=\"2866.4165242583517\" y1=\"2016.1433354357848\" x2=\"2861.8376765137523\" y2=\"2010.0120427776149\" id=\"uuid-c686a095-b898-4fb9-a597-5b6e1258b680\" stroke=\"#515151\" stroke-width=\"1.229507927611445\" stroke-opacity=\"1\" stroke-linecap=\"butt\" stroke-dasharray=\"none\" opacity=\"0\"></line><line x1=\"2866.4823235562217\" y1=\"2021.2987272535363\" x2=\"2865.4195036802544\" y2=\"2013.7205341813321\" id=\"uuid-e1f72233-a545-46f5-9779-11cf9c24bcca\" stroke=\"#515151\" stroke-width=\"1.229507927611445\" stroke-opacity=\"1\" stroke-linecap=\"butt\" stroke-dasharray=\"none\" opacity=\"0\"></line><line x1=\"2864.058827251734\" y1=\"2025.8494480760296\" x2=\"2866.7744065470197\" y2=\"2018.6951329152778\" id=\"uuid-0e78936f-979c-4443-9cce-4692694aedb1\" stroke=\"#515151\" stroke-width=\"1.229507927611445\" stroke-opacity=\"1\" stroke-linecap=\"butt\" stroke-dasharray=\"none\" opacity=\"0\"></line><line x1=\"2859.744307824243\" y1=\"2028.6720915979693\" x2=\"2865.5679092182586\" y2=\"2023.70779274194\" id=\"uuid-83cc1888-fef9-4290-b333-86cc4dab56a5\" stroke=\"#515151\" stroke-width=\"1.229507927611445\" stroke-opacity=\"1\" stroke-linecap=\"butt\" stroke-dasharray=\"none\" opacity=\"0\"></line><line x1=\"2854.6038621052685\" y1=\"2029.069850510395\" x2=\"2862.0978516976365\" y2=\"2027.521071533966\" id=\"uuid-78f3ef74-4df7-4f03-a0c8-61e33a2a3598\" stroke=\"#515151\" stroke-width=\"1.229507927611445\" stroke-opacity=\"1\" stroke-linecap=\"butt\" stroke-dasharray=\"none\" opacity=\"0\"></line><line x1=\"2849.9064778789384\" y1=\"2026.9445327053675\" x2=\"2857.2208640994727\" y2=\"2029.1936104152767\" id=\"uuid-c3e6b149-12ec-4b11-a6b9-8d7335a24144\" stroke=\"#515151\" stroke-width=\"1.229507927611445\" stroke-opacity=\"1\" stroke-linecap=\"butt\" stroke-dasharray=\"none\" opacity=\"0\"></line><line x1=\"2846.8117672735502\" y1=\"2022.8208013112246\" x2=\"2852.1408960467684\" y2=\"2028.3125207912065\" id=\"uuid-b3ff97d7-e4e5-4538-b3f1-eb50af5d4788\" stroke=\"#515151\" stroke-width=\"1.229507927611445\" stroke-opacity=\"1\" stroke-linecap=\"butt\" stroke-dasharray=\"none\" opacity=\"0\"></line><line x1=\"2846.0837009967713\" y1=\"2017.7166545814807\" x2=\"2848.112005602787\" y2=\"2025.0953114208764\" id=\"uuid-858879be-d221-408b-8f36-fbaaeffd146d\" stroke=\"#515151\" stroke-width=\"1.229507927611445\" stroke-opacity=\"1\" stroke-linecap=\"butt\" stroke-dasharray=\"none\" opacity=\"0\"></line><line x1=\"2847.9020119476104\" y1=\"2012.8921194092386\" x2=\"2846.128778263906\" y2=\"2020.3361934706197\" id=\"uuid-a6e4acd3-83be-4a07-8b84-770637345262\" stroke=\"#515151\" stroke-width=\"1.229507927611445\" stroke-opacity=\"1\" stroke-linecap=\"butt\" stroke-dasharray=\"none\" opacity=\"0\"></line><line x1=\"2851.8178257461973\" y1=\"2009.53819683456\" x2=\"2846.680800226299\" y2=\"2015.2100188642316\" id=\"uuid-4c1836a8-8045-4aa9-9de2-0612fea6b947\" stroke=\"#515151\" stroke-width=\"1.229507927611445\" stroke-opacity=\"1\" stroke-linecap=\"butt\" stroke-dasharray=\"none\" opacity=\"0\"></line><line x1=\"2851.207586699271\" y1=\"2004.2475793377146\" x2=\"2850.848578458899\" y2=\"2011.8390951997376\" id=\"uuid-2d881cb5-f028-486c-b054-8eaf3ccbe6d2\" stroke=\"#515151\" stroke-width=\"1.229507927611445\" stroke-opacity=\"1\" stroke-linecap=\"butt\" stroke-dasharray=\"none\" opacity=\"0\"></line><line x1=\"2851.4437763310957\" y1=\"1999.2531610074366\" x2=\"2851.0847680907223\" y2=\"2006.8446768694594\" id=\"uuid-9943e377-bb81-4acd-9cda-4ddc7a1cfef8\" stroke=\"#515151\" stroke-width=\"1.229507927611445\" stroke-opacity=\"1\" stroke-linecap=\"butt\" stroke-dasharray=\"none\" opacity=\"0\"></line><line x1=\"2851.67996596292\" y1=\"1994.2587426771584\" x2=\"2851.3209577225466\" y2=\"2001.8502585391811\" id=\"uuid-ec048399-6798-44ef-8239-02b972b22250\" stroke=\"#515151\" stroke-width=\"1.229507927611445\" stroke-opacity=\"1\" stroke-linecap=\"butt\" stroke-dasharray=\"none\" opacity=\"0\"></line><line x1=\"2851.9161555947444\" y1=\"1989.2643243468801\" x2=\"2851.557147354371\" y2=\"1996.855840208903\" id=\"uuid-50d03364-3dfc-4261-a4f2-3221f217d790\" stroke=\"#515151\" stroke-width=\"1.229507927611445\" stroke-opacity=\"1\" stroke-linecap=\"butt\" stroke-dasharray=\"none\" opacity=\"0\"></line><line x1=\"2852.152345226568\" y1=\"1984.269906016602\" x2=\"2851.7933369861958\" y2=\"1991.861421878625\" id=\"uuid-6b1cce28-afa3-4fd5-884e-2c03e3574f68\" stroke=\"#515151\" stroke-width=\"1.229507927611445\" stroke-opacity=\"1\" stroke-linecap=\"butt\" stroke-dasharray=\"none\" opacity=\"0\"></line><line x1=\"2852.3885348583926\" y1=\"1979.275487686324\" x2=\"2852.029526618019\" y2=\"1986.8670035483467\" id=\"uuid-0934cbef-21b8-4d6a-898a-6e26c726b578\" stroke=\"#515151\" stroke-width=\"1.229507927611445\" stroke-opacity=\"1\" stroke-linecap=\"butt\" stroke-dasharray=\"none\" opacity=\"0\"></line><line x1=\"2846.0749250826407\" y1=\"1979.799446712747\" x2=\"2853.617687591446\" y2=\"1980.7339251372755\" id=\"uuid-d96d80a6-32ea-4304-8538-435ca1973b8e\" stroke=\"#515151\" stroke-width=\"1.229507927611445\" stroke-opacity=\"1\" stroke-linecap=\"butt\" stroke-dasharray=\"none\" opacity=\"0\"></line><line x1=\"2841.154843374796\" y1=\"1978.9020254761149\" x2=\"2848.64747113207\" y2=\"1980.17758240588\" id=\"uuid-5d33b303-ae91-40a2-a873-05b9375ffd5d\" stroke=\"#515151\" stroke-width=\"1.229507927611445\" stroke-opacity=\"1\" stroke-linecap=\"butt\" stroke-dasharray=\"none\" opacity=\"0\"></line><line x1=\"2836.280518061497\" y1=\"1977.782417675161\" x2=\"2843.7075958374066\" y2=\"1979.396428796788\" id=\"uuid-0db20bf2-dc92-424d-b0b7-ad1191347330\" stroke=\"#515151\" stroke-width=\"1.229507927611445\" stroke-opacity=\"1\" stroke-linecap=\"butt\" stroke-dasharray=\"none\" opacity=\"0\"></line><line x1=\"2831.461977512952\" y1=\"1976.4429267756573\" x2=\"2838.8082249392983\" y2=\"1978.3920714447468\" id=\"uuid-66b152ed-064e-425a-8d39-dbc6d21c878a\" stroke=\"#515151\" stroke-width=\"1.229507927611445\" stroke-opacity=\"1\" stroke-linecap=\"butt\" stroke-dasharray=\"none\" opacity=\"0\"></line><line x1=\"2826.7091353285587\" y1=\"1974.8863086278518\" x2=\"2833.9594383363983\" y2=\"1977.1665767008317\" id=\"uuid-8e9c6362-46ea-4816-a799-05a104273988\" stroke=\"#515151\" stroke-width=\"1.229507927611445\" stroke-opacity=\"1\" stroke-linecap=\"butt\" stroke-dasharray=\"none\" opacity=\"0\"></line><line x1=\"2822.031769940798\" y1=\"1973.115765796626\" x2=\"2829.171211855922\" y2=\"1975.72246588116\" id=\"uuid-d8814bb2-e059-4528-8022-105ac3681cd2\" stroke=\"#515151\" stroke-width=\"1.229507927611445\" stroke-opacity=\"1\" stroke-linecap=\"butt\" stroke-dasharray=\"none\" opacity=\"0\"></line><line x1=\"2817.439504497223\" y1=\"1971.1349409725751\" x2=\"2824.453396729518\" y2=\"1974.0627100795748\" id=\"uuid-35b22fff-99e8-4164-b350-2a97baac1a6d\" stroke=\"#515151\" stroke-width=\"1.229507927611445\" stroke-opacity=\"1\" stroke-linecap=\"butt\" stroke-dasharray=\"none\" opacity=\"0\"></line><line x1=\"2812.9417870619263\" y1=\"1968.9479094775907\" x2=\"2819.815699325477\" y2=\"1972.1907240549533\" id=\"uuid-9eac1c05-2a35-4ec2-877e-fefbab9e6115\" stroke=\"#515151\" stroke-width=\"1.229507927611445\" stroke-opacity=\"1\" stroke-linecap=\"butt\" stroke-dasharray=\"none\" opacity=\"0\"></line><line x1=\"2808.547871177221\" y1=\"1966.5591708803474\" x2=\"2815.2676611789852\" y2=\"1970.1103592057298\" id=\"uuid-0ee969cb-cdfc-42cb-a48b-c74c13ddd255\" stroke=\"#515151\" stroke-width=\"1.229507927611445\" stroke-opacity=\"1\" stroke-linecap=\"butt\" stroke-dasharray=\"none\" opacity=\"0\"></line><line x1=\"2804.2667968255305\" y1=\"1963.9736397389524\" x2=\"2810.8186393614997\" y2=\"1967.8258956460816\" id=\"uuid-815d7d1e-4ee0-4ee0-b7ab-948d988ed145\" stroke=\"#515151\" stroke-width=\"1.229507927611445\" stroke-opacity=\"1\" stroke-linecap=\"butt\" stroke-dasharray=\"none\" opacity=\"0\"></line><line x1=\"2800.107371830652\" y1=\"1961.196635489801\" x2=\"2806.477787229635\" y2=\"1965.3420334000796\" id=\"uuid-170271bd-7b0b-4dd7-a341-4a4bb8269434\" stroke=\"#515151\" stroke-width=\"1.229507927611445\" stroke-opacity=\"1\" stroke-linecap=\"butt\" stroke-dasharray=\"none\" opacity=\"0\"></line><line x1=\"2797.3701788338526\" y1=\"1966.9101878499475\" x2=\"2801.9870789034317\" y2=\"1960.8732818752346\" id=\"uuid-d13a421f-80a9-4e9b-9426-f3ae67167806\" stroke=\"#515151\" stroke-width=\"1.229507927611445\" stroke-opacity=\"1\" stroke-linecap=\"butt\" stroke-dasharray=\"none\" opacity=\"0\"></line><line x1=\"2794.332744577551\" y1=\"1970.8818365175216\" x2=\"2798.94964464713\" y2=\"1964.844930542809\" id=\"uuid-749f95f4-1ce2-4b8b-8546-aa6c6312b418\" stroke=\"#515151\" stroke-width=\"1.229507927611445\" stroke-opacity=\"1\" stroke-linecap=\"butt\" stroke-dasharray=\"none\" opacity=\"0\"></line><line x1=\"2791.295310321249\" y1=\"1974.853485185096\" x2=\"2795.912210390828\" y2=\"1968.8165792103832\" id=\"uuid-41aad480-193b-449c-8ce6-6474c1d53716\" stroke=\"#515151\" stroke-width=\"1.229507927611445\" stroke-opacity=\"1\" stroke-linecap=\"butt\" stroke-dasharray=\"none\" opacity=\"0\"></line><line x1=\"2792.620522673889\" y1=\"1980.0980582777597\" x2=\"2792.164214816528\" y2=\"1974.7489519760434\" id=\"uuid-06001389-084e-4f99-87a5-485d6d906daa\" stroke=\"#515151\" stroke-width=\"1.229507927611445\" stroke-opacity=\"1\" stroke-linecap=\"butt\" stroke-dasharray=\"none\" opacity=\"0\"></line><line x1=\"2793.144714953513\" y1=\"1987.3104163349142\" x2=\"2792.765491363326\" y2=\"1981.955293128451\" id=\"uuid-23c0c1ff-fb06-4da8-8d9b-0fc3e7368289\" stroke=\"#515151\" stroke-width=\"1.229507927611445\" stroke-opacity=\"1\" stroke-linecap=\"butt\" stroke-dasharray=\"none\" opacity=\"0\"></line><line x1=\"2797.7678242271163\" y1=\"1992.5893724912048\" x2=\"2792.2701143043655\" y2=\"1987.341974506938\" id=\"uuid-5a51c273-bfe5-4387-8500-6345b13c5c5c\" stroke=\"#515151\" stroke-width=\"1.229507927611445\" stroke-opacity=\"1\" stroke-linecap=\"butt\" stroke-dasharray=\"none\" opacity=\"0\"></line><line x1=\"2801.3847386499788\" y1=\"1996.0416080071698\" x2=\"2795.887028727228\" y2=\"1990.7942100229031\" id=\"uuid-c39de09c-dba8-48c6-9317-72c2e755ec00\" stroke=\"#515151\" stroke-width=\"1.229507927611445\" stroke-opacity=\"1\" stroke-linecap=\"butt\" stroke-dasharray=\"none\" opacity=\"0\"></line><line x1=\"2805.0016530728412\" y1=\"1999.4938435231347\" x2=\"2799.5039431500904\" y2=\"1994.246445538868\" id=\"uuid-6eb3ea00-373f-465e-b039-45125af7d73b\" stroke=\"#515151\" stroke-width=\"1.229507927611445\" stroke-opacity=\"1\" stroke-linecap=\"butt\" stroke-dasharray=\"none\" opacity=\"0\"></line><line x1=\"2808.6185674957032\" y1=\"2002.9460790391001\" x2=\"2803.120857572953\" y2=\"1997.6986810548326\" id=\"uuid-22d2df28-c71d-4ce7-86c7-8433ea985876\" stroke=\"#515151\" stroke-width=\"1.229507927611445\" stroke-opacity=\"1\" stroke-linecap=\"butt\" stroke-dasharray=\"none\" opacity=\"0\"></line><line x1=\"2812.235481815028\" y1=\"2006.3983146635417\" x2=\"2820.5779635399276\" y2=\"2014.3609617453978\" id=\"uuid-c40e95ab-2495-4526-bc2f-11af4f4254a2\" stroke=\"#515151\" stroke-width=\"1.229507927611445\" stroke-opacity=\"1\" stroke-linecap=\"butt\" stroke-dasharray=\"none\" opacity=\"1\"></line><line x1=\"2829.6925875749275\" y1=\"2023.0605955710598\" x2=\"2824.194877901982\" y2=\"2017.8131973250715\" id=\"uuid-bd3fabb2-ba16-4434-b912-db6eb3c76af7\" stroke=\"#515151\" stroke-width=\"1.229507927611445\" stroke-opacity=\"1\" stroke-linecap=\"butt\" stroke-dasharray=\"none\" opacity=\"0\"></line><line x1=\"2833.3095018334443\" y1=\"2026.51283125921\" x2=\"2827.811792160499\" y2=\"2021.2654330132218\" id=\"uuid-89278b67-bce0-489f-acf1-8461fdfdff9a\" stroke=\"#515151\" stroke-width=\"1.229507927611445\" stroke-opacity=\"1\" stroke-linecap=\"butt\" stroke-dasharray=\"none\" opacity=\"0\"></line><line x1=\"2836.926416091961\" y1=\"2029.9650669473604\" x2=\"2831.4287064190157\" y2=\"2024.717668701372\" id=\"uuid-6ffd8d41-9a6c-4d20-9840-77346827423b\" stroke=\"#515151\" stroke-width=\"1.229507927611445\" stroke-opacity=\"1\" stroke-linecap=\"butt\" stroke-dasharray=\"none\" opacity=\"0\"></line><line x1=\"2840.543330350478\" y1=\"2033.4173026355109\" x2=\"2835.0456206775325\" y2=\"2028.1699043895223\" id=\"uuid-17a0a39d-b8a3-4836-91cf-da87c503e1eb\" stroke=\"#515151\" stroke-width=\"1.229507927611445\" stroke-opacity=\"1\" stroke-linecap=\"butt\" stroke-dasharray=\"none\" opacity=\"0\"></line><line x1=\"2844.1602446089946\" y1=\"2036.8695383236613\" x2=\"2838.662534936049\" y2=\"2031.6221400776726\" id=\"uuid-7742a15f-b794-49fa-ae54-2aabac25185f\" stroke=\"#515151\" stroke-width=\"1.229507927611445\" stroke-opacity=\"1\" stroke-linecap=\"butt\" stroke-dasharray=\"none\" opacity=\"0\"></line><line x1=\"2847.777158867511\" y1=\"2040.3217740118114\" x2=\"2842.2794491945656\" y2=\"2035.074375765823\" id=\"uuid-7544f8f6-d5f6-4ef0-b234-8bb3d9c4cd98\" stroke=\"#515151\" stroke-width=\"1.229507927611445\" stroke-opacity=\"1\" stroke-linecap=\"butt\" stroke-dasharray=\"none\" opacity=\"0\"></line><line x1=\"2851.3940731260277\" y1=\"2043.7740096999619\" x2=\"2845.8963634530824\" y2=\"2038.5266114539734\" id=\"uuid-0176c367-ee45-4349-8cc9-2fac827a472f\" stroke=\"#515151\" stroke-width=\"1.229507927611445\" stroke-opacity=\"1\" stroke-linecap=\"butt\" stroke-dasharray=\"none\" opacity=\"0\"></line><line x1=\"2856.7367114434865\" y1=\"2043.3384439106753\" x2=\"2849.1049580346407\" y2=\"2042.7772521119819\" id=\"uuid-2916f22e-fd17-4f64-a98d-3a0b6348d2fe\" stroke=\"#515151\" stroke-width=\"1.229507927611445\" stroke-opacity=\"1\" stroke-linecap=\"butt\" stroke-dasharray=\"none\" opacity=\"0\"></line><line x1=\"2860.6731467000764\" y1=\"2046.668139364139\" x2=\"2854.2534824606837\" y2=\"2042.503225513672\" id=\"uuid-09f4fee1-303b-4d6b-97f3-e02dedee03df\" stroke=\"#515151\" stroke-width=\"1.229507927611445\" stroke-opacity=\"1\" stroke-linecap=\"butt\" stroke-dasharray=\"none\" opacity=\"0\"></line><line x1=\"2862.521193734932\" y1=\"2051.48136245258\" x2=\"2858.8983986516632\" y2=\"2044.7408912440521\" id=\"uuid-2e5a40c7-584a-4930-9473-9cf0a0aff902\" stroke=\"#515151\" stroke-width=\"1.229507927611445\" stroke-opacity=\"1\" stroke-linecap=\"butt\" stroke-dasharray=\"none\" opacity=\"0\"></line><line x1=\"2861.824637418095\" y1=\"2056.5899046751338\" x2=\"2861.893046915619\" y2=\"2048.9378515866483\" id=\"uuid-4fd03bd7-399f-476e-8bdf-0471cdcf2687\" stroke=\"#515151\" stroke-width=\"1.229507927611445\" stroke-opacity=\"1\" stroke-linecap=\"butt\" stroke-dasharray=\"none\" opacity=\"0\"></line><line x1=\"2858.755431993485\" y1=\"2060.7326540525028\" x2=\"2862.498158272297\" y2=\"2054.058030742514\" id=\"uuid-58f33c09-b872-4948-b2cc-e0d3e149ae2e\" stroke=\"#515151\" stroke-width=\"1.229507927611445\" stroke-opacity=\"1\" stroke-linecap=\"butt\" stroke-dasharray=\"none\" opacity=\"0\"></line><line x1=\"2854.07125187374\" y1=\"2062.8869174876295\" x2=\"2860.5643528893547\" y2=\"2058.8374439997083\" id=\"uuid-150d63a8-79a2-4b24-9433-e3244a13e98f\" stroke=\"#515151\" stroke-width=\"1.229507927611445\" stroke-opacity=\"1\" stroke-linecap=\"butt\" stroke-dasharray=\"none\" opacity=\"0\"></line><line x1=\"2848.928449576828\" y1=\"2062.5208862362106\" x2=\"2856.569016492076\" y2=\"2062.096229266448\" id=\"uuid-bdd0ebd7-42c3-4693-aaf7-ee73f87917f7\" stroke=\"#515151\" stroke-width=\"1.229507927611445\" stroke-opacity=\"1\" stroke-linecap=\"butt\" stroke-dasharray=\"none\" opacity=\"0\"></line><line x1=\"2844.596594639663\" y1=\"2059.7249200086785\" x2=\"2851.4984513115924\" y2=\"2063.0299118102553\" id=\"uuid-75c914ed-69c0-449e-8fa3-bbd6112f1673\" stroke=\"#515151\" stroke-width=\"1.229507927611445\" stroke-opacity=\"1\" stroke-linecap=\"butt\" stroke-dasharray=\"none\" opacity=\"0\"></line><line x1=\"2842.1450633962068\" y1=\"2055.189240467033\" x2=\"2846.6043941863873\" y2=\"2061.4079996062906\" id=\"uuid-a5aa852c-509d-49c0-a79f-4654c6ef7fc1\" stroke=\"#515151\" stroke-width=\"1.229507927611445\" stroke-opacity=\"1\" stroke-linecap=\"butt\" stroke-dasharray=\"none\" opacity=\"0\"></line><line x1=\"2842.1790491254906\" y1=\"2050.0335407752023\" x2=\"2843.0950085805343\" y2=\"2057.6308833767353\" id=\"uuid-cd094b2f-36eb-4a9d-96fa-dcaac51f7357\" stroke=\"#515151\" stroke-width=\"1.229507927611445\" stroke-opacity=\"1\" stroke-linecap=\"butt\" stroke-dasharray=\"none\" opacity=\"0\"></line><line x1=\"2837.783609585929\" y1=\"2047.0263599614875\" x2=\"2843.2813192588746\" y2=\"2052.2737582074765\" id=\"uuid-00e6faa5-5580-4746-ae23-d542064fe302\" stroke=\"#515151\" stroke-width=\"1.229507927611445\" stroke-opacity=\"1\" stroke-linecap=\"butt\" stroke-dasharray=\"none\" opacity=\"0\"></line><line x1=\"2834.1666953274125\" y1=\"2043.5741242733372\" x2=\"2839.664405000358\" y2=\"2048.8215225193258\" id=\"uuid-ad96fafd-ef6f-4230-923c-2d43399d7add\" stroke=\"#515151\" stroke-width=\"1.229507927611445\" stroke-opacity=\"1\" stroke-linecap=\"butt\" stroke-dasharray=\"none\" opacity=\"0\"></line><line x1=\"2830.5497810688958\" y1=\"2040.121888585187\" x2=\"2836.047490741841\" y2=\"2045.3692868311753\" id=\"uuid-6b13ad38-16a0-454e-9dbd-44ff0d7260f9\" stroke=\"#515151\" stroke-width=\"1.229507927611445\" stroke-opacity=\"1\" stroke-linecap=\"butt\" stroke-dasharray=\"none\" opacity=\"0\"></line><line x1=\"2826.932866810379\" y1=\"2036.6696528970365\" x2=\"2832.4305764833243\" y2=\"2041.917051143025\" id=\"uuid-2a49346d-8870-45d0-8e2b-89d32a982168\" stroke=\"#515151\" stroke-width=\"1.229507927611445\" stroke-opacity=\"1\" stroke-linecap=\"butt\" stroke-dasharray=\"none\" opacity=\"0\"></line><line x1=\"2823.315952551862\" y1=\"2033.2174172088862\" x2=\"2828.8136622248076\" y2=\"2038.4648154548745\" id=\"uuid-7e71cd8d-c3ea-435b-98db-921c25adecb3\" stroke=\"#515151\" stroke-width=\"1.229507927611445\" stroke-opacity=\"1\" stroke-linecap=\"butt\" stroke-dasharray=\"none\" opacity=\"0\"></line><line x1=\"2819.6990382933454\" y1=\"2029.7651815207357\" x2=\"2825.1967479662912\" y2=\"2035.0125797667245\" id=\"uuid-7cdb612f-f9c8-4771-a9fa-289594d372a4\" stroke=\"#515151\" stroke-width=\"1.229507927611445\" stroke-opacity=\"1\" stroke-linecap=\"butt\" stroke-dasharray=\"none\" opacity=\"0\"></line><line x1=\"2816.082124034829\" y1=\"2026.3129458325857\" x2=\"2821.5798337077745\" y2=\"2031.560344078574\" id=\"uuid-5fbde88e-f1f9-489f-a530-dd650327f8c1\" stroke=\"#515151\" stroke-width=\"1.229507927611445\" stroke-opacity=\"1\" stroke-linecap=\"butt\" stroke-dasharray=\"none\" opacity=\"0\"></line><line x1=\"2810.8125936916517\" y1=\"2028.2720324619193\" x2=\"2818.3323899475517\" y2=\"2026.9866224064579\" id=\"uuid-cdb93300-38ba-4a31-a046-54eec1a9cf3f\" stroke=\"#515151\" stroke-width=\"1.229507927611445\" stroke-opacity=\"1\" stroke-linecap=\"butt\" stroke-dasharray=\"none\" opacity=\"0\"></line><line x1=\"2805.952158675757\" y1=\"2026.776373788551\" x2=\"2813.423971985921\" y2=\"2028.3163804765202\" id=\"uuid-a49d340c-df12-4561-826c-c26a096bdd9b\" stroke=\"#515151\" stroke-width=\"1.229507927611445\" stroke-opacity=\"1\" stroke-linecap=\"butt\" stroke-dasharray=\"none\" opacity=\"0\"></line><line x1=\"2801.9695872493144\" y1=\"2023.6141043116984\" x2=\"2808.3682469554265\" y2=\"2027.76823101972\" id=\"uuid-17f35714-4d4f-48c5-a95a-81dc12d8a911\" stroke=\"#515151\" stroke-width=\"1.229507927611445\" stroke-opacity=\"1\" stroke-linecap=\"butt\" stroke-dasharray=\"none\" opacity=\"0\"></line><line x1=\"2799.4113083983743\" y1=\"2019.2191034320858\" x2=\"2803.8588859560577\" y2=\"2025.4173829199217\" id=\"uuid-fc3a55e2-449d-4755-bacc-c7619bc347bd\" stroke=\"#515151\" stroke-width=\"1.229507927611445\" stroke-opacity=\"1\" stroke-linecap=\"butt\" stroke-dasharray=\"none\" opacity=\"0\"></line><line x1=\"2798.6283309483592\" y1=\"2014.1943875472102\" x2=\"2800.514596173394\" y2=\"2021.58638445209\" id=\"uuid-f3e38c49-7c8f-4205-affe-edc2f859c654\" stroke=\"#515151\" stroke-width=\"1.229507927611445\" stroke-opacity=\"1\" stroke-linecap=\"butt\" stroke-dasharray=\"none\" opacity=\"0\"></line><line x1=\"2799.728083374066\" y1=\"2009.2293731451052\" x2=\"2798.7942311167194\" y2=\"2016.8008680240825\" id=\"uuid-19045a34-a540-4ca6-aaa2-c7375d308cec\" stroke=\"#515151\" stroke-width=\"1.229507927611445\" stroke-opacity=\"1\" stroke-linecap=\"butt\" stroke-dasharray=\"none\" opacity=\"0\"></line><line x1=\"2795.008104110435\" y1=\"2006.1984299485596\" x2=\"2800.5058140331857\" y2=\"2011.4458279328262\" id=\"uuid-4b5bd77e-01e5-4c7a-95be-85b1a42ebfac\" stroke=\"#515151\" stroke-width=\"1.229507927611445\" stroke-opacity=\"1\" stroke-linecap=\"butt\" stroke-dasharray=\"none\" opacity=\"0\"></line><line x1=\"2791.3911896875725\" y1=\"2002.7461944325944\" x2=\"2796.8888996103233\" y2=\"2007.9935924168612\" id=\"uuid-b2e05520-0c69-45e3-aa5f-bdc504deb0ed\" stroke=\"#515151\" stroke-width=\"1.229507927611445\" stroke-opacity=\"1\" stroke-linecap=\"butt\" stroke-dasharray=\"none\" opacity=\"0\"></line><line x1=\"2787.77427526471\" y1=\"1999.2939589166294\" x2=\"2793.271985187461\" y2=\"2004.5413569008963\" id=\"uuid-5c147313-9df2-4658-9474-f2bd8569a425\" stroke=\"#515151\" stroke-width=\"1.229507927611445\" stroke-opacity=\"1\" stroke-linecap=\"butt\" stroke-dasharray=\"none\" opacity=\"0\"></line><line x1=\"2784.1573608418475\" y1=\"1995.8417234006645\" x2=\"2789.6550707645983\" y2=\"2001.089121384931\" id=\"uuid-62b8320b-8c3c-4451-ac06-db5535d9d25f\" stroke=\"#515151\" stroke-width=\"1.229507927611445\" stroke-opacity=\"1\" stroke-linecap=\"butt\" stroke-dasharray=\"none\" opacity=\"0\"></line><line x1=\"2779.042192149111\" y1=\"1998.477152458499\" x2=\"2786.3666386508667\" y2=\"1996.3751569584497\" id=\"uuid-5c8f3bde-686c-4d96-8ee0-5bc32b373a8f\" stroke=\"#515151\" stroke-width=\"1.229507927611445\" stroke-opacity=\"1\" stroke-linecap=\"butt\" stroke-dasharray=\"none\" opacity=\"0\"></line><line x1=\"2774.0141610971286\" y1=\"1997.9157474389406\" x2=\"2781.6305234962224\" y2=\"1998.1543379772445\" id=\"uuid-f8f2bc08-9fc7-48fb-adde-5147551707eb\" stroke=\"#515151\" stroke-width=\"1.229507927611445\" stroke-opacity=\"1\" stroke-linecap=\"butt\" stroke-dasharray=\"none\" opacity=\"0\"></line><line x1=\"2769.398692273154\" y1=\"1995.8436182463927\" x2=\"2776.5772122785215\" y2=\"1998.399934379393\" id=\"uuid-98266a05-1f13-4f91-8464-a08d1abc9535\" stroke=\"#515151\" stroke-width=\"1.229507927611445\" stroke-opacity=\"1\" stroke-linecap=\"butt\" stroke-dasharray=\"none\" opacity=\"0\"></line><line x1=\"2765.6380147184227\" y1=\"1992.4593049947823\" x2=\"2771.6908857083467\" y2=\"1997.088414457587\" id=\"uuid-95423749-c9ae-4ed0-abf5-eaf2000f836b\" stroke=\"#515151\" stroke-width=\"1.229507927611445\" stroke-opacity=\"1\" stroke-linecap=\"butt\" stroke-dasharray=\"none\" opacity=\"0\"></line><line x1=\"2763.092456038395\" y1=\"1988.0870741154456\" x2=\"2767.439724938404\" y2=\"1994.34544089523\" id=\"uuid-64fa2067-36be-4df7-9c7b-2c416a0e2aa9\" stroke=\"#515151\" stroke-width=\"1.229507927611445\" stroke-opacity=\"1\" stroke-linecap=\"butt\" stroke-dasharray=\"none\" opacity=\"0\"></line><line x1=\"2762.0059177775097\" y1=\"1983.1458489168415\" x2=\"2764.2310529998153\" y2=\"1990.4338304537112\" id=\"uuid-f2afbb4a-fa9c-4c7a-955e-7c0c084512fd\" stroke=\"#515151\" stroke-width=\"1.229507927611445\" stroke-opacity=\"1\" stroke-linecap=\"butt\" stroke-dasharray=\"none\" opacity=\"0\"></line><line x1=\"2762.482506103894\" y1=\"1978.1090706387315\" x2=\"2762.3723073315823\" y2=\"1985.7283723042303\" id=\"uuid-12054b5d-65c1-49a0-8082-cf8859432b15\" stroke=\"#515151\" stroke-width=\"1.229507927611445\" stroke-opacity=\"1\" stroke-linecap=\"butt\" stroke-dasharray=\"none\" opacity=\"0\"></line><line x1=\"2757.071802950852\" y1=\"1976.1701178877813\" x2=\"2763.575970319294\" y2=\"1980.1015052819841\" id=\"uuid-a80f438a-5c17-42d2-b14e-a03c88300658\" stroke=\"#515151\" stroke-width=\"1.229507927611445\" stroke-opacity=\"1\" stroke-linecap=\"butt\" stroke-dasharray=\"none\" opacity=\"0\"></line><line x1=\"2752.792745471614\" y1=\"1973.5836788126476\" x2=\"2759.296912840056\" y2=\"1977.5150662068506\" id=\"uuid-c5068ab7-cd4e-4310-81dd-55679df8b39e\" stroke=\"#515151\" stroke-width=\"1.229507927611445\" stroke-opacity=\"1\" stroke-linecap=\"butt\" stroke-dasharray=\"none\" opacity=\"0\"></line><line x1=\"2748.513687992376\" y1=\"1970.9972397375138\" x2=\"2755.017855360818\" y2=\"1974.928627131717\" id=\"uuid-1c3acd64-56a3-474d-a237-2d1831c100dc\" stroke=\"#515151\" stroke-width=\"1.229507927611445\" stroke-opacity=\"1\" stroke-linecap=\"butt\" stroke-dasharray=\"none\" opacity=\"0\"></line><line x1=\"2743.412731435707\" y1=\"1970.6293895132271\" x2=\"2750.9946265594253\" y2=\"1971.8988215197771\" id=\"uuid-766d2e50-39e6-413c-b4ab-6161507c2044\" stroke=\"#515151\" stroke-width=\"1.229507927611445\" stroke-opacity=\"1\" stroke-linecap=\"butt\" stroke-dasharray=\"none\" opacity=\"0\"></line><line x1=\"2740.4620647170127\" y1=\"1966.2720165515987\" x2=\"2745.7322869921136\" y2=\"1971.8685644569905\" id=\"uuid-eedf52ea-8a1d-41d1-82f7-595a6b836eb7\" stroke=\"#515151\" stroke-width=\"1.229507927611445\" stroke-opacity=\"1\" stroke-linecap=\"butt\" stroke-dasharray=\"none\" opacity=\"0\"></line><line x1=\"2740.7476301674797\" y1=\"1961.0173438134505\" x2=\"2741.5598212369696\" y2=\"1968.661749411857\" id=\"uuid-0f8db39d-9118-4c13-8d7c-e521ff5ced30\" stroke=\"#515151\" stroke-width=\"1.229507927611445\" stroke-opacity=\"1\" stroke-linecap=\"butt\" stroke-dasharray=\"none\" opacity=\"0\"></line><line x1=\"2744.1531279881456\" y1=\"1957.0053969288344\" x2=\"2740.176513740711\" y2=\"1963.584388524316\" id=\"uuid-718915ab-cdc6-4559-805c-263414542d3c\" stroke=\"#515151\" stroke-width=\"1.229507927611445\" stroke-opacity=\"1\" stroke-linecap=\"butt\" stroke-dasharray=\"none\" opacity=\"0\"></line><line x1=\"2749.291630204143\" y1=\"1955.8700871967665\" x2=\"2742.1457323178056\" y2=\"1958.7042951433277\" id=\"uuid-38d3976d-f2db-4ef3-9cee-bb97528fe8bc\" stroke=\"#515151\" stroke-width=\"1.229507927611445\" stroke-opacity=\"1\" stroke-linecap=\"butt\" stroke-dasharray=\"none\" opacity=\"0\"></line><line x1=\"2754.0704229605285\" y1=\"1958.0737825030778\" x2=\"2746.6654901583875\" y2=\"1956.008943167418\" id=\"uuid-91518f93-d448-48c9-8e7b-9a2a664e6bd4\" stroke=\"#515151\" stroke-width=\"1.229507927611445\" stroke-opacity=\"1\" stroke-linecap=\"butt\" stroke-dasharray=\"none\" opacity=\"0\"></line><line x1=\"2756.543288197873\" y1=\"1962.719002705552\" x2=\"2751.895064138016\" y2=\"1956.5960455461657\" id=\"uuid-1942ebbb-c582-40b2-ad8b-434cc0e7fb1b\" stroke=\"#515151\" stroke-width=\"1.229507927611445\" stroke-opacity=\"1\" stroke-linecap=\"butt\" stroke-dasharray=\"none\" opacity=\"0\"></line><line x1=\"2761.0959871873824\" y1=\"1964.872842055508\" x2=\"2754.59181981894\" y2=\"1960.9414546613048\" id=\"uuid-36bb553f-3812-49ea-bdaa-7ee85855ef99\" stroke=\"#515151\" stroke-width=\"1.229507927611445\" stroke-opacity=\"1\" stroke-linecap=\"butt\" stroke-dasharray=\"none\" opacity=\"0\"></line><line x1=\"2765.37504466662\" y1=\"1967.4592811306416\" x2=\"2758.870877298178\" y2=\"1963.5278937364385\" id=\"uuid-ed5f82e3-1d2b-4634-ba04-28220877362f\" stroke=\"#515151\" stroke-width=\"1.229507927611445\" stroke-opacity=\"1\" stroke-linecap=\"butt\" stroke-dasharray=\"none\" opacity=\"0\"></line><line x1=\"2769.654102145858\" y1=\"1970.0457202057753\" x2=\"2763.149934777416\" y2=\"1966.1143328115722\" id=\"uuid-d4d7c4f4-c446-4e04-8e63-11cec801e66c\" stroke=\"#515151\" stroke-width=\"1.229507927611445\" stroke-opacity=\"1\" stroke-linecap=\"butt\" stroke-dasharray=\"none\" opacity=\"0\"></line><line x1=\"2774.731583857676\" y1=\"1968.2013048394485\" x2=\"2776.561632202668\" y2=\"1967.8548272360094\" id=\"uuid-43dd8e22-bea7-4489-8f11-1bca02d84214\" stroke=\"#515151\" stroke-width=\"1.229507927611445\" stroke-opacity=\"1\" stroke-linecap=\"butt\" stroke-dasharray=\"none\" opacity=\"1\"></line><line x1=\"2786.5788360220286\" y1=\"1961.6786087080739\" x2=\"2781.9619359524495\" y2=\"1967.7155146827868\" id=\"uuid-d5f665e1-cb0f-4f34-8e9a-ea6d2f588b2d\" stroke=\"#515151\" stroke-width=\"1.229507927611445\" stroke-opacity=\"1\" stroke-linecap=\"butt\" stroke-dasharray=\"none\" opacity=\"0\"></line><line x1=\"2789.6162702783304\" y1=\"1957.7069600404998\" x2=\"2784.9993702087513\" y2=\"1963.7438660152125\" id=\"uuid-04980319-087b-473f-ad65-a2e8cae96545\" stroke=\"#515151\" stroke-width=\"1.229507927611445\" stroke-opacity=\"1\" stroke-linecap=\"butt\" stroke-dasharray=\"none\" opacity=\"0\"></line><line x1=\"2792.653704534632\" y1=\"1953.7353113729255\" x2=\"2788.036804465053\" y2=\"1959.7722173476382\" id=\"uuid-d426a27e-135c-4ce6-981a-1f054a847f01\" stroke=\"#515151\" stroke-width=\"1.229507927611445\" stroke-opacity=\"1\" stroke-linecap=\"butt\" stroke-dasharray=\"none\" opacity=\"0\"></line><line x1=\"2787.1647544527646\" y1=\"1950.5718277853798\" x2=\"2792.8339711216354\" y2=\"1955.6340899824065\" id=\"uuid-06341e0f-3d55-46f7-8c4f-a6af54962364\" stroke=\"#515151\" stroke-width=\"1.229507927611445\" stroke-opacity=\"1\" stroke-linecap=\"butt\" stroke-dasharray=\"none\" opacity=\"0\"></line><line x1=\"2783.6306508922057\" y1=\"1947.0330877679621\" x2=\"2789.064478519451\" y2=\"1952.3472230228674\" id=\"uuid-1e80e220-6625-428e-be76-506e96ad3499\" stroke=\"#515151\" stroke-width=\"1.229507927611445\" stroke-opacity=\"1\" stroke-linecap=\"butt\" stroke-dasharray=\"none\" opacity=\"0\"></line><line x1=\"2780.260653211931\" y1=\"1943.3377279042172\" x2=\"2785.447912315112\" y2=\"1948.8928029880042\" id=\"uuid-96accefb-5f1b-4cee-b19c-1f547815abbe\" stroke=\"#515151\" stroke-width=\"1.229507927611445\" stroke-opacity=\"1\" stroke-linecap=\"butt\" stroke-dasharray=\"none\" opacity=\"0\"></line><line x1=\"2777.0616947989547\" y1=\"1939.4933509768491\" x2=\"2781.991713182328\" y2=\"1945.2779369542243\" id=\"uuid-9b69f1fe-a724-444b-bf6e-157ad6b4fb2f\" stroke=\"#515151\" stroke-width=\"1.229507927611445\" stroke-opacity=\"1\" stroke-linecap=\"butt\" stroke-dasharray=\"none\" opacity=\"0\"></line><line x1=\"2774.0403571464435\" y1=\"1935.507866354228\" x2=\"2778.7029918577987\" y2=\"1941.5100620973299\" id=\"uuid-f8b24e9f-5161-435a-985d-e95bb9a17cf4\" stroke=\"#515151\" stroke-width=\"1.229507927611445\" stroke-opacity=\"1\" stroke-linecap=\"butt\" stroke-dasharray=\"none\" opacity=\"0\"></line><line x1=\"2771.20285631305\" y1=\"1931.3894737177593\" x2=\"2775.588514511674\" y2=\"1937.59693039138\" id=\"uuid-1ec41418-ebe5-484c-9217-0274e0194278\" stroke=\"#515151\" stroke-width=\"1.229507927611445\" stroke-opacity=\"1\" stroke-linecap=\"butt\" stroke-dasharray=\"none\" opacity=\"0\"></line><line x1=\"2768.555030134074\" y1=\"1927.1466461919738\" x2=\"2772.6546888269354\" y2=\"1933.5465926598818\" id=\"uuid-5c3bc7fe-645b-49e4-9a5d-9a4a1298adae\" stroke=\"#515151\" stroke-width=\"1.229507927611445\" stroke-opacity=\"1\" stroke-linecap=\"butt\" stroke-dasharray=\"none\" opacity=\"0\"></line><line x1=\"2766.1023262107865\" y1=\"1922.7881129120365\" x2=\"2769.907550816311\" y2=\"1929.367382012138\" id=\"uuid-4597e923-2e43-48e0-aad5-017e1cecdd3a\" stroke=\"#515151\" stroke-width=\"1.229507927611445\" stroke-opacity=\"1\" stroke-linecap=\"butt\" stroke-dasharray=\"none\" opacity=\"0\"></line><line x1=\"2763.8497907026003\" y1=\"1918.3228410645459\" x2=\"2767.3527524038714\" y2=\"1925.0678966988212\" id=\"uuid-43ad02f4-d3af-497a-905c-b880d4173792\" stroke=\"#515151\" stroke-width=\"1.229507927611445\" stroke-opacity=\"1\" stroke-linecap=\"butt\" stroke-dasharray=\"none\" opacity=\"0\"></line><line x1=\"2761.802057945181\" y1=\"1913.7600174385634\" x2=\"2764.995549796832\" y2=\"1920.656982422053\" id=\"uuid-07389086-34af-4319-9175-f444324c9e42\" stroke=\"#515151\" stroke-width=\"1.229507927611445\" stroke-opacity=\"1\" stroke-linecap=\"butt\" stroke-dasharray=\"none\" opacity=\"0\"></line><line x1=\"2759.96334091582\" y1=\"1909.1090295248434\" x2=\"2762.8407926715117\" y2=\"1916.1437141363745\" id=\"uuid-91309a10-ab4a-4bfe-b019-775b437da693\" stroke=\"#515151\" stroke-width=\"1.229507927611445\" stroke-opacity=\"1\" stroke-linecap=\"butt\" stroke-dasharray=\"none\" opacity=\"0\"></line><line x1=\"2758.337422565717\" y1=\"1904.3794462021363\" x2=\"2760.892914195669\" y2=\"1911.537377378062\" id=\"uuid-837c042b-1c9a-4a45-8a7d-ddd2022590f7\" stroke=\"#515151\" stroke-width=\"1.229507927611445\" stroke-opacity=\"1\" stroke-linecap=\"butt\" stroke-dasharray=\"none\" opacity=\"0\"></line><line x1=\"2756.927648036989\" y1=\"1899.5809980503086\" x2=\"2759.1559219077667\" y2=\"1906.8474491611912\" id=\"uuid-3ffc5283-4e91-445e-8b07-f8f5901c538b\" stroke=\"#515151\" stroke-width=\"1.229507927611445\" stroke-opacity=\"1\" stroke-linecap=\"butt\" stroke-dasharray=\"none\" opacity=\"0\"></line><line x1=\"2755.7369177804167\" y1=\"1894.723557330782\" x2=\"2757.633389471918\" y2=\"1902.083578479758\" id=\"uuid-d736a475-bf6c-4476-9e7f-9311150f063c\" stroke=\"#515151\" stroke-width=\"1.229507927611445\" stroke-opacity=\"1\" stroke-linecap=\"butt\" stroke-dasharray=\"none\" opacity=\"0\"></line><line x1=\"2754.767681588102\" y1=\"1889.817117675478\" x2=\"2756.3284493254746\" y2=\"1897.255566455971\" id=\"uuid-4a572505-51c2-4821-ad54-070620f72679\" stroke=\"#515151\" stroke-width=\"1.229507927611445\" stroke-opacity=\"1\" stroke-linecap=\"butt\" stroke-dasharray=\"none\" opacity=\"0\"></line><line x1=\"2754.021933553292\" y1=\"1884.8717735260573\" x2=\"2755.2437862344004\" y2=\"1892.3733461755562\" id=\"uuid-4d71e3e5-24b4-4e7b-8f9f-7512d5ebb18b\" stroke=\"#515151\" stroke-width=\"1.229507927611445\" stroke-opacity=\"1\" stroke-linecap=\"butt\" stroke-dasharray=\"none\" opacity=\"0\"></line><line x1=\"2753.5012079677695\" y1=\"1879.8976993657523\" x2=\"2754.3816317696615\" y2=\"1887.4469622515646\" id=\"uuid-80c1b334-a65d-4589-a043-3ef78e405d11\" stroke=\"#515151\" stroke-width=\"1.229507927611445\" stroke-opacity=\"1\" stroke-linecap=\"butt\" stroke-dasharray=\"none\" opacity=\"0\"></line><line x1=\"2753.206576165211\" y1=\"1874.9051287865261\" x2=\"2753.743759716032\" y2=\"1882.4865501587215\" id=\"uuid-c8b8ee05-bf5f-4d42-8430-a4f7c370ecba\" stroke=\"#515151\" stroke-width=\"1.229507927611445\" stroke-opacity=\"1\" stroke-linecap=\"butt\" stroke-dasharray=\"none\" opacity=\"0\"></line><line x1=\"2746.9985754291074\" y1=\"1876.169103818889\" x2=\"2754.598469888094\" y2=\"1876.2091564374643\" id=\"uuid-1733c4b5-0a45-4451-96b3-e69d4a964e33\" stroke=\"#515151\" stroke-width=\"1.229507927611445\" stroke-opacity=\"1\" stroke-linecap=\"butt\" stroke-dasharray=\"none\" opacity=\"0\"></line><line x1=\"2741.998644863984\" y1=\"1876.142753411931\" x2=\"2749.5985393229707\" y2=\"1876.182806030507\" id=\"uuid-c676b1b9-082e-4dd0-9fa5-8036643b6a50\" stroke=\"#515151\" stroke-width=\"1.229507927611445\" stroke-opacity=\"1\" stroke-linecap=\"butt\" stroke-dasharray=\"none\" opacity=\"0\"></line><line x1=\"2736.9987142988607\" y1=\"1876.116403004973\" x2=\"2744.5986087578476\" y2=\"1876.1564556235492\" id=\"uuid-b683c69b-655a-4d98-bf86-ce44868c8c73\" stroke=\"#515151\" stroke-width=\"1.229507927611445\" stroke-opacity=\"1\" stroke-linecap=\"butt\" stroke-dasharray=\"none\" opacity=\"0\"></line><line x1=\"2731.9987837337376\" y1=\"1876.0900525980157\" x2=\"2739.5986781927245\" y2=\"1876.1301052165911\" id=\"uuid-e772cf97-a589-47a1-89d9-1f2c6602d4cb\" stroke=\"#515151\" stroke-width=\"1.229507927611445\" stroke-opacity=\"1\" stroke-linecap=\"butt\" stroke-dasharray=\"none\" opacity=\"0\"></line><line x1=\"2726.9988531686145\" y1=\"1876.0637021910577\" x2=\"2734.5987476276014\" y2=\"1876.1037548096338\" id=\"uuid-430b703c-7e6b-47c7-ab01-2218b7b7e010\" stroke=\"#515151\" stroke-width=\"1.229507927611445\" stroke-opacity=\"1\" stroke-linecap=\"butt\" stroke-dasharray=\"none\" opacity=\"0\"></line><line x1=\"2721.9989226034913\" y1=\"1876.0373517841003\" x2=\"2729.598817062478\" y2=\"1876.0774044026757\" id=\"uuid-390236b3-41ea-44a9-98a9-4c07b71b8caf\" stroke=\"#515151\" stroke-width=\"1.229507927611445\" stroke-opacity=\"1\" stroke-linecap=\"butt\" stroke-dasharray=\"none\" opacity=\"0\"></line><line x1=\"2716.9989920383678\" y1=\"1876.0110013771423\" x2=\"2724.5988864973547\" y2=\"1876.0510539957183\" id=\"uuid-4bef4b9e-901d-4bd8-b330-99ee82f36e3a\" stroke=\"#515151\" stroke-width=\"1.229507927611445\" stroke-opacity=\"1\" stroke-linecap=\"butt\" stroke-dasharray=\"none\" opacity=\"0\"></line><line x1=\"2711.9990614732446\" y1=\"1875.9846509701845\" x2=\"2719.5989559322315\" y2=\"1876.0247035887605\" id=\"uuid-37852957-692d-4b93-a067-0a45ef3d14c9\" stroke=\"#515151\" stroke-width=\"1.229507927611445\" stroke-opacity=\"1\" stroke-linecap=\"butt\" stroke-dasharray=\"none\" opacity=\"0\"></line><line x1=\"2706.9991309081215\" y1=\"1875.958300563227\" x2=\"2714.5990253671084\" y2=\"1875.9983531818025\" id=\"uuid-f2bbfa0a-f1f6-441c-bc7f-9fe8d3d51121\" stroke=\"#515151\" stroke-width=\"1.229507927611445\" stroke-opacity=\"1\" stroke-linecap=\"butt\" stroke-dasharray=\"none\" opacity=\"0\"></line><line x1=\"2701.9992003429984\" y1=\"1875.931950156269\" x2=\"2709.5990948019853\" y2=\"1875.9720027748451\" id=\"uuid-051ed6b2-616c-487c-a45c-55e84ae6d798\" stroke=\"#515151\" stroke-width=\"1.229507927611445\" stroke-opacity=\"1\" stroke-linecap=\"butt\" stroke-dasharray=\"none\" opacity=\"0\"></line><line x1=\"2696.9992697778753\" y1=\"1875.9055997493117\" x2=\"2704.5991642368617\" y2=\"1875.945652367887\" id=\"uuid-fe431f63-dea8-46ed-8713-f95836f598f0\" stroke=\"#515151\" stroke-width=\"1.229507927611445\" stroke-opacity=\"1\" stroke-linecap=\"butt\" stroke-dasharray=\"none\" opacity=\"0\"></line><line x1=\"2691.9993392127517\" y1=\"1875.8792493423537\" x2=\"2699.5992336717386\" y2=\"1875.9193019609297\" id=\"uuid-571711ad-505b-4d9d-96f4-b1b345101e2e\" stroke=\"#515151\" stroke-width=\"1.229507927611445\" stroke-opacity=\"1\" stroke-linecap=\"butt\" stroke-dasharray=\"none\" opacity=\"0\"></line><line x1=\"2686.999408644391\" y1=\"1875.8528995496545\" x2=\"2690.326845966427\" y2=\"1875.8704353342473\" id=\"uuid-1a7e34bc-d81a-4b3f-ba96-a172fd1c6039\" stroke=\"#515151\" stroke-width=\"1.229507927611445\" stroke-opacity=\"1\" stroke-linecap=\"butt\" stroke-dasharray=\"none\" opacity=\"0\"></line><line x1=\"2677.727020932605\" y1=\"1875.8040341514893\" x2=\"2685.3269153994024\" y2=\"1875.8440852880444\" id=\"uuid-6b447f30-26dc-465e-8483-bb2ff10f08eb\" stroke=\"#515151\" stroke-width=\"1.229507927611445\" stroke-opacity=\"1\" stroke-linecap=\"butt\" stroke-dasharray=\"none\" opacity=\"0\"></line><line x1=\"2672.727090362343\" y1=\"1875.7776847195446\" x2=\"2680.326984829141\" y2=\"1875.8177358561004\" id=\"uuid-dcf1a572-1070-4a4c-ba90-de5ea9e689e0\" stroke=\"#515151\" stroke-width=\"1.229507927611445\" stroke-opacity=\"1\" stroke-linecap=\"butt\" stroke-dasharray=\"none\" opacity=\"0\"></line><line x1=\"2667.7271597920817\" y1=\"1875.7513352876\" x2=\"2675.3270542588793\" y2=\"1875.791386424156\" id=\"uuid-ea0d97a5-4cbf-4d9c-bf3b-1d83f7ac8df8\" stroke=\"#515151\" stroke-width=\"1.229507927611445\" stroke-opacity=\"1\" stroke-linecap=\"butt\" stroke-dasharray=\"none\" opacity=\"0\"></line><line x1=\"2662.72722922182\" y1=\"1875.724985855656\" x2=\"2670.327123688618\" y2=\"1875.7650369922112\" id=\"uuid-dfd1ae9b-1ee3-4a81-8067-38d31a15b7f7\" stroke=\"#515151\" stroke-width=\"1.229507927611445\" stroke-opacity=\"1\" stroke-linecap=\"butt\" stroke-dasharray=\"none\" opacity=\"0\"></line><line x1=\"2660.614506595383\" y1=\"1881.0274431402584\" x2=\"2664.7438609590595\" y2=\"1874.6197875548326\" id=\"uuid-e55a1dfe-fd2f-4c9c-99e8-6067956aabd0\" stroke=\"#515151\" stroke-width=\"1.229507927611445\" stroke-opacity=\"1\" stroke-linecap=\"butt\" stroke-dasharray=\"none\" opacity=\"0\"></line><line x1=\"2656.3778108072743\" y1=\"1883.808255093568\" x2=\"2662.3713325803324\" y2=\"1879.0979138831963\" id=\"uuid-a75258cf-2b80-4e01-b1b3-89cc29923dca\" stroke=\"#515151\" stroke-width=\"1.229507927611445\" stroke-opacity=\"1\" stroke-linecap=\"butt\" stroke-dasharray=\"none\" opacity=\"0\"></line><line x1=\"2651.465794486037\" y1=\"1885.055091883429\" x2=\"2658.6679157380736\" y2=\"1882.55727943386\" id=\"uuid-e2151acf-c25a-4ecc-8ec1-114a96aeacbd\" stroke=\"#515151\" stroke-width=\"1.229507927611445\" stroke-opacity=\"1\" stroke-linecap=\"butt\" stroke-dasharray=\"none\" opacity=\"0\"></line><line x1=\"2646.4157311239114\" y1=\"1884.6315752259484\" x2=\"2654.0386880154847\" y2=\"1884.6195008121472\" id=\"uuid-d4f0fc4a-3e59-4a03-b0d9-fa813ec6b9ac\" stroke=\"#515151\" stroke-width=\"1.229507927611445\" stroke-opacity=\"1\" stroke-linecap=\"butt\" stroke-dasharray=\"none\" opacity=\"0\"></line><line x1=\"2641.779993718289\" y1=\"1882.5840291271365\" x2=\"2648.9899916521335\" y2=\"1885.0590134414715\" id=\"uuid-0ce3d77c-7dc9-4c81-820f-37152b03fc19\" stroke=\"#515151\" stroke-width=\"1.229507927611445\" stroke-opacity=\"1\" stroke-linecap=\"butt\" stroke-dasharray=\"none\" opacity=\"0\"></line><line x1=\"2638.065636534086\" y1=\"1879.1364129900337\" x2=\"2644.0740501238806\" y2=\"1883.8277436857136\" id=\"uuid-81951188-ebd2-4e58-96cc-a84ed115a834\" stroke=\"#515151\" stroke-width=\"1.229507927611445\" stroke-opacity=\"1\" stroke-linecap=\"butt\" stroke-dasharray=\"none\" opacity=\"0\"></line><line x1=\"2635.6789338027534\" y1=\"1874.6658250652865\" x2=\"2639.828566259828\" y2=\"1881.0603671156166\" id=\"uuid-514fbef6-b707-4860-9068-0ca54f45ec16\" stroke=\"#515151\" stroke-width=\"1.229507927611445\" stroke-opacity=\"1\" stroke-linecap=\"butt\" stroke-dasharray=\"none\" opacity=\"0\"></line><line x1=\"2630.0993271249135\" y1=\"1875.8287559753994\" x2=\"2637.69905657889\" y2=\"1875.764629332259\" id=\"uuid-16af7b36-5370-42c3-aff7-9aa4e7b50a51\" stroke=\"#515151\" stroke-width=\"1.229507927611445\" stroke-opacity=\"1\" stroke-linecap=\"butt\" stroke-dasharray=\"none\" opacity=\"0\"></line><line x1=\"2625.0995051209015\" y1=\"1875.870945170658\" x2=\"2628.426870194877\" y2=\"1875.8428684845442\" id=\"uuid-a338a029-f286-4fa8-aa1c-44b6165ad536\" stroke=\"#515151\" stroke-width=\"1.229507927611445\" stroke-opacity=\"1\" stroke-linecap=\"butt\" stroke-dasharray=\"none\" opacity=\"0\"></line><line x1=\"2615.8273187472546\" y1=\"1875.9491855514332\" x2=\"2623.427048188726\" y2=\"1875.8850574263047\" id=\"uuid-06c50fce-da8f-4b4f-9930-edc80a246bab\" stroke=\"#515151\" stroke-width=\"1.229507927611445\" stroke-opacity=\"1\" stroke-linecap=\"butt\" stroke-dasharray=\"none\" opacity=\"0\"></line><line x1=\"2610.8274967462867\" y1=\"1875.991375107439\" x2=\"2618.4272261877577\" y2=\"1875.9272469823102\" id=\"uuid-eefe9da6-8c7f-4a7d-8769-c43bc0a79780\" stroke=\"#515151\" stroke-width=\"1.229507927611445\" stroke-opacity=\"1\" stroke-linecap=\"butt\" stroke-dasharray=\"none\" opacity=\"0\"></line><line x1=\"2605.8276747453183\" y1=\"1876.0335646634446\" x2=\"2613.4274041867898\" y2=\"1875.969436538316\" id=\"uuid-559376ff-078c-4401-8a3b-bdfe26a931cb\" stroke=\"#515151\" stroke-width=\"1.229507927611445\" stroke-opacity=\"1\" stroke-linecap=\"butt\" stroke-dasharray=\"none\" opacity=\"0\"></line><line x1=\"2600.8276912210727\" y1=\"1876.0507150408998\" x2=\"2561.2738813270903\" y2=\"1876.2272627940795\" id=\"uuid-3b9e5562-9ef7-40db-b5b6-3d8d9da8eee0\" stroke=\"#515151\" stroke-width=\"1.229507927611445\" stroke-opacity=\"1\" stroke-linecap=\"butt\" stroke-dasharray=\"none\" opacity=\"1\"></line><line x1=\"2548.673944835501\" y1=\"1876.2584624953536\" x2=\"2556.273943927231\" y2=\"1876.25474689244\" id=\"uuid-6ac8f4c4-a039-4420-92f3-851a276e42ae\" stroke=\"#515151\" stroke-width=\"1.229507927611445\" stroke-opacity=\"1\" stroke-linecap=\"butt\" stroke-dasharray=\"none\" opacity=\"0\"></line><line x1=\"2543.6739454330473\" y1=\"1876.2609069709547\" x2=\"2551.273944524777\" y2=\"1876.257191368041\" id=\"uuid-bc853e57-b1bb-47da-a850-2c1d6021d6da\" stroke=\"#515151\" stroke-width=\"1.229507927611445\" stroke-opacity=\"1\" stroke-linecap=\"butt\" stroke-dasharray=\"none\" opacity=\"0\"></line><line x1=\"2538.6739460305935\" y1=\"1876.2633514465558\" x2=\"2546.2739451223233\" y2=\"1876.2596358436422\" id=\"uuid-2cf4d46f-9d91-4301-9418-ab6da578ee64\" stroke=\"#515151\" stroke-width=\"1.229507927611445\" stroke-opacity=\"1\" stroke-linecap=\"butt\" stroke-dasharray=\"none\" opacity=\"0\"></line><line x1=\"2533.6739466281397\" y1=\"1876.2657959221567\" x2=\"2541.2739457198695\" y2=\"1876.2620803192433\" id=\"uuid-09142ac9-eeb9-49a1-bea1-dd463bb87285\" stroke=\"#515151\" stroke-width=\"1.229507927611445\" stroke-opacity=\"1\" stroke-linecap=\"butt\" stroke-dasharray=\"none\" opacity=\"0\"></line><line x1=\"2528.673947225686\" y1=\"1876.2682403977578\" x2=\"2536.2739463174153\" y2=\"1876.2645247948442\" id=\"uuid-71c41be4-c681-492a-aa44-15bd835203fc\" stroke=\"#515151\" stroke-width=\"1.229507927611445\" stroke-opacity=\"1\" stroke-linecap=\"butt\" stroke-dasharray=\"none\" opacity=\"0\"></line><line x1=\"2523.6739478232316\" y1=\"1876.270684873359\" x2=\"2531.2739469149615\" y2=\"1876.2669692704453\" id=\"uuid-8b05f844-f79f-407d-afa5-67c8b57c9fc3\" stroke=\"#515151\" stroke-width=\"1.229507927611445\" stroke-opacity=\"1\" stroke-linecap=\"butt\" stroke-dasharray=\"none\" opacity=\"0\"></line><line x1=\"2518.673948420778\" y1=\"1876.2731293489599\" x2=\"2526.2739475125077\" y2=\"1876.2694137460464\" id=\"uuid-ea7b5560-3078-4fb6-87b7-088e156a17f8\" stroke=\"#515151\" stroke-width=\"1.229507927611445\" stroke-opacity=\"1\" stroke-linecap=\"butt\" stroke-dasharray=\"none\" opacity=\"0\"></line><line x1=\"2513.673949018324\" y1=\"1876.275573824561\" x2=\"2521.273948110054\" y2=\"1876.2718582216473\" id=\"uuid-1018266c-1881-402c-8d00-5d4c31816436\" stroke=\"#515151\" stroke-width=\"1.229507927611445\" stroke-opacity=\"1\" stroke-linecap=\"butt\" stroke-dasharray=\"none\" opacity=\"0\"></line><line x1=\"2508.6739496158702\" y1=\"1876.278018300162\" x2=\"2516.2739487076\" y2=\"1876.2743026972485\" id=\"uuid-694b5d68-66b0-4a33-a689-c68805316270\" stroke=\"#515151\" stroke-width=\"1.229507927611445\" stroke-opacity=\"1\" stroke-linecap=\"butt\" stroke-dasharray=\"none\" opacity=\"0\"></line><line x1=\"2503.6739502134164\" y1=\"1876.2804627757632\" x2=\"2511.2739493051463\" y2=\"1876.2767471728496\" id=\"uuid-9711e44b-bad1-4527-a78d-a20c24fb0875\" stroke=\"#515151\" stroke-width=\"1.229507927611445\" stroke-opacity=\"1\" stroke-linecap=\"butt\" stroke-dasharray=\"none\" opacity=\"0\"></line><line x1=\"2503.6591028360012\" y1=\"1882.4410914316206\" x2=\"2505.2459523548823\" y2=\"1875.0052471765239\" id=\"uuid-547453a8-5f51-4293-8c91-5bd21dac429d\" stroke=\"#515151\" stroke-width=\"1.229507927611445\" stroke-opacity=\"1\" stroke-linecap=\"butt\" stroke-dasharray=\"none\" opacity=\"0\"></line><line x1=\"2501.8554300050105\" y1=\"1887.1147525447936\" x2=\"2504.3604998128844\" y2=\"1879.935999419124\" id=\"uuid-475bf2ea-73dc-4cce-b04c-37c39c6949a9\" stroke=\"#515151\" stroke-width=\"1.229507927611445\" stroke-opacity=\"1\" stroke-linecap=\"butt\" stroke-dasharray=\"none\" opacity=\"0\"></line><line x1=\"2499.480967535758\" y1=\"1891.525905666614\" x2=\"2502.8648582979426\" y2=\"1884.7171499439273\" id=\"uuid-efa9eab5-b23e-4a5e-8867-70901a378f8e\" stroke=\"#515151\" stroke-width=\"1.229507927611445\" stroke-opacity=\"1\" stroke-linecap=\"butt\" stroke-dasharray=\"none\" opacity=\"0\"></line><line x1=\"2504.991329626913\" y1=\"1894.2807866254595\" x2=\"2499.0436317801014\" y2=\"1889.5495193192269\" id=\"uuid-870ad488-088b-4e35-8989-4871a6e0937a\" stroke=\"#515151\" stroke-width=\"1.229507927611445\" stroke-opacity=\"1\" stroke-linecap=\"butt\" stroke-dasharray=\"none\" opacity=\"0\"></line><line x1=\"2509.9176448212056\" y1=\"1895.5601780058348\" x2=\"2502.660244596711\" y2=\"1893.0098343434383\" id=\"uuid-6476a93e-fc23-47e3-a4a9-eb886a5143b2\" stroke=\"#515151\" stroke-width=\"1.229507927611445\" stroke-opacity=\"1\" stroke-linecap=\"butt\" stroke-dasharray=\"none\" opacity=\"0\"></line><line x1=\"2511.9758411453454\" y1=\"1900.4201950148356\" x2=\"2507.8586450619878\" y2=\"1893.922287103361\" id=\"uuid-5553b4e2-6b99-4622-a4e4-fa74eff63fd4\" stroke=\"#515151\" stroke-width=\"1.229507927611445\" stroke-opacity=\"1\" stroke-linecap=\"butt\" stroke-dasharray=\"none\" opacity=\"0\"></line><line x1=\"2516.160884761269\" y1=\"1903.1659332151874\" x2=\"2510.2131878370797\" y2=\"1898.4346647491218\" id=\"uuid-5e3d7e39-de1e-4f51-b956-ebc0599cf31e\" stroke=\"#515151\" stroke-width=\"1.229507927611445\" stroke-opacity=\"1\" stroke-linecap=\"butt\" stroke-dasharray=\"none\" opacity=\"0\"></line><line x1=\"2520.0738432640246\" y1=\"1906.2786098375998\" x2=\"2514.126146339836\" y2=\"1901.5473413715333\" id=\"uuid-53efd27c-5337-49be-922b-ef0ee7ea2dbe\" stroke=\"#515151\" stroke-width=\"1.229507927611445\" stroke-opacity=\"1\" stroke-linecap=\"butt\" stroke-dasharray=\"none\" opacity=\"0\"></line><line x1=\"2523.986801766781\" y1=\"1909.3912864600115\" x2=\"2518.0391048425913\" y2=\"1904.6600179939453\" id=\"uuid-f63ffaa9-48e9-4c88-a519-b61bb0b5cff6\" stroke=\"#515151\" stroke-width=\"1.229507927611445\" stroke-opacity=\"1\" stroke-linecap=\"butt\" stroke-dasharray=\"none\" opacity=\"0\"></line><line x1=\"2527.8997602695363\" y1=\"1912.5039630824235\" x2=\"2521.9520633453476\" y2=\"1907.772694616357\" id=\"uuid-9571cf36-5464-4ca6-a926-95dc93ed5177\" stroke=\"#515151\" stroke-width=\"1.229507927611445\" stroke-opacity=\"1\" stroke-linecap=\"butt\" stroke-dasharray=\"none\" opacity=\"0\"></line><line x1=\"2531.8127187722926\" y1=\"1915.6166397048353\" x2=\"2525.8650218481034\" y2=\"1910.8853712387695\" id=\"uuid-35b8044a-bd0b-4fa4-a771-fc10f0c5150c\" stroke=\"#515151\" stroke-width=\"1.229507927611445\" stroke-opacity=\"1\" stroke-linecap=\"butt\" stroke-dasharray=\"none\" opacity=\"0\"></line><line x1=\"2535.725677275049\" y1=\"1918.7293163272475\" x2=\"2529.7779803508593\" y2=\"1913.9980478611812\" id=\"uuid-306ffd6d-8102-4358-a03c-40f7c859f266\" stroke=\"#515151\" stroke-width=\"1.229507927611445\" stroke-opacity=\"1\" stroke-linecap=\"butt\" stroke-dasharray=\"none\" opacity=\"0\"></line><line x1=\"2539.638635777804\" y1=\"1921.8419929496595\" x2=\"2533.6909388536155\" y2=\"1917.110724483593\" id=\"uuid-71203c32-cb4e-4822-96cb-07c746acf174\" stroke=\"#515151\" stroke-width=\"1.229507927611445\" stroke-opacity=\"1\" stroke-linecap=\"butt\" stroke-dasharray=\"none\" opacity=\"0\"></line><line x1=\"2543.55159428056\" y1=\"1924.9546695720715\" x2=\"2537.6038973563714\" y2=\"1920.223401106005\" id=\"uuid-a1419ff1-3933-4771-98a0-566cc747cac9\" stroke=\"#515151\" stroke-width=\"1.229507927611445\" stroke-opacity=\"1\" stroke-linecap=\"butt\" stroke-dasharray=\"none\" opacity=\"0\"></line><line x1=\"2547.4645527833163\" y1=\"1928.067346194483\" x2=\"2541.516855859127\" y2=\"1923.3360777284174\" id=\"uuid-be90f97f-c94e-4e6c-bdaf-1c711b6692a7\" stroke=\"#515151\" stroke-width=\"1.229507927611445\" stroke-opacity=\"1\" stroke-linecap=\"butt\" stroke-dasharray=\"none\" opacity=\"0\"></line><line x1=\"2551.377511286072\" y1=\"1931.1800228168954\" x2=\"2545.4298143618835\" y2=\"1926.448754350829\" id=\"uuid-547bdc84-5146-4408-8824-56a898495398\" stroke=\"#515151\" stroke-width=\"1.229507927611445\" stroke-opacity=\"1\" stroke-linecap=\"butt\" stroke-dasharray=\"none\" opacity=\"0\"></line><line x1=\"2555.290469788828\" y1=\"1934.2926994393074\" x2=\"2549.3427728646393\" y2=\"1929.561430973241\" id=\"uuid-9e119d7c-b4cf-406d-b2b9-39229bba35f7\" stroke=\"#515151\" stroke-width=\"1.229507927611445\" stroke-opacity=\"1\" stroke-linecap=\"butt\" stroke-dasharray=\"none\" opacity=\"0\"></line><line x1=\"2559.203428291584\" y1=\"1937.4053760617194\" x2=\"2553.255731367395\" y2=\"1932.674107595653\" id=\"uuid-3694fb91-fb40-490b-9fee-53311087e744\" stroke=\"#515151\" stroke-width=\"1.229507927611445\" stroke-opacity=\"1\" stroke-linecap=\"butt\" stroke-dasharray=\"none\" opacity=\"0\"></line><line x1=\"2563.1163867432933\" y1=\"1940.518052748302\" x2=\"2580.1059771400023\" y2=\"1954.0329168154115\" id=\"uuid-e2095e7b-d75d-44c0-9453-07f247e67fb2\" stroke=\"#515151\" stroke-width=\"1.229507927611445\" stroke-opacity=\"1\" stroke-linecap=\"butt\" stroke-dasharray=\"none\" opacity=\"1\"></line><line x1=\"2589.9666324138075\" y1=\"1961.876862096402\" x2=\"2584.018935612779\" y2=\"1957.145593475511\" id=\"uuid-f88e2587-09ac-46e1-af59-e81215459c38\" stroke=\"#515151\" stroke-width=\"1.229507927611445\" stroke-opacity=\"1\" stroke-linecap=\"butt\" stroke-dasharray=\"none\" opacity=\"0\"></line><line x1=\"2593.8795908355373\" y1=\"1964.9895388206726\" x2=\"2587.9318940345083\" y2=\"1960.2582701997812\" id=\"uuid-3da632bb-eed6-47f8-aab2-bfa7e6c42892\" stroke=\"#515151\" stroke-width=\"1.229507927611445\" stroke-opacity=\"1\" stroke-linecap=\"butt\" stroke-dasharray=\"none\" opacity=\"0\"></line><line x1=\"2597.7925492572667\" y1=\"1968.1022155449427\" x2=\"2591.844852456238\" y2=\"1963.3709469240519\" id=\"uuid-b138721e-bae8-4bb7-834a-a87d1a94765c\" stroke=\"#515151\" stroke-width=\"1.229507927611445\" stroke-opacity=\"1\" stroke-linecap=\"butt\" stroke-dasharray=\"none\" opacity=\"0\"></line><line x1=\"2601.705507678997\" y1=\"1971.2148922692131\" x2=\"2595.7578108779676\" y2=\"1966.4836236483222\" id=\"uuid-40a82228-239b-4cbc-83af-833a4268c7b5\" stroke=\"#515151\" stroke-width=\"1.229507927611445\" stroke-opacity=\"1\" stroke-linecap=\"butt\" stroke-dasharray=\"none\" opacity=\"0\"></line><line x1=\"2606.345187339066\" y1=\"1973.1782842427392\" x2=\"2599.4258315763554\" y2=\"1969.786902152922\" id=\"uuid-fefb7618-91b4-4034-a720-483ca8ad5a94\" stroke=\"#515151\" stroke-width=\"1.229507927611445\" stroke-opacity=\"1\" stroke-linecap=\"butt\" stroke-dasharray=\"none\" opacity=\"0\"></line><line x1=\"2607.5376917722906\" y1=\"1978.361650161873\" x2=\"2604.535116845674\" y2=\"1971.2649255328533\" id=\"uuid-97893317-63e1-4413-bcb6-6bd53a123d14\" stroke=\"#515151\" stroke-width=\"1.229507927611445\" stroke-opacity=\"1\" stroke-linecap=\"butt\" stroke-dasharray=\"none\" opacity=\"0\"></line><line x1=\"2605.040676080537\" y1=\"1983.0578466771435\" x2=\"2607.42488190728\" y2=\"1975.7301922621343\" id=\"uuid-87162b9a-1ffa-4422-afa2-4bb3f75a99cb\" stroke=\"#515151\" stroke-width=\"1.229507927611445\" stroke-opacity=\"1\" stroke-linecap=\"butt\" stroke-dasharray=\"none\" opacity=\"0\"></line><line x1=\"2600.0766286113067\" y1=\"1984.9677110173855\" x2=\"2606.6803562707446\" y2=\"1980.9965981192101\" id=\"uuid-4fe2d498-286d-4a92-83d1-8e34065bfec7\" stroke=\"#515151\" stroke-width=\"1.229507927611445\" stroke-opacity=\"1\" stroke-linecap=\"butt\" stroke-dasharray=\"none\" opacity=\"0\"></line><line x1=\"2595.0758465419935\" y1=\"1983.1562122538928\" x2=\"2602.6660446198334\" y2=\"1984.4858173791965\" id=\"uuid-330030ca-eb9f-4266-b0ec-4e1c3a84c263\" stroke=\"#515151\" stroke-width=\"1.229507927611445\" stroke-opacity=\"1\" stroke-linecap=\"butt\" stroke-dasharray=\"none\" opacity=\"0\"></line><line x1=\"2592.486611566749\" y1=\"1978.5102235197405\" x2=\"2597.347272696265\" y2=\"1984.4895989080308\" id=\"uuid-259e4280-19a4-4e06-8138-2dc9a476fb70\" stroke=\"#515151\" stroke-width=\"1.229507927611445\" stroke-opacity=\"1\" stroke-linecap=\"butt\" stroke-dasharray=\"none\" opacity=\"0\"></line><line x1=\"2588.443020575932\" y1=\"1975.679075939387\" x2=\"2594.3907173769617\" y2=\"1980.4103445602777\" id=\"uuid-72c6cad7-6074-4719-9e81-5ac5c76da511\" stroke=\"#515151\" stroke-width=\"1.229507927611445\" stroke-opacity=\"1\" stroke-linecap=\"butt\" stroke-dasharray=\"none\" opacity=\"0\"></line><line x1=\"2584.5300621542024\" y1=\"1972.5663992151167\" x2=\"2590.477758955232\" y2=\"1977.2976678360073\" id=\"uuid-dad461b3-fa3b-42f8-a2eb-3b43f380907f\" stroke=\"#515151\" stroke-width=\"1.229507927611445\" stroke-opacity=\"1\" stroke-linecap=\"butt\" stroke-dasharray=\"none\" opacity=\"0\"></line><line x1=\"2580.617103732473\" y1=\"1969.4537224908458\" x2=\"2586.564800533502\" y2=\"1974.1849911117374\" id=\"uuid-07c63b13-ba3a-4945-a471-e6afc1b880c7\" stroke=\"#515151\" stroke-width=\"1.229507927611445\" stroke-opacity=\"1\" stroke-linecap=\"butt\" stroke-dasharray=\"none\" opacity=\"0\"></line><line x1=\"2576.704145310743\" y1=\"1966.341045766576\" x2=\"2582.6518421117726\" y2=\"1971.0723143874666\" id=\"uuid-9afa2111-48a3-4ac1-827e-3e38843bbe7e\" stroke=\"#515151\" stroke-width=\"1.229507927611445\" stroke-opacity=\"1\" stroke-linecap=\"butt\" stroke-dasharray=\"none\" opacity=\"0\"></line><line x1=\"2571.9976438781437\" y1=\"1969.7823191273555\" x2=\"2578.917008859126\" y2=\"1966.6006238130367\" id=\"uuid-87c878e7-2c25-43d1-ba06-f35b5ff8d31e\" stroke=\"#515151\" stroke-width=\"1.229507927611445\" stroke-opacity=\"1\" stroke-linecap=\"butt\" stroke-dasharray=\"none\" opacity=\"0\"></line><line x1=\"2566.9689099269067\" y1=\"1970.2067582689883\" x2=\"2574.4931378915007\" y2=\"1969.0291376382133\" id=\"uuid-93e07cf1-2f91-4f2c-965d-e32a7c559092\" stroke=\"#515151\" stroke-width=\"1.229507927611445\" stroke-opacity=\"1\" stroke-linecap=\"butt\" stroke-dasharray=\"none\" opacity=\"0\"></line><line x1=\"2562.0145870369747\" y1=\"1969.246030191138\" x2=\"2569.5751947534304\" y2=\"1970.1614578349665\" id=\"uuid-0c47ffd4-cf8b-43db-b43f-7861e311143f\" stroke=\"#515151\" stroke-width=\"1.229507927611445\" stroke-opacity=\"1\" stroke-linecap=\"butt\" stroke-dasharray=\"none\" opacity=\"0\"></line><line x1=\"2557.5089926135165\" y1=\"1966.9727214508714\" x2=\"2564.534748225373\" y2=\"1969.9120334274544\" id=\"uuid-17916342-827b-478b-878d-c3e139469973\" stroke=\"#515151\" stroke-width=\"1.229507927611445\" stroke-opacity=\"1\" stroke-linecap=\"butt\" stroke-dasharray=\"none\" opacity=\"0\"></line><line x1=\"2553.792540967589\" y1=\"1963.5585889255067\" x2=\"2559.752622671664\" y2=\"1968.2997093515203\" id=\"uuid-906acdb3-3ac4-4e15-acdb-491b25e41773\" stroke=\"#515151\" stroke-width=\"1.229507927611445\" stroke-opacity=\"1\" stroke-linecap=\"butt\" stroke-dasharray=\"none\" opacity=\"0\"></line><line x1=\"2551.1460237567894\" y1=\"1959.261582945733\" x2=\"2555.5901253522916\" y2=\"1965.4463026501385\" id=\"uuid-0d0146cb-f20c-46f8-80ca-8ce5bd5ca934\" stroke=\"#515151\" stroke-width=\"1.229507927611445\" stroke-opacity=\"1\" stroke-linecap=\"butt\" stroke-dasharray=\"none\" opacity=\"0\"></line><line x1=\"2549.7693951377387\" y1=\"1954.4063581947573\" x2=\"2552.3617483240355\" y2=\"1961.567398745593\" id=\"uuid-fadfc014-b051-4496-b4cc-54a5f78b36d8\" stroke=\"#515151\" stroke-width=\"1.229507927611445\" stroke-opacity=\"1\" stroke-linecap=\"butt\" stroke-dasharray=\"none\" opacity=\"0\"></line><line x1=\"2549.7666644905294\" y1=\"1949.3597448470919\" x2=\"2550.311407403239\" y2=\"1956.9560631640309\" id=\"uuid-9969be9b-86cb-4b8b-a40e-90c2fab21713\" stroke=\"#515151\" stroke-width=\"1.229507927611445\" stroke-opacity=\"1\" stroke-linecap=\"butt\" stroke-dasharray=\"none\" opacity=\"0\"></line><line x1=\"2551.1380381256504\" y1=\"1944.503033193085\" x2=\"2549.594013424386\" y2=\"1951.960699351817\" id=\"uuid-327ee303-050c-42d3-99d5-3b492d3d19d7\" stroke=\"#515151\" stroke-width=\"1.229507927611445\" stroke-opacity=\"1\" stroke-linecap=\"butt\" stroke-dasharray=\"none\" opacity=\"0\"></line><line x1=\"2545.940941304727\" y1=\"1941.8695600771293\" x2=\"2551.8886382289156\" y2=\"1946.6008285431958\" id=\"uuid-44cd5fc3-cc9b-4ba1-93b7-380c8f5118a9\" stroke=\"#515151\" stroke-width=\"1.229507927611445\" stroke-opacity=\"1\" stroke-linecap=\"butt\" stroke-dasharray=\"none\" opacity=\"0\"></line><line x1=\"2542.027982801971\" y1=\"1938.7568834547174\" x2=\"2547.97567972616\" y2=\"1943.4881519207838\" id=\"uuid-29d54516-583a-474c-9453-a909664360fd\" stroke=\"#515151\" stroke-width=\"1.229507927611445\" stroke-opacity=\"1\" stroke-linecap=\"butt\" stroke-dasharray=\"none\" opacity=\"0\"></line><line x1=\"2538.1150242992153\" y1=\"1935.6442068323054\" x2=\"2544.062721223404\" y2=\"1940.3754752983718\" id=\"uuid-1036d17b-24f9-43af-8a15-a58231549006\" stroke=\"#515151\" stroke-width=\"1.229507927611445\" stroke-opacity=\"1\" stroke-linecap=\"butt\" stroke-dasharray=\"none\" opacity=\"0\"></line><line x1=\"2534.202065796459\" y1=\"1932.5315302098938\" x2=\"2540.149762720648\" y2=\"1937.2627986759594\" id=\"uuid-be476544-d81e-4f12-8579-a74728c9d800\" stroke=\"#515151\" stroke-width=\"1.229507927611445\" stroke-opacity=\"1\" stroke-linecap=\"butt\" stroke-dasharray=\"none\" opacity=\"0\"></line><line x1=\"2530.289107293703\" y1=\"1929.4188535874814\" x2=\"2536.236804217892\" y2=\"1934.1501220535479\" id=\"uuid-eb960c73-5dad-4b4d-b818-575d866b3258\" stroke=\"#515151\" stroke-width=\"1.229507927611445\" stroke-opacity=\"1\" stroke-linecap=\"butt\" stroke-dasharray=\"none\" opacity=\"0\"></line><line x1=\"2526.376148790947\" y1=\"1926.3061769650697\" x2=\"2532.3238457151365\" y2=\"1931.037445431136\" id=\"uuid-166f92cd-6b6a-4958-b446-44cc535359c4\" stroke=\"#515151\" stroke-width=\"1.229507927611445\" stroke-opacity=\"1\" stroke-linecap=\"butt\" stroke-dasharray=\"none\" opacity=\"0\"></line><line x1=\"2522.4631902881915\" y1=\"1923.1935003426577\" x2=\"2528.41088721238\" y2=\"1927.9247688087241\" id=\"uuid-f3c0a5ee-c2ae-4123-8967-b0eeb07127a1\" stroke=\"#515151\" stroke-width=\"1.229507927611445\" stroke-opacity=\"1\" stroke-linecap=\"butt\" stroke-dasharray=\"none\" opacity=\"0\"></line><line x1=\"2518.5502317854352\" y1=\"1920.080823720246\" x2=\"2524.4979287096244\" y2=\"1924.8120921863117\" id=\"uuid-bc985388-9fb5-49d5-bb68-4a1a7f5b53a6\" stroke=\"#515151\" stroke-width=\"1.229507927611445\" stroke-opacity=\"1\" stroke-linecap=\"butt\" stroke-dasharray=\"none\" opacity=\"0\"></line><line x1=\"2514.637273282679\" y1=\"1916.9681470978337\" x2=\"2520.5849702068685\" y2=\"1921.6994155639\" id=\"uuid-7554d3bc-d123-403b-a50e-7fce0b4c310a\" stroke=\"#515151\" stroke-width=\"1.229507927611445\" stroke-opacity=\"1\" stroke-linecap=\"butt\" stroke-dasharray=\"none\" opacity=\"0\"></line><line x1=\"2510.7243147799236\" y1=\"1913.8554704754217\" x2=\"2516.6720117041123\" y2=\"1918.5867389414882\" id=\"uuid-aac0943a-c246-4b01-b97a-e1fcbb191e20\" stroke=\"#515151\" stroke-width=\"1.229507927611445\" stroke-opacity=\"1\" stroke-linecap=\"butt\" stroke-dasharray=\"none\" opacity=\"0\"></line><line x1=\"2506.8113562771678\" y1=\"1910.7427938530097\" x2=\"2512.7590532013564\" y2=\"1915.4740623190762\" id=\"uuid-8fc8ee89-247d-4ff2-b48f-1879bcab1347\" stroke=\"#515151\" stroke-width=\"1.229507927611445\" stroke-opacity=\"1\" stroke-linecap=\"butt\" stroke-dasharray=\"none\" opacity=\"0\"></line><line x1=\"2502.8983977744115\" y1=\"1907.6301172305982\" x2=\"2508.8460946986006\" y2=\"1912.3613856966638\" id=\"uuid-d9fa17a5-5803-4bb6-9521-7853818f5cb3\" stroke=\"#515151\" stroke-width=\"1.229507927611445\" stroke-opacity=\"1\" stroke-linecap=\"butt\" stroke-dasharray=\"none\" opacity=\"0\"></line><line x1=\"2497.9720812984137\" y1=\"1906.3507292468162\" x2=\"2505.229483174696\" y2=\"1908.9010691023386\" id=\"uuid-8dab1e64-71f6-413d-a0d4-442275123dbe\" stroke=\"#515151\" stroke-width=\"1.229507927611445\" stroke-opacity=\"1\" stroke-linecap=\"butt\" stroke-dasharray=\"none\" opacity=\"0\"></line><line x1=\"2495.91388836568\" y1=\"1901.4907098147717\" x2=\"2500.0310811111754\" y2=\"1907.9886201918828\" id=\"uuid-d58ce9a8-926a-491b-bdcd-d8aa7670aa8b\" stroke=\"#515151\" stroke-width=\"1.229507927611445\" stroke-opacity=\"1\" stroke-linecap=\"butt\" stroke-dasharray=\"none\" opacity=\"0\"></line><line x1=\"2491.7288435105957\" y1=\"1898.744973227126\" x2=\"2497.6765413574076\" y2=\"1903.4762405333595\" id=\"uuid-e97ad2fe-71b3-47df-ba2f-6259a0020b5d\" stroke=\"#515151\" stroke-width=\"1.229507927611445\" stroke-opacity=\"1\" stroke-linecap=\"butt\" stroke-dasharray=\"none\" opacity=\"0\"></line><line x1=\"2487.879663944615\" y1=\"1903.555106546362\" x2=\"2493.752955309437\" y2=\"1898.726616127449\" id=\"uuid-b7593984-3443-423a-941b-efb28023641e\" stroke=\"#515151\" stroke-width=\"1.229507927611445\" stroke-opacity=\"1\" stroke-linecap=\"butt\" stroke-dasharray=\"none\" opacity=\"0\"></line><line x1=\"2483.557367217809\" y1=\"1906.0877128891404\" x2=\"2489.988824105522\" y2=\"1902.0323172878307\" id=\"uuid-da874854-f032-4eeb-9cb2-ac11ab891b38\" stroke=\"#515151\" stroke-width=\"1.229507927611445\" stroke-opacity=\"1\" stroke-linecap=\"butt\" stroke-dasharray=\"none\" opacity=\"0\"></line><line x1=\"2478.952069838712\" y1=\"1908.0594075744598\" x2=\"2485.8405393306944\" y2=\"1904.8408893999506\" id=\"uuid-e9b00775-23b4-4d85-8815-0d4255594de4\" stroke=\"#515151\" stroke-width=\"1.229507927611445\" stroke-opacity=\"1\" stroke-linecap=\"butt\" stroke-dasharray=\"none\" opacity=\"0\"></line><line x1=\"2474.136203183159\" y1=\"1909.4391801057054\" x2=\"2481.3733445401203\" y2=\"1907.1081596937408\" id=\"uuid-2d62c1a4-df7e-44a7-85c3-2f2987dd4600\" stroke=\"#515151\" stroke-width=\"1.229507927611445\" stroke-opacity=\"1\" stroke-linecap=\"butt\" stroke-dasharray=\"none\" opacity=\"0\"></line><line x1=\"2469.1855104266724\" y1=\"1910.2053296426154\" x2=\"2476.657499054354\" y2=\"1908.798468906997\" id=\"uuid-4a655334-46fb-4b09-a232-fdbd1531d5aa\" stroke=\"#515151\" stroke-width=\"1.229507927611445\" stroke-opacity=\"1\" stroke-linecap=\"butt\" stroke-dasharray=\"none\" opacity=\"0\"></line><line x1=\"2464.1778552679825\" y1=\"1910.345806308605\" x2=\"2471.767172932059\" y2=\"1909.885232128512\" id=\"uuid-0f0a2ffc-38f9-4a54-854f-79a8a1a70213\" stroke=\"#515151\" stroke-width=\"1.229507927611445\" stroke-opacity=\"1\" stroke-linecap=\"butt\" stroke-dasharray=\"none\" opacity=\"0\"></line><line x1=\"2459.191997301314\" y1=\"1909.8584007092848\" x2=\"2466.7792804352616\" y2=\"1910.3513569212803\" id=\"uuid-8b408727-5685-4682-ba61-ddc9dea745c9\" stroke=\"#515151\" stroke-width=\"1.229507927611445\" stroke-opacity=\"1\" stroke-linecap=\"butt\" stroke-dasharray=\"none\" opacity=\"0\"></line><line x1=\"2454.3063532981637\" y1=\"1908.7507786814604\" x2=\"2461.7722703342215\" y2=\"1910.1895121495963\" id=\"uuid-cfee59c0-e917-49eb-9240-cda253608e60\" stroke=\"#515151\" stroke-width=\"1.229507927611445\" stroke-opacity=\"1\" stroke-linecap=\"butt\" stroke-dasharray=\"none\" opacity=\"0\"></line><line x1=\"2449.5977638809427\" y1=\"1907.040360726085\" x2=\"2456.8248920777996\" y2=\"1909.4022432819759\" id=\"uuid-d72df525-3457-463a-9e56-939f372df8fe\" stroke=\"#515151\" stroke-width=\"1.229507927611445\" stroke-opacity=\"1\" stroke-linecap=\"butt\" stroke-dasharray=\"none\" opacity=\"0\"></line><line x1=\"2445.1402849860347\" y1=\"1904.754048021425\" x2=\"2452.014957234805\" y2=\"1908.0019323564375\" id=\"uuid-f5f23df9-b16d-4c98-b245-a84df7b04a20\" stroke=\"#515151\" stroke-width=\"1.229507927611445\" stroke-opacity=\"1\" stroke-linecap=\"butt\" stroke-dasharray=\"none\" opacity=\"0\"></line><line x1=\"2441.004023123953\" y1=\"1901.9277993256574\" x2=\"2447.4181156861637\" y2=\"1906.0106032378021\" id=\"uuid-d0657fb8-2084-49db-ad92-55e0d7c0f7c9\" stroke=\"#515151\" stroke-width=\"1.229507927611445\" stroke-opacity=\"1\" stroke-linecap=\"butt\" stroke-dasharray=\"none\" opacity=\"0\"></line><line x1=\"2437.2540327554257\" y1=\"1898.6060654233117\" x2=\"2443.106665815773\" y2=\"1903.4595752298912\" id=\"uuid-6c145d3d-6b55-4615-ab78-778d45c763d3\" stroke=\"#515151\" stroke-width=\"1.229507927611445\" stroke-opacity=\"1\" stroke-linecap=\"butt\" stroke-dasharray=\"none\" opacity=\"0\"></line><line x1=\"2433.949293125311\" y1=\"1894.8410900104852\" x2=\"2439.1484174131538\" y2=\"1900.3889704905594\" id=\"uuid-0adc8294-3c55-4ed0-b348-9fd555e384e0\" stroke=\"#515151\" stroke-width=\"1.229507927611445\" stroke-opacity=\"1\" stroke-linecap=\"butt\" stroke-dasharray=\"none\" opacity=\"0\"></line><line x1=\"2431.141780646528\" y1=\"1890.6920880144\" x2=\"2435.6056251720015\" y2=\"1896.847082996854\" id=\"uuid-838d83a3-3fcf-456c-8c7e-8ea06543f69d\" stroke=\"#515151\" stroke-width=\"1.229507927611445\" stroke-opacity=\"1\" stroke-linecap=\"butt\" stroke-dasharray=\"none\" opacity=\"0\"></line><line x1=\"2428.875651423401\" y1=\"1886.2243142705622\" x2=\"2432.5340095583797\" y2=\"1892.8896189851166\" id=\"uuid-2c92c720-1564-4e3f-96b2-2baf6f246bc9\" stroke=\"#515151\" stroke-width=\"1.229507927611445\" stroke-opacity=\"1\" stroke-linecap=\"butt\" stroke-dasharray=\"none\" opacity=\"0\"></line><line x1=\"2427.1865467715593\" y1=\"1881.50803720521\" x2=\"2429.981880448204\" y2=\"1888.5788208122683\" id=\"uuid-ce0256f1-e60e-4eed-952d-78bc3bc95319\" stroke=\"#515151\" stroke-width=\"1.229507927611445\" stroke-opacity=\"1\" stroke-linecap=\"butt\" stroke-dasharray=\"none\" opacity=\"0\"></line><line x1=\"2442.7744233419294\" y1=\"1838.2725065318893\" x2=\"2443.3904036876083\" y2=\"1837.8446418175959\" id=\"uuid-df464d0f-5843-40c6-a05e-7c18f6d64ed5\" stroke=\"#000000\" stroke-width=\"2\" stroke-opacity=\"1\" stroke-linecap=\"round\" stroke-dasharray=\"none\" opacity=\"1\"></line><line x1=\"2439.921991913306\" y1=\"1834.1659708940308\" x2=\"2440.537972258985\" y2=\"1833.7381061797373\" id=\"uuid-e4de17b9-be44-426d-b7fd-c709ccf33f91\" stroke=\"#000000\" stroke-width=\"2\" stroke-opacity=\"1\" stroke-linecap=\"round\" stroke-dasharray=\"none\" opacity=\"1\"></line><line x1=\"2437.069560484683\" y1=\"1830.0594352561723\" x2=\"2437.685540830362\" y2=\"1829.6315705418788\" id=\"uuid-b3732140-82a6-4d45-9d5e-e4ece4932e9f\" stroke=\"#000000\" stroke-width=\"2\" stroke-opacity=\"1\" stroke-linecap=\"round\" stroke-dasharray=\"none\" opacity=\"1\"></line><line x1=\"2434.2171290560595\" y1=\"1825.9528996183137\" x2=\"2434.8331094017385\" y2=\"1825.5250349040202\" id=\"uuid-fee9befb-b045-4b2a-b515-cf2334cc70c5\" stroke=\"#000000\" stroke-width=\"2\" stroke-opacity=\"1\" stroke-linecap=\"round\" stroke-dasharray=\"none\" opacity=\"1\"></line><line x1=\"2431.3646976274363\" y1=\"1821.8463639804552\" x2=\"2431.9806779731152\" y2=\"1821.4184992661617\" id=\"uuid-0a5ec2d2-fba5-4738-a38a-45940835c711\" stroke=\"#000000\" stroke-width=\"2\" stroke-opacity=\"1\" stroke-linecap=\"round\" stroke-dasharray=\"none\" opacity=\"1\"></line><line x1=\"2423.7926710329384\" y1=\"1810.94520877282\" x2=\"2424.408651387146\" y2=\"1810.5173440708052\" id=\"uuid-9109084a-2c93-4bf0-b037-5671c29a4897\" stroke=\"#000000\" stroke-width=\"2\" stroke-opacity=\"1\" stroke-linecap=\"round\" stroke-dasharray=\"none\" opacity=\"1\"></line><line x1=\"2420.940239686173\" y1=\"1806.8386730781024\" x2=\"2421.556220040381\" y2=\"1806.4108083760873\" id=\"uuid-304af56f-d79a-4e84-9523-c7d74b8de7dd\" stroke=\"#000000\" stroke-width=\"2\" stroke-opacity=\"1\" stroke-linecap=\"round\" stroke-dasharray=\"none\" opacity=\"1\"></line><line x1=\"2418.0878083394077\" y1=\"1802.7321373833847\" x2=\"2418.7037886936155\" y2=\"1802.3042726813699\" id=\"uuid-bff9f737-0c57-4129-9db5-83430947a9b9\" stroke=\"#000000\" stroke-width=\"2\" stroke-opacity=\"1\" stroke-linecap=\"round\" stroke-dasharray=\"none\" opacity=\"1\"></line><line x1=\"2415.235376992642\" y1=\"1798.625601688667\" x2=\"2415.8513573468504\" y2=\"1798.1977369866522\" id=\"uuid-571bb4e7-3457-4218-881f-1dec19f8b3bb\" stroke=\"#000000\" stroke-width=\"2\" stroke-opacity=\"1\" stroke-linecap=\"round\" stroke-dasharray=\"none\" opacity=\"1\"></line><line x1=\"2412.382945645877\" y1=\"1794.5190659939494\" x2=\"2412.998926000085\" y2=\"1794.0912012919348\" id=\"uuid-cb336ee1-c951-4618-8f06-5b1f02625b19\" stroke=\"#000000\" stroke-width=\"2\" stroke-opacity=\"1\" stroke-linecap=\"round\" stroke-dasharray=\"none\" opacity=\"1\"></line><line x1=\"2388.500323068513\" y1=\"1776.8235260912847\" x2=\"2388.730297847035\" y2=\"1776.1096552337456\" id=\"uuid-bc9b4bca-751b-4350-b676-1a7d2a8e75cb\" stroke=\"#000000\" stroke-width=\"2\" stroke-opacity=\"1\" stroke-linecap=\"round\" stroke-dasharray=\"none\" opacity=\"1\"></line><line x1=\"2383.7411840182526\" y1=\"1775.290360901135\" x2=\"2383.971158796775\" y2=\"1774.5764900435959\" id=\"uuid-56dbe1c6-0866-4dd8-bfd6-35cf0e8a98a4\" stroke=\"#000000\" stroke-width=\"2\" stroke-opacity=\"1\" stroke-linecap=\"round\" stroke-dasharray=\"none\" opacity=\"1\"></line><line x1=\"2378.982044967992\" y1=\"1773.7571957109856\" x2=\"2379.2120197465147\" y2=\"1773.0433248534464\" id=\"uuid-40cf9480-94a9-4646-831e-ada4a4b6e5d4\" stroke=\"#000000\" stroke-width=\"2\" stroke-opacity=\"1\" stroke-linecap=\"round\" stroke-dasharray=\"none\" opacity=\"1\"></line><line x1=\"2366.348497498545\" y1=\"1769.6872755709883\" x2=\"2366.578472291297\" y2=\"1768.9734047180332\" id=\"uuid-4caa26fb-76d6-439d-bb71-67b33e79e188\" stroke=\"#000000\" stroke-width=\"2\" stroke-opacity=\"1\" stroke-linecap=\"round\" stroke-dasharray=\"none\" opacity=\"1\"></line><line x1=\"2361.589358478846\" y1=\"1768.1541102859721\" x2=\"2361.819333271598\" y2=\"1767.440239433017\" id=\"uuid-1ca3ba7c-915e-436a-847c-91a9beed2a42\" stroke=\"#000000\" stroke-width=\"2\" stroke-opacity=\"1\" stroke-linecap=\"round\" stroke-dasharray=\"none\" opacity=\"1\"></line><line x1=\"2356.830219459147\" y1=\"1766.6209450009558\" x2=\"2357.0601942518997\" y2=\"1765.9070741480007\" id=\"uuid-de3836f5-7e7e-44ab-91ab-97a5ba29dbfd\" stroke=\"#000000\" stroke-width=\"2\" stroke-opacity=\"1\" stroke-linecap=\"round\" stroke-dasharray=\"none\" opacity=\"1\"></line><line x1=\"2352.071080439448\" y1=\"1765.0877797159396\" x2=\"2352.3010552322007\" y2=\"1764.3739088629845\" id=\"uuid-eae8ee94-a23d-4191-9af7-88be83f0b20b\" stroke=\"#000000\" stroke-width=\"2\" stroke-opacity=\"1\" stroke-linecap=\"round\" stroke-dasharray=\"none\" opacity=\"1\"></line><line x1=\"2404.004594939137\" y1=\"1765.5000112670648\" x2=\"2404.7538374750375\" y2=\"1765.5337102640333\" id=\"uuid-3923bfc0-de4f-4f31-ab24-3a7dc8b94381\" stroke=\"#000000\" stroke-width=\"2\" stroke-opacity=\"1\" stroke-linecap=\"round\" stroke-dasharray=\"none\" opacity=\"1\"></line><line x1=\"2404.229254918927\" y1=\"1760.5050610277249\" x2=\"2404.978497454828\" y2=\"1760.5387600246936\" id=\"uuid-44346706-afee-43ba-9b33-4e1d754eef4e\" stroke=\"#000000\" stroke-width=\"2\" stroke-opacity=\"1\" stroke-linecap=\"round\" stroke-dasharray=\"none\" opacity=\"1\"></line><line x1=\"2404.4539148987174\" y1=\"1755.5101107883852\" x2=\"2405.203157434618\" y2=\"1755.5438097853537\" id=\"uuid-1fb2fb4c-113f-40d3-82e0-305c95706a1b\" stroke=\"#000000\" stroke-width=\"2\" stroke-opacity=\"1\" stroke-linecap=\"round\" stroke-dasharray=\"none\" opacity=\"1\"></line><line x1=\"2404.6785748785073\" y1=\"1750.5151605490453\" x2=\"2405.427817414408\" y2=\"1750.548859546014\" id=\"uuid-e50e05e9-9196-488a-bc54-54697e93de76\" stroke=\"#000000\" stroke-width=\"2\" stroke-opacity=\"1\" stroke-linecap=\"round\" stroke-dasharray=\"none\" opacity=\"1\"></line><line x1=\"2404.9032348582973\" y1=\"1745.5202103097056\" x2=\"2405.6524773941983\" y2=\"1745.553909306674\" id=\"uuid-df27ab43-5e3d-40fa-ae46-c95f6dedb023\" stroke=\"#000000\" stroke-width=\"2\" stroke-opacity=\"1\" stroke-linecap=\"round\" stroke-dasharray=\"none\" opacity=\"1\"></line><line x1=\"2490.44548059884\" y1=\"1839.8630428226409\" x2=\"2491.0225597637686\" y2=\"1840.3420831522637\" id=\"uuid-43f35372-5d44-4afa-b78e-7aa4f89930b3\" stroke=\"#000000\" stroke-width=\"2\" stroke-opacity=\"1\" stroke-linecap=\"round\" stroke-dasharray=\"none\" opacity=\"1\"></line><line x1=\"2493.6390827963237\" y1=\"1836.015848389781\" x2=\"2494.2161619612525\" y2=\"1836.494888719404\" id=\"uuid-69c3424e-386c-4834-a1b9-c7eb1653cc80\" stroke=\"#000000\" stroke-width=\"2\" stroke-opacity=\"1\" stroke-linecap=\"round\" stroke-dasharray=\"none\" opacity=\"1\"></line><line x1=\"2496.832684993807\" y1=\"1832.1686539569216\" x2=\"2497.4097641587364\" y2=\"1832.647694286544\" id=\"uuid-2b044086-fbcb-4c54-87d8-88687410f660\" stroke=\"#000000\" stroke-width=\"2\" stroke-opacity=\"1\" stroke-linecap=\"round\" stroke-dasharray=\"none\" opacity=\"1\"></line><line x1=\"2500.026287191291\" y1=\"1828.321459524062\" x2=\"2500.6033663562202\" y2=\"1828.8004998536844\" id=\"uuid-0439e267-074d-45ea-a5b5-9e4d40aa13de\" stroke=\"#000000\" stroke-width=\"2\" stroke-opacity=\"1\" stroke-linecap=\"round\" stroke-dasharray=\"none\" opacity=\"1\"></line><line x1=\"2503.219889388775\" y1=\"1824.4742650912021\" x2=\"2503.796968553704\" y2=\"1824.9533054208246\" id=\"uuid-8340c79e-1a81-4e0d-91dd-908029d5130c\" stroke=\"#000000\" stroke-width=\"2\" stroke-opacity=\"1\" stroke-linecap=\"round\" stroke-dasharray=\"none\" opacity=\"1\"></line><line x1=\"2506.413491586259\" y1=\"1820.6270706583425\" x2=\"2506.9905707511875\" y2=\"1821.1061109879652\" id=\"uuid-fb5ea3f9-e5d5-45ca-b76d-b2f218abafe2\" stroke=\"#000000\" stroke-width=\"2\" stroke-opacity=\"1\" stroke-linecap=\"round\" stroke-dasharray=\"none\" opacity=\"1\"></line><line x1=\"2509.6070937837426\" y1=\"1816.779876225483\" x2=\"2510.184172948672\" y2=\"1817.2589165551053\" id=\"uuid-7efadf12-e9ff-4f95-9450-1e64b33df819\" stroke=\"#000000\" stroke-width=\"2\" stroke-opacity=\"1\" stroke-linecap=\"round\" stroke-dasharray=\"none\" opacity=\"1\"></line><line x1=\"2504.970894463553\" y1=\"1870.0298279590395\" x2=\"2504.971261134893\" y2=\"1870.7798278694077\" id=\"uuid-b5fff68c-39bc-47bf-b847-52dc64d63ae0\" stroke=\"#000000\" stroke-width=\"2\" stroke-opacity=\"1\" stroke-linecap=\"round\" stroke-dasharray=\"none\" opacity=\"1\"></line><line x1=\"2509.970893866007\" y1=\"1870.0273834834386\" x2=\"2509.971260537347\" y2=\"1870.7773833938065\" id=\"uuid-07b5a2e0-7c0a-46b1-9359-21d026cc0781\" stroke=\"#000000\" stroke-width=\"2\" stroke-opacity=\"1\" stroke-linecap=\"round\" stroke-dasharray=\"none\" opacity=\"1\"></line><line x1=\"2514.9708932684607\" y1=\"1870.0249390078375\" x2=\"2514.971259939801\" y2=\"1870.7749389182054\" id=\"uuid-15656aee-4469-4e99-be81-bb365f8a52a4\" stroke=\"#000000\" stroke-width=\"2\" stroke-opacity=\"1\" stroke-linecap=\"round\" stroke-dasharray=\"none\" opacity=\"1\"></line><line x1=\"2519.9708926709145\" y1=\"1870.0224945322364\" x2=\"2519.9712593422546\" y2=\"1870.7724944426043\" id=\"uuid-553a9621-33ad-485d-a7b4-fb2e9e98d743\" stroke=\"#000000\" stroke-width=\"2\" stroke-opacity=\"1\" stroke-linecap=\"round\" stroke-dasharray=\"none\" opacity=\"1\"></line><line x1=\"2524.9708920733683\" y1=\"1870.0200500566355\" x2=\"2524.9712587447084\" y2=\"1870.7700499670034\" id=\"uuid-dc4c4dc3-c13b-48e9-bc93-570320c6ff9f\" stroke=\"#000000\" stroke-width=\"2\" stroke-opacity=\"1\" stroke-linecap=\"round\" stroke-dasharray=\"none\" opacity=\"1\"></line><line x1=\"2529.970891475822\" y1=\"1870.0176055810343\" x2=\"2529.9712581471626\" y2=\"1870.7676054914023\" id=\"uuid-801db2cd-4d69-4648-9c6e-2e906855b726\" stroke=\"#000000\" stroke-width=\"2\" stroke-opacity=\"1\" stroke-linecap=\"round\" stroke-dasharray=\"none\" opacity=\"1\"></line><line x1=\"2534.9708908782764\" y1=\"1870.0151611054332\" x2=\"2534.9712575496164\" y2=\"1870.7651610158011\" id=\"uuid-f2864781-c2d4-44f8-a48d-e955ab0aa956\" stroke=\"#000000\" stroke-width=\"2\" stroke-opacity=\"1\" stroke-linecap=\"round\" stroke-dasharray=\"none\" opacity=\"1\"></line><line x1=\"2539.97089028073\" y1=\"1870.012716629832\" x2=\"2539.9712569520702\" y2=\"1870.7627165402002\" id=\"uuid-7dfaa1de-8ce7-4eb9-ac90-eedfb31de0c1\" stroke=\"#000000\" stroke-width=\"2\" stroke-opacity=\"1\" stroke-linecap=\"round\" stroke-dasharray=\"none\" opacity=\"1\"></line><line x1=\"2544.970889683184\" y1=\"1870.010272154231\" x2=\"2544.971256354524\" y2=\"1870.7602720645991\" id=\"uuid-ec1e82a7-5ede-409c-a4de-bd74a0086f9b\" stroke=\"#000000\" stroke-width=\"2\" stroke-opacity=\"1\" stroke-linecap=\"round\" stroke-dasharray=\"none\" opacity=\"1\"></line><line x1=\"2549.9708890856377\" y1=\"1870.00782767863\" x2=\"2549.971255756978\" y2=\"1870.757827588998\" id=\"uuid-e5b2b307-5be1-4d64-ac36-47f6002d812b\" stroke=\"#000000\" stroke-width=\"2\" stroke-opacity=\"1\" stroke-linecap=\"round\" stroke-dasharray=\"none\" opacity=\"1\"></line><line x1=\"2554.9708884880915\" y1=\"1870.005383203029\" x2=\"2554.971255159432\" y2=\"1870.7553831133969\" id=\"uuid-1fb901a1-a008-44dc-9e66-5919c3953dce\" stroke=\"#000000\" stroke-width=\"2\" stroke-opacity=\"1\" stroke-linecap=\"round\" stroke-dasharray=\"none\" opacity=\"1\"></line><line x1=\"2575.693591360573\" y1=\"1844.862251578323\" x2=\"2576.429856628081\" y2=\"1844.7193759125782\" id=\"uuid-b28d7a4b-2982-4159-acba-bfc3f1306e83\" stroke=\"#000000\" stroke-width=\"2\" stroke-opacity=\"1\" stroke-linecap=\"round\" stroke-dasharray=\"none\" opacity=\"1\"></line><line x1=\"2574.741086922277\" y1=\"1839.9538164616051\" x2=\"2575.4773521897846\" y2=\"1839.810940795861\" id=\"uuid-d20c41dc-8b16-4308-8166-26357204c20e\" stroke=\"#000000\" stroke-width=\"2\" stroke-opacity=\"1\" stroke-linecap=\"round\" stroke-dasharray=\"none\" opacity=\"1\"></line><line x1=\"2573.788582483981\" y1=\"1835.0453813448876\" x2=\"2574.5248477514883\" y2=\"1834.9025056791434\" id=\"uuid-7b7ff264-c937-45d3-80f0-e794f2d97cba\" stroke=\"#000000\" stroke-width=\"2\" stroke-opacity=\"1\" stroke-linecap=\"round\" stroke-dasharray=\"none\" opacity=\"1\"></line><line x1=\"2572.8360780456846\" y1=\"1830.1369462281702\" x2=\"2573.5723433131925\" y2=\"1829.9940705624256\" id=\"uuid-c3a28e8a-1632-4604-b93c-7b2c782eacb2\" stroke=\"#000000\" stroke-width=\"2\" stroke-opacity=\"1\" stroke-linecap=\"round\" stroke-dasharray=\"none\" opacity=\"1\"></line><line x1=\"2571.8835736073884\" y1=\"1825.2285111114527\" x2=\"2572.6198388748962\" y2=\"1825.085635445708\" id=\"uuid-5290112f-46f1-4e81-b5d6-483dc908bf33\" stroke=\"#000000\" stroke-width=\"2\" stroke-opacity=\"1\" stroke-linecap=\"round\" stroke-dasharray=\"none\" opacity=\"1\"></line><line x1=\"2570.931069169092\" y1=\"1820.3200759947351\" x2=\"2571.6673344366\" y2=\"1820.1772003289905\" id=\"uuid-946a177d-7cb5-4bd9-a992-b39bba2cbe7c\" stroke=\"#000000\" stroke-width=\"2\" stroke-opacity=\"1\" stroke-linecap=\"round\" stroke-dasharray=\"none\" opacity=\"1\"></line><line x1=\"2569.9785647307963\" y1=\"1815.4116408780174\" x2=\"2570.7148299983037\" y2=\"1815.2687652122731\" id=\"uuid-3939effa-7300-4403-9511-ba7500d06831\" stroke=\"#000000\" stroke-width=\"2\" stroke-opacity=\"1\" stroke-linecap=\"round\" stroke-dasharray=\"none\" opacity=\"1\"></line><line x1=\"2607.074891520563\" y1=\"1869.7728178776729\" x2=\"2607.0812199539637\" y2=\"1870.5227911778184\" id=\"uuid-635bcc82-22b9-41d9-b660-52b23c4dfe5e\" stroke=\"#000000\" stroke-width=\"2\" stroke-opacity=\"1\" stroke-linecap=\"round\" stroke-dasharray=\"none\" opacity=\"1\"></line><line x1=\"2612.074713521531\" y1=\"1869.7306283216672\" x2=\"2612.0810419549316\" y2=\"1870.4806016218126\" id=\"uuid-768626b1-60df-440b-bece-1a812587c113\" stroke=\"#000000\" stroke-width=\"2\" stroke-opacity=\"1\" stroke-linecap=\"round\" stroke-dasharray=\"none\" opacity=\"1\"></line><line x1=\"2617.0745355224994\" y1=\"1869.6884387656617\" x2=\"2617.0808639559\" y2=\"1870.438412065807\" id=\"uuid-9b3ccea7-f301-410c-919b-13ccde19e230\" stroke=\"#000000\" stroke-width=\"2\" stroke-opacity=\"1\" stroke-linecap=\"round\" stroke-dasharray=\"none\" opacity=\"1\"></line><line x1=\"2622.0743575234674\" y1=\"1869.646249209656\" x2=\"2622.080685956868\" y2=\"1870.3962225098014\" id=\"uuid-efef3558-97fe-4144-b6a9-b1a06e824f3b\" stroke=\"#000000\" stroke-width=\"2\" stroke-opacity=\"1\" stroke-linecap=\"round\" stroke-dasharray=\"none\" opacity=\"1\"></line><line x1=\"2631.3465451210373\" y1=\"1869.568009432842\" x2=\"2631.3528734081897\" y2=\"1870.3179827342212\" id=\"uuid-184af6cb-80e9-4d82-b038-ca32213bb30c\" stroke=\"#000000\" stroke-width=\"2\" stroke-opacity=\"1\" stroke-linecap=\"round\" stroke-dasharray=\"none\" opacity=\"1\"></line><line x1=\"2636.3463671302325\" y1=\"1869.5258208518285\" x2=\"2636.3526954173844\" y2=\"1870.2757941532077\" id=\"uuid-df54eac4-f28b-4ea8-b474-2854e4af9d07\" stroke=\"#000000\" stroke-width=\"2\" stroke-opacity=\"1\" stroke-linecap=\"round\" stroke-dasharray=\"none\" opacity=\"1\"></line><line x1=\"2664.0601479600186\" y1=\"1869.4819234951344\" x2=\"2664.056195545227\" y2=\"1870.2319130806738\" id=\"uuid-aec27fb4-ecaa-4621-abe0-46d11daf275b\" stroke=\"#000000\" stroke-width=\"2\" stroke-opacity=\"1\" stroke-linecap=\"round\" stroke-dasharray=\"none\" opacity=\"1\"></line><line x1=\"2669.0600785302804\" y1=\"1869.508272927079\" x2=\"2669.0561261154885\" y2=\"1870.258262512618\" id=\"uuid-26d17ea8-0f1b-49ff-9ada-fd0c5ca8107a\" stroke=\"#000000\" stroke-width=\"2\" stroke-opacity=\"1\" stroke-linecap=\"round\" stroke-dasharray=\"none\" opacity=\"1\"></line><line x1=\"2674.0600091005417\" y1=\"1869.5346223590234\" x2=\"2674.0560566857503\" y2=\"1870.2846119445626\" id=\"uuid-9f1e7606-c788-4544-99d1-51268fb10767\" stroke=\"#000000\" stroke-width=\"2\" stroke-opacity=\"1\" stroke-linecap=\"round\" stroke-dasharray=\"none\" opacity=\"1\"></line><line x1=\"2679.0599396708035\" y1=\"1869.5609717909676\" x2=\"2679.0559872560116\" y2=\"1870.310961376507\" id=\"uuid-33639592-8ca8-4cee-8f65-0d44103abc35\" stroke=\"#000000\" stroke-width=\"2\" stroke-opacity=\"1\" stroke-linecap=\"round\" stroke-dasharray=\"none\" opacity=\"1\"></line><line x1=\"2684.059870241065\" y1=\"1869.5873212229121\" x2=\"2684.0559178262733\" y2=\"1870.3373108084513\" id=\"uuid-5a5ccfd1-d150-4c60-a542-cae9e78af390\" stroke=\"#000000\" stroke-width=\"2\" stroke-opacity=\"1\" stroke-linecap=\"round\" stroke-dasharray=\"none\" opacity=\"1\"></line><line x1=\"2693.332259168381\" y1=\"1869.636187241759\" x2=\"2693.3283066073373\" y2=\"1870.3861768265272\" id=\"uuid-56a0903e-815c-4bbb-86ad-45492c86c774\" stroke=\"#000000\" stroke-width=\"2\" stroke-opacity=\"1\" stroke-linecap=\"round\" stroke-dasharray=\"none\" opacity=\"1\"></line><line x1=\"2698.332189733504\" y1=\"1869.6625376487168\" x2=\"2698.3282371724604\" y2=\"1870.412527233485\" id=\"uuid-17155902-2b96-46f4-bd33-a1937c2135f8\" stroke=\"#000000\" stroke-width=\"2\" stroke-opacity=\"1\" stroke-linecap=\"round\" stroke-dasharray=\"none\" opacity=\"1\"></line><line x1=\"2703.332120298627\" y1=\"1869.6888880556746\" x2=\"2703.328167737584\" y2=\"1870.4388776404426\" id=\"uuid-86ad2926-8262-4b5e-8edc-7d5ec908569a\" stroke=\"#000000\" stroke-width=\"2\" stroke-opacity=\"1\" stroke-linecap=\"round\" stroke-dasharray=\"none\" opacity=\"1\"></line><line x1=\"2708.3320508637503\" y1=\"1869.7152384626322\" x2=\"2708.328098302707\" y2=\"1870.4652280474004\" id=\"uuid-d84d09af-2bc1-4f65-8cec-730a0c0247b0\" stroke=\"#000000\" stroke-width=\"2\" stroke-opacity=\"1\" stroke-linecap=\"round\" stroke-dasharray=\"none\" opacity=\"1\"></line><line x1=\"2713.3319814288734\" y1=\"1869.7415888695898\" x2=\"2713.32802886783\" y2=\"1870.491578454358\" id=\"uuid-6c38543e-6b2c-4207-834a-bb857b0d84b9\" stroke=\"#000000\" stroke-width=\"2\" stroke-opacity=\"1\" stroke-linecap=\"round\" stroke-dasharray=\"none\" opacity=\"1\"></line><line x1=\"2718.3319119939965\" y1=\"1869.7679392765476\" x2=\"2718.3279594329533\" y2=\"1870.5179288613158\" id=\"uuid-69c880ed-0fc9-4db7-9990-2f1924cb5af4\" stroke=\"#000000\" stroke-width=\"2\" stroke-opacity=\"1\" stroke-linecap=\"round\" stroke-dasharray=\"none\" opacity=\"1\"></line><line x1=\"2723.33184255912\" y1=\"1869.7942896835054\" x2=\"2723.3278899980764\" y2=\"1870.5442792682736\" id=\"uuid-12d8c5f6-cbf8-42f4-a113-11914c3f2230\" stroke=\"#000000\" stroke-width=\"2\" stroke-opacity=\"1\" stroke-linecap=\"round\" stroke-dasharray=\"none\" opacity=\"1\"></line><line x1=\"2728.331773124243\" y1=\"1869.820640090463\" x2=\"2728.3278205632\" y2=\"1870.5706296752312\" id=\"uuid-a91ce5c7-0685-41c6-8a17-6dd776dd416e\" stroke=\"#000000\" stroke-width=\"2\" stroke-opacity=\"1\" stroke-linecap=\"round\" stroke-dasharray=\"none\" opacity=\"1\"></line><line x1=\"2733.3317036893663\" y1=\"1869.8469904974208\" x2=\"2733.327751128323\" y2=\"1870.596980082189\" id=\"uuid-239ef476-5fd3-4918-80d3-ad991a98c459\" stroke=\"#000000\" stroke-width=\"2\" stroke-opacity=\"1\" stroke-linecap=\"round\" stroke-dasharray=\"none\" opacity=\"1\"></line><line x1=\"2738.3316342544895\" y1=\"1869.8733409043784\" x2=\"2738.3276816934463\" y2=\"1870.6233304891466\" id=\"uuid-2891e3c6-ff86-4391-9697-5d1c1668ba62\" stroke=\"#000000\" stroke-width=\"2\" stroke-opacity=\"1\" stroke-linecap=\"round\" stroke-dasharray=\"none\" opacity=\"1\"></line><line x1=\"2743.3315648196126\" y1=\"1869.8996913113363\" x2=\"2743.3276122585694\" y2=\"1870.6496808961044\" id=\"uuid-7f3b8d8b-3a26-4dbd-8b51-c60dadb039f5\" stroke=\"#000000\" stroke-width=\"2\" stroke-opacity=\"1\" stroke-linecap=\"round\" stroke-dasharray=\"none\" opacity=\"1\"></line><line x1=\"2748.331495384736\" y1=\"1869.9260417182938\" x2=\"2748.3275428236925\" y2=\"1870.6760313030622\" id=\"uuid-c083dfab-4735-4390-89ba-3bcd394ca079\" stroke=\"#000000\" stroke-width=\"2\" stroke-opacity=\"1\" stroke-linecap=\"round\" stroke-dasharray=\"none\" opacity=\"1\"></line><line x1=\"2753.3314259498593\" y1=\"1869.9523921252514\" x2=\"2753.327473388816\" y2=\"1870.7023817100198\" id=\"uuid-0aa5d010-3d9c-496e-a679-e5c42b5a8eb0\" stroke=\"#000000\" stroke-width=\"2\" stroke-opacity=\"1\" stroke-linecap=\"round\" stroke-dasharray=\"none\" opacity=\"1\"></line><line x1=\"2759.457732189184\" y1=\"1834.6866587281029\" x2=\"2759.706951895643\" y2=\"1833.9792765556447\" id=\"uuid-a6f98ec9-dd9e-4e25-af65-54e6ad973254\" stroke=\"#000000\" stroke-width=\"2\" stroke-opacity=\"1\" stroke-linecap=\"round\" stroke-dasharray=\"none\" opacity=\"1\"></line><line x1=\"2754.74185103946\" y1=\"1833.0251940183734\" x2=\"2754.9910707459194\" y2=\"1832.317811845915\" id=\"uuid-e349afd3-0819-43ae-820a-cf2cff5bac80\" stroke=\"#000000\" stroke-width=\"2\" stroke-opacity=\"1\" stroke-linecap=\"round\" stroke-dasharray=\"none\" opacity=\"1\"></line><line x1=\"2750.0259698897357\" y1=\"1831.3637293086438\" x2=\"2750.275189596195\" y2=\"1830.6563471361853\" id=\"uuid-a99de67d-f871-4979-bc94-9dcaa9239122\" stroke=\"#000000\" stroke-width=\"2\" stroke-opacity=\"1\" stroke-linecap=\"round\" stroke-dasharray=\"none\" opacity=\"1\"></line><line x1=\"2745.310088740012\" y1=\"1829.702264598914\" x2=\"2745.5593084464713\" y2=\"1828.9948824264557\" id=\"uuid-51bd9fc8-d912-48b6-8b2f-5b7932d15137\" stroke=\"#000000\" stroke-width=\"2\" stroke-opacity=\"1\" stroke-linecap=\"round\" stroke-dasharray=\"none\" opacity=\"1\"></line><line x1=\"2740.5942075902876\" y1=\"1828.0407998891847\" x2=\"2740.843427296747\" y2=\"1827.3334177167262\" id=\"uuid-fff5cfdd-9f15-496d-84e4-c95983ce8674\" stroke=\"#000000\" stroke-width=\"2\" stroke-opacity=\"1\" stroke-linecap=\"round\" stroke-dasharray=\"none\" opacity=\"1\"></line><line x1=\"2735.878326440564\" y1=\"1826.3793351794548\" x2=\"2736.127546147023\" y2=\"1825.6719530069963\" id=\"uuid-5f57ac18-7c23-45ca-8baa-5c23c8d88d78\" stroke=\"#000000\" stroke-width=\"2\" stroke-opacity=\"1\" stroke-linecap=\"round\" stroke-dasharray=\"none\" opacity=\"1\"></line><line x1=\"2731.1624452908395\" y1=\"1824.7178704697253\" x2=\"2731.411664997299\" y2=\"1824.0104882972669\" id=\"uuid-d931d5f6-2467-4112-85ed-b7122cdb4734\" stroke=\"#000000\" stroke-width=\"2\" stroke-opacity=\"1\" stroke-linecap=\"round\" stroke-dasharray=\"none\" opacity=\"1\"></line><line x1=\"2726.4465641411152\" y1=\"1823.0564057599956\" x2=\"2726.6957838475746\" y2=\"1822.3490235875372\" id=\"uuid-67b2780d-dd84-4ecf-8102-5471af875c4e\" stroke=\"#000000\" stroke-width=\"2\" stroke-opacity=\"1\" stroke-linecap=\"round\" stroke-dasharray=\"none\" opacity=\"1\"></line><line x1=\"2721.7306829913914\" y1=\"1821.394941050266\" x2=\"2721.979902697851\" y2=\"1820.6875588778075\" id=\"uuid-76b434a1-16b6-4d99-9215-fbc2d795b5b5\" stroke=\"#000000\" stroke-width=\"2\" stroke-opacity=\"1\" stroke-linecap=\"round\" stroke-dasharray=\"none\" opacity=\"1\"></line><line x1=\"2936.8806689083362\" y1=\"1788.964033323772\" x2=\"2937.4373215393193\" y2=\"1789.466664250417\" id=\"uuid-122f5a48-c7c1-4a55-ab7c-2d73c639fa89\" stroke=\"#000000\" stroke-width=\"2\" stroke-opacity=\"1\" stroke-linecap=\"round\" stroke-dasharray=\"none\" opacity=\"1\"></line><line x1=\"2940.2315417526356\" y1=\"1785.2530157838862\" x2=\"2940.7881943836182\" y2=\"1785.7556467105312\" id=\"uuid-3d418161-3def-4e4a-96cd-9379a347e1d6\" stroke=\"#000000\" stroke-width=\"2\" stroke-opacity=\"1\" stroke-linecap=\"round\" stroke-dasharray=\"none\" opacity=\"1\"></line><line x1=\"2943.5824145969345\" y1=\"1781.5419982440005\" x2=\"2944.139067227917\" y2=\"1782.0446291706455\" id=\"uuid-0e7838e7-e45e-4894-aec1-0a91b643c02f\" stroke=\"#000000\" stroke-width=\"2\" stroke-opacity=\"1\" stroke-linecap=\"round\" stroke-dasharray=\"none\" opacity=\"1\"></line><line x1=\"2946.9332874412335\" y1=\"1777.8309807041148\" x2=\"2947.4899400722165\" y2=\"1778.3336116307598\" id=\"uuid-af82b289-2d9b-4a43-b6fb-558cba00506c\" stroke=\"#000000\" stroke-width=\"2\" stroke-opacity=\"1\" stroke-linecap=\"round\" stroke-dasharray=\"none\" opacity=\"1\"></line><line x1=\"2950.2841602855324\" y1=\"1774.1199631642291\" x2=\"2950.8408129165155\" y2=\"1774.6225940908741\" id=\"uuid-ba1722ad-5c83-45c1-ae60-4815b78f6cad\" stroke=\"#000000\" stroke-width=\"2\" stroke-opacity=\"1\" stroke-linecap=\"round\" stroke-dasharray=\"none\" opacity=\"1\"></line><line x1=\"2983.682261580617\" y1=\"1696.9330605338348\" x2=\"2984.4297236237053\" y2=\"1696.9947086817576\" id=\"uuid-02ed4d43-2d05-4c04-80ec-220ae6cf3b1a\" stroke=\"#000000\" stroke-width=\"2\" stroke-opacity=\"1\" stroke-linecap=\"round\" stroke-dasharray=\"none\" opacity=\"1\"></line><line x1=\"2984.093249233437\" y1=\"1691.9499802465798\" x2=\"2984.8407112765253\" y2=\"1692.0116283945026\" id=\"uuid-f191f818-8f26-40d1-b34e-ee0e58e856fe\" stroke=\"#000000\" stroke-width=\"2\" stroke-opacity=\"1\" stroke-linecap=\"round\" stroke-dasharray=\"none\" opacity=\"1\"></line><line x1=\"2984.504236886256\" y1=\"1686.9668999593248\" x2=\"2985.2516989293445\" y2=\"1687.0285481072476\" id=\"uuid-ae348b82-c143-4c05-a2d7-8ff1cf211818\" stroke=\"#000000\" stroke-width=\"2\" stroke-opacity=\"1\" stroke-linecap=\"round\" stroke-dasharray=\"none\" opacity=\"1\"></line><line x1=\"2985.9038133774993\" y1=\"1669.9975363530607\" x2=\"2986.65127541609\" y2=\"1670.0591845555168\" id=\"uuid-75b7e62d-b18d-4e37-b528-4e79bee9eff7\" stroke=\"#000000\" stroke-width=\"2\" stroke-opacity=\"1\" stroke-linecap=\"round\" stroke-dasharray=\"none\" opacity=\"1\"></line><line x1=\"2986.3148013938744\" y1=\"1665.0144560957906\" x2=\"2987.062263432465\" y2=\"1665.0761042982467\" id=\"uuid-f46df870-4ec1-4258-bf93-aaa59d535a8f\" stroke=\"#000000\" stroke-width=\"2\" stroke-opacity=\"1\" stroke-linecap=\"round\" stroke-dasharray=\"none\" opacity=\"1\"></line><line x1=\"2986.72578941025\" y1=\"1660.0313758385203\" x2=\"2987.4732514488405\" y2=\"1660.0930240409764\" id=\"uuid-f3db057d-da01-4d7c-9903-3f301bdd004f\" stroke=\"#000000\" stroke-width=\"2\" stroke-opacity=\"1\" stroke-linecap=\"round\" stroke-dasharray=\"none\" opacity=\"1\"></line><line x1=\"2987.487969041711\" y1=\"1650.7902359458124\" x2=\"2988.2354310682804\" y2=\"1650.8518842940277\" id=\"uuid-bf8fd860-45aa-4abb-a327-e3a2b9012b91\" stroke=\"#000000\" stroke-width=\"2\" stroke-opacity=\"1\" stroke-linecap=\"round\" stroke-dasharray=\"none\" opacity=\"1\"></line><line x1=\"2987.8989580298135\" y1=\"1645.8071557686872\" x2=\"2988.646420056383\" y2=\"1645.8688041169025\" id=\"uuid-b0d5d298-3f9b-41cb-b81d-e9bf818217c6\" stroke=\"#000000\" stroke-width=\"2\" stroke-opacity=\"1\" stroke-linecap=\"round\" stroke-dasharray=\"none\" opacity=\"1\"></line><line x1=\"2988.3099470179163\" y1=\"1640.824075591562\" x2=\"2989.057409044485\" y2=\"1640.8857239397773\" id=\"uuid-8fd5e8eb-c70e-4a04-b9cc-ddda98341266\" stroke=\"#000000\" stroke-width=\"2\" stroke-opacity=\"1\" stroke-linecap=\"round\" stroke-dasharray=\"none\" opacity=\"1\"></line><line x1=\"2988.7209360060187\" y1=\"1635.8409954144367\" x2=\"2989.468398032588\" y2=\"1635.9026437626521\" id=\"uuid-e1945d8d-2870-41dd-978d-ce1ea36809e6\" stroke=\"#000000\" stroke-width=\"2\" stroke-opacity=\"1\" stroke-linecap=\"round\" stroke-dasharray=\"none\" opacity=\"1\"></line><line x1=\"2989.1319249941216\" y1=\"1630.8579152373115\" x2=\"2989.879387020691\" y2=\"1630.919563585527\" id=\"uuid-4d23fe47-2ea9-4767-ae37-7a7aa27631d1\" stroke=\"#000000\" stroke-width=\"2\" stroke-opacity=\"1\" stroke-linecap=\"round\" stroke-dasharray=\"none\" opacity=\"1\"></line><line x1=\"2989.5429139822245\" y1=\"1625.8748350601863\" x2=\"2990.2903760087934\" y2=\"1625.9364834084017\" id=\"uuid-b1f42032-7984-4bd3-b249-b02320f73589\" stroke=\"#000000\" stroke-width=\"2\" stroke-opacity=\"1\" stroke-linecap=\"round\" stroke-dasharray=\"none\" opacity=\"1\"></line><line x1=\"2990.9424950206358\" y1=\"1608.905471828958\" x2=\"2991.6899570427067\" y2=\"1608.967120231707\" id=\"uuid-d7f416c9-de85-43fa-b67a-b7f75c10b8e5\" stroke=\"#000000\" stroke-width=\"2\" stroke-opacity=\"1\" stroke-linecap=\"round\" stroke-dasharray=\"none\" opacity=\"1\"></line><line x1=\"2991.353484372294\" y1=\"1603.9223916818178\" x2=\"2992.100946394365\" y2=\"1603.9840400845667\" id=\"uuid-cd2d5e0a-a1c5-4594-b074-ab91cf104d06\" stroke=\"#000000\" stroke-width=\"2\" stroke-opacity=\"1\" stroke-linecap=\"round\" stroke-dasharray=\"none\" opacity=\"1\"></line><line x1=\"2991.7644737239525\" y1=\"1598.9393115346777\" x2=\"2992.511935746024\" y2=\"1599.0009599374264\" id=\"uuid-bd549144-188d-456b-aa64-aefa3b83ffa3\" stroke=\"#000000\" stroke-width=\"2\" stroke-opacity=\"1\" stroke-linecap=\"round\" stroke-dasharray=\"none\" opacity=\"1\"></line><line x1=\"2992.175463075611\" y1=\"1593.9562313875374\" x2=\"2992.922925097682\" y2=\"1594.017879790286\" id=\"uuid-1a1a9342-c3e7-4ed0-aee2-79530e53017d\" stroke=\"#000000\" stroke-width=\"2\" stroke-opacity=\"1\" stroke-linecap=\"round\" stroke-dasharray=\"none\" opacity=\"1\"></line><line x1=\"2982.392849052779\" y1=\"1576.129658055225\" x2=\"2982.742316395778\" y2=\"1575.4660523167197\" id=\"uuid-1b10e649-82e1-40df-8ed8-54ed415bce6f\" stroke=\"#000000\" stroke-width=\"2\" stroke-opacity=\"1\" stroke-linecap=\"round\" stroke-dasharray=\"none\" opacity=\"1\"></line><line x1=\"2977.9688107960765\" y1=\"1573.799875768566\" x2=\"2978.3182781390756\" y2=\"1573.1362700300606\" id=\"uuid-afc6e1b5-5c54-4d3c-b4b7-312bdb5c7d17\" stroke=\"#000000\" stroke-width=\"2\" stroke-opacity=\"1\" stroke-linecap=\"round\" stroke-dasharray=\"none\" opacity=\"1\"></line><line x1=\"2973.5447725393738\" y1=\"1571.4700934819066\" x2=\"2973.894239882373\" y2=\"1570.8064877434012\" id=\"uuid-5d987056-2867-465c-a11c-766f6732d5c8\" stroke=\"#000000\" stroke-width=\"2\" stroke-opacity=\"1\" stroke-linecap=\"round\" stroke-dasharray=\"none\" opacity=\"1\"></line><line x1=\"2969.120734282671\" y1=\"1569.1403111952475\" x2=\"2969.47020162567\" y2=\"1568.476705456742\" id=\"uuid-f3a26800-6cbd-4172-97fc-108ba3d0db81\" stroke=\"#000000\" stroke-width=\"2\" stroke-opacity=\"1\" stroke-linecap=\"round\" stroke-dasharray=\"none\" opacity=\"1\"></line><line x1=\"2960.9163401048363\" y1=\"1564.819720902022\" x2=\"2961.2658075772415\" y2=\"1564.1561152316647\" id=\"uuid-5af1a330-c9ec-46d0-b3f8-9cc0774c1b9c\" stroke=\"#000000\" stroke-width=\"2\" stroke-opacity=\"1\" stroke-linecap=\"round\" stroke-dasharray=\"none\" opacity=\"1\"></line><line x1=\"2956.4923023024535\" y1=\"1562.4899377526517\" x2=\"2956.8417697748587\" y2=\"1561.8263320822944\" id=\"uuid-8640a1c6-32e4-422f-97d6-ea0e466abecf\" stroke=\"#000000\" stroke-width=\"2\" stroke-opacity=\"1\" stroke-linecap=\"round\" stroke-dasharray=\"none\" opacity=\"1\"></line><line x1=\"2952.068264500071\" y1=\"1560.1601546032814\" x2=\"2952.4177319724763\" y2=\"1559.496548932924\" id=\"uuid-1b8c8346-238d-4d7e-a5a2-757cc87ff0aa\" stroke=\"#000000\" stroke-width=\"2\" stroke-opacity=\"1\" stroke-linecap=\"round\" stroke-dasharray=\"none\" opacity=\"1\"></line><line x1=\"2947.6442266976883\" y1=\"1557.8303714539109\" x2=\"2947.9936941700935\" y2=\"1557.1667657835535\" id=\"uuid-6d5fb489-2075-44f2-8a60-5e78069f7805\" stroke=\"#000000\" stroke-width=\"2\" stroke-opacity=\"1\" stroke-linecap=\"round\" stroke-dasharray=\"none\" opacity=\"1\"></line><line x1=\"2943.220188895306\" y1=\"1555.5005883045405\" x2=\"2943.569656367711\" y2=\"1554.8369826341832\" id=\"uuid-e3a0195f-ff9c-4d1d-944d-9740fddc52b2\" stroke=\"#000000\" stroke-width=\"2\" stroke-opacity=\"1\" stroke-linecap=\"round\" stroke-dasharray=\"none\" opacity=\"1\"></line><line x1=\"2938.796151092923\" y1=\"1553.1708051551702\" x2=\"2939.1456185653283\" y2=\"1552.5071994848129\" id=\"uuid-f2107a46-e126-4980-a9ad-b8a404e9b4b3\" stroke=\"#000000\" stroke-width=\"2\" stroke-opacity=\"1\" stroke-linecap=\"round\" stroke-dasharray=\"none\" opacity=\"1\"></line><line x1=\"2914.4031577999626\" y1=\"1540.3249874282844\" x2=\"2914.7526252578255\" y2=\"1539.6613817502684\" id=\"uuid-8db8726a-6056-4268-b395-8cdac468bf6a\" stroke=\"#000000\" stroke-width=\"2\" stroke-opacity=\"1\" stroke-linecap=\"round\" stroke-dasharray=\"none\" opacity=\"1\"></line><line x1=\"2909.979119946524\" y1=\"1537.9952043758644\" x2=\"2910.3285874043872\" y2=\"1537.3315986978487\" id=\"uuid-16b39cfe-1b8a-45d2-9827-fcecb8b16aa4\" stroke=\"#000000\" stroke-width=\"2\" stroke-opacity=\"1\" stroke-linecap=\"round\" stroke-dasharray=\"none\" opacity=\"1\"></line><line x1=\"2905.5550820930853\" y1=\"1535.6654213234447\" x2=\"2905.9045495509486\" y2=\"1535.0018156454287\" id=\"uuid-08bd85fc-5114-4617-9cde-ce5d9673571b\" stroke=\"#000000\" stroke-width=\"2\" stroke-opacity=\"1\" stroke-linecap=\"round\" stroke-dasharray=\"none\" opacity=\"1\"></line><line x1=\"2901.131044239647\" y1=\"1533.335638271025\" x2=\"2901.48051169751\" y2=\"1532.672032593009\" id=\"uuid-40940bea-3a4e-4f61-a36d-0ac5a91b83c5\" stroke=\"#000000\" stroke-width=\"2\" stroke-opacity=\"1\" stroke-linecap=\"round\" stroke-dasharray=\"none\" opacity=\"1\"></line><line x1=\"3005.258022543989\" y1=\"1577.32308028356\" x2=\"3005.494042708783\" y2=\"1578.0349752770883\" id=\"uuid-87309623-952c-4d4f-982d-f77ed91297cb\" stroke=\"#000000\" stroke-width=\"2\" stroke-opacity=\"1\" stroke-linecap=\"round\" stroke-dasharray=\"none\" opacity=\"1\"></line><line x1=\"3010.0039891675096\" y1=\"1575.749612518264\" x2=\"3010.240009332304\" y2=\"1576.4615075117924\" id=\"uuid-068f3f02-c5c0-46b5-bdc2-6950472d655d\" stroke=\"#000000\" stroke-width=\"2\" stroke-opacity=\"1\" stroke-linecap=\"round\" stroke-dasharray=\"none\" opacity=\"1\"></line><line x1=\"3014.7499557910305\" y1=\"1574.1761447529682\" x2=\"3014.9859759558253\" y2=\"1574.8880397464964\" id=\"uuid-b29c0c7e-a5fc-4542-85ee-6de2b8f6f5f8\" stroke=\"#000000\" stroke-width=\"2\" stroke-opacity=\"1\" stroke-linecap=\"round\" stroke-dasharray=\"none\" opacity=\"1\"></line><line x1=\"3017.9634589263287\" y1=\"1717.4417966714236\" x2=\"3018.36056148331\" y2=\"1718.0780431325056\" id=\"uuid-3a5fa87d-87eb-4171-a984-2e33b0952fd5\" stroke=\"#000000\" stroke-width=\"2\" stroke-opacity=\"1\" stroke-linecap=\"round\" stroke-dasharray=\"none\" opacity=\"1\"></line><line x1=\"3022.2051020002054\" y1=\"1714.7944462915473\" x2=\"3022.602204557187\" y2=\"1715.4306927526286\" id=\"uuid-ec4c4790-5952-44f4-900f-1a1eaa2e811e\" stroke=\"#000000\" stroke-width=\"2\" stroke-opacity=\"1\" stroke-linecap=\"round\" stroke-dasharray=\"none\" opacity=\"1\"></line><line x1=\"3026.446745074082\" y1=\"1712.1470959116707\" x2=\"3026.843847631064\" y2=\"1712.783342372752\" id=\"uuid-4d37a1bc-89cc-4ac1-b579-5fe782ee7bb9\" stroke=\"#000000\" stroke-width=\"2\" stroke-opacity=\"1\" stroke-linecap=\"round\" stroke-dasharray=\"none\" opacity=\"1\"></line><line x1=\"3034.3128876400215\" y1=\"1707.2375760329523\" x2=\"3034.7099900729313\" y2=\"1707.873822571471\" id=\"uuid-047a7256-f523-42f9-abea-1b50ec2a8833\" stroke=\"#000000\" stroke-width=\"2\" stroke-opacity=\"1\" stroke-linecap=\"round\" stroke-dasharray=\"none\" opacity=\"1\"></line><line x1=\"3038.554531230146\" y1=\"1704.590226480219\" x2=\"3038.951633663056\" y2=\"1705.2264730187376\" id=\"uuid-3e965e8a-6f0c-48d4-a093-bb52ea6ed4a3\" stroke=\"#000000\" stroke-width=\"2\" stroke-opacity=\"1\" stroke-linecap=\"round\" stroke-dasharray=\"none\" opacity=\"1\"></line><line x1=\"3024.0922289300215\" y1=\"1732.8080699464113\" x2=\"3024.2295981170405\" y2=\"1733.545382435426\" id=\"uuid-c9f11676-a659-4633-93e4-d43375d84a81\" stroke=\"#000000\" stroke-width=\"2\" stroke-opacity=\"1\" stroke-linecap=\"round\" stroke-dasharray=\"none\" opacity=\"1\"></line><line x1=\"3029.0076455234553\" y1=\"1731.892275366282\" x2=\"3029.1450147104747\" y2=\"1732.629587855297\" id=\"uuid-d812bfbd-d671-4913-ad9d-97700baca862\" stroke=\"#000000\" stroke-width=\"2\" stroke-opacity=\"1\" stroke-linecap=\"round\" stroke-dasharray=\"none\" opacity=\"1\"></line><line x1=\"3033.9230621168895\" y1=\"1730.976480786153\" x2=\"3034.0604313039084\" y2=\"1731.7137932751677\" id=\"uuid-c8a02728-31fd-4e15-aa66-ff66978905a2\" stroke=\"#000000\" stroke-width=\"2\" stroke-opacity=\"1\" stroke-linecap=\"round\" stroke-dasharray=\"none\" opacity=\"1\"></line><line x1=\"3038.838478710323\" y1=\"1730.0606862060235\" x2=\"3038.9758478973426\" y2=\"1730.7979986950388\" id=\"uuid-c98a5e4f-4505-4553-805c-f83b9cb9c742\" stroke=\"#000000\" stroke-width=\"2\" stroke-opacity=\"1\" stroke-linecap=\"round\" stroke-dasharray=\"none\" opacity=\"1\"></line><line x1=\"3043.7538953037574\" y1=\"1729.1448916258946\" x2=\"3043.8912644907764\" y2=\"1729.8822041149094\" id=\"uuid-11b87810-b9b0-4df2-900d-cab7503b60fb\" stroke=\"#000000\" stroke-width=\"2\" stroke-opacity=\"1\" stroke-linecap=\"round\" stroke-dasharray=\"none\" opacity=\"1\"></line><line x1=\"3048.669311897191\" y1=\"1728.2290970457655\" x2=\"3048.8066810842106\" y2=\"1728.9664095347805\" id=\"uuid-b0c744d7-8cff-4049-a33d-95d3539c7692\" stroke=\"#000000\" stroke-width=\"2\" stroke-opacity=\"1\" stroke-linecap=\"round\" stroke-dasharray=\"none\" opacity=\"1\"></line><line x1=\"3061.717711728367\" y1=\"1725.7980410088735\" x2=\"3061.855080900689\" y2=\"1726.5353535006268\" id=\"uuid-df6fff30-f785-4f8a-8c78-0ce1d1684b76\" stroke=\"#000000\" stroke-width=\"2\" stroke-opacity=\"1\" stroke-linecap=\"round\" stroke-dasharray=\"none\" opacity=\"1\"></line><line x1=\"3066.633128340056\" y1=\"1724.8822465267262\" x2=\"3066.770497512378\" y2=\"1725.6195590184795\" id=\"uuid-350c4d9c-6789-400f-8d08-999d69b66d1a\" stroke=\"#000000\" stroke-width=\"2\" stroke-opacity=\"1\" stroke-linecap=\"round\" stroke-dasharray=\"none\" opacity=\"1\"></line><line x1=\"3071.548544951745\" y1=\"1723.966452044579\" x2=\"3071.685914124067\" y2=\"1724.7037645363323\" id=\"uuid-008f3a8f-9358-4608-93f0-d1d0e5adf989\" stroke=\"#000000\" stroke-width=\"2\" stroke-opacity=\"1\" stroke-linecap=\"round\" stroke-dasharray=\"none\" opacity=\"1\"></line><line x1=\"3076.4639615634337\" y1=\"1723.0506575624318\" x2=\"3076.6013307357557\" y2=\"1723.7879700541848\" id=\"uuid-4efa1c9e-d124-41e0-b473-fa21a6b0bc45\" stroke=\"#000000\" stroke-width=\"2\" stroke-opacity=\"1\" stroke-linecap=\"round\" stroke-dasharray=\"none\" opacity=\"1\"></line><line x1=\"3089.512361443069\" y1=\"1720.619601785641\" x2=\"3089.649730600694\" y2=\"1721.3569142801325\" id=\"uuid-ed8eb753-44cb-4c9d-a987-03e230937ee3\" stroke=\"#000000\" stroke-width=\"2\" stroke-opacity=\"1\" stroke-linecap=\"round\" stroke-dasharray=\"none\" opacity=\"1\"></line><line x1=\"3094.427778073013\" y1=\"1719.7038074014756\" x2=\"3094.565147230638\" y2=\"1720.4411198959672\" id=\"uuid-70f683db-0445-4cc6-8ca9-9ac50df4fda7\" stroke=\"#000000\" stroke-width=\"2\" stroke-opacity=\"1\" stroke-linecap=\"round\" stroke-dasharray=\"none\" opacity=\"1\"></line><line x1=\"3099.343194702957\" y1=\"1718.78801301731\" x2=\"3099.480563860582\" y2=\"1719.5253255118016\" id=\"uuid-a3f821ba-4a42-4dd4-ba82-13822e590e11\" stroke=\"#000000\" stroke-width=\"2\" stroke-opacity=\"1\" stroke-linecap=\"round\" stroke-dasharray=\"none\" opacity=\"1\"></line><line x1=\"3104.258611332901\" y1=\"1717.8722186331445\" x2=\"3104.395980490526\" y2=\"1718.609531127636\" id=\"uuid-8a8577b2-5797-4bab-8eec-0eda16ac7342\" stroke=\"#000000\" stroke-width=\"2\" stroke-opacity=\"1\" stroke-linecap=\"round\" stroke-dasharray=\"none\" opacity=\"1\"></line><line x1=\"3154.166323090651\" y1=\"1708.5738814143392\" x2=\"3154.303692243872\" y2=\"1709.3111939096514\" id=\"uuid-cdbd126f-ef6e-4471-b82c-d67cf16dc408\" stroke=\"#000000\" stroke-width=\"2\" stroke-opacity=\"1\" stroke-linecap=\"round\" stroke-dasharray=\"none\" opacity=\"1\"></line><line x1=\"3159.0817397260657\" y1=\"1707.6580870595367\" x2=\"3159.2191088792865\" y2=\"1708.3953995548488\" id=\"uuid-3cb0fbf5-4f25-443d-a801-0f6fc560a083\" stroke=\"#000000\" stroke-width=\"2\" stroke-opacity=\"1\" stroke-linecap=\"round\" stroke-dasharray=\"none\" opacity=\"1\"></line><line x1=\"3163.9971563614804\" y1=\"1706.7422927047342\" x2=\"3164.134525514701\" y2=\"1707.4796052000465\" id=\"uuid-03dae26f-c43c-4675-aaa2-2ae2f7036c69\" stroke=\"#000000\" stroke-width=\"2\" stroke-opacity=\"1\" stroke-linecap=\"round\" stroke-dasharray=\"none\" opacity=\"1\"></line><line x1=\"3173.112814067974\" y1=\"1705.0439497225145\" x2=\"3173.2501830774145\" y2=\"1705.7812622446145\" id=\"uuid-05c990d9-aabf-4863-94c7-445b15642182\" stroke=\"#000000\" stroke-width=\"2\" stroke-opacity=\"1\" stroke-linecap=\"round\" stroke-dasharray=\"none\" opacity=\"1\"></line><line x1=\"3178.0282308819737\" y1=\"1704.1281563262446\" x2=\"3178.165599891414\" y2=\"1704.8654688483448\" id=\"uuid-46a771d1-ae61-441d-b3de-c35d9477ecb6\" stroke=\"#000000\" stroke-width=\"2\" stroke-opacity=\"1\" stroke-linecap=\"round\" stroke-dasharray=\"none\" opacity=\"1\"></line><line x1=\"2973.3098722770883\" y1=\"1865.1125651618577\" x2=\"2973.3468066415558\" y2=\"1865.8616551782918\" id=\"uuid-62d45ef3-4f06-4110-a7a7-29885555ccda\" stroke=\"#000000\" stroke-width=\"2\" stroke-opacity=\"1\" stroke-linecap=\"round\" stroke-dasharray=\"none\" opacity=\"1\"></line><line x1=\"2978.3038057199833\" y1=\"1864.86633606541\" x2=\"2978.3407400844503\" y2=\"1865.615426081844\" id=\"uuid-36b85079-cb96-48b5-9243-8cdd57d81b8b\" stroke=\"#000000\" stroke-width=\"2\" stroke-opacity=\"1\" stroke-linecap=\"round\" stroke-dasharray=\"none\" opacity=\"1\"></line><line x1=\"2983.297739162878\" y1=\"1864.620106968962\" x2=\"2983.334673527345\" y2=\"1865.3691969853962\" id=\"uuid-4f4648e5-85cb-4d57-965f-3ccf923017b2\" stroke=\"#000000\" stroke-width=\"2\" stroke-opacity=\"1\" stroke-linecap=\"round\" stroke-dasharray=\"none\" opacity=\"1\"></line><line x1=\"2988.2916726057724\" y1=\"1864.3738778725142\" x2=\"2988.32860697024\" y2=\"1865.1229678889483\" id=\"uuid-4460b4e0-5aa9-4f07-a26f-2801d16c8d8c\" stroke=\"#000000\" stroke-width=\"2\" stroke-opacity=\"1\" stroke-linecap=\"round\" stroke-dasharray=\"none\" opacity=\"1\"></line><line x1=\"2993.2856060486674\" y1=\"1864.1276487760665\" x2=\"2993.3225404131344\" y2=\"1864.8767387925006\" id=\"uuid-9308af3e-097b-42b9-9037-2a577fa2c5dd\" stroke=\"#000000\" stroke-width=\"2\" stroke-opacity=\"1\" stroke-linecap=\"round\" stroke-dasharray=\"none\" opacity=\"1\"></line><line x1=\"2969.1519020532887\" y1=\"1901.4088963605843\" x2=\"2968.941611433832\" y2=\"1902.1288115329264\" id=\"uuid-6b15c8b3-3ad3-4451-96cd-96af3a8dbd78\" stroke=\"#000000\" stroke-width=\"2\" stroke-opacity=\"1\" stroke-linecap=\"round\" stroke-dasharray=\"none\" opacity=\"1\"></line><line x1=\"2973.951336535569\" y1=\"1902.8108338236316\" x2=\"2973.7410459161124\" y2=\"1903.5307489959737\" id=\"uuid-20057b24-681f-4a7e-bdde-2b7a8364798b\" stroke=\"#000000\" stroke-width=\"2\" stroke-opacity=\"1\" stroke-linecap=\"round\" stroke-dasharray=\"none\" opacity=\"1\"></line><line x1=\"2978.7507710178497\" y1=\"1904.2127712866788\" x2=\"2978.540480398393\" y2=\"1904.932686459021\" id=\"uuid-495758dc-1738-4e71-aad1-711baa9e0572\" stroke=\"#000000\" stroke-width=\"2\" stroke-opacity=\"1\" stroke-linecap=\"round\" stroke-dasharray=\"none\" opacity=\"1\"></line><line x1=\"2953.3425442728817\" y1=\"1934.3448430061683\" x2=\"2952.908196663397\" y2=\"1934.9562693338114\" id=\"uuid-f92c8248-8402-4f44-9d05-fa4b738d9bb5\" stroke=\"#000000\" stroke-width=\"2\" stroke-opacity=\"1\" stroke-linecap=\"round\" stroke-dasharray=\"none\" opacity=\"1\"></line><line x1=\"2957.418719790503\" y1=\"1937.2404937360636\" x2=\"2956.984372181019\" y2=\"1937.8519200637068\" id=\"uuid-a2d4e8e5-7056-4dbd-a7ee-191ccf9dbf5d\" stroke=\"#000000\" stroke-width=\"2\" stroke-opacity=\"1\" stroke-linecap=\"round\" stroke-dasharray=\"none\" opacity=\"1\"></line><line x1=\"2961.4948953081243\" y1=\"1940.136144465959\" x2=\"2961.06054769864\" y2=\"1940.747570793602\" id=\"uuid-928de772-d745-47bb-bcd9-0cdc785ecc1f\" stroke=\"#000000\" stroke-width=\"2\" stroke-opacity=\"1\" stroke-linecap=\"round\" stroke-dasharray=\"none\" opacity=\"1\"></line><line x1=\"2965.571070825746\" y1=\"1943.0317951958543\" x2=\"2965.1367232162615\" y2=\"1943.6432215234975\" id=\"uuid-5b17e12d-dc70-44a2-9f9f-040957e7d781\" stroke=\"#000000\" stroke-width=\"2\" stroke-opacity=\"1\" stroke-linecap=\"round\" stroke-dasharray=\"none\" opacity=\"1\"></line><line x1=\"2969.6472463433674\" y1=\"1945.9274459257497\" x2=\"2969.2128987338833\" y2=\"1946.5388722533928\" id=\"uuid-c4a8481f-c21c-4394-a970-b042d6c0dcc2\" stroke=\"#000000\" stroke-width=\"2\" stroke-opacity=\"1\" stroke-linecap=\"round\" stroke-dasharray=\"none\" opacity=\"1\"></line><line x1=\"2988.3124880090113\" y1=\"1948.983001279293\" x2=\"2988.5292034003933\" y2=\"1949.7010085488512\" id=\"uuid-4e2478be-aec7-4ede-a954-90f6f9f7b27c\" stroke=\"#000000\" stroke-width=\"2\" stroke-opacity=\"1\" stroke-linecap=\"round\" stroke-dasharray=\"none\" opacity=\"1\"></line><line x1=\"2993.099203139398\" y1=\"1947.5382320034128\" x2=\"2993.31591853078\" y2=\"1948.2562392729708\" id=\"uuid-ba16023c-21ec-4f3c-8bf8-4dc6a0e4ca76\" stroke=\"#000000\" stroke-width=\"2\" stroke-opacity=\"1\" stroke-linecap=\"round\" stroke-dasharray=\"none\" opacity=\"1\"></line><line x1=\"2997.8859182697843\" y1=\"1946.0934627275324\" x2=\"2998.1026336611667\" y2=\"1946.8114699970904\" id=\"uuid-2002211d-04db-494a-a411-a20517858743\" stroke=\"#000000\" stroke-width=\"2\" stroke-opacity=\"1\" stroke-linecap=\"round\" stroke-dasharray=\"none\" opacity=\"1\"></line><line x1=\"3002.672633400171\" y1=\"1944.648693451652\" x2=\"3002.889348791553\" y2=\"1945.3667007212102\" id=\"uuid-c5e8d6a0-c748-4b2e-8fbd-d9882f72c256\" stroke=\"#000000\" stroke-width=\"2\" stroke-opacity=\"1\" stroke-linecap=\"round\" stroke-dasharray=\"none\" opacity=\"1\"></line><line x1=\"3007.4593485305577\" y1=\"1943.2039241757716\" x2=\"3007.67606392194\" y2=\"1943.9219314453298\" id=\"uuid-7f700b9a-6f8b-4ff6-990b-66a279b1a3e3\" stroke=\"#000000\" stroke-width=\"2\" stroke-opacity=\"1\" stroke-linecap=\"round\" stroke-dasharray=\"none\" opacity=\"1\"></line><line x1=\"3012.2460636609444\" y1=\"1941.7591548998912\" x2=\"3012.4627790523264\" y2=\"1942.4771621694495\" id=\"uuid-58f13bc0-2510-4a51-be9d-94ae785f5dec\" stroke=\"#000000\" stroke-width=\"2\" stroke-opacity=\"1\" stroke-linecap=\"round\" stroke-dasharray=\"none\" opacity=\"1\"></line><line x1=\"2978.9923559600056\" y1=\"1963.1259248565589\" x2=\"2978.243028111826\" y2=\"1963.1576703435217\" id=\"uuid-d4f2608d-9fd5-4d88-9d7d-f5fd0ee2d003\" stroke=\"#000000\" stroke-width=\"2\" stroke-opacity=\"1\" stroke-linecap=\"round\" stroke-dasharray=\"none\" opacity=\"1\"></line><line x1=\"2979.203992539758\" y1=\"1968.1214438444229\" x2=\"2978.4546646915783\" y2=\"1968.1531893313859\" id=\"uuid-72dfe993-8b74-440d-968d-b0e0133be74f\" stroke=\"#000000\" stroke-width=\"2\" stroke-opacity=\"1\" stroke-linecap=\"round\" stroke-dasharray=\"none\" opacity=\"1\"></line><line x1=\"2979.415629119511\" y1=\"1973.116962832287\" x2=\"2978.666301271331\" y2=\"1973.1487083192499\" id=\"uuid-c0b5fc4c-6174-44a5-b4e4-c0c7fc541e1b\" stroke=\"#000000\" stroke-width=\"2\" stroke-opacity=\"1\" stroke-linecap=\"round\" stroke-dasharray=\"none\" opacity=\"1\"></line><line x1=\"2979.6272656992637\" y1=\"1978.112481820151\" x2=\"2978.877937851084\" y2=\"1978.144227307114\" id=\"uuid-1f7c71ee-5e98-489d-a2d4-f2cf1e122bf5\" stroke=\"#000000\" stroke-width=\"2\" stroke-opacity=\"1\" stroke-linecap=\"round\" stroke-dasharray=\"none\" opacity=\"1\"></line><line x1=\"2979.838902279016\" y1=\"1983.108000808015\" x2=\"2979.0895744308364\" y2=\"1983.139746294978\" id=\"uuid-f77cded2-7742-4ba8-950f-a4a915574c56\" stroke=\"#000000\" stroke-width=\"2\" stroke-opacity=\"1\" stroke-linecap=\"round\" stroke-dasharray=\"none\" opacity=\"1\"></line><line x1=\"2980.050538858769\" y1=\"1988.1035197958793\" x2=\"2979.3012110105888\" y2=\"1988.1352652828423\" id=\"uuid-23a24fcb-af89-40d7-a7d4-2a0cf8b61ac0\" stroke=\"#000000\" stroke-width=\"2\" stroke-opacity=\"1\" stroke-linecap=\"round\" stroke-dasharray=\"none\" opacity=\"1\"></line><line x1=\"2980.2621754385214\" y1=\"1993.0990387837433\" x2=\"2979.5128475903416\" y2=\"1993.1307842707063\" id=\"uuid-bbedd8f6-65be-4fbe-8f00-eab1452f3361\" stroke=\"#000000\" stroke-width=\"2\" stroke-opacity=\"1\" stroke-linecap=\"round\" stroke-dasharray=\"none\" opacity=\"1\"></line><line x1=\"2927.6235366582555\" y1=\"1960.291808574197\" x2=\"2927.0129847056746\" y2=\"1960.7273844151246\" id=\"uuid-0594d51f-73b4-4c18-8fb4-c10665cfefab\" stroke=\"#000000\" stroke-width=\"2\" stroke-opacity=\"1\" stroke-linecap=\"round\" stroke-dasharray=\"none\" opacity=\"1\"></line><line x1=\"2930.5273755977732\" y1=\"1964.3621549247353\" x2=\"2929.916823645193\" y2=\"1964.797730765663\" id=\"uuid-438ca0cb-c45d-43f3-b7fe-504bbef1a4fc\" stroke=\"#000000\" stroke-width=\"2\" stroke-opacity=\"1\" stroke-linecap=\"round\" stroke-dasharray=\"none\" opacity=\"1\"></line><line x1=\"2894.828376076709\" y1=\"1976.3911817700769\" x2=\"2894.1088850919987\" y2=\"1976.6029191614862\" id=\"uuid-b045f148-a744-42ae-9af7-1141224511bc\" stroke=\"#000000\" stroke-width=\"2\" stroke-opacity=\"1\" stroke-linecap=\"round\" stroke-dasharray=\"none\" opacity=\"1\"></line><line x1=\"2896.2399586861034\" y1=\"1981.1877883348116\" x2=\"2895.520467701393\" y2=\"1981.3995257262206\" id=\"uuid-9535a4a5-7f42-485c-a7c0-340a1ee94957\" stroke=\"#000000\" stroke-width=\"2\" stroke-opacity=\"1\" stroke-linecap=\"round\" stroke-dasharray=\"none\" opacity=\"1\"></line><line x1=\"2897.6515412954977\" y1=\"1985.9843948995463\" x2=\"2896.932050310787\" y2=\"1986.1961322909553\" id=\"uuid-0a53b90d-3c43-4be3-9e87-d8ca5fa81c94\" stroke=\"#000000\" stroke-width=\"2\" stroke-opacity=\"1\" stroke-linecap=\"round\" stroke-dasharray=\"none\" opacity=\"1\"></line><line x1=\"2899.063123904892\" y1=\"1990.7810014642807\" x2=\"2898.3436329201813\" y2=\"1990.99273885569\" id=\"uuid-23eb003a-3843-4089-9202-e44205fd9c08\" stroke=\"#000000\" stroke-width=\"2\" stroke-opacity=\"1\" stroke-linecap=\"round\" stroke-dasharray=\"none\" opacity=\"1\"></line><line x1=\"2900.474706514286\" y1=\"1995.5776080290157\" x2=\"2899.7552155295757\" y2=\"1995.7893454204245\" id=\"uuid-79a9ad0c-28d3-488b-9f04-7dfd9cfbd4f0\" stroke=\"#000000\" stroke-width=\"2\" stroke-opacity=\"1\" stroke-linecap=\"round\" stroke-dasharray=\"none\" opacity=\"1\"></line><line x1=\"2901.886289123681\" y1=\"2000.3742145937501\" x2=\"2901.16679813897\" y2=\"2000.5859519851592\" id=\"uuid-9aaa9266-c738-4c02-9135-72e615348f1d\" stroke=\"#000000\" stroke-width=\"2\" stroke-opacity=\"1\" stroke-linecap=\"round\" stroke-dasharray=\"none\" opacity=\"1\"></line><line x1=\"2903.2978717330748\" y1=\"2005.1708211584848\" x2=\"2902.5783807483645\" y2=\"2005.382558549894\" id=\"uuid-486ef573-462c-4734-a9bc-1c5525dd566a\" stroke=\"#000000\" stroke-width=\"2\" stroke-opacity=\"1\" stroke-linecap=\"round\" stroke-dasharray=\"none\" opacity=\"1\"></line><line x1=\"2858.5701484669657\" y1=\"1980.8692734919764\" x2=\"2857.8209857174243\" y2=\"1980.8338450472029\" id=\"uuid-f440d2f9-c5bc-4820-9bdb-f48bf7ea27c3\" stroke=\"#000000\" stroke-width=\"2\" stroke-opacity=\"1\" stroke-linecap=\"round\" stroke-dasharray=\"none\" opacity=\"1\"></line><line x1=\"2858.3339588351414\" y1=\"1985.8636918222546\" x2=\"2857.5847960856\" y2=\"1985.828263377481\" id=\"uuid-7907a900-9aeb-46df-96af-a492b73a3d7d\" stroke=\"#000000\" stroke-width=\"2\" stroke-opacity=\"1\" stroke-linecap=\"round\" stroke-dasharray=\"none\" opacity=\"1\"></line><line x1=\"2858.097769203317\" y1=\"1990.8581101525326\" x2=\"2857.348606453776\" y2=\"1990.822681707759\" id=\"uuid-cda4f32a-ea2b-40ba-b023-04f2e281feef\" stroke=\"#000000\" stroke-width=\"2\" stroke-opacity=\"1\" stroke-linecap=\"round\" stroke-dasharray=\"none\" opacity=\"1\"></line><line x1=\"2857.861579571493\" y1=\"1995.8525284828108\" x2=\"2857.1124168219517\" y2=\"1995.8171000380373\" id=\"uuid-adf69fd8-4987-4ce2-b410-5f0ad7ba97e3\" stroke=\"#000000\" stroke-width=\"2\" stroke-opacity=\"1\" stroke-linecap=\"round\" stroke-dasharray=\"none\" opacity=\"1\"></line><line x1=\"2857.625389939669\" y1=\"2000.846946813089\" x2=\"2856.8762271901273\" y2=\"2000.8115183683155\" id=\"uuid-651610f2-c43f-49bc-9d78-345f4bfe8619\" stroke=\"#000000\" stroke-width=\"2\" stroke-opacity=\"1\" stroke-linecap=\"round\" stroke-dasharray=\"none\" opacity=\"1\"></line><line x1=\"2857.3892003078445\" y1=\"2005.8413651433673\" x2=\"2856.640037558303\" y2=\"2005.8059366985938\" id=\"uuid-e14c8e61-7321-45a2-b3a1-e6c287136a6d\" stroke=\"#000000\" stroke-width=\"2\" stroke-opacity=\"1\" stroke-linecap=\"round\" stroke-dasharray=\"none\" opacity=\"1\"></line><line x1=\"2857.1530106760206\" y1=\"2010.8357834736453\" x2=\"2856.403847926479\" y2=\"2010.8003550288718\" id=\"uuid-1221320b-7413-4d16-91d8-a1ac24757ebc\" stroke=\"#000000\" stroke-width=\"2\" stroke-opacity=\"1\" stroke-linecap=\"round\" stroke-dasharray=\"none\" opacity=\"1\"></line><line x1=\"2796.828532462461\" y1=\"1958.564732846872\" x2=\"2796.2327851623254\" y2=\"1958.1091177084268\" id=\"uuid-76ecf62d-fe16-4092-a8a0-c5d7099cd77c\" stroke=\"#000000\" stroke-width=\"2\" stroke-opacity=\"1\" stroke-linecap=\"round\" stroke-dasharray=\"none\" opacity=\"1\"></line><line x1=\"2793.7910982061594\" y1=\"1962.5363815144462\" x2=\"2793.1953509060236\" y2=\"1962.0807663760008\" id=\"uuid-9926f304-fc07-402f-97b1-5ce941dddb79\" stroke=\"#000000\" stroke-width=\"2\" stroke-opacity=\"1\" stroke-linecap=\"round\" stroke-dasharray=\"none\" opacity=\"1\"></line><line x1=\"2790.7536639498576\" y1=\"1966.5080301820205\" x2=\"2790.1579166497218\" y2=\"1966.0524150435751\" id=\"uuid-e41462e9-01f2-4886-ab00-4e6e77867d7e\" stroke=\"#000000\" stroke-width=\"2\" stroke-opacity=\"1\" stroke-linecap=\"round\" stroke-dasharray=\"none\" opacity=\"1\"></line><line x1=\"2787.7162296935558\" y1=\"1970.4796788495946\" x2=\"2787.12048239342\" y2=\"1970.0240637111494\" id=\"uuid-236f934b-4ca9-4a7f-8e7e-87541ce0aee4\" stroke=\"#000000\" stroke-width=\"2\" stroke-opacity=\"1\" stroke-linecap=\"round\" stroke-dasharray=\"none\" opacity=\"1\"></line><line x1=\"2789.413052986748\" y1=\"1992.2181616062373\" x2=\"2788.8952176593534\" y2=\"1992.7606987696668\" id=\"uuid-45efdc19-7b58-4ba9-bd4f-f1348ecaae07\" stroke=\"#000000\" stroke-width=\"2\" stroke-opacity=\"1\" stroke-linecap=\"round\" stroke-dasharray=\"none\" opacity=\"1\"></line><line x1=\"2793.0299674096104\" y1=\"1995.6703971222023\" x2=\"2792.512132082216\" y2=\"1996.212934285632\" id=\"uuid-07a3cbdf-ca66-4819-8ef9-3fae08b7e5ab\" stroke=\"#000000\" stroke-width=\"2\" stroke-opacity=\"1\" stroke-linecap=\"round\" stroke-dasharray=\"none\" opacity=\"1\"></line><line x1=\"2796.646881832473\" y1=\"1999.1226326381675\" x2=\"2796.1290465050783\" y2=\"1999.665169801597\" id=\"uuid-1e404492-b0e1-4071-81e7-0428dc0b7b26\" stroke=\"#000000\" stroke-width=\"2\" stroke-opacity=\"1\" stroke-linecap=\"round\" stroke-dasharray=\"none\" opacity=\"1\"></line><line x1=\"2800.2637962553354\" y1=\"2002.5748681541322\" x2=\"2799.745960927941\" y2=\"2003.1174053175619\" id=\"uuid-f879bd62-78e7-40da-b49e-21c0a2b3d6e6\" stroke=\"#000000\" stroke-width=\"2\" stroke-opacity=\"1\" stroke-linecap=\"round\" stroke-dasharray=\"none\" opacity=\"1\"></line><line x1=\"2803.880710678198\" y1=\"2006.0271036700976\" x2=\"2803.362875350803\" y2=\"2006.5696408335268\" id=\"uuid-dabe2828-91cb-426c-80e5-04d6467b8fab\" stroke=\"#000000\" stroke-width=\"2\" stroke-opacity=\"1\" stroke-linecap=\"round\" stroke-dasharray=\"none\" opacity=\"1\"></line><line x1=\"2821.337816352231\" y1=\"2022.689384288359\" x2=\"2820.8199809990087\" y2=\"2023.2319214271363\" id=\"uuid-cece55af-ebc8-428b-9b3f-5f1afb96f144\" stroke=\"#000000\" stroke-width=\"2\" stroke-opacity=\"1\" stroke-linecap=\"round\" stroke-dasharray=\"none\" opacity=\"1\"></line><line x1=\"2824.954730610748\" y1=\"2026.1416199765092\" x2=\"2824.4368952575255\" y2=\"2026.6841571152866\" id=\"uuid-ee70dd47-0768-4800-9a49-03bf35fa6deb\" stroke=\"#000000\" stroke-width=\"2\" stroke-opacity=\"1\" stroke-linecap=\"round\" stroke-dasharray=\"none\" opacity=\"1\"></line><line x1=\"2828.5716448692647\" y1=\"2029.5938556646593\" x2=\"2828.053809516042\" y2=\"2030.136392803437\" id=\"uuid-fcbceb09-2b8a-45dc-8f01-11cab32f246f\" stroke=\"#000000\" stroke-width=\"2\" stroke-opacity=\"1\" stroke-linecap=\"round\" stroke-dasharray=\"none\" opacity=\"1\"></line><line x1=\"2832.1885591277814\" y1=\"2033.0460913528095\" x2=\"2831.6707237745586\" y2=\"2033.5886284915873\" id=\"uuid-1d2bcdda-23f4-40f4-9438-8304d6587b4f\" stroke=\"#000000\" stroke-width=\"2\" stroke-opacity=\"1\" stroke-linecap=\"round\" stroke-dasharray=\"none\" opacity=\"1\"></line><line x1=\"2835.805473386298\" y1=\"2036.49832704096\" x2=\"2835.2876380330754\" y2=\"2037.0408641797378\" id=\"uuid-ab67d21e-9df9-4d7f-841d-e2d583c849da\" stroke=\"#000000\" stroke-width=\"2\" stroke-opacity=\"1\" stroke-linecap=\"round\" stroke-dasharray=\"none\" opacity=\"1\"></line><line x1=\"2839.4223876448145\" y1=\"2039.9505627291105\" x2=\"2838.904552291592\" y2=\"2040.4930998678878\" id=\"uuid-7acea82b-35db-4f26-90e5-30958d83cba6\" stroke=\"#000000\" stroke-width=\"2\" stroke-opacity=\"1\" stroke-linecap=\"round\" stroke-dasharray=\"none\" opacity=\"1\"></line><line x1=\"2843.0393019033313\" y1=\"2043.4027984172608\" x2=\"2842.521466550109\" y2=\"2043.9453355560383\" id=\"uuid-d80350f3-2c01-44b3-89dd-f0957530dafe\" stroke=\"#000000\" stroke-width=\"2\" stroke-opacity=\"1\" stroke-linecap=\"round\" stroke-dasharray=\"none\" opacity=\"1\"></line><line x1=\"2846.656216161848\" y1=\"2046.855034105411\" x2=\"2846.1383808086252\" y2=\"2047.3975712441888\" id=\"uuid-549f33aa-412a-4b42-b8b6-3c7cecd30fbb\" stroke=\"#000000\" stroke-width=\"2\" stroke-opacity=\"1\" stroke-linecap=\"round\" stroke-dasharray=\"none\" opacity=\"1\"></line><line x1=\"2765.308498357339\" y1=\"1974.7220678952879\" x2=\"2765.696464218609\" y2=\"1974.0802092734023\" id=\"uuid-089725f1-f685-44de-b14f-b70f98d12972\" stroke=\"#000000\" stroke-width=\"2\" stroke-opacity=\"1\" stroke-linecap=\"round\" stroke-dasharray=\"none\" opacity=\"1\"></line><line x1=\"2761.029440878101\" y1=\"1972.1356288201544\" x2=\"2761.417406739371\" y2=\"1971.4937701982685\" id=\"uuid-f194b9f5-a0a0-4d72-a58b-d48ab5daf926\" stroke=\"#000000\" stroke-width=\"2\" stroke-opacity=\"1\" stroke-linecap=\"round\" stroke-dasharray=\"none\" opacity=\"1\"></line><line x1=\"2756.750383398863\" y1=\"1969.5491897450206\" x2=\"2757.138349260133\" y2=\"1968.9073311231348\" id=\"uuid-117e1a4d-3b77-4803-95e3-e02b7333ebdd\" stroke=\"#000000\" stroke-width=\"2\" stroke-opacity=\"1\" stroke-linecap=\"round\" stroke-dasharray=\"none\" opacity=\"1\"></line><line x1=\"2752.471325919625\" y1=\"1966.9627506698869\" x2=\"2752.8592917808955\" y2=\"1966.3208920480013\" id=\"uuid-57431f16-7ed2-48a9-977a-a5022195806d\" stroke=\"#000000\" stroke-width=\"2\" stroke-opacity=\"1\" stroke-linecap=\"round\" stroke-dasharray=\"none\" opacity=\"1\"></line><line x1=\"2496.6370577033344\" y1=\"1894.6630700633802\" x2=\"2496.1701563244296\" y2=\"1895.2500139298418\" id=\"uuid-607da05b-50f6-4bfd-a2cc-329c9d093578\" stroke=\"#000000\" stroke-width=\"2\" stroke-opacity=\"1\" stroke-linecap=\"round\" stroke-dasharray=\"none\" opacity=\"1\"></line><line x1=\"2500.550016813079\" y1=\"1897.7757459227441\" x2=\"2500.0831154341745\" y2=\"1898.3626897892057\" id=\"uuid-3d2999df-eefa-4a26-9b75-763215bd8404\" stroke=\"#000000\" stroke-width=\"2\" stroke-opacity=\"1\" stroke-linecap=\"round\" stroke-dasharray=\"none\" opacity=\"1\"></line><line x1=\"2507.8066127631428\" y1=\"1903.54821502398\" x2=\"2507.339711269781\" y2=\"1904.1351587993936\" id=\"uuid-eff8121a-8cae-4616-b37c-3ed88014f246\" stroke=\"#000000\" stroke-width=\"2\" stroke-opacity=\"1\" stroke-linecap=\"round\" stroke-dasharray=\"none\" opacity=\"1\"></line><line x1=\"2511.719571265899\" y1=\"1906.660891646392\" x2=\"2511.2526697725375\" y2=\"1907.2478354218056\" id=\"uuid-01d66d10-bc63-491b-b57d-c1e7a4edbf13\" stroke=\"#000000\" stroke-width=\"2\" stroke-opacity=\"1\" stroke-linecap=\"round\" stroke-dasharray=\"none\" opacity=\"1\"></line><line x1=\"2515.632529768655\" y1=\"1909.773568268804\" x2=\"2515.1656282752933\" y2=\"1910.3605120442176\" id=\"uuid-e400a211-8f97-4f74-80ba-5f854b64b47a\" stroke=\"#000000\" stroke-width=\"2\" stroke-opacity=\"1\" stroke-linecap=\"round\" stroke-dasharray=\"none\" opacity=\"1\"></line><line x1=\"2519.5454882714107\" y1=\"1912.886244891216\" x2=\"2519.078586778049\" y2=\"1913.4731886666293\" id=\"uuid-391a41d7-2ba4-409c-9ca6-9ae657f764f5\" stroke=\"#000000\" stroke-width=\"2\" stroke-opacity=\"1\" stroke-linecap=\"round\" stroke-dasharray=\"none\" opacity=\"1\"></line><line x1=\"2523.4584467741665\" y1=\"1915.9989215136277\" x2=\"2522.991545280805\" y2=\"1916.5858652890413\" id=\"uuid-1728fb6f-5b21-41e1-9ffa-b3b62405bc8d\" stroke=\"#000000\" stroke-width=\"2\" stroke-opacity=\"1\" stroke-linecap=\"round\" stroke-dasharray=\"none\" opacity=\"1\"></line><line x1=\"2527.371405276923\" y1=\"1919.11159813604\" x2=\"2526.9045037835613\" y2=\"1919.6985419114535\" id=\"uuid-3f997dd6-104c-41c4-ba4e-2add8fd0ca85\" stroke=\"#000000\" stroke-width=\"2\" stroke-opacity=\"1\" stroke-linecap=\"round\" stroke-dasharray=\"none\" opacity=\"1\"></line><line x1=\"2531.2843637796786\" y1=\"1922.2242747584519\" x2=\"2530.817462286317\" y2=\"1922.8112185338653\" id=\"uuid-1fa36720-aacc-43ee-85df-e65aa6a332db\" stroke=\"#000000\" stroke-width=\"2\" stroke-opacity=\"1\" stroke-linecap=\"round\" stroke-dasharray=\"none\" opacity=\"1\"></line><line x1=\"2535.1973222824345\" y1=\"1925.3369513808636\" x2=\"2534.730420789073\" y2=\"1925.9238951562772\" id=\"uuid-6b87fcda-9fa4-486a-897c-75a859bb1242\" stroke=\"#000000\" stroke-width=\"2\" stroke-opacity=\"1\" stroke-linecap=\"round\" stroke-dasharray=\"none\" opacity=\"1\"></line><line x1=\"2539.1102807851903\" y1=\"1928.4496280032756\" x2=\"2538.6433792918288\" y2=\"1929.0365717786892\" id=\"uuid-8dbb74aa-7d46-4090-9382-2e7ed734c688\" stroke=\"#000000\" stroke-width=\"2\" stroke-opacity=\"1\" stroke-linecap=\"round\" stroke-dasharray=\"none\" opacity=\"1\"></line><line x1=\"2543.0232392879466\" y1=\"1931.5623046256876\" x2=\"2542.556337794585\" y2=\"1932.1492484011012\" id=\"uuid-89b71835-0667-43ff-9fd2-8253e1809073\" stroke=\"#000000\" stroke-width=\"2\" stroke-opacity=\"1\" stroke-linecap=\"round\" stroke-dasharray=\"none\" opacity=\"1\"></line><line x1=\"2546.9361977907024\" y1=\"1934.6749812480996\" x2=\"2546.469296297341\" y2=\"1935.2619250235132\" id=\"uuid-eefd33e2-582e-4734-a1b8-f3914a4b8187\" stroke=\"#000000\" stroke-width=\"2\" stroke-opacity=\"1\" stroke-linecap=\"round\" stroke-dasharray=\"none\" opacity=\"1\"></line><line x1=\"2550.8491562934582\" y1=\"1937.7876578705116\" x2=\"2550.3822548000967\" y2=\"1938.3746016459252\" id=\"uuid-b3c230cb-36dd-4e98-80b6-d3afc2265e63\" stroke=\"#000000\" stroke-width=\"2\" stroke-opacity=\"1\" stroke-linecap=\"round\" stroke-dasharray=\"none\" opacity=\"1\"></line><line x1=\"2554.762114796214\" y1=\"1940.9003344929235\" x2=\"2554.2952133028525\" y2=\"1941.4872782683371\" id=\"uuid-37bfa8b2-8d85-4501-a3ab-f0367344e55d\" stroke=\"#000000\" stroke-width=\"2\" stroke-opacity=\"1\" stroke-linecap=\"round\" stroke-dasharray=\"none\" opacity=\"1\"></line><line x1=\"2581.6123604057307\" y1=\"1962.259143687724\" x2=\"2581.1454588970905\" y2=\"1962.8460874509833\" id=\"uuid-ed0f9303-7365-4abd-9fb9-781017f3d4ec\" stroke=\"#000000\" stroke-width=\"2\" stroke-opacity=\"1\" stroke-linecap=\"round\" stroke-dasharray=\"none\" opacity=\"1\"></line><line x1=\"2585.5253188274605\" y1=\"1965.3718204119946\" x2=\"2585.0584173188204\" y2=\"1965.9587641752537\" id=\"uuid-214b4582-05e3-414c-93c0-9b4daef110b8\" stroke=\"#000000\" stroke-width=\"2\" stroke-opacity=\"1\" stroke-linecap=\"round\" stroke-dasharray=\"none\" opacity=\"1\"></line><line x1=\"2589.43827724919\" y1=\"1968.4844971362647\" x2=\"2588.97137574055\" y2=\"1969.071440899524\" id=\"uuid-d5e94056-8546-4234-8d04-462bd94a8b71\" stroke=\"#000000\" stroke-width=\"2\" stroke-opacity=\"1\" stroke-linecap=\"round\" stroke-dasharray=\"none\" opacity=\"1\"></line><line x1=\"2593.35123567092\" y1=\"1971.5971738605353\" x2=\"2592.8843341622796\" y2=\"1972.1841176237945\" id=\"uuid-d57c6272-50d6-4c90-9d75-9b176670927f\" stroke=\"#000000\" stroke-width=\"2\" stroke-opacity=\"1\" stroke-linecap=\"round\" stroke-dasharray=\"none\" opacity=\"1\"></line><line x1=\"2597.2641940926496\" y1=\"1974.7098505848055\" x2=\"2596.7972925840095\" y2=\"1975.2967943480649\" id=\"uuid-340a627b-da30-45d5-a7d7-53a05f8fd23f\" stroke=\"#000000\" stroke-width=\"2\" stroke-opacity=\"1\" stroke-linecap=\"round\" stroke-dasharray=\"none\" opacity=\"1\"></line></svg>",
  "sequences": [
   {
    "className": "Sequence",
    "id": "Mini_cHP2-M2C-sHP-M2C_NMIA",
    "bases": [
     {
      "className": "Base",
      "textId": "i1d6bebc2-2d3d-4ddb-a423-caf4b5e455c9",
      "center": {
       "x": 2427.665695658332,
       "y": 1858.128145831366
      }
     },
     {
      "className": "Base",
      "textId": "i2ac00468-0b9d-4141-abd0-ecad84ff5f97",
      "center": {
       "x": 2429.502731561431,
       "y": 1853.4813720105017
      }
     },
     {
      "className": "Base",
      "textId": "i3071fe4e-55bf-4c96-b9fc-77789448467d",
      "center": {
       "x": 2431.9069294203496,
       "y": 1849.1010705931656
      }
     },
     {
      "className": "Base",
      "textId": "i26258f63-c567-4984-89b4-e53653066128",
      "center": {
       "x": 2434.84047639818,
       "y": 1845.0561342549263
      }
     },
     {
      "className": "Base",
      "textId": "i8d4712a2-67a2-4410-b193-1e110cffb7fd",
      "center": {
       "x": 2438.257234140285,
       "y": 1841.410181103375
      }
     },
     {
      "className": "Base",
      "textId": "i7987bf1e-ca86-448b-bd41-5a38f3f9f8a5",
      "center": {
       "x": 2435.404802711662,
       "y": 1837.3036454655164
      }
     },
     {
      "className": "Base",
      "textId": "iee86947c-1687-4602-a21a-ce3ceb6f1292",
      "center": {
       "x": 2432.5523712830386,
       "y": 1833.1971098276579
      }
     },
     {
      "className": "Base",
      "textId": "i9482c72c-8413-4d48-add9-9a80dc799d13",
      "center": {
       "x": 2429.6999398544153,
       "y": 1829.0905741897993
      }
     },
     {
      "className": "Base",
      "textId": "i91078a08-7eb7-4d19-952a-54d45e2b116a",
      "center": {
       "x": 2426.847508425792,
       "y": 1824.9840385519408
      }
     },
     {
      "className": "Base",
      "textId": "i37b0b958-d691-48a3-8bab-20af57892bdf",
      "center": {
       "x": 2423.0205226268135,
       "y": 1819.561920697502
      }
     },
     {
      "className": "Base",
      "textId": "ie3db1fe0-7107-4fcf-aa81-f7373d6b6a79",
      "center": {
       "x": 2419.275481768749,
       "y": 1814.082883254262
      }
     },
     {
      "className": "Base",
      "textId": "i67ce8dbb-4fc9-4f50-956b-087c35454fa5",
      "center": {
       "x": 2416.4230504219836,
       "y": 1809.9763475595441
      }
     },
     {
      "className": "Base",
      "textId": "i91aadec5-7c8e-45d0-9d3d-3e95b0f8da76",
      "center": {
       "x": 2413.5706190752185,
       "y": 1805.8698118648267
      }
     },
     {
      "className": "Base",
      "textId": "i30aa2bf6-20c3-4adf-aa37-9794bff539be",
      "center": {
       "x": 2410.718187728453,
       "y": 1801.763276170109
      }
     },
     {
      "className": "Base",
      "textId": "i448f41ac-81cc-4f20-b427-cb81748e94bc",
      "center": {
       "x": 2407.865756381688,
       "y": 1797.6567404753914
      }
     },
     {
      "className": "Base",
      "textId": "ibff98c8b-1b28-4bdd-a08c-8bccff3397ec",
      "center": {
       "x": 2402.9105573841553,
       "y": 1798.170116198999
      }
     },
     {
      "className": "Base",
      "textId": "ie040af15-ad1b-465b-94d9-44da112e66b9",
      "center": {
       "x": 2398.0214536873236,
       "y": 1797.2139693586253
      }
     },
     {
      "className": "Base",
      "textId": "i2c1f4b79-0f52-4310-9d45-7dfc94f2fe23",
      "center": {
       "x": 2393.62473073785,
       "y": 1794.8716672764199
      }
     },
     {
      "className": "Base",
      "textId": "ib1607e8d-8801-448a-a814-c9059942bdf7",
      "center": {
       "x": 2390.103742852306,
       "y": 1791.3474374245818
      }
     },
     {
      "className": "Base",
      "textId": "i39624b29-c19e-422a-b55a-919bf1fab564",
      "center": {
       "x": 2387.7654882018373,
       "y": 1786.9485606442781
      }
     },
     {
      "className": "Base",
      "textId": "i6915a8ae-8e04-41b5-8827-a6013bfe1b9f",
      "center": {
       "x": 2386.8138413593483,
       "y": 1782.0585790465711
      }
     },
     {
      "className": "Base",
      "textId": "i93d1e8b8-7fce-48e8-b442-434188dde4d4",
      "center": {
       "x": 2382.054702309088,
       "y": 1780.5254138564214
      }
     },
     {
      "className": "Base",
      "textId": "i7e4fc71b-d86a-46b3-98db-0217e2bae495",
      "center": {
       "x": 2377.2955632588273,
       "y": 1778.992248666272
      }
     },
     {
      "className": "Base",
      "textId": "ie2ec3f9f-6835-4d47-9299-b9c80e417ceb",
      "center": {
       "x": 2372.5180130043314,
       "y": 1780.2247328257051
      }
     },
     {
      "className": "Base",
      "textId": "ib87f1e0a-8270-4f17-b983-5e8f7f74621b",
      "center": {
       "x": 2367.821728592214,
       "y": 1778.7118163184255
      }
     },
     {
      "className": "Base",
      "textId": "i0b25f593-fe9a-48b6-8f23-01f54cab9727",
      "center": {
       "x": 2364.6620156850267,
       "y": 1774.922328492657
      }
     },
     {
      "className": "Base",
      "textId": "i94ea9307-68bc-4b3d-9e77-db991e23009f",
      "center": {
       "x": 2359.9028766653278,
       "y": 1773.3891632076409
      }
     },
     {
      "className": "Base",
      "textId": "i7724b678-d7d6-4439-847a-cf6c59261758",
      "center": {
       "x": 2355.1437376456292,
       "y": 1771.8559979226245
      }
     },
     {
      "className": "Base",
      "textId": "i92598e5e-7bc4-4fd0-9111-da9af3372433",
      "center": {
       "x": 2350.3845986259303,
       "y": 1770.3228326376084
      }
     },
     {
      "className": "Base",
      "textId": "ice16c831-7cc0-49ed-9900-e933d7e0d5aa",
      "center": {
       "x": 2345.4827686469507,
       "y": 1770.6474857645192
      }
     },
     {
      "className": "Base",
      "textId": "idba7d043-2f4e-4f6c-9cf4-650ae432edef",
      "center": {
       "x": 2341.3827481731705,
       "y": 1767.9413503447345
      }
     },
     {
      "className": "Base",
      "textId": "i541cb4d1-d654-4b56-9890-1faeb9d121c2",
      "center": {
       "x": 2339.7543174810903,
       "y": 1763.306531008803
      }
     },
     {
      "className": "Base",
      "textId": "ibdda8327-428f-49a4-bd73-a019eb8c5cf2",
      "center": {
       "x": 2341.2606736129387,
       "y": 1758.630610992413
      }
     },
     {
      "className": "Base",
      "textId": "idd0cf8b9-d823-4019-a601-3243eca2f915",
      "center": {
       "x": 2345.2883357886963,
       "y": 1755.8179122539054
      }
     },
     {
      "className": "Base",
      "textId": "icc0422cd-a570-4648-8d6b-d5c1ba4b9250",
      "center": {
       "x": 2350.1969924771165,
       "y": 1756.0139385553555
      }
     },
     {
      "className": "Base",
      "textId": "ibca13273-2d77-4b55-b01d-0ae15bb3a75c",
      "center": {
       "x": 2353.9875370457185,
       "y": 1759.1388559413158
      }
     },
     {
      "className": "Base",
      "textId": "i98d6a93c-c82d-4ec6-bbfb-79b28e5c8dc5",
      "center": {
       "x": 2358.7466760654174,
       "y": 1760.672021226332
      }
     },
     {
      "className": "Base",
      "textId": "i4fb145db-5b89-4f50-980a-0f585461d6b0",
      "center": {
       "x": 2363.5058150851164,
       "y": 1762.2051865113483
      }
     },
     {
      "className": "Base",
      "textId": "if3817259-f60b-4938-b932-e4eeed2cb83a",
      "center": {
       "x": 2368.2649541048154,
       "y": 1763.7383517963644
      }
     },
     {
      "className": "Base",
      "textId": "i5bb82098-7d3e-4bb0-9942-eba15de45a2b",
      "center": {
       "x": 2373.0425043014543,
       "y": 1762.5058674496925
      }
     },
     {
      "className": "Base",
      "textId": "ifabfb32c-e15f-404c-a31e-dc5a4077d9d4",
      "center": {
       "x": 2377.738788704765,
       "y": 1764.0187839541354
      }
     },
     {
      "className": "Base",
      "textId": "i1db08ff0-a976-4889-8783-f4e66d873866",
      "center": {
       "x": 2380.8985014556793,
       "y": 1767.80827189816
      }
     },
     {
      "className": "Base",
      "textId": "i397ed2d0-313e-4779-a6f8-4139e55c4219",
      "center": {
       "x": 2385.6576405059395,
       "y": 1769.3414370883095
      }
     },
     {
      "className": "Base",
      "textId": "ie4d97a51-6050-49df-8fc8-a6942e1d6d61",
      "center": {
       "x": 2390.4167795562,
       "y": 1770.8746022784592
      }
     },
     {
      "className": "Base",
      "textId": "i534d4fde-8bf1-4f02-8872-e13e9d5fc6be",
      "center": {
       "x": 2394.0438696370684,
       "y": 1767.4596690018054
      }
     },
     {
      "className": "Base",
      "textId": "ie4db7728-aa73-4c3b-ac70-8477140ce524",
      "center": {
       "x": 2398.510149675863,
       "y": 1765.2528852892956
      }
     },
     {
      "className": "Base",
      "textId": "if7c33dca-f2ef-46f4-a569-70865380107f",
      "center": {
       "x": 2398.734809655653,
       "y": 1760.257935049956
      }
     },
     {
      "className": "Base",
      "textId": "i94979551-4622-40dc-814e-965b4cab316a",
      "center": {
       "x": 2398.9594696354434,
       "y": 1755.262984810616
      }
     },
     {
      "className": "Base",
      "textId": "i37b2779f-3aab-42e2-b037-e59bc6fc19b5",
      "center": {
       "x": 2399.1841296152334,
       "y": 1750.2680345712763
      }
     },
     {
      "className": "Base",
      "textId": "i33d6d29d-3b37-465a-b499-6b614b2c774e",
      "center": {
       "x": 2399.4087895950233,
       "y": 1745.2730843319364
      }
     },
     {
      "className": "Base",
      "textId": "i4d4ed888-3194-4479-bc5b-065ee069c8f9",
      "center": {
       "x": 2401.064573448958,
       "y": 1740.7117559295625
      }
     },
     {
      "className": "Base",
      "textId": "i0726de36-c484-4a7c-a724-44ffdec461dc",
      "center": {
       "x": 2405.575347145563,
       "y": 1738.9228295411183
      }
     },
     {
      "className": "Base",
      "textId": "iee003637-3546-4cab-a95b-4d217e17ff3c",
      "center": {
       "x": 2409.9073096755897,
       "y": 1741.1094793996222
      }
     },
     {
      "className": "Base",
      "textId": "i882db458-515e-4db3-a52a-d2a5b157b92e",
      "center": {
       "x": 2411.1469226574723,
       "y": 1745.8010352844433
      }
     },
     {
      "className": "Base",
      "textId": "ib79a93a5-5011-4cf0-a1ae-39fbc5596c77",
      "center": {
       "x": 2410.922262677682,
       "y": 1750.795985523783
      }
     },
     {
      "className": "Base",
      "textId": "ic902ad30-f57d-4e38-84d7-e69de12a8c6d",
      "center": {
       "x": 2410.697602697892,
       "y": 1755.790935763123
      }
     },
     {
      "className": "Base",
      "textId": "ie05df613-86bd-4d7a-9574-6929b6508406",
      "center": {
       "x": 2410.472942718102,
       "y": 1760.7858860024626
      }
     },
     {
      "className": "Base",
      "textId": "ifbdcd0b1-6490-44d0-8886-d96f67e9e8ab",
      "center": {
       "x": 2410.2482827383114,
       "y": 1765.7808362418025
      }
     },
     {
      "className": "Base",
      "textId": "i5d975f9e-ed40-4a16-a48f-f6eef3ba8be1",
      "center": {
       "x": 2412.1157198051346,
       "y": 1772.0593370802044
      }
     },
     {
      "className": "Base",
      "textId": "id3a2200a-a9c5-4bd6-93c6-149366cab9ec",
      "center": {
       "x": 2413.949539082604,
       "y": 1778.3477391692838
      }
     },
     {
      "className": "Base",
      "textId": "i2bd69922-1d2d-45b0-8707-11a5e44a9bd5",
      "center": {
       "x": 2415.749688078469,
       "y": 1784.6458625063617
      }
     },
     {
      "className": "Base",
      "textId": "i4823258e-0a4b-4476-bb02-1bf77085bab3",
      "center": {
       "x": 2417.516115264274,
       "y": 1790.9535268104928
      }
     },
     {
      "className": "Base",
      "textId": "i86e0f013-1c41-4fdc-898c-fbdcc4f3355f",
      "center": {
       "x": 2420.3685466110396,
       "y": 1795.0600625052102
      }
     },
     {
      "className": "Base",
      "textId": "i1f87c56e-dba1-4510-8703-dbc446683ecb",
      "center": {
       "x": 2423.2209779578047,
       "y": 1799.1665981999279
      }
     },
     {
      "className": "Base",
      "textId": "i3a39784b-3c1e-441d-9add-61e1bf06c3f8",
      "center": {
       "x": 2426.0734093045703,
       "y": 1803.2731338946455
      }
     },
     {
      "className": "Base",
      "textId": "i4cce68d0-59d3-4a3d-aa6e-46099122a1b7",
      "center": {
       "x": 2428.9258406513354,
       "y": 1807.3796695893632
      }
     },
     {
      "className": "Base",
      "textId": "i828ebabf-6593-4a10-b1a1-8e69954676e3",
      "center": {
       "x": 2433.4711382327737,
       "y": 1809.2991157184251
      }
     },
     {
      "className": "Base",
      "textId": "i6e66b475-b46c-4d86-bc62-06af8e054683",
      "center": {
       "x": 2436.285897150108,
       "y": 1813.3514157793145
      }
     },
     {
      "className": "Base",
      "textId": "i885c2a51-dea4-4868-8b68-c9e3433cde8c",
      "center": {
       "x": 2436.4978671747594,
       "y": 1818.280824694676
      }
     },
     {
      "className": "Base",
      "textId": "i11dbe9d4-d031-40d5-a39f-d61870685062",
      "center": {
       "x": 2439.3502986033827,
       "y": 1822.3873603325346
      }
     },
     {
      "className": "Base",
      "textId": "i81004ee5-f6df-41d6-b356-78ed997b4c47",
      "center": {
       "x": 2442.202730032006,
       "y": 1826.4938959703932
      }
     },
     {
      "className": "Base",
      "textId": "i94cfb487-4f0c-45e1-8157-2dddd5246fc4",
      "center": {
       "x": 2445.0551614606293,
       "y": 1830.6004316082517
      }
     },
     {
      "className": "Base",
      "textId": "i536a43c7-289e-4bc4-b166-a1059fa1c301",
      "center": {
       "x": 2447.9075928892526,
       "y": 1834.7069672461103
      }
     },
     {
      "className": "Base",
      "textId": "iad54810c-95dd-4fdc-ba47-9ebd403bb35c",
      "center": {
       "x": 2452.516933815362,
       "y": 1832.777930160298
      }
     },
     {
      "className": "Base",
      "textId": "i8ee1134a-5bac-4c52-b8da-d50f6925a2af",
      "center": {
       "x": 2457.331473028972,
       "y": 1831.440985878679
      }
     },
     {
      "className": "Base",
      "textId": "i6a0ed8be-f1c5-4ea2-af90-817f32196446",
      "center": {
       "x": 2462.2754882323566,
       "y": 1830.7171616456988
      }
     },
     {
      "className": "Base",
      "textId": "ib29cf7e3-ea4a-46e4-8f08-2e14fb09e028",
      "center": {
       "x": 2467.271220750263,
       "y": 1830.6178416523753
      }
     },
     {
      "className": "Base",
      "textId": "ic82e60cf-c92a-4705-9858-bba55628a0ef",
      "center": {
       "x": 2472.2400985058434,
       "y": 1831.1445879875755
      }
     },
     {
      "className": "Base",
      "textId": "i043d5168-e2fa-4206-871b-d6bf710f5613",
      "center": {
       "x": 2477.1039717896265,
       "y": 1832.2891160697325
      }
     },
     {
      "className": "Base",
      "textId": "if2fd56d1-548b-4113-8e31-a87ec0751bf2",
      "center": {
       "x": 2481.7863423855715,
       "y": 1834.033424945412
      }
     },
     {
      "className": "Base",
      "textId": "i0c2e97ab-9e2b-4572-8522-f23bb835e76e",
      "center": {
       "x": 2486.213566722694,
       "y": 1836.3500804054088
      }
     },
     {
      "className": "Base",
      "textId": "i0bd3c757-1f12-4412-a84c-821a8261cf09",
      "center": {
       "x": 2489.407168920178,
       "y": 1832.502885972549
      }
     },
     {
      "className": "Base",
      "textId": "ifffc622b-4431-44d9-b983-eecd0c25a024",
      "center": {
       "x": 2492.6007711176617,
       "y": 1828.6556915396893
      }
     },
     {
      "className": "Base",
      "textId": "i45e9c71c-9ce0-404a-891f-00e060ec7cd6",
      "center": {
       "x": 2495.7943733151455,
       "y": 1824.8084971068297
      }
     },
     {
      "className": "Base",
      "textId": "i0a40e8f1-781d-456a-868f-5a51a3ac01b7",
      "center": {
       "x": 2498.9879755126294,
       "y": 1820.9613026739698
      }
     },
     {
      "className": "Base",
      "textId": "i1981bb7e-f856-4608-8239-b712cf11383e",
      "center": {
       "x": 2502.1815777101133,
       "y": 1817.1141082411104
      }
     },
     {
      "className": "Base",
      "textId": "ib173d743-11ab-49fc-8563-a0b773c8e55b",
      "center": {
       "x": 2505.375179907597,
       "y": 1813.2669138082506
      }
     },
     {
      "className": "Base",
      "textId": "ib57edd2d-6dac-4558-962a-4018e7b38e0b",
      "center": {
       "x": 2509.448212093169,
       "y": 1810.6291598810342
      }
     },
     {
      "className": "Base",
      "textId": "i5e63629b-3553-4865-a3a9-7530e3728837",
      "center": {
       "x": 2514.12454843111,
       "y": 1811.9250053269523
      }
     },
     {
      "className": "Base",
      "textId": "ifd9a8a24-edce-4800-b64b-5f26c3197637",
      "center": {
       "x": 2516.259035815577,
       "y": 1816.282906263275
      }
     },
     {
      "className": "Base",
      "textId": "idc45e26b-007a-49a0-8af0-632b6aac81bd",
      "center": {
       "x": 2514.4160868248173,
       "y": 1820.7718789723376
      }
     },
     {
      "className": "Base",
      "textId": "iec62e45d-5f12-4326-8a5d-4f63ddd53fbf",
      "center": {
       "x": 2511.2224846273334,
       "y": 1824.6190734051972
      }
     },
     {
      "className": "Base",
      "textId": "ic8dd1b58-4b72-4682-abe5-6aaab30d8999",
      "center": {
       "x": 2508.0288824298495,
       "y": 1828.4662678380569
      }
     },
     {
      "className": "Base",
      "textId": "id6e4403c-2ade-4b41-89f9-547f0637a6c2",
      "center": {
       "x": 2504.8352802323657,
       "y": 1832.3134622709167
      }
     },
     {
      "className": "Base",
      "textId": "i262a5445-f6bc-474b-b94e-92e4e66c9b7d",
      "center": {
       "x": 2501.641678034882,
       "y": 1836.1606567037763
      }
     },
     {
      "className": "Base",
      "textId": "i21f8b760-a9cb-49cd-8f16-d7f3fdef473c",
      "center": {
       "x": 2498.4480758373984,
       "y": 1840.007851136636
      }
     },
     {
      "className": "Base",
      "textId": "i7956f301-301e-4414-bd3a-0548d95169f6",
      "center": {
       "x": 2495.2544736399145,
       "y": 1843.8550455694958
      }
     },
     {
      "className": "Base",
      "textId": "ia63f99f3-c337-4ccd-89b2-ce512e15e92b",
      "center": {
       "x": 2500.170572944848,
       "y": 1854.164607203445
      }
     },
     {
      "className": "Base",
      "textId": "i82565fb0-1d0f-4a58-8f78-e531b01694ab",
      "center": {
       "x": 2504.968205540392,
       "y": 1864.5298286163402
      }
     },
     {
      "className": "Base",
      "textId": "i909c244a-4f44-44e8-9af4-ebe24fdcb774",
      "center": {
       "x": 2509.9682049428457,
       "y": 1864.5273841407393
      }
     },
     {
      "className": "Base",
      "textId": "i70fc46c4-6d98-4cbe-b757-19061f43273b",
      "center": {
       "x": 2514.9682043452995,
       "y": 1864.5249396651382
      }
     },
     {
      "className": "Base",
      "textId": "ib17565d8-1f8c-4e76-a021-2a08f735356f",
      "center": {
       "x": 2519.9682037477533,
       "y": 1864.522495189537
      }
     },
     {
      "className": "Base",
      "textId": "i5585496d-55ad-41db-a4e7-612658302590",
      "center": {
       "x": 2524.968203150207,
       "y": 1864.5200507139361
      }
     },
     {
      "className": "Base",
      "textId": "if921f6d1-d9b3-49be-a291-14b35263a585",
      "center": {
       "x": 2529.9682025526613,
       "y": 1864.517606238335
      }
     },
     {
      "className": "Base",
      "textId": "ifd9bb51e-ed44-43a3-b6ba-1fddbd334979",
      "center": {
       "x": 2534.968201955115,
       "y": 1864.515161762734
      }
     },
     {
      "className": "Base",
      "textId": "i9709f5bf-c665-4e2d-aa90-0b978649d3e9",
      "center": {
       "x": 2539.968201357569,
       "y": 1864.5127172871328
      }
     },
     {
      "className": "Base",
      "textId": "ib7372290-9526-4094-b98d-0574694327d2",
      "center": {
       "x": 2544.9682007600227,
       "y": 1864.5102728115316
      }
     },
     {
      "className": "Base",
      "textId": "ic828dda0-eca4-443f-9e1f-03a2faa9b6e1",
      "center": {
       "x": 2549.9682001624765,
       "y": 1864.5078283359308
      }
     },
     {
      "className": "Base",
      "textId": "ia3e82fe7-ec8c-42e3-832a-bbeda96e3424",
      "center": {
       "x": 2554.9681995649307,
       "y": 1864.5053838603296
      }
     },
     {
      "className": "Base",
      "textId": "i24d3c257-c7ac-49d7-b836-dca7080e3a89",
      "center": {
       "x": 2562.5793853208697,
       "y": 1855.1649437734118
      }
     },
     {
      "className": "Base",
      "textId": "i390a5073-62c1-4655-954a-c2b973ee2f43",
      "center": {
       "x": 2570.2943127321837,
       "y": 1845.9100064604486
      }
     },
     {
      "className": "Base",
      "textId": "ibae077de-e268-4cac-bf02-5f5fdb0eaf02",
      "center": {
       "x": 2569.341808293888,
       "y": 1841.001571343731
      }
     },
     {
      "className": "Base",
      "textId": "i7d8a1063-de0a-4683-873b-48b165ec7dcf",
      "center": {
       "x": 2568.3893038555916,
       "y": 1836.0931362270135
      }
     },
     {
      "className": "Base",
      "textId": "i69de02ac-548e-47c4-adff-46f9909e323c",
      "center": {
       "x": 2567.4367994172953,
       "y": 1831.184701110296
      }
     },
     {
      "className": "Base",
      "textId": "id6bb57b7-b14c-42ec-9eef-10645b44d1c4",
      "center": {
       "x": 2566.484294978999,
       "y": 1826.2762659935784
      }
     },
     {
      "className": "Base",
      "textId": "i47b6d9cf-ab41-4c6f-9b2b-c8189fc7f459",
      "center": {
       "x": 2565.531790540703,
       "y": 1821.3678308768608
      }
     },
     {
      "className": "Base",
      "textId": "i4cea8b62-7553-489d-9892-aeb0e6641703",
      "center": {
       "x": 2564.579286102407,
       "y": 1816.4593957601433
      }
     },
     {
      "className": "Base",
      "textId": "i2b674204-b412-4b6d-9722-2a7671133111",
      "center": {
       "x": 2562.6376962745417,
       "y": 1811.9667712796856
      }
     },
     {
      "className": "Base",
      "textId": "i2d925027-b38e-4190-9e50-df577e6954b8",
      "center": {
       "x": 2564.1162259771118,
       "y": 1807.301217111026
      }
     },
     {
      "className": "Base",
      "textId": "ief34a407-1ade-4758-a79b-8de245533d9c",
      "center": {
       "x": 2568.291016990565,
       "y": 1804.746894152576
      }
     },
     {
      "className": "Base",
      "textId": "ie874711e-a7eb-454e-b275-f144b8157349",
      "center": {
       "x": 2573.1181761251014,
       "y": 1805.5543472298134
      }
     },
     {
      "className": "Base",
      "textId": "ie48610b3-90a7-4471-be21-30fa38165efd",
      "center": {
       "x": 2576.234423961615,
       "y": 1809.328263657545
      }
     },
     {
      "className": "Base",
      "textId": "i3a5ab75c-b78b-4aa7-9cc9-5b85de6f8ce0",
      "center": {
       "x": 2576.114108626693,
       "y": 1814.2210103301472
      }
     },
     {
      "className": "Base",
      "textId": "i5ab06cdb-28f5-4588-82fc-a4c016d60c12",
      "center": {
       "x": 2577.0666130649893,
       "y": 1819.1294454468648
      }
     },
     {
      "className": "Base",
      "textId": "if8bb029c-c051-4ccd-be37-86a344331cfe",
      "center": {
       "x": 2578.0191175032855,
       "y": 1824.0378805635823
      }
     },
     {
      "className": "Base",
      "textId": "i2ee88e3f-31b0-40d4-aefc-596986cb114c",
      "center": {
       "x": 2578.971621941582,
       "y": 1828.9463156803
      }
     },
     {
      "className": "Base",
      "textId": "i83bb8fcf-99ee-4ecc-b60b-46b49c6f2037",
      "center": {
       "x": 2579.9241263798776,
       "y": 1833.8547507970175
      }
     },
     {
      "className": "Base",
      "textId": "i4c9163c7-0eaf-4a51-b437-0ad80ed660c8",
      "center": {
       "x": 2580.876630818174,
       "y": 1838.763185913735
      }
     },
     {
      "className": "Base",
      "textId": "ie816eb13-e079-4fa7-86f1-2121cefa3068",
      "center": {
       "x": 2581.82913525647,
       "y": 1843.6716210304526
      }
     },
     {
      "className": "Base",
      "textId": "ia231b51a-74df-43f0-8fe6-e1b1922dbf91",
      "center": {
       "x": 2586.783677225832,
       "y": 1844.287725061879
      }
     },
     {
      "className": "Base",
      "textId": "i3f20815f-014a-4ec3-b6e9-11ec2b4dd817",
      "center": {
       "x": 2591.536983513891,
       "y": 1845.8151901631538
      }
     },
     {
      "className": "Base",
      "textId": "icd504f0c-dc50-4a92-845b-1faa61d6f82d",
      "center": {
       "x": 2595.922950151374,
       "y": 1848.2006391688114
      }
     },
     {
      "className": "Base",
      "textId": "ib2ea96a8-4f6e-4f34-94a3-1dee2a33edf3",
      "center": {
       "x": 2599.7883098284497,
       "y": 1851.3607127234213
      }
     },
     {
      "className": "Base",
      "textId": "i99d5929b-5064-44b3-b725-cca2489d3d6e",
      "center": {
       "x": 2602.997987810583,
       "y": 1855.1849822686709
      }
     },
     {
      "className": "Base",
      "textId": "i95e1bc45-653a-4aef-9ac7-b41c46b30e27",
      "center": {
       "x": 2605.439822116068,
       "y": 1859.5398089619234
      }
     },
     {
      "className": "Base",
      "textId": "id132c253-516e-414f-b992-2954b494e601",
      "center": {
       "x": 2607.0284830089568,
       "y": 1864.2730136766081
      }
     },
     {
      "className": "Base",
      "textId": "id3efc300-59e1-46a5-b7b7-c185459ca089",
      "center": {
       "x": 2612.0283050099247,
       "y": 1864.2308241206024
      }
     },
     {
      "className": "Base",
      "textId": "if594bf02-fd7b-4792-bd5f-f323c82ba7b7",
      "center": {
       "x": 2617.028127010893,
       "y": 1864.188634564597
      }
     },
     {
      "className": "Base",
      "textId": "iba69f8eb-cf89-4e34-b97f-d83b2589beb4",
      "center": {
       "x": 2622.027949011861,
       "y": 1864.1464450085912
      }
     },
     {
      "className": "Base",
      "textId": "ifc9d6c1d-eded-4673-acfe-1f23c78e9115",
      "center": {
       "x": 2626.6504667515924,
       "y": 1862.4983642561265
      }
     },
     {
      "className": "Base",
      "textId": "i1df4126c-e388-4b21-98ac-041f563c1dd2",
      "center": {
       "x": 2631.3001376819225,
       "y": 1864.0682052227273
      }
     },
     {
      "className": "Base",
      "textId": "id5151851-f022-4db4-a677-d5cbfb26ffba",
      "center": {
       "x": 2636.2999596911177,
       "y": 1864.0260166417138
      }
     },
     {
      "className": "Base",
      "textId": "i1a711153-ac1b-428b-8bcf-80aadb32d1ff",
      "center": {
       "x": 2639.045200642213,
       "y": 1859.8739259040158
      }
     },
     {
      "className": "Base",
      "textId": "i724fd4b3-e948-4f4e-bc15-5ccee9f1852d",
      "center": {
       "x": 2642.982725936589,
       "y": 1856.8289136002975
      }
     },
     {
      "className": "Base",
      "textId": "ib359f4d9-88ba-4974-ac0f-4fc1498c0571",
      "center": {
       "x": 2647.691838479204,
       "y": 1855.216318042003
      }
     },
     {
      "className": "Base",
      "textId": "i8893c1fa-a38b-44c6-bc6a-8afee93ce491",
      "center": {
       "x": 2652.6694024629733,
       "y": 1855.2084338091367
      }
     },
     {
      "className": "Base",
      "textId": "ia20bdaa2-ec82-4966-80d7-6b999158cd8a",
      "center": {
       "x": 2657.38359991803,
       "y": 1856.8061032769515
      }
     },
     {
      "className": "Base",
      "textId": "ibb243d5c-a396-4c6e-9b5a-98a93bab74f8",
      "center": {
       "x": 2661.330751749885,
       "y": 1859.8386266140305
      }
     },
     {
      "className": "Base",
      "textId": "i97d5ab72-0f18-429e-bd48-d0d916a60231",
      "center": {
       "x": 2664.0891323351575,
       "y": 1863.9819998678468
      }
     },
     {
      "className": "Base",
      "textId": "i17c4fefa-1d71-4684-8e60-718c35989681",
      "center": {
       "x": 2669.0890629054193,
       "y": 1864.0083492997912
      }
     },
     {
      "className": "Base",
      "textId": "i6dca1b96-f61e-4b73-9115-274934583254",
      "center": {
       "x": 2674.0889934756806,
       "y": 1864.0346987317357
      }
     },
     {
      "className": "Base",
      "textId": "i8fcb8953-1eeb-4ae7-94e9-0a080c21b8da",
      "center": {
       "x": 2679.0889240459423,
       "y": 1864.06104816368
      }
     },
     {
      "className": "Base",
      "textId": "ic6e7d878-86d1-4aca-accc-183880bf6b38",
      "center": {
       "x": 2684.0888546162037,
       "y": 1864.0873975956245
      }
     },
     {
      "className": "Base",
      "textId": "if8e62f97-8271-49a8-a44f-efa4b69e177f",
      "center": {
       "x": 2688.7335291157906,
       "y": 1862.502834812499
      }
     },
     {
      "className": "Base",
      "textId": "ia85f04d8-6134-4d08-b0b7-d56f838ff3f5",
      "center": {
       "x": 2693.3612446160346,
       "y": 1864.1362636201234
      }
     },
     {
      "className": "Base",
      "textId": "i25181158-98ee-4520-bee7-7e8220f6cc51",
      "center": {
       "x": 2698.3611751811577,
       "y": 1864.1626140270812
      }
     },
     {
      "className": "Base",
      "textId": "ied33b2b1-87f7-4733-9157-123e1639ad15",
      "center": {
       "x": 2703.361105746281,
       "y": 1864.188964434039
      }
     },
     {
      "className": "Base",
      "textId": "i11b790a6-3bff-4967-b0cc-0720c8ab9d38",
      "center": {
       "x": 2708.361036311404,
       "y": 1864.2153148409966
      }
     },
     {
      "className": "Base",
      "textId": "i05d6728c-899a-4e15-9ba8-645c0e51d472",
      "center": {
       "x": 2713.360966876527,
       "y": 1864.2416652479542
      }
     },
     {
      "className": "Base",
      "textId": "i5abe07ae-6ab3-4026-af8b-7ee116e4f716",
      "center": {
       "x": 2718.36089744165,
       "y": 1864.268015654912
      }
     },
     {
      "className": "Base",
      "textId": "ia8f9163b-f5bb-44b2-aea1-26e2dcf18380",
      "center": {
       "x": 2723.3608280067738,
       "y": 1864.2943660618698
      }
     },
     {
      "className": "Base",
      "textId": "ia97ee1e2-d5c3-4e08-b940-7bd81cdf5eec",
      "center": {
       "x": 2728.360758571897,
       "y": 1864.3207164688274
      }
     },
     {
      "className": "Base",
      "textId": "i333c76cd-3523-4b47-b435-d0283c3722ef",
      "center": {
       "x": 2733.36068913702,
       "y": 1864.3470668757852
      }
     },
     {
      "className": "Base",
      "textId": "i325e97bd-e43a-4df1-bfff-a75e1a35fedf",
      "center": {
       "x": 2738.360619702143,
       "y": 1864.3734172827428
      }
     },
     {
      "className": "Base",
      "textId": "ib0792760-cbad-47e7-9b89-b3f0e9aebe34",
      "center": {
       "x": 2743.3605502672663,
       "y": 1864.3997676897006
      }
     },
     {
      "className": "Base",
      "textId": "iceed6a0a-330e-4d1c-bcf3-1b7bf1f3e24d",
      "center": {
       "x": 2748.36048083239,
       "y": 1864.4261180966582
      }
     },
     {
      "className": "Base",
      "textId": "i3adc3945-db2f-4e35-91af-ce3703c4b322",
      "center": {
       "x": 2753.360411397513,
       "y": 1864.4524685036158
      }
     },
     {
      "className": "Base",
      "textId": "i3ff5cc4d-0314-46d7-811b-6321fcaa65a6",
      "center": {
       "x": 2754.7237393504192,
       "y": 1856.2493562943127
      }
     },
     {
      "className": "Base",
      "textId": "i63ad62fa-b140-453f-b486-6fc40df9774b",
      "center": {
       "x": 2756.1470012436903,
       "y": 1848.056430162048
      }
     },
     {
      "className": "Base",
      "textId": "i48f8a7d3-3356-4135-907d-ff62e975a374",
      "center": {
       "x": 2757.630121008481,
       "y": 1839.8741279927995
      }
     },
     {
      "className": "Base",
      "textId": "ifbe62fda-924a-444a-928a-0805eadc2c14",
      "center": {
       "x": 2752.9142398587574,
       "y": 1838.21266328307
      }
     },
     {
      "className": "Base",
      "textId": "i35a3ddf2-9b23-4d2b-8314-ab46317a8ef8",
      "center": {
       "x": 2748.198358709033,
       "y": 1836.5511985733403
      }
     },
     {
      "className": "Base",
      "textId": "i058f6f7d-51da-4927-8578-c47b4a85e316",
      "center": {
       "x": 2743.4824775593092,
       "y": 1834.8897338636107
      }
     },
     {
      "className": "Base",
      "textId": "ibfd7da77-c64c-4583-9aa5-1fc188a6cb56",
      "center": {
       "x": 2738.766596409585,
       "y": 1833.2282691538812
      }
     },
     {
      "className": "Base",
      "textId": "i764f570a-2f8b-4d00-9f2e-fa7fdf9574b5",
      "center": {
       "x": 2734.050715259861,
       "y": 1831.5668044441513
      }
     },
     {
      "className": "Base",
      "textId": "i5408ea4a-249b-4684-97e6-3698069957ce",
      "center": {
       "x": 2729.334834110137,
       "y": 1829.905339734422
      }
     },
     {
      "className": "Base",
      "textId": "i4fe460a7-a3fc-44b1-80ef-08b6bd793dcf",
      "center": {
       "x": 2724.6189529604126,
       "y": 1828.2438750246922
      }
     },
     {
      "className": "Base",
      "textId": "i86c340f4-f391-457d-a8c3-c6b1fe188ced",
      "center": {
       "x": 2719.9030718106887,
       "y": 1826.5824103149625
      }
     },
     {
      "className": "Base",
      "textId": "id5d4d241-6708-42fa-a7dc-45a8da818ada",
      "center": {
       "x": 2715.306043737747,
       "y": 1824.9678402617947
      }
     },
     {
      "className": "Base",
      "textId": "i0011bac5-7874-4646-b061-14302a8f2ae6",
      "center": {
       "x": 2713.1992623328065,
       "y": 1820.5745526918997
      }
     },
     {
      "className": "Base",
      "textId": "ibaa4fc8f-2458-4801-8bb7-32648cf2183b",
      "center": {
       "x": 2714.8182999266846,
       "y": 1815.9790961498784
      }
     },
     {
      "className": "Base",
      "textId": "i5066d644-3701-4844-bac6-0e4908cfd062",
      "center": {
       "x": 2719.2136332091513,
       "y": 1813.8765860081585
      }
     },
     {
      "className": "Base",
      "textId": "i6fe8eacc-f699-43fc-9084-222a3113f05b",
      "center": {
       "x": 2723.8075138785534,
       "y": 1815.500089613111
      }
     },
     {
      "className": "Base",
      "textId": "i61ff562c-466f-4359-a74d-824568f578e7",
      "center": {
       "x": 2728.5233950282773,
       "y": 1817.1615543228406
      }
     },
     {
      "className": "Base",
      "textId": "i5373cee9-6e1e-43ef-be54-83b2984f7341",
      "center": {
       "x": 2733.2392761780015,
       "y": 1818.8230190325703
      }
     },
     {
      "className": "Base",
      "textId": "i8df9357b-a246-495b-ab37-5bb6fa1045d2",
      "center": {
       "x": 2737.955157327726,
       "y": 1820.4844837422997
      }
     },
     {
      "className": "Base",
      "textId": "i860aa70c-8311-40f5-a070-707c6b07b66b",
      "center": {
       "x": 2742.6710384774497,
       "y": 1822.1459484520296
      }
     },
     {
      "className": "Base",
      "textId": "i8fcc5c29-5635-4895-b072-b17c38b81fe9",
      "center": {
       "x": 2747.386919627174,
       "y": 1823.807413161759
      }
     },
     {
      "className": "Base",
      "textId": "i8be88d32-b4d4-4ae3-b3c1-3662bda64dc8",
      "center": {
       "x": 2752.1028007768978,
       "y": 1825.4688778714888
      }
     },
     {
      "className": "Base",
      "textId": "idfab8b32-5b0f-4cbc-82ea-8f4c5566881f",
      "center": {
       "x": 2756.818681926622,
       "y": 1827.1303425812184
      }
     },
     {
      "className": "Base",
      "textId": "i8be078d1-4ee2-4dda-ac61-5d588ee679ea",
      "center": {
       "x": 2761.534563076346,
       "y": 1828.791807290948
      }
     },
     {
      "className": "Base",
      "textId": "ide785cd2-8bb2-4ec0-b7c4-e207de8e6a05",
      "center": {
       "x": 2763.5491537541993,
       "y": 1824.2160955716436
      }
     },
     {
      "className": "Base",
      "textId": "i6ffcbc62-bf3b-4e1d-9d96-b08f0d2136a2",
      "center": {
       "x": 2765.769165710619,
       "y": 1819.736446003784
      }
     },
     {
      "className": "Base",
      "textId": "ie1d0fcc4-de7c-452e-9441-0ba9d2b81110",
      "center": {
       "x": 2768.1900315233806,
       "y": 1815.3620749570991
      }
     },
     {
      "className": "Base",
      "textId": "i88c49a40-e5eb-432b-a9f5-5f4b17bdf885",
      "center": {
       "x": 2770.8067705362832,
       "y": 1811.1019822027306
      }
     },
     {
      "className": "Base",
      "textId": "i6eae7961-e932-4534-b960-43b484a32e7a",
      "center": {
       "x": 2773.613999106284,
       "y": 1806.964932397224
      }
     },
     {
      "className": "Base",
      "textId": "i88bf0bae-c24a-4ffa-ac4f-3519e9a72ef4",
      "center": {
       "x": 2776.605941679732,
       "y": 1802.959437050246
      }
     },
     {
      "className": "Base",
      "textId": "i3a7580d7-785d-45fe-86a6-751b72a84584",
      "center": {
       "x": 2779.776442674912,
       "y": 1799.09373701312
      }
     },
     {
      "className": "Base",
      "textId": "i12e60183-6569-4586-9d0c-acac16b96573",
      "center": {
       "x": 2783.118979146456,
       "y": 1795.375785524212
      }
     },
     {
      "className": "Base",
      "textId": "i022f4f37-f25e-4b4a-a11b-f4bf89a7638c",
      "center": {
       "x": 2786.626674205559,
       "y": 1791.8132318460462
      }
     },
     {
      "className": "Base",
      "textId": "i59042ca5-11b2-48a2-9657-4f0b622167f0",
      "center": {
       "x": 2790.2923111684,
       "y": 1788.4134055278168
      }
     },
     {
      "className": "Base",
      "textId": "i85bc2040-403c-4647-8d08-9c7d4d7ee943",
      "center": {
       "x": 2794.1083484036444,
       "y": 1785.1833013256744
      }
     },
     {
      "className": "Base",
      "textId": "ic02eef53-3ef1-448d-a5d8-412ef309d32c",
      "center": {
       "x": 2798.066934848496,
       "y": 1782.12956481181
      }
     },
     {
      "className": "Base",
      "textId": "ib878000c-09d9-4251-a625-63b3751b8d7e",
      "center": {
       "x": 2802.159926161365,
       "y": 1779.258478701946
      }
     },
     {
      "className": "Base",
      "textId": "idfade49c-f89b-4ced-a888-0e63a1dbff50",
      "center": {
       "x": 2806.378901477924,
       "y": 1776.5759499293627
      }
     },
     {
      "className": "Base",
      "textId": "ic4005c09-56f5-496a-a91e-7829551c9d40",
      "center": {
       "x": 2810.715180736081,
       "y": 1774.087497492054
      }
     },
     {
      "className": "Base",
      "textId": "i3d44f3fa-54a1-4b07-b614-9cfb8649c5ff",
      "center": {
       "x": 2815.15984253422,
       "y": 1771.7982410980176
      }
     },
     {
      "className": "Base",
      "textId": "i84036da7-de00-4d57-8879-821d3b9b9a11",
      "center": {
       "x": 2819.703742485969,
       "y": 1769.7128906320365
      }
     },
     {
      "className": "Base",
      "textId": "ib81128f3-129c-4fe5-aacc-b4b388d3a15c",
      "center": {
       "x": 2824.3375320337373,
       "y": 1767.835736465628
      }
     },
     {
      "className": "Base",
      "textId": "i7cf6bf4e-5047-4697-b326-5ac019af2234",
      "center": {
       "x": 2829.051677682309,
       "y": 1766.1706406300905
      }
     },
     {
      "className": "Base",
      "textId": "ia33ae65b-a29c-4542-9d05-6f65c49525fa",
      "center": {
       "x": 2833.836480612926,
       "y": 1764.7210288708143
      }
     },
     {
      "className": "Base",
      "textId": "i32522519-bba2-442b-9e06-587f589bd2d9",
      "center": {
       "x": 2838.6820966375044,
       "y": 1763.4898835991992
      }
     },
     {
      "className": "Base",
      "textId": "i1a4d74b8-2cab-4f97-a2ff-c4b33e0b4fa5",
      "center": {
       "x": 2843.5785564519333,
       "y": 1762.4797377566822
      }
     },
     {
      "className": "Base",
      "textId": "i95fa164d-b647-487b-bb3b-215f8692253e",
      "center": {
       "x": 2848.515786146784,
       "y": 1761.6926696034993
      }
     },
     {
      "className": "Base",
      "textId": "id84930e1-1beb-4c79-99a2-fad3d5b77d7a",
      "center": {
       "x": 2853.483627933234,
       "y": 1761.1302984428999
      }
     },
     {
      "className": "Base",
      "textId": "i6fa30a74-b9d2-400a-91d1-b9f9ad8f7097",
      "center": {
       "x": 2858.471861041562,
       "y": 1760.7937812896155
      }
     },
     {
      "className": "Base",
      "textId": "ic5e65809-3a65-4dec-bc89-bfa476d1e3ad",
      "center": {
       "x": 2863.47022274922,
       "y": 1760.683810489433
      }
     },
     {
      "className": "Base",
      "textId": "i286d5fe4-0ce9-4334-b269-5550d27f2cdd",
      "center": {
       "x": 2868.4684294952176,
       "y": 1760.800612294772
      }
     },
     {
      "className": "Base",
      "textId": "if46e2f84-99c4-417e-978e-225191930173",
      "center": {
       "x": 2873.456198037383,
       "y": 1761.1439463991962
      }
     },
     {
      "className": "Base",
      "textId": "ifa004298-068d-462f-b0e3-056c11f7b9be",
      "center": {
       "x": 2878.4232666089592,
       "y": 1761.713106431817
      }
     },
     {
      "className": "Base",
      "textId": "iaf218346-583c-478d-9756-32af6ec4c49a",
      "center": {
       "x": 2883.3594160310267,
       "y": 1762.5069214105704
      }
     },
     {
      "className": "Base",
      "textId": "i4d3af2e9-5515-4de6-b532-f5bede7626c6",
      "center": {
       "x": 2888.2544907373012,
       "y": 1763.5237581513802
      }
     },
     {
      "className": "Base",
      "textId": "i02f1382b-f82b-40da-98b2-e4a6c0575cc9",
      "center": {
       "x": 2893.0984196680574,
       "y": 1764.761524628248
      }
     },
     {
      "className": "Base",
      "textId": "i9fcba44b-8652-4e8b-82c1-25d9004d8724",
      "center": {
       "x": 2897.881236990187,
       "y": 1766.2176742773595
      }
     },
     {
      "className": "Base",
      "textId": "ibab05560-35fa-4b8e-ac58-7103395fffb3",
      "center": {
       "x": 2902.5931026007706,
       "y": 1767.88921123635
      }
     },
     {
      "className": "Base",
      "textId": "id2810d2b-7fad-464e-8880-11567c271250",
      "center": {
       "x": 2907.224322371969,
       "y": 1769.7726965079498
      }
     },
     {
      "className": "Base",
      "textId": "if2ffec26-e64d-4182-bf2f-9e1a29b6cf0f",
      "center": {
       "x": 2911.765368095589,
       "y": 1771.8642550353313
      }
     },
     {
      "className": "Base",
      "textId": "i5fbd9101-f4ee-4b19-96b1-a38753c04ff1",
      "center": {
       "x": 2916.20689708629,
       "y": 1774.159583674597
      }
     },
     {
      "className": "Base",
      "textId": "i55acea96-ae78-46b2-be1e-59884c40e061",
      "center": {
       "x": 2920.539771403096,
       "y": 1776.6539600480091
      }
     },
     {
      "className": "Base",
      "textId": "ib6dd1dfb-bce5-42f6-9899-a71316b7ce38",
      "center": {
       "x": 2924.7550766496697,
       "y": 1779.342252259745
      }
     },
     {
      "className": "Base",
      "textId": "i2302f29b-5a02-46e5-95f8-141020314e4c",
      "center": {
       "x": 2928.8441403146708,
       "y": 1782.21892945419
      }
     },
     {
      "className": "Base",
      "textId": "i7aa6a2e7-f6b2-46d9-8eb3-5b296d66f3eb",
      "center": {
       "x": 2932.798549614462,
       "y": 1785.278073195043
      }
     },
     {
      "className": "Base",
      "textId": "i4b04d5a6-fddc-4880-bbe6-76af110d2f74",
      "center": {
       "x": 2936.1494224587614,
       "y": 1781.5670556551572
      }
     },
     {
      "className": "Base",
      "textId": "ia582998a-4b8e-4a6a-a10a-455529360432",
      "center": {
       "x": 2939.5002953030603,
       "y": 1777.8560381152715
      }
     },
     {
      "className": "Base",
      "textId": "i7211c30c-9a19-4c45-9b6a-d1a20eb41e3f",
      "center": {
       "x": 2942.851168147359,
       "y": 1774.1450205753858
      }
     },
     {
      "className": "Base",
      "textId": "i1a456c3d-3dd7-438c-84e7-070a612cf905",
      "center": {
       "x": 2946.202040991658,
       "y": 1770.4340030355002
      }
     },
     {
      "className": "Base",
      "textId": "i8af8276b-82c8-4e6b-bebb-c0e2d1d13ebf",
      "center": {
       "x": 2962.0886475276484,
       "y": 1733.4086768428463
      }
     },
     {
      "className": "Base",
      "textId": "i0bed9e50-5fc2-4dbe-ba75-6e180d1c0a64",
      "center": {
       "x": 2978.2008732646364,
       "y": 1696.4809741157333
      }
     },
     {
      "className": "Base",
      "textId": "i0c4261b2-e39a-4a83-aa69-fd1e72539c1b",
      "center": {
       "x": 2978.6118609174564,
       "y": 1691.4978938284783
      }
     },
     {
      "className": "Base",
      "textId": "ibcf07780-4577-486a-9f7c-d1381617156e",
      "center": {
       "x": 2979.0228485702755,
       "y": 1686.5148135412232
      }
     },
     {
      "className": "Base",
      "textId": "icee2a8b4-71fa-4202-af3b-67fa66bf0035",
      "center": {
       "x": 2976.054833953577,
       "y": 1682.5514964210754
      }
     },
     {
      "className": "Base",
      "textId": "if973675b-984a-47ff-a145-a0a3fc1cc276",
      "center": {
       "x": 2975.2689126817204,
       "y": 1677.6628032302278
      }
     },
     {
      "className": "Base",
      "textId": "i4a4074b2-9b74-49c4-a278-156e34ce9a20",
      "center": {
       "x": 2976.8451716646737,
       "y": 1672.9689347852827
      }
     },
     {
      "className": "Base",
      "textId": "i38b6c4cf-b865-44ce-b862-8a41082dfc09",
      "center": {
       "x": 2980.422425094502,
       "y": 1669.5454495350477
      }
     },
     {
      "className": "Base",
      "textId": "i6f946f77-3b19-4799-8f22-f0d57271aa63",
      "center": {
       "x": 2980.8334131108772,
       "y": 1664.5623692777776
      }
     },
     {
      "className": "Base",
      "textId": "idc4ab420-5d0d-4af8-a5f4-3d2249815f7c",
      "center": {
       "x": 2981.244401127253,
       "y": 1659.5792890205073
      }
     },
     {
      "className": "Base",
      "textId": "i22d2b4f6-cf0d-401a-bfe0-01ca5704cf5a",
      "center": {
       "x": 2982.0065808468735,
       "y": 1650.3381480588994
      }
     },
     {
      "className": "Base",
      "textId": "i0257b912-bacc-42ba-8b97-3178af55330e",
      "center": {
       "x": 2982.417569834976,
       "y": 1645.3550678817742
      }
     },
     {
      "className": "Base",
      "textId": "i2c5871ae-f04b-434b-92e1-8e5e9d599863",
      "center": {
       "x": 2982.8285588230788,
       "y": 1640.371987704649
      }
     },
     {
      "className": "Base",
      "textId": "id2629f45-0bda-4396-8615-595de2dc3984",
      "center": {
       "x": 2983.239547811181,
       "y": 1635.3889075275238
      }
     },
     {
      "className": "Base",
      "textId": "ia47f332d-abbd-48dd-baa1-a5a3f8b3ab5e",
      "center": {
       "x": 2983.650536799284,
       "y": 1630.4058273503986
      }
     },
     {
      "className": "Base",
      "textId": "i13e2fce9-fba1-48f6-91f3-caa78282c13a",
      "center": {
       "x": 2984.061525787387,
       "y": 1625.4227471732734
      }
     },
     {
      "className": "Base",
      "textId": "i7f921287-38c0-4e82-bdeb-bbc8272f9385",
      "center": {
       "x": 2981.093512232712,
       "y": 1621.4594292578063
      }
     },
     {
      "className": "Base",
      "textId": "i501d2175-5191-48e3-ad5a-c9e787cd07a0",
      "center": {
       "x": 2980.3075922708467,
       "y": 1616.5707358563611
      }
     },
     {
      "className": "Base",
      "textId": "ie62e64af-b38e-42b3-b72c-298c82762dbb",
      "center": {
       "x": 2981.8838525115843,
       "y": 1611.8768678337956
      }
     },
     {
      "className": "Base",
      "textId": "i5fec419b-7f90-4193-b139-4744569c23dc",
      "center": {
       "x": 2985.4611068587815,
       "y": 1608.453383542134
      }
     },
     {
      "className": "Base",
      "textId": "ic74f0796-9e39-48f6-bc11-eee15f009988",
      "center": {
       "x": 2985.87209621044,
       "y": 1603.4703033949936
      }
     },
     {
      "className": "Base",
      "textId": "if75cf5a5-e9c4-40a2-86cc-53b09d35318a",
      "center": {
       "x": 2986.283085562098,
       "y": 1598.4872232478533
      }
     },
     {
      "className": "Base",
      "textId": "i497a901b-08e7-40c9-bc32-8fc9d0661697",
      "center": {
       "x": 2986.6940749137566,
       "y": 1593.504143100713
      }
     },
     {
      "className": "Base",
      "textId": "i2d3c706f-e6ed-4ad4-b839-2b02d74b5419",
      "center": {
       "x": 2982.9081703032716,
       "y": 1590.2803524341477
      }
     },
     {
      "className": "Base",
      "textId": "icd975dc1-1230-4910-b68e-62f43e3b3c0a",
      "center": {
       "x": 2980.5159540622153,
       "y": 1585.921086276002
      }
     },
     {
      "className": "Base",
      "textId": "i053054af-dfdd-40bc-b6a6-148d5358878c",
      "center": {
       "x": 2979.830088537454,
       "y": 1580.996100137598
      }
     },
     {
      "className": "Base",
      "textId": "i896f76b1-2892-4a59-a8ec-5f200b043f83",
      "center": {
       "x": 2975.4060502807515,
       "y": 1578.6663178509389
      }
     },
     {
      "className": "Base",
      "textId": "i232d87f7-5fb5-4943-8eb5-5f50326b64b3",
      "center": {
       "x": 2970.982012024049,
       "y": 1576.3365355642795
      }
     },
     {
      "className": "Base",
      "textId": "icd25e147-fb48-49ed-accc-9b7d5cd8db8e",
      "center": {
       "x": 2966.557973767346,
       "y": 1574.0067532776204
      }
     },
     {
      "className": "Base",
      "textId": "ib37cdc63-c5d1-4b2e-a991-b3b9db66bd60",
      "center": {
       "x": 2958.3535786405287,
       "y": 1569.6861624846429
      }
     },
     {
      "className": "Base",
      "textId": "i3f0dcedb-bd84-43e1-a6bd-41bc915db7cc",
      "center": {
       "x": 2953.929540838146,
       "y": 1567.3563793352725
      }
     },
     {
      "className": "Base",
      "textId": "i4cf55fee-bbb4-4d65-9e62-cae12bf331df",
      "center": {
       "x": 2949.5055030357635,
       "y": 1565.0265961859022
      }
     },
     {
      "className": "Base",
      "textId": "idbc8d01c-90f3-460e-a9ef-14bf565e5ca9",
      "center": {
       "x": 2945.0814652333806,
       "y": 1562.6968130365317
      }
     },
     {
      "className": "Base",
      "textId": "ice7b8e27-9c7f-455e-9e98-3d79f3554858",
      "center": {
       "x": 2940.6574274309983,
       "y": 1560.3670298871614
      }
     },
     {
      "className": "Base",
      "textId": "i6c965888-995e-481f-b033-9759602ad69a",
      "center": {
       "x": 2936.2333896286154,
       "y": 1558.037246737791
      }
     },
     {
      "className": "Base",
      "textId": "i1f5fd9a5-aac7-4746-a8c4-ab0e0b678cb4",
      "center": {
       "x": 2931.9053851855997,
       "y": 1560.4943312884939
      }
     },
     {
      "className": "Base",
      "textId": "if2b4cd92-0f67-4651-84d6-fdbe0b76aaf8",
      "center": {
       "x": 2927.0113426717317,
       "y": 1561.3983416980136
      }
     },
     {
      "className": "Base",
      "textId": "ibf52a47c-ea8a-4b85-8bfb-cc3e605883a3",
      "center": {
       "x": 2922.0911599699484,
       "y": 1560.649549918449
      }
     },
     {
      "className": "Base",
      "textId": "ie25f2029-6050-44da-a509-94a3642670e0",
      "center": {
       "x": 2917.687618679885,
       "y": 1558.3305606871727
      }
     },
     {
      "className": "Base",
      "textId": "iff9777c5-997b-40ba-8f28-38ada97c3819",
      "center": {
       "x": 2914.286505881076,
       "y": 1554.6971987897218
      }
     },
     {
      "className": "Base",
      "textId": "i867efbd4-68de-4e5a-99b7-777769fb1883",
      "center": {
       "x": 2912.263023381537,
       "y": 1550.1502871431062
      }
     },
     {
      "className": "Base",
      "textId": "i86329e5b-f5c6-43a7-8a70-89a32d75e9a8",
      "center": {
       "x": 2911.8403964423005,
       "y": 1545.1914290670668
      }
     },
     {
      "className": "Base",
      "textId": "id70135e8-7ecc-47f4-ad3c-095878e65b4e",
      "center": {
       "x": 2907.4163585888623,
       "y": 1542.8616460146468
      }
     },
     {
      "className": "Base",
      "textId": "i2717a916-4d34-4c4d-8ea2-0a1724412778",
      "center": {
       "x": 2902.9923207354236,
       "y": 1540.531862962227
      }
     },
     {
      "className": "Base",
      "textId": "iaf5b90fe-6943-4b8f-8577-0a0fe643f739",
      "center": {
       "x": 2898.568282881985,
       "y": 1538.2020799098073
      }
     },
     {
      "className": "Base",
      "textId": "i962bc506-4fc2-4863-90cc-00afe82ea211",
      "center": {
       "x": 2894.255012452815,
       "y": 1535.9359815525322
      }
     },
     {
      "className": "Base",
      "textId": "ida0e25b3-7ecf-4ef6-95bc-40ab0e93a68f",
      "center": {
       "x": 2892.8097043914763,
       "y": 1531.2829622996355
      }
     },
     {
      "className": "Base",
      "textId": "i021b36f0-b964-4f97-8746-e68bbd3931d7",
      "center": {
       "x": 2895.0799941697414,
       "y": 1526.9718965517372
      }
     },
     {
      "className": "Base",
      "textId": "i98747404-44e7-4a18-923d-29920cda8437",
      "center": {
       "x": 2899.734416061558,
       "y": 1525.531111899897
      }
     },
     {
      "className": "Base",
      "textId": "i1ed586d4-2858-4832-8844-6f38cb98fe82",
      "center": {
       "x": 2904.043273055172,
       "y": 1527.8055909542265
      }
     },
     {
      "className": "Base",
      "textId": "i2b4038e6-ba87-4d70-9b55-ee1a7420f76b",
      "center": {
       "x": 2908.46731090861,
       "y": 1530.1353740066463
      }
     },
     {
      "className": "Base",
      "textId": "iaf645343-e390-4c49-8888-f32523386d3c",
      "center": {
       "x": 2912.891348762049,
       "y": 1532.4651570590663
      }
     },
     {
      "className": "Base",
      "textId": "i35a10d97-5703-45dd-b4ca-2404cbebf7f3",
      "center": {
       "x": 2917.3153866154876,
       "y": 1534.794940111486
      }
     },
     {
      "className": "Base",
      "textId": "i74ff1800-d0cd-4e35-84b7-c72dad82b555",
      "center": {
       "x": 2925.4760973557495,
       "y": 1539.0202983478646
      }
     },
     {
      "className": "Base",
      "textId": "i6ea08c2e-ea15-423c-88d2-8a8e4ea547f2",
      "center": {
       "x": 2933.607226242989,
       "y": 1543.302306642002
      }
     },
     {
      "className": "Base",
      "textId": "i0c9c6117-0f79-4551-a745-82032d33491a",
      "center": {
       "x": 2941.708380029636,
       "y": 1547.640757902192
      }
     },
     {
      "className": "Base",
      "textId": "iaeae0119-0153-4d74-b3c2-77aafdbbdcc1",
      "center": {
       "x": 2946.1324178320187,
       "y": 1549.9705410515623
      }
     },
     {
      "className": "Base",
      "textId": "i5cbe017a-8b83-42db-8433-aa517f54f297",
      "center": {
       "x": 2950.556455634401,
       "y": 1552.3003242009327
      }
     },
     {
      "className": "Base",
      "textId": "i2abfc071-7296-44f0-a735-d11abc6c3dcf",
      "center": {
       "x": 2954.980493436784,
       "y": 1554.6301073503032
      }
     },
     {
      "className": "Base",
      "textId": "ic8184482-396f-4b50-a3d9-85f1eaa45ec6",
      "center": {
       "x": 2959.4045312391663,
       "y": 1556.9598904996735
      }
     },
     {
      "className": "Base",
      "textId": "i9ccb74cc-ef23-481d-85cc-eadca2920052",
      "center": {
       "x": 2963.828569041549,
       "y": 1559.2896736490438
      }
     },
     {
      "className": "Base",
      "textId": "id614875f-22d6-4049-9e13-16cf4ddee621",
      "center": {
       "x": 2968.6804992390507,
       "y": 1560.026294902939
      }
     },
     {
      "className": "Base",
      "textId": "i42b0c272-74b4-452b-ad61-e3defe96825a",
      "center": {
       "x": 2972.032962140995,
       "y": 1563.610263374369
      }
     },
     {
      "className": "Base",
      "textId": "i47660589-b69a-4710-b20d-ca836a2215e5",
      "center": {
       "x": 2976.457000397698,
       "y": 1565.9400456610283
      }
     },
     {
      "className": "Base",
      "textId": "i8e8d675a-9496-41d4-8c00-5fbfbd57c26d",
      "center": {
       "x": 2980.8810386544005,
       "y": 1568.2698279476876
      }
     },
     {
      "className": "Base",
      "textId": "i5364c4c7-4faa-4dd3-9ce4-93d88d5a905e",
      "center": {
       "x": 2985.3050769111032,
       "y": 1570.5996102343468
      }
     },
     {
      "className": "Base",
      "textId": "i20fc523d-8906-4aee-aaa4-3f756ec25fe7",
      "center": {
       "x": 2989.754083153566,
       "y": 1568.3787447642985
      }
     },
     {
      "className": "Base",
      "textId": "i9f0118a3-1de8-4f15-9c18-6c7a1daa5600",
      "center": {
       "x": 2994.7020178597804,
       "y": 1567.8849410334826
      }
     },
     {
      "className": "Base",
      "textId": "i5ebb06df-a1fc-4e10-a6a3-4bcf740ff64a",
      "center": {
       "x": 2999.5021866169122,
       "y": 1569.182739124321
      }
     },
     {
      "className": "Base",
      "textId": "i99230d6c-2b70-43dd-b484-c2b35e5897b7",
      "center": {
       "x": 3003.527208002163,
       "y": 1572.1025169976872
      }
     },
     {
      "className": "Base",
      "textId": "ibdaafa5f-6131-42ef-bb6c-c6f633a84643",
      "center": {
       "x": 3008.273174625684,
       "y": 1570.5290492323911
      }
     },
     {
      "className": "Base",
      "textId": "i1a8eb600-a5fd-4353-a876-e2234d999744",
      "center": {
       "x": 3013.019141249205,
       "y": 1568.9555814670953
      }
     },
     {
      "className": "Base",
      "textId": "i49a6068b-409e-4af9-8a0d-2e3b10c206f1",
      "center": {
       "x": 3017.64242246546,
       "y": 1567.417799182304
      }
     },
     {
      "className": "Base",
      "textId": "i589885ee-4075-469f-8429-a9666d64d219",
      "center": {
       "x": 3021.99789138989,
       "y": 1569.6016934124182
      }
     },
     {
      "className": "Base",
      "textId": "ide27ef0b-13cb-4834-b4ba-97d26fd997be",
      "center": {
       "x": 3023.5311791268196,
       "y": 1574.226467166428
      }
     },
     {
      "className": "Base",
      "textId": "i75df1418-ac43-4fc7-b372-01795813ae4d",
      "center": {
       "x": 3021.3430524200176,
       "y": 1578.5798112919224
      }
     },
     {
      "className": "Base",
      "textId": "ia4f1f1b7-2bc8-4ff7-a17f-2e73a8a3e095",
      "center": {
       "x": 3016.716790497651,
       "y": 1580.1086030323693
      }
     },
     {
      "className": "Base",
      "textId": "i8a44945e-e233-4a79-8d67-b31c770d3ad1",
      "center": {
       "x": 3011.9708238741296,
       "y": 1581.6820707976653
      }
     },
     {
      "className": "Base",
      "textId": "iaf852e13-7f9f-47a4-9441-ac0e221101da",
      "center": {
       "x": 3007.2248572506087,
       "y": 1583.2555385629612
      }
     },
     {
      "className": "Base",
      "textId": "iaeb0a59e-3537-43e7-a538-42eb7d39f3fc",
      "center": {
       "x": 3002.855239331583,
       "y": 1588.8947291837947
      }
     },
     {
      "className": "Base",
      "textId": "i9da84c8f-d652-4e18-aa7f-cec24344bf4b",
      "center": {
       "x": 2998.404313259536,
       "y": 1594.4699680771105
      }
     },
     {
      "className": "Base",
      "textId": "i6879009c-3287-44af-8e85-dfe43760eb8c",
      "center": {
       "x": 2997.993323907878,
       "y": 1599.4530482242508
      }
     },
     {
      "className": "Base",
      "textId": "i670c8602-2a8f-4daa-b26b-c8bde9e6a623",
      "center": {
       "x": 2997.5823345562194,
       "y": 1604.4361283713909
      }
     },
     {
      "className": "Base",
      "textId": "i0c5aff90-cfe4-4373-8bf5-1c995ad259cd",
      "center": {
       "x": 2997.171345204561,
       "y": 1609.4192085185311
      }
     },
     {
      "className": "Base",
      "textId": "i3ff9921a-eaa1-42cd-a2ad-c53fe008ec38",
      "center": {
       "x": 2996.754879126329,
       "y": 1615.0797173232706
      }
     },
     {
      "className": "Base",
      "textId": "ie5304478-399e-4078-b208-fa944f0b2b6b",
      "center": {
       "x": 2996.2883399485736,
       "y": 1620.7363192288735
      }
     },
     {
      "className": "Base",
      "textId": "iaaae1bb6-4254-49ae-ad0d-8aba64bfc03a",
      "center": {
       "x": 2995.771764203631,
       "y": 1626.3885712953147
      }
     },
     {
      "className": "Base",
      "textId": "i5d9dfa9b-f750-47c0-a43a-7bab143cf3f4",
      "center": {
       "x": 2995.3607752155285,
       "y": 1631.37165147244
      }
     },
     {
      "className": "Base",
      "textId": "i1100e15e-bd21-4a7d-8b68-2d349c5c857e",
      "center": {
       "x": 2994.9497862274256,
       "y": 1636.354731649565
      }
     },
     {
      "className": "Base",
      "textId": "i291c5283-4b6f-48de-ae6f-7c381b0bbb5f",
      "center": {
       "x": 2994.538797239323,
       "y": 1641.3378118266903
      }
     },
     {
      "className": "Base",
      "textId": "i2dd101cf-01a1-43ae-bdc0-10d4ac0eb3a0",
      "center": {
       "x": 2994.1278082512204,
       "y": 1646.3208920038155
      }
     },
     {
      "className": "Base",
      "textId": "ifcafcaaf-f8e4-4df3-b264-f2481dff9729",
      "center": {
       "x": 2993.716819263118,
       "y": 1651.3039721809407
      }
     },
     {
      "className": "Base",
      "textId": "iec550caf-7c45-4c88-8b80-3e1b2b308fa1",
      "center": {
       "x": 2994.9393051783873,
       "y": 1656.0567993080394
      }
     },
     {
      "className": "Base",
      "textId": "i479c87f2-8968-4f3c-9b78-a69b3cc2ed68",
      "center": {
       "x": 2992.9546397318377,
       "y": 1660.5451108589893
      }
     },
     {
      "className": "Base",
      "textId": "i9a001f9a-d087-4018-ad45-1d42ea250862",
      "center": {
       "x": 2992.543651715462,
       "y": 1665.5281911162597
      }
     },
     {
      "className": "Base",
      "textId": "ie6bbd826-bc74-4a74-9361-6f0d2963b1be",
      "center": {
       "x": 2992.132663699087,
       "y": 1670.5112713735298
      }
     },
     {
      "className": "Base",
      "textId": "ie85cd676-4716-4237-9d82-a76601624093",
      "center": {
       "x": 2995.1006787416727,
       "y": 1674.4745881564531
      }
     },
     {
      "className": "Base",
      "textId": "i261c68d0-ba82-494d-a08a-9998fbab16a4",
      "center": {
       "x": 2995.886600189922,
       "y": 1679.3632813041152
      }
     },
     {
      "className": "Base",
      "textId": "id24fe2a0-9450-4cb9-8c60-4adeb85b5832",
      "center": {
       "x": 2994.310341040035,
       "y": 1684.0571496775588
      }
     },
     {
      "className": "Base",
      "textId": "i086add1b-8a35-4fe4-8ebf-a301ff67a284",
      "center": {
       "x": 2990.733087245325,
       "y": 1687.4806345253492
      }
     },
     {
      "className": "Base",
      "textId": "ibe85e504-ccaa-4b9f-b885-e6d654091cdb",
      "center": {
       "x": 2990.3220995925058,
       "y": 1692.4637148126042
      }
     },
     {
      "className": "Base",
      "textId": "i29f0e9ce-ce57-4950-88c1-42f82c6ba1ce",
      "center": {
       "x": 2989.9111119396857,
       "y": 1697.4467950998592
      }
     },
     {
      "className": "Base",
      "textId": "i80588793-6ab2-43db-bd44-96b3e7e55438",
      "center": {
       "x": 2994.728570181894,
       "y": 1698.7758081109396
      }
     },
     {
      "className": "Base",
      "textId": "ied502f60-f57e-4811-b993-33e4f898d713",
      "center": {
       "x": 2999.3685127063814,
       "y": 1700.631909635237
      }
     },
     {
      "className": "Base",
      "textId": "i18c20cde-3c6c-4274-8708-11c0a13e5ce0",
      "center": {
       "x": 3003.773468452372,
       "y": 1702.9921097061854
      }
     },
     {
      "className": "Base",
      "textId": "id59be67b-24d5-4d5f-bc00-f7366a29e945",
      "center": {
       "x": 3007.8888769424357,
       "y": 1705.8271745130205
      }
     },
     {
      "className": "Base",
      "textId": "i7998bb8b-a346-4bfb-845b-45f12ac17cd4",
      "center": {
       "x": 3011.6637640771733,
       "y": 1709.101988495376
      }
     },
     {
      "className": "Base",
      "textId": "i99131328-6b9e-4d26-8c4d-a705d0d32beb",
      "center": {
       "x": 3015.051373508464,
       "y": 1712.7759892901593
      }
     },
     {
      "className": "Base",
      "textId": "i43cd76e5-e086-4724-8eb5-3b5226eb1d10",
      "center": {
       "x": 3019.2930165823414,
       "y": 1710.1286389102827
      }
     },
     {
      "className": "Base",
      "textId": "ic8003120-6dfe-4c1a-bcb0-c491cfce1b0d",
      "center": {
       "x": 3023.534659656218,
       "y": 1707.4812885304061
      }
     },
     {
      "className": "Base",
      "textId": "i35164392-4e7c-4a8b-95aa-a31c5c60f5ef",
      "center": {
       "x": 3031.4008031320145,
       "y": 1702.5717680838156
      }
     },
     {
      "className": "Base",
      "textId": "ic65ce5ee-4fb1-404f-b287-aa98cf608749",
      "center": {
       "x": 3035.642446722139,
       "y": 1699.9244185310822
      }
     },
     {
      "className": "Base",
      "textId": "iaff4fdbf-0a10-4adf-b950-ec04225ae103",
      "center": {
       "x": 3038.0431226219084,
       "y": 1695.6217167468162
      }
     },
     {
      "className": "Base",
      "textId": "i257bbb93-8730-4e5b-ad47-8115cb38c156",
      "center": {
       "x": 3042.4379835680365,
       "y": 1693.3942328110136
      }
     },
     {
      "className": "Base",
      "textId": "i702ecb9d-5d62-47a9-8368-431b865797ba",
      "center": {
       "x": 3047.3274730247267,
       "y": 1694.0019994380789
      }
     },
     {
      "className": "Base",
      "textId": "i0452acfb-80c6-45a5-822d-7a4c4b426634",
      "center": {
       "x": 3051.043263834109,
       "y": 1697.2376425087791
      }
     },
     {
      "className": "Base",
      "textId": "i5bbf43e4-a8e3-4129-8ee1-fed2d9b3b6d6",
      "center": {
       "x": 3052.317502823543,
       "y": 1701.9971385343963
      }
     },
     {
      "className": "Base",
      "textId": "iac81a0d6-0b53-43a1-8d1c-e7437d2e9605",
      "center": {
       "x": 3050.715410957196,
       "y": 1706.6565150025353
      }
     },
     {
      "className": "Base",
      "textId": "i30a6c5e4-4b81-48af-96f0-f02277fe0f81",
      "center": {
       "x": 3046.783632909059,
       "y": 1709.62596087681
      }
     },
     {
      "className": "Base",
      "textId": "ia161b7f7-ffb1-4b1c-9d33-36a86f2c84bd",
      "center": {
       "x": 3041.863718171063,
       "y": 1709.8922809678743
      }
     },
     {
      "className": "Base",
      "textId": "ie377ceea-9e71-4400-8765-81918e61de64",
      "center": {
       "x": 3037.6220745809383,
       "y": 1712.5396305206077
      }
     },
     {
      "className": "Base",
      "textId": "ic0922b3f-2543-4e74-b6ba-3b37d64b80ec",
      "center": {
       "x": 3034.540931907556,
       "y": 1716.3593683832603
      }
     },
     {
      "className": "Base",
      "textId": "ide5accc9-78d0-4fdd-b83f-a96c799c227c",
      "center": {
       "x": 3029.755933048928,
       "y": 1717.4491497540166
      }
     },
     {
      "className": "Base",
      "textId": "i949f755a-1000-4a47-ba29-f2e8ef85c788",
      "center": {
       "x": 3025.5142899750513,
       "y": 1720.0965001338932
      }
     },
     {
      "className": "Base",
      "textId": "i4881c1fb-3322-47c4-b1ed-e4fda7f7a6c7",
      "center": {
       "x": 3021.2726469011745,
       "y": 1722.74385051377
      }
     },
     {
      "className": "Base",
      "textId": "ie863b4f1-2a0e-4ef3-921f-f35e4a18ddac",
      "center": {
       "x": 3023.0848548918793,
       "y": 1727.4011116936338
      }
     },
     {
      "className": "Base",
      "textId": "i8ccdd3bb-2365-48bc-bca1-17e7ecceb435",
      "center": {
       "x": 3028.0002714853135,
       "y": 1726.4853171135046
      }
     },
     {
      "className": "Base",
      "textId": "i47ed14c0-1aac-420a-b87d-a18730b8610d",
      "center": {
       "x": 3032.9156880787473,
       "y": 1725.5695225333754
      }
     },
     {
      "className": "Base",
      "textId": "i33bad0cc-3b5d-45bc-85fa-6d25433ec049",
      "center": {
       "x": 3037.831104672181,
       "y": 1724.6537279532463
      }
     },
     {
      "className": "Base",
      "textId": "i2357d650-f875-49ae-8300-0cd4aa6350ef",
      "center": {
       "x": 3042.7465212656152,
       "y": 1723.7379333731171
      }
     },
     {
      "className": "Base",
      "textId": "i410fed5a-45b8-4b7a-af42-7f67b8afd100",
      "center": {
       "x": 3047.6619378590494,
       "y": 1722.822138792988
      }
     },
     {
      "className": "Base",
      "textId": "i1911dd8e-5927-4ce8-b7a7-0e3d2c1215a5",
      "center": {
       "x": 3051.2777032728463,
       "y": 1719.4650203694168
      }
     },
     {
      "className": "Base",
      "textId": "ic40e3089-53d5-4bcb-8056-9bb0fd07af9a",
      "center": {
       "x": 3056.1282012725896,
       "y": 1718.5613208662767
      }
     },
     {
      "className": "Base",
      "textId": "ieca9dd54-88b0-425f-bc1d-32de5da2bb19",
      "center": {
       "x": 3060.7103377980047,
       "y": 1720.3910827360155
      }
     },
     {
      "className": "Base",
      "textId": "i1307c4b5-92a7-472a-9af8-ab59b9a8e04a",
      "center": {
       "x": 3065.625754409694,
       "y": 1719.4752882538683
      }
     },
     {
      "className": "Base",
      "textId": "i3db749b0-900d-482d-8217-7ffa490efb4a",
      "center": {
       "x": 3070.541171021383,
       "y": 1718.559493771721
      }
     },
     {
      "className": "Base",
      "textId": "i75dc2fbb-d094-4ef0-911b-e87bddaaa13a",
      "center": {
       "x": 3075.4565876330716,
       "y": 1717.6436992895738
      }
     },
     {
      "className": "Base",
      "textId": "ie0520870-4dac-4361-9cba-7ac870b6db51",
      "center": {
       "x": 3081.9716503969084,
       "y": 1716.3791284073081
      }
     },
     {
      "className": "Base",
      "textId": "i539baf18-0d71-4473-8761-35be4e46eb09",
      "center": {
       "x": 3088.504987620487,
       "y": 1715.2126434927025
      }
     },
     {
      "className": "Base",
      "textId": "i93cd49ab-bc03-40b8-8d89-87d7ccee7d6c",
      "center": {
       "x": 3093.420404250431,
       "y": 1714.2968491085371
      }
     },
     {
      "className": "Base",
      "textId": "i2a21e2e7-a26d-4602-b4d2-15b458a3beb7",
      "center": {
       "x": 3098.335820880375,
       "y": 1713.3810547243716
      }
     },
     {
      "className": "Base",
      "textId": "ida57fd26-5158-4fac-9efd-79e01e7c1348",
      "center": {
       "x": 3103.2512375103192,
       "y": 1712.465260340206
      }
     },
     {
      "className": "Base",
      "textId": "i58b72919-3e84-4096-9fad-01ecd63e0612",
      "center": {
       "x": 3103.9439358453833,
       "y": 1707.5212197391386
      }
     },
     {
      "className": "Base",
      "textId": "ib978e658-58f8-42ea-b8e9-eae6d6de13b9",
      "center": {
       "x": 3105.5669011465434,
       "y": 1702.8000597037624
      }
     },
     {
      "className": "Base",
      "textId": "i581e894c-660f-4a5b-b18d-2c2ca05d967c",
      "center": {
       "x": 3108.0605455328364,
       "y": 1698.4751196899458
      }
     },
     {
      "className": "Base",
      "textId": "i5787b19a-4760-410a-acbb-d47d917dbe1d",
      "center": {
       "x": 3111.333313759829,
       "y": 1694.7051917621477
      }
     },
     {
      "className": "Base",
      "textId": "i3c144e6a-1d7a-4ed4-a7f5-a0a8b5a80e60",
      "center": {
       "x": 3115.2650447104647,
       "y": 1691.6286904733108
      }
     },
     {
      "className": "Base",
      "textId": "i9af3913f-a80a-461c-a606-7987462cd35d",
      "center": {
       "x": 3119.711383163041,
       "y": 1689.358570914004
      }
     },
     {
      "className": "Base",
      "textId": "ic4c57c19-d86d-4c52-b514-55a87b0daae0",
      "center": {
       "x": 3124.5090798563156,
       "y": 1687.9781815168622
      }
     },
     {
      "className": "Base",
      "textId": "i3b91fc8e-fc1e-498d-8702-57eef6076589",
      "center": {
       "x": 3129.481985257547,
       "y": 1687.5382038824225
      }
     },
     {
      "className": "Base",
      "textId": "ief630fb4-8610-4e3a-a440-9e6c63bf4c8b",
      "center": {
       "x": 3134.4475169696384,
       "y": 1688.0547919819924
      }
     },
     {
      "className": "Base",
      "textId": "ie7292688-f1fd-4305-a4a1-57231999748e",
      "center": {
       "x": 3139.2233633237156,
       "y": 1689.508979057526
      }
     },
     {
      "className": "Base",
      "textId": "i6c0fe983-dfcc-46ed-9e56-0243ed95a718",
      "center": {
       "x": 3143.6341770317986,
       "y": 1691.847373994442
      }
     },
     {
      "className": "Base",
      "textId": "ic54b0650-db57-4166-89b0-ec4b7da1a8ba",
      "center": {
       "x": 3147.5180131391785,
       "y": 1694.9841215997515
      }
     },
     {
      "className": "Base",
      "textId": "i9c2bda3b-6246-41ee-863a-548d36586132",
      "center": {
       "x": 3150.7322749042733,
       "y": 1698.8040548130225
      }
     },
     {
      "className": "Base",
      "textId": "i0cbc0a3b-721c-4e51-9eee-5a90c3126c67",
      "center": {
       "x": 3153.1589493003685,
       "y": 1703.166923115383
      }
     },
     {
      "className": "Base",
      "textId": "idca19c2c-f86b-4346-9d85-8a678a03d5a5",
      "center": {
       "x": 3158.074365935783,
       "y": 1702.2511287605805
      }
     },
     {
      "className": "Base",
      "textId": "i30abfe70-a1bc-433f-8bf4-828c7f61aa94",
      "center": {
       "x": 3162.989782571198,
       "y": 1701.335334405778
      }
     },
     {
      "className": "Base",
      "textId": "i23716eb7-40f3-4511-ad3e-51b243e9e536",
      "center": {
       "x": 3172.105441332077,
       "y": 1699.6369912271152
      }
     },
     {
      "className": "Base",
      "textId": "iccdfe557-78e8-458e-9e21-a521411eb4f0",
      "center": {
       "x": 3177.0208581460765,
       "y": 1698.7211978308453
      }
     },
     {
      "className": "Base",
      "textId": "iff36c845-5760-4134-99d1-41a962486907",
      "center": {
       "x": 3180.826843010646,
       "y": 1695.5921457969653
      }
     },
     {
      "className": "Base",
      "textId": "i5222849f-afdb-479f-a078-6c7ab0e62fd8",
      "center": {
       "x": 3185.731590931585,
       "y": 1695.1231732475483
      }
     },
     {
      "className": "Base",
      "textId": "i39dfeaa1-51cc-4e1c-a8f0-fbced9f9914f",
      "center": {
       "x": 3190.0615684589307,
       "y": 1697.4742968157047
      }
     },
     {
      "className": "Base",
      "textId": "if613b11b-28bf-4215-a566-dca2def6121f",
      "center": {
       "x": 3192.3393577219986,
       "y": 1701.8432971010232
      }
     },
     {
      "className": "Base",
      "textId": "i0678e776-a2ae-4798-ad3e-969d08e8c41b",
      "center": {
       "x": 3191.787761485548,
       "y": 1706.739441401592
      }
     },
     {
      "className": "Base",
      "textId": "i08ae8746-e89b-4711-80b8-ad0ebb87acfd",
      "center": {
       "x": 3188.594988148348,
       "y": 1710.4921318814115
      }
     },
     {
      "className": "Base",
      "textId": "ic618416b-62c7-4c85-8e7c-ce2010bc1c2e",
      "center": {
       "x": 3183.850433753598,
       "y": 1711.8209249485649
      }
     },
     {
      "className": "Base",
      "textId": "i4ec2a463-d69f-49a0-9709-333af19c7725",
      "center": {
       "x": 3179.172972627311,
       "y": 1710.272427343744
      }
     },
     {
      "className": "Base",
      "textId": "i70238b8c-0f93-4fbc-b237-f7fe28b91733",
      "center": {
       "x": 3174.2575558133112,
       "y": 1711.1882207400138
      }
     },
     {
      "className": "Base",
      "textId": "i8cea055c-da88-413a-a51b-ac5e9987c6e7",
      "center": {
       "x": 3169.994433789737,
       "y": 1713.6191934106203
      }
     },
     {
      "className": "Base",
      "textId": "i170867e6-fa89-4fe9-8316-e10a1743ce19",
      "center": {
       "x": 3165.141899304984,
       "y": 1712.8865634990027
      }
     },
     {
      "className": "Base",
      "textId": "i9c74c0ee-6008-4fa2-bad9-7ba09bc945c8",
      "center": {
       "x": 3160.226482669569,
       "y": 1713.802357853805
      }
     },
     {
      "className": "Base",
      "textId": "i9ac2e833-d054-4f21-9c8e-86aa113dc5cb",
      "center": {
       "x": 3155.3110660341545,
       "y": 1714.7181522086075
      }
     },
     {
      "className": "Base",
      "textId": "if03a42bf-d13b-45df-9c2e-0e4508a53b60",
      "center": {
       "x": 3138.6911191407626,
       "y": 1717.9028408809454
      }
     },
     {
      "className": "Base",
      "textId": "ibda48f9b-92b0-466e-af62-ae14fa7cd07e",
      "center": {
       "x": 3122.0550695918214,
       "y": 1721.0023137529065
      }
     },
     {
      "className": "Base",
      "textId": "i7beb733c-49c0-4bc5-8562-7c7d11a9f344",
      "center": {
       "x": 3105.403354313108,
       "y": 1724.0164894205745
      }
     },
     {
      "className": "Base",
      "textId": "ifc530910-8484-4111-877a-a4a108c1d4e3",
      "center": {
       "x": 3100.487937683164,
       "y": 1724.93228380474
      }
     },
     {
      "className": "Base",
      "textId": "ia22365df-afc2-4faa-b72f-b048692e0124",
      "center": {
       "x": 3095.57252105322,
       "y": 1725.8480781889057
      }
     },
     {
      "className": "Base",
      "textId": "i91b74e8c-63f3-4689-a53b-c66eaec3f829",
      "center": {
       "x": 3090.657104423276,
       "y": 1726.763872573071
      }
     },
     {
      "className": "Base",
      "textId": "i8cd0950f-e42c-42a2-8d8b-0b12a6c4601a",
      "center": {
       "x": 3087.0413390825333,
       "y": 1730.120991061728
      }
     },
     {
      "className": "Base",
      "textId": "i60a996f0-b462-48dd-8c6c-1d6efade0991",
      "center": {
       "x": 3082.190841073871,
       "y": 1731.024690466486
      }
     },
     {
      "className": "Base",
      "textId": "i7eb7bb29-7226-45ef-8294-1272771990fa",
      "center": {
       "x": 3077.608704666118,
       "y": 1729.1949283270428
      }
     },
     {
      "className": "Base",
      "textId": "ic83a8798-7c6d-41f3-9466-455e76f47bc8",
      "center": {
       "x": 3072.693288054429,
       "y": 1730.1107228091903
      }
     },
     {
      "className": "Base",
      "textId": "i863a82b4-e476-4aef-827f-58e1ac2c47c5",
      "center": {
       "x": 3067.77787144274,
       "y": 1731.0265172913375
      }
     },
     {
      "className": "Base",
      "textId": "ic39e1c41-ffeb-4c14-9dd8-29fa518bccee",
      "center": {
       "x": 3062.862454831051,
       "y": 1731.9423117734848
      }
     },
     {
      "className": "Base",
      "textId": "if4fc1699-00a7-4500-9b38-4ab887b7022d",
      "center": {
       "x": 3056.34739220747,
       "y": 1733.2068827637365
      }
     },
     {
      "className": "Base",
      "textId": "i1110fce2-dbee-407d-a90e-5ef545e4c4e5",
      "center": {
       "x": 3049.8140551223523,
       "y": 1734.373367787558
      }
     },
     {
      "className": "Base",
      "textId": "ib7f73e0b-721f-4615-ab22-e13944bd2932",
      "center": {
       "x": 3044.8986385289186,
       "y": 1735.289162367687
      }
     },
     {
      "className": "Base",
      "textId": "if8144792-e1c5-41a6-a26a-9a6e11c15f4b",
      "center": {
       "x": 3039.983221935485,
       "y": 1736.204956947816
      }
     },
     {
      "className": "Base",
      "textId": "ibf4591ab-4686-4c86-b2e3-5005cc337ab8",
      "center": {
       "x": 3035.0678053420506,
       "y": 1737.1207515279452
      }
     },
     {
      "className": "Base",
      "textId": "i6ee441db-7ba0-4ab5-adfa-b06412672775",
      "center": {
       "x": 3030.1523887486164,
       "y": 1738.0365461080744
      }
     },
     {
      "className": "Base",
      "textId": "ic4209605-aa23-460d-b138-a52d4ea35a90",
      "center": {
       "x": 3025.2369721551827,
       "y": 1738.9523406882035
      }
     },
     {
      "className": "Base",
      "textId": "i4cb3c6f4-a59a-4885-883e-4ffbc7fe8a1a",
      "center": {
       "x": 3025.223530445166,
       "y": 1743.949739893741
      }
     },
     {
      "className": "Base",
      "textId": "ib5acacaa-8ead-4a66-943b-4720a359a111",
      "center": {
       "x": 3024.654857624631,
       "y": 1748.9146961596366
      }
     },
     {
      "className": "Base",
      "textId": "ia51bc610-34fb-40e6-9990-c1922c135e76",
      "center": {
       "x": 3023.5379973649196,
       "y": 1753.7857127536704
      }
     },
     {
      "className": "Base",
      "textId": "i578f4838-f785-4057-9a9f-41db1901f737",
      "center": {
       "x": 3021.8867832735486,
       "y": 1758.5024564952287
      }
     },
     {
      "className": "Base",
      "textId": "i1305bf8a-6625-4a0b-bc9a-d3a562c23e50",
      "center": {
       "x": 3019.7216675489617,
       "y": 1763.0065050516077
      }
     },
     {
      "className": "Base",
      "textId": "id1582fc4-f5cb-4b99-94e0-cb875977712e",
      "center": {
       "x": 3017.0694676563717,
       "y": 1767.2420705662491
      }
     },
     {
      "className": "Base",
      "textId": "ieb08f2c3-1f2d-4a04-8480-dcc32cc9dbd1",
      "center": {
       "x": 3013.9630341624006,
       "y": 1771.1566906559397
      }
     },
     {
      "className": "Base",
      "textId": "if44b9f3b-8957-4822-b564-c1b15d5216a2",
      "center": {
       "x": 3010.4408438427763,
       "y": 1774.701878218174
      }
     },
     {
      "className": "Base",
      "textId": "ie3172ea7-8eba-4b98-b8c2-1d2649a111c5",
      "center": {
       "x": 3006.5465231029125,
       "y": 1777.8337220000599
      }
     },
     {
      "className": "Base",
      "textId": "id50efd5f-af2d-411a-b7ac-5053be906075",
      "center": {
       "x": 3002.3283076143625,
       "y": 1780.5134304900325
      }
     },
     {
      "className": "Base",
      "textId": "ia7559bd5-14d9-42cb-b0db-9489fb061382",
      "center": {
       "x": 2997.8384448601773,
       "y": 1782.7078123956385
      }
     },
     {
      "className": "Base",
      "textId": "ifee1abb1-a788-4f55-908c-cab42b7377bf",
      "center": {
       "x": 2993.1325469893286,
       "y": 1784.3896877561265
      }
     },
     {
      "className": "Base",
      "textId": "ib996887d-1b3f-4c9e-a7d4-5b4cdc078265",
      "center": {
       "x": 2988.2689019958543,
       "y": 1785.5382245977323
      }
     },
     {
      "className": "Base",
      "textId": "id99b634b-3377-4f4d-848a-9ff838624032",
      "center": {
       "x": 2983.307751754559,
       "y": 1786.1391969617948
      }
     },
     {
      "className": "Base",
      "textId": "i67ab01f8-aea2-4726-b874-d94310e42291",
      "center": {
       "x": 2978.310545855641,
       "y": 1786.1851611097254
      }
     },
     {
      "className": "Base",
      "textId": "ifedb1af7-0a76-4fc7-9821-e162fbf8e3ab",
      "center": {
       "x": 2973.339180480368,
       "y": 1785.675547722331
      }
     },
     {
      "className": "Base",
      "textId": "ic3d62f2d-97e8-411f-9278-87ea17257974",
      "center": {
       "x": 2968.4552317452017,
       "y": 1784.6166689514898
      }
     },
     {
      "className": "Base",
      "textId": "i370483a5-366a-4185-b0fd-88528a0ec828",
      "center": {
       "x": 2963.7191930102963,
       "y": 1783.021640236843
      }
     },
     {
      "className": "Base",
      "textId": "i85ef8b20-4ab8-45cf-89b6-d17f40544227",
      "center": {
       "x": 2959.18972559919,
       "y": 1780.9102178558871
      }
     },
     {
      "className": "Base",
      "textId": "i67e9f671-4f6b-4dbb-a1c6-71ab265c25e4",
      "center": {
       "x": 2954.9229322103897,
       "y": 1778.3085542196031
      }
     },
     {
      "className": "Base",
      "textId": "i28106a48-6828-4ed3-9b5e-e31bb2eaac2d",
      "center": {
       "x": 2951.572059366091,
       "y": 1782.0195717594888
      }
     },
     {
      "className": "Base",
      "textId": "id6e99e95-02cb-4d96-ac0f-06682d76f2a1",
      "center": {
       "x": 2948.2211865217914,
       "y": 1785.7305892993745
      }
     },
     {
      "className": "Base",
      "textId": "ic3251053-c249-43e3-8f69-c3709e67c2c7",
      "center": {
       "x": 2944.8703136774925,
       "y": 1789.4416068392602
      }
     },
     {
      "className": "Base",
      "textId": "ia4d7d77c-e4d1-4446-90d2-f23255874ee1",
      "center": {
       "x": 2941.5194408331936,
       "y": 1793.152624379146
      }
     },
     {
      "className": "Base",
      "textId": "i600af3c3-6964-4074-9bb3-480618b22f9a",
      "center": {
       "x": 2944.9650035627737,
       "y": 1796.775304438715
      }
     },
     {
      "className": "Base",
      "textId": "ibf2261c4-e627-40d6-961e-59428798c889",
      "center": {
       "x": 2948.242745083663,
       "y": 1800.55050295796
      }
     },
     {
      "className": "Base",
      "textId": "i602ea392-247c-457b-81f2-e048db5150c0",
      "center": {
       "x": 2951.3459218153034,
       "y": 1804.4704528950992
      }
     },
     {
      "className": "Base",
      "textId": "iffc226ab-2a78-4f9b-9e3f-87af16c0236c",
      "center": {
       "x": 2954.2681493243444,
       "y": 1808.5270893987654
      }
     },
     {
      "className": "Base",
      "textId": "i17a87ef0-c457-49f4-a566-35b1ad378890",
      "center": {
       "x": 2957.0034154598907,
       "y": 1812.7120664005186
      }
     },
     {
      "className": "Base",
      "textId": "i52490f6a-0667-47ab-a041-5ea538aef4d4",
      "center": {
       "x": 2959.5460927228196,
       "y": 1817.0167737859347
      }
     },
     {
      "className": "Base",
      "textId": "i3b425436-59ec-4561-8db8-919e269bed2f",
      "center": {
       "x": 2961.8909498437197,
       "y": 1821.432355108936
      }
     },
     {
      "className": "Base",
      "textId": "if2749011-86bf-443b-8fbd-8567a1f5fa60",
      "center": {
       "x": 2964.0331625456315,
       "y": 1825.949725812923
      }
     },
     {
      "className": "Base",
      "textId": "if7f33b65-d79d-40dd-be79-2b5279319dab",
      "center": {
       "x": 2965.968323469453,
       "y": 1830.5595919212155
      }
     },
     {
      "className": "Base",
      "textId": "i16a3e2ad-bd39-4494-841d-bf69cfa921cf",
      "center": {
       "x": 2967.6924512415767,
       "y": 1835.2524691583553
      }
     },
     {
      "className": "Base",
      "textId": "ic91d3834-0d14-4889-89c4-ffa29cc20050",
      "center": {
       "x": 2969.201998665113,
       "y": 1840.0187024629226
      }
     },
     {
      "className": "Base",
      "textId": "i13f80169-a2c6-4f7c-b27f-ee1396ffab4a",
      "center": {
       "x": 2970.4938600178466,
       "y": 1844.8484858517286
      }
     },
     {
      "className": "Base",
      "textId": "i6e09b6f9-04d8-43a4-93d4-d748ef222a77",
      "center": {
       "x": 2971.565377441906,
       "y": 1849.73188259451
      }
     },
     {
      "className": "Base",
      "textId": "i7f141b98-6ca0-4c6b-8845-75089f25ffbf",
      "center": {
       "x": 2972.414346412004,
       "y": 1854.6588456576233
      }
     },
     {
      "className": "Base",
      "textId": "i59c9e89c-fa43-4d68-a404-767466bfa958",
      "center": {
       "x": 2973.039020270996,
       "y": 1859.6192383746734
      }
     },
     {
      "className": "Base",
      "textId": "ia1b3e505-b7a4-493c-8c7e-76f75f86790b",
      "center": {
       "x": 2978.0329537138905,
       "y": 1859.3730092782257
      }
     },
     {
      "className": "Base",
      "textId": "i45576e80-87d6-43ad-ac0b-76a71375e6bb",
      "center": {
       "x": 2983.026887156785,
       "y": 1859.1267801817778
      }
     },
     {
      "className": "Base",
      "textId": "ifd7c2942-1398-4f08-9dad-93d86cb3572b",
      "center": {
       "x": 2988.02082059968,
       "y": 1858.88055108533
      }
     },
     {
      "className": "Base",
      "textId": "ibb37da76-04bd-44ef-b701-48504344cf8a",
      "center": {
       "x": 2993.0147540425746,
       "y": 1858.6343219888822
      }
     },
     {
      "className": "Base",
      "textId": "ic02dbb57-db0f-431d-af11-b9256cc0a63c",
      "center": {
       "x": 2997.207075607881,
       "y": 1856.0457070478133
      }
     },
     {
      "className": "Base",
      "textId": "ibfea6844-a088-4073-a25e-a73a8f7dd319",
      "center": {
       "x": 3002.1303291381073,
       "y": 1856.2408021455885
      }
     },
     {
      "className": "Base",
      "textId": "i635c8419-55c0-40ba-84df-57b7950d5e13",
      "center": {
       "x": 3006.10466694316,
       "y": 1859.1530395039424
      }
     },
     {
      "className": "Base",
      "textId": "ied038e48-0999-4276-ba33-abe6305d0b16",
      "center": {
       "x": 3007.7740178517124,
       "y": 1863.788743869427
      }
     },
     {
      "className": "Base",
      "textId": "i0605cf83-9f41-4114-9dd3-c9f04f317c05",
      "center": {
       "x": 3006.568787945746,
       "y": 1868.5661812885696
      }
     },
     {
      "className": "Base",
      "textId": "i1a5f1e3e-97ec-4174-89dc-bf4cd4e7fa2f",
      "center": {
       "x": 3002.900209891044,
       "y": 1871.8552575231106
      }
     },
     {
      "className": "Base",
      "textId": "i52527d7d-337b-4bf1-847c-e64626e9f74d",
      "center": {
       "x": 2998.020027546274,
       "y": 1872.5337173243179
      }
     },
     {
      "className": "Base",
      "textId": "i5101c6d3-e24c-4065-9886-4dddd0943d58",
      "center": {
       "x": 2993.5933924192273,
       "y": 1870.370065579685
      }
     },
     {
      "className": "Base",
      "textId": "ifc2f1269-7659-48ac-bca8-3fc4285af1b4",
      "center": {
       "x": 2988.5994589763322,
       "y": 1870.6162946761326
      }
     },
     {
      "className": "Base",
      "textId": "ic378fcc4-d381-4dbc-ba89-399f02dfb2ca",
      "center": {
       "x": 2983.6055255334377,
       "y": 1870.8625237725805
      }
     },
     {
      "className": "Base",
      "textId": "i8740f182-c679-4baf-a15b-70e5e64daf22",
      "center": {
       "x": 2978.611592090543,
       "y": 1871.1087528690282
      }
     },
     {
      "className": "Base",
      "textId": "if78997e4-9a87-4241-bef0-bc6f9f8af971",
      "center": {
       "x": 2973.617658647648,
       "y": 1871.354981965476
      }
     },
     {
      "className": "Base",
      "textId": "i056e0ef7-1af9-40ff-a1fb-64721a0bf158",
      "center": {
       "x": 2972.223766807131,
       "y": 1883.750265489094
      }
     },
     {
      "className": "Base",
      "textId": "i779ec59c-d78f-4633-be0b-b2bfc2ac4731",
      "center": {
       "x": 2970.694033262641,
       "y": 1896.1295184300757
      }
     },
     {
      "className": "Base",
      "textId": "i7f7ab3ab-8059-4064-a425-82400d84cdb9",
      "center": {
       "x": 2975.4934677449214,
       "y": 1897.531455893123
      }
     },
     {
      "className": "Base",
      "textId": "i97e2ef10-848c-4023-a3cc-e8d9c1c48ed9",
      "center": {
       "x": 2980.292902227202,
       "y": 1898.9333933561702
      }
     },
     {
      "className": "Base",
      "textId": "ib88f3950-b180-49f2-a6db-8a8b3b51fa1b",
      "center": {
       "x": 2983.987279216677,
       "y": 1895.59662118601
      }
     },
     {
      "className": "Base",
      "textId": "i6762fbf7-e934-44bf-a304-d7b2982e9c17",
      "center": {
       "x": 2988.5511319113884,
       "y": 1893.6082252403053
      }
     },
     {
      "className": "Base",
      "textId": "i58d8131e-2746-49d2-8f74-4d7b5b71e00c",
      "center": {
       "x": 2993.5104219002214,
       "y": 1893.1747362986007
      }
     },
     {
      "className": "Base",
      "textId": "ic12ae9ca-ab56-41fb-b95b-c2c44a46567e",
      "center": {
       "x": 2998.350037477383,
       "y": 1894.341180005436
      }
     },
     {
      "className": "Base",
      "textId": "ifa108876-e2e2-4c7d-8c2f-c85782236936",
      "center": {
       "x": 3002.5672972830516,
       "y": 1896.9864001451238
      }
     },
     {
      "className": "Base",
      "textId": "icc929b96-1621-4840-a128-e4894835d538",
      "center": {
       "x": 3005.724162828419,
       "y": 1900.8356428997954
      }
     },
     {
      "className": "Base",
      "textId": "id14eb650-b330-4fb0-9380-0cad60b1b563",
      "center": {
       "x": 3007.4927366927463,
       "y": 1905.4890949885503
      }
     },
     {
      "className": "Base",
      "textId": "idff1eaef-5b0b-44f8-bc70-489d938a2e3b",
      "center": {
       "x": 3007.6893205841156,
       "y": 1910.4634114872838
      }
     },
     {
      "className": "Base",
      "textId": "i8b737257-4f75-4070-a0d3-5193302f20e2",
      "center": {
       "x": 3006.2934957200314,
       "y": 1915.2419199161477
      }
     },
     {
      "className": "Base",
      "textId": "i1d8a57f2-7b90-42e6-9181-7a4fd1683f34",
      "center": {
       "x": 3003.4502436862335,
       "y": 1919.3282859947344
      }
     },
     {
      "className": "Base",
      "textId": "i038f875f-69e4-4d0d-8dec-76e19156edb2",
      "center": {
       "x": 2999.4548874842867,
       "y": 1922.2980669084523
      }
     },
     {
      "className": "Base",
      "textId": "i4ce5be53-32de-4eaa-a490-65b724875397",
      "center": {
       "x": 2994.722416911736,
       "y": 1923.8427973496177
      }
     },
     {
      "className": "Base",
      "textId": "ia9d55659-249c-47af-afed-d7dc163860b9",
      "center": {
       "x": 2989.744384387322,
       "y": 1923.802029202809
      }
     },
     {
      "className": "Base",
      "textId": "i4988a285-9548-461a-a8be-9ce69498799a",
      "center": {
       "x": 2985.0378483671775,
       "y": 1922.1799969753229
      }
     },
     {
      "className": "Base",
      "textId": "i3bfcd2e4-fbcd-400d-afcc-b7924b12b686",
      "center": {
       "x": 2981.0916674990476,
       "y": 1919.145177967223
      }
     },
     {
      "className": "Base",
      "textId": "i09b44c0f-b445-40fb-8ffe-8865f06056f8",
      "center": {
       "x": 2978.3157238351873,
       "y": 1915.0127928652519
      }
     },
     {
      "className": "Base",
      "textId": "ic3abc034-05c8-4087-abd6-a7034da4342c",
      "center": {
       "x": 2976.9983491890407,
       "y": 1910.2120643895296
      }
     },
     {
      "className": "Base",
      "textId": "i72aa7371-1535-4113-8fa7-ce88760a58fd",
      "center": {
       "x": 2972.19891470676,
       "y": 1908.8101269264823
      }
     },
     {
      "className": "Base",
      "textId": "i39f2af59-a6c1-4f78-9f3e-2552986c8661",
      "center": {
       "x": 2967.3994802244797,
       "y": 1907.408189463435
      }
     },
     {
      "className": "Base",
      "textId": "i68b994fe-11eb-4324-a777-f4241b55b74e",
      "center": {
       "x": 2956.5277600757663,
       "y": 1929.8610499367846
      }
     },
     {
      "className": "Base",
      "textId": "i1a68a96e-2ace-4938-83ca-18e6f8a0746f",
      "center": {
       "x": 2960.603935593388,
       "y": 1932.75670066668
      }
     },
     {
      "className": "Base",
      "textId": "i795476bd-356b-44d7-801f-13d4f941ac6a",
      "center": {
       "x": 2964.6801111110094,
       "y": 1935.6523513965753
      }
     },
     {
      "className": "Base",
      "textId": "if0c415f2-1098-4a76-bf31-6b0f613a99bf",
      "center": {
       "x": 2968.7562866286307,
       "y": 1938.5480021264707
      }
     },
     {
      "className": "Base",
      "textId": "ibd40a2f0-ac77-46c4-aa92-09275e2633a3",
      "center": {
       "x": 2972.8324621462525,
       "y": 1941.443652856366
      }
     },
     {
      "className": "Base",
      "textId": "ibc769b05-c4d6-4bad-bdc0-242a7b12c181",
      "center": {
       "x": 2986.723241805543,
       "y": 1943.7176146358677
      }
     },
     {
      "className": "Base",
      "textId": "ice5acc0b-4663-4f20-bb18-2b9b4aa16a3f",
      "center": {
       "x": 2991.5099569359295,
       "y": 1942.2728453599875
      }
     },
     {
      "className": "Base",
      "textId": "i8ebec666-f893-4264-952b-02ef1f49175d",
      "center": {
       "x": 2996.296672066316,
       "y": 1940.8280760841071
      }
     },
     {
      "className": "Base",
      "textId": "iaf501c99-2576-411e-9a62-016a5ba7d496",
      "center": {
       "x": 3001.0833871967025,
       "y": 1939.3833068082267
      }
     },
     {
      "className": "Base",
      "textId": "i06fd9ece-fa92-42ac-84a7-a6566cc23a55",
      "center": {
       "x": 3005.8701023270896,
       "y": 1937.9385375323463
      }
     },
     {
      "className": "Base",
      "textId": "i02aaeb8d-76c0-4389-9bb7-81370b8d0fac",
      "center": {
       "x": 3010.656817457476,
       "y": 1936.493768256466
      }
     },
     {
      "className": "Base",
      "textId": "iba182ea8-ee87-41d2-a002-94d9385aa08a",
      "center": {
       "x": 3013.405203171109,
       "y": 1932.3797035163282
      }
     },
     {
      "className": "Base",
      "textId": "i8bc1698d-0565-4914-9ec2-788a17704b6d",
      "center": {
       "x": 3017.7943576289676,
       "y": 1930.0961808293364
      }
     },
     {
      "className": "Base",
      "textId": "i68f99bf2-5478-413b-b264-25fe9a610edc",
      "center": {
       "x": 3022.7407593439716,
       "y": 1930.2069183150843
      }
     },
     {
      "className": "Base",
      "textId": "if8cfe940-2f5c-43c0-b0ac-a35b833958e6",
      "center": {
       "x": 3027.0233228898974,
       "y": 1932.684578943995
      }
     },
     {
      "className": "Base",
      "textId": "ie814ceff-c8e4-4ea3-ace7-0e7b2707ac44",
      "center": {
       "x": 3029.5848401720314,
       "y": 1936.9175190487304
      }
     },
     {
      "className": "Base",
      "textId": "i9721e18b-7c81-409c-814d-cdf6579a9ad6",
      "center": {
       "x": 3029.7929663865234,
       "y": 1941.860780744796
      }
     },
     {
      "className": "Base",
      "textId": "if45cbf44-0f14-4cbb-ac7f-fd69c343670d",
      "center": {
       "x": 3027.596322793438,
       "y": 1946.2940537616432
      }
     },
     {
      "className": "Base",
      "textId": "i1355b792-df01-4fbd-9836-8805bbf5f986",
      "center": {
       "x": 3023.537180245948,
       "y": 1949.1229253557776
      }
     },
     {
      "className": "Base",
      "textId": "icac3949c-5847-42ee-a201-6e26bafb05d1",
      "center": {
       "x": 3018.6175923768315,
       "y": 1949.6490507353114
      }
     },
     {
      "className": "Base",
      "textId": "i841dafbd-c57f-44ad-af43-7f894c9aae88",
      "center": {
       "x": 3014.052025255795,
       "y": 1947.7425488128747
      }
     },
     {
      "className": "Base",
      "textId": "ibbe741b6-4212-4548-90dd-7f218f7501a9",
      "center": {
       "x": 3009.265310125408,
       "y": 1949.187318088755
      }
     },
     {
      "className": "Base",
      "textId": "i6f7f794d-7e0b-4033-b5e0-c53cee90a8b9",
      "center": {
       "x": 3004.4785949950215,
       "y": 1950.6320873646355
      }
     },
     {
      "className": "Base",
      "textId": "i7705c7d9-1823-4926-9ad2-84bedf9771b1",
      "center": {
       "x": 2999.6918798646348,
       "y": 1952.0768566405156
      }
     },
     {
      "className": "Base",
      "textId": "i74c60008-3817-489a-b823-2d0b6f8419db",
      "center": {
       "x": 2994.9051647342485,
       "y": 1953.521625916396
      }
     },
     {
      "className": "Base",
      "textId": "id26e7300-92c9-4936-b9e2-8b8e8b8133e6",
      "center": {
       "x": 2990.118449603862,
       "y": 1954.9663951922764
      }
     },
     {
      "className": "Base",
      "textId": "i77f2cb7a-577c-4899-89fd-6334e4c8d013",
      "center": {
       "x": 2988.1253654063216,
       "y": 1959.5139991199253
      }
     },
     {
      "className": "Base",
      "textId": "ia460daea-7c75-4ff2-bc7c-b778df7ae48c",
      "center": {
       "x": 2984.487426846656,
       "y": 1962.8931246188308
      }
     },
     {
      "className": "Base",
      "textId": "i41d77e01-3378-4972-aff0-fdf6842f2e5f",
      "center": {
       "x": 2984.6990634264084,
       "y": 1967.888643606695
      }
     },
     {
      "className": "Base",
      "textId": "i02b28e3e-8cac-4928-b9a7-2d7a44ece69d",
      "center": {
       "x": 2984.9107000061613,
       "y": 1972.8841625945593
      }
     },
     {
      "className": "Base",
      "textId": "i5c700eb0-5850-450b-bde5-ffd36fe3a817",
      "center": {
       "x": 2985.122336585914,
       "y": 1977.8796815824232
      }
     },
     {
      "className": "Base",
      "textId": "i9110685c-2de0-4be1-8a85-1127341fbf4c",
      "center": {
       "x": 2985.3339731656665,
       "y": 1982.8752005702872
      }
     },
     {
      "className": "Base",
      "textId": "ibdaf48b3-3deb-4ade-9f05-2e5144165387",
      "center": {
       "x": 2985.5456097454194,
       "y": 1987.8707195581514
      }
     },
     {
      "className": "Base",
      "textId": "ie83d2047-71e7-43ec-99ca-1017ee417854",
      "center": {
       "x": 2985.7572463251718,
       "y": 1992.8662385460154
      }
     },
     {
      "className": "Base",
      "textId": "if09a5966-71e3-40a9-9ae0-75254174424b",
      "center": {
       "x": 2989.060529911262,
       "y": 1996.549643257259
      }
     },
     {
      "className": "Base",
      "textId": "i4dd21196-bcb9-4417-bf74-182d858cff03",
      "center": {
       "x": 2990.1833439615775,
       "y": 2001.3681950444002
      }
     },
     {
      "className": "Base",
      "textId": "ic2cdebd7-6622-405c-b8a8-c087f021fed4",
      "center": {
       "x": 2988.8485068090795,
       "y": 2006.1323699460238
      }
     },
     {
      "className": "Base",
      "textId": "ia09c231f-c633-41b1-a7ed-dad04430c6a9",
      "center": {
       "x": 2985.3855408595928,
       "y": 2009.6660676622473
      }
     },
     {
      "className": "Base",
      "textId": "i5d3b8642-1b33-4969-98cc-65fb26c374c9",
      "center": {
       "x": 2980.6493255782448,
       "y": 2011.0969476452187
      }
     },
     {
      "className": "Base",
      "textId": "i316100dc-1002-42ce-9b53-3623494bec24",
      "center": {
       "x": 2975.8090590586653,
       "y": 2010.0717780317473
      }
     },
     {
      "className": "Base",
      "textId": "if0cd2f26-0ebd-4d89-9bc7-8da59880c3b8",
      "center": {
       "x": 2972.059625834428,
       "y": 2006.8436356535472
      }
     },
     {
      "className": "Base",
      "textId": "i81d997ed-821a-46a4-b91e-d37b87a316b3",
      "center": {
       "x": 2970.3266236492072,
       "y": 2002.2094306361823
      }
     },
     {
      "className": "Base",
      "textId": "i8cb4c114-6365-48ee-864f-055edf97a800",
      "center": {
       "x": 2971.037867272995,
       "y": 1997.313178475134
      }
     },
     {
      "className": "Base",
      "textId": "i1712e4f0-db9a-4cfb-b3ea-5da5b42cb83f",
      "center": {
       "x": 2974.017776703691,
       "y": 1993.363584508434
      }
     },
     {
      "className": "Base",
      "textId": "i9e825bcf-f93d-45e7-9438-0af429137f04",
      "center": {
       "x": 2973.8061401239383,
       "y": 1988.36806552057
      }
     },
     {
      "className": "Base",
      "textId": "i699ebd70-0906-4fcd-9f4d-5a0fec39d242",
      "center": {
       "x": 2973.594503544186,
       "y": 1983.3725465327059
      }
     },
     {
      "className": "Base",
      "textId": "id73abd3e-e9a3-4342-924b-066f0cd4ad59",
      "center": {
       "x": 2973.3828669644336,
       "y": 1978.377027544842
      }
     },
     {
      "className": "Base",
      "textId": "i25918a09-0fdd-4c06-b7e7-1b36f59c67e2",
      "center": {
       "x": 2973.1712303846807,
       "y": 1973.3815085569777
      }
     },
     {
      "className": "Base",
      "textId": "i9420bd85-1db5-432d-9832-a224af9707d7",
      "center": {
       "x": 2972.959593804928,
       "y": 1968.3859895691137
      }
     },
     {
      "className": "Base",
      "textId": "i7a8d5bfb-b3dc-4418-9bc6-15cc8c91c9ef",
      "center": {
       "x": 2972.7479572251755,
       "y": 1963.3904705812497
      }
     },
     {
      "className": "Base",
      "textId": "ifbca6182-4880-4945-a558-c2132e561c11",
      "center": {
       "x": 2968.837252798412,
       "y": 1960.33114428005
      }
     },
     {
      "className": "Base",
      "textId": "id48b170f-b1f5-4732-83b7-dff5a442fef5",
      "center": {
       "x": 2966.466679732426,
       "y": 1955.968407768462
      }
     },
     {
      "className": "Base",
      "textId": "i94bba5a7-fd3c-49a6-b62f-3873106f4162",
      "center": {
       "x": 2966.0276829309983,
       "y": 1951.0226653227764
      }
     },
     {
      "className": "Base",
      "textId": "ie8ae921e-8b31-48b8-964a-a9cbe33cefca",
      "center": {
       "x": 2961.951507413377,
       "y": 1948.127014592881
      }
     },
     {
      "className": "Base",
      "textId": "i65cdf9be-cb5c-43cc-b86d-7387e0d8f6f1",
      "center": {
       "x": 2957.875331895755,
       "y": 1945.2313638629857
      }
     },
     {
      "className": "Base",
      "textId": "i141890cf-9ec3-4d6a-9b62-21249901f2f3",
      "center": {
       "x": 2953.799156378134,
       "y": 1942.3357131330904
      }
     },
     {
      "className": "Base",
      "textId": "ia74e5699-2ee6-4e0d-abfb-e3bcd1895062",
      "center": {
       "x": 2949.7229808605125,
       "y": 1939.440062403195
      }
     },
     {
      "className": "Base",
      "textId": "ie0148c3e-372f-4102-8efb-382f750c15e9",
      "center": {
       "x": 2932.1009176438474,
       "y": 1957.0975857407275
      }
     },
     {
      "className": "Base",
      "textId": "i68503b72-0323-4a5a-a61d-90240ed1c2ae",
      "center": {
       "x": 2935.0047565833656,
       "y": 1961.1679320912658
      }
     },
     {
      "className": "Base",
      "textId": "i35256810-c1bc-4d7e-b127-4e6351936742",
      "center": {
       "x": 2939.650932554904,
       "y": 1962.842003619285
      }
     },
     {
      "className": "Base",
      "textId": "i860772b5-cc8e-421e-a384-29e6f2e049cc",
      "center": {
       "x": 2942.7598881169906,
       "y": 1966.6791721003913
      }
     },
     {
      "className": "Base",
      "textId": "i16a44930-336c-4aad-829b-456aaca5037d",
      "center": {
       "x": 2943.4339663321407,
       "y": 1971.5715217607576
      }
     },
     {
      "className": "Base",
      "textId": "i2536ef31-7099-4cca-bf88-c7e5ae3aab62",
      "center": {
       "x": 2941.478538819808,
       "y": 1976.1064715822486
      }
     },
     {
      "className": "Base",
      "textId": "id3b3959b-360c-4615-baf3-80c34ebd607c",
      "center": {
       "x": 2937.4582013219206,
       "y": 1978.9746335446391
      }
     },
     {
      "className": "Base",
      "textId": "i4b80f4cc-8aef-4137-85fb-c5ee2fb20e31",
      "center": {
       "x": 2932.533756485521,
       "y": 1979.3478756814363
      }
     },
     {
      "className": "Base",
      "textId": "i922f5d6f-7d31-4a69-ac19-9218a9f72cfa",
      "center": {
       "x": 2928.1270522535524,
       "y": 1977.118430806276
      }
     },
     {
      "className": "Base",
      "textId": "i8dd54ebc-5ad5-459e-b55e-3ae0a200565b",
      "center": {
       "x": 2925.5104479590054,
       "y": 1972.930012416814
      }
     },
     {
      "className": "Base",
      "textId": "i4fb47f42-8eee-468a-a2ed-0eb2100f4276",
      "center": {
       "x": 2925.4394426596004,
       "y": 1967.9919535991323
      }
     },
     {
      "className": "Base",
      "textId": "i9ee7946e-0f64-445f-81d1-e4f2cc68d064",
      "center": {
       "x": 2922.5356037200827,
       "y": 1963.921607248594
      }
     },
     {
      "className": "Base",
      "textId": "i100b1277-ff26-4fb7-8b07-0ffe1f2186b2",
      "center": {
       "x": 2911.3500526519183,
       "y": 1969.4415198742993
      }
     },
     {
      "className": "Base",
      "textId": "iecec2fd3-2962-471f-ba6e-ac51f6ba128e",
      "center": {
       "x": 2900.104643297917,
       "y": 1974.838440899743
      }
     },
     {
      "className": "Base",
      "textId": "i2605d9a1-8a17-4582-a722-c89944cb36f3",
      "center": {
       "x": 2901.5162259073113,
       "y": 1979.6350474644778
      }
     },
     {
      "className": "Base",
      "textId": "iaf4e69fe-c4f6-4331-a97c-7882042cc09d",
      "center": {
       "x": 2902.9278085167057,
       "y": 1984.4316540292125
      }
     },
     {
      "className": "Base",
      "textId": "i455e57d6-8b85-4a36-949d-b6f1a6df6734",
      "center": {
       "x": 2904.3393911261,
       "y": 1989.2282605939472
      }
     },
     {
      "className": "Base",
      "textId": "i09c25fdb-3edb-46fc-85e4-ef64f811de1c",
      "center": {
       "x": 2905.750973735494,
       "y": 1994.024867158682
      }
     },
     {
      "className": "Base",
      "textId": "ie6bd1c23-1138-4cde-81b1-6e824c780a71",
      "center": {
       "x": 2907.162556344889,
       "y": 1998.8214737234164
      }
     },
     {
      "className": "Base",
      "textId": "ifa98d451-a066-4b25-a84c-42a40e8a0a58",
      "center": {
       "x": 2908.5741389542827,
       "y": 2003.618080288151
      }
     },
     {
      "className": "Base",
      "textId": "i82465666-2df3-4bf3-9d89-661df23a7720",
      "center": {
       "x": 2911.6016022406025,
       "y": 2007.4869047666741
      }
     },
     {
      "className": "Base",
      "textId": "ibf3ea02b-0e7f-440e-9ea0-643f5645fd83",
      "center": {
       "x": 2911.6726745645883,
       "y": 2012.398959888555
      }
     },
     {
      "className": "Base",
      "textId": "i1dca635b-d1c8-41b6-9ab6-de0bf696b25d",
      "center": {
       "x": 2908.7584109086356,
       "y": 2016.3537549703794
      }
     },
     {
      "className": "Base",
      "textId": "i9889ab6b-133c-4e57-92bc-a6e4c5510d0d",
      "center": {
       "x": 2904.0456785102006,
       "y": 2017.740654439114
      }
     },
     {
      "className": "Base",
      "textId": "if35e3cf7-c5d5-422b-9690-9ff9ab365f7b",
      "center": {
       "x": 2899.453791591655,
       "y": 2015.9948276083774
      }
     },
     {
      "className": "Base",
      "textId": "i4cb4cdb2-1d33-4406-8176-5413349afca9",
      "center": {
       "x": 2896.8528486701994,
       "y": 2011.8272824418598
      }
     },
     {
      "className": "Base",
      "textId": "i3cdc31a5-2f5a-499c-adb4-05fd91bda803",
      "center": {
       "x": 2897.3021135271565,
       "y": 2006.9352994202277
      }
     },
     {
      "className": "Base",
      "textId": "i66cf4dc9-41e0-4c26-8b1b-36991e8f6d3a",
      "center": {
       "x": 2895.890530917762,
       "y": 2002.138692855493
      }
     },
     {
      "className": "Base",
      "textId": "i96bc89cd-fbfd-4b83-b1a0-ec3cf9951ecc",
      "center": {
       "x": 2894.4789483083678,
       "y": 1997.3420862907583
      }
     },
     {
      "className": "Base",
      "textId": "id2775678-cb92-4f22-ab93-c97b7bd5f6c8",
      "center": {
       "x": 2893.0673656989734,
       "y": 1992.5454797260236
      }
     },
     {
      "className": "Base",
      "textId": "if48e2b1f-a687-447f-b935-b14c34fbe426",
      "center": {
       "x": 2891.655783089579,
       "y": 1987.748873161289
      }
     },
     {
      "className": "Base",
      "textId": "i3f52a637-79ea-4201-a0a6-db0d718b2384",
      "center": {
       "x": 2890.244200480185,
       "y": 1982.9522665965544
      }
     },
     {
      "className": "Base",
      "textId": "i9469b798-8be2-4afd-8027-e24aad1bf213",
      "center": {
       "x": 2888.8326178707907,
       "y": 1978.15566003182
      }
     },
     {
      "className": "Base",
      "textId": "i447d1ddd-db65-4025-9f9d-bd60efa75af8",
      "center": {
       "x": 2876.456465062356,
       "y": 1979.710275661554
      }
     },
     {
      "className": "Base",
      "textId": "idb534af9-b8ac-4958-8001-bcf02f0d9da2",
      "center": {
       "x": 2864.064008630272,
       "y": 1981.129082086983
      }
     },
     {
      "className": "Base",
      "textId": "i870a6683-c704-4bca-a335-de5ca6e441d2",
      "center": {
       "x": 2863.8278189984476,
       "y": 1986.1235004172613
      }
     },
     {
      "className": "Base",
      "textId": "i08ec96d2-24de-4810-b9c0-96fe9276cd33",
      "center": {
       "x": 2863.5916293666232,
       "y": 1991.1179187475393
      }
     },
     {
      "className": "Base",
      "textId": "iad79efa6-ad53-4266-b16e-f02c89750255",
      "center": {
       "x": 2863.3554397347993,
       "y": 1996.1123370778175
      }
     },
     {
      "className": "Base",
      "textId": "if97ad5f2-3123-45e0-a0b0-b6f77affae12",
      "center": {
       "x": 2863.119250102975,
       "y": 2001.1067554080958
      }
     },
     {
      "className": "Base",
      "textId": "ib207d52b-054d-4bf9-897d-f441cb2d251d",
      "center": {
       "x": 2862.8830604711507,
       "y": 2006.101173738374
      }
     },
     {
      "className": "Base",
      "textId": "ie3112338-63bf-4040-9541-99b2c0691bfe",
      "center": {
       "x": 2862.6468708393268,
       "y": 2011.095592068652
      }
     },
     {
      "className": "Base",
      "textId": "i65f98d45-bd11-49cc-b73f-b0fd2a5561d3",
      "center": {
       "x": 2865.6073299327772,
       "y": 2015.0597861447477
      }
     },
     {
      "className": "Base",
      "textId": "i6d7d8098-5beb-40a9-8c73-13849b34e655",
      "center": {
       "x": 2866.294497303699,
       "y": 2019.9594752901207
      }
     },
     {
      "className": "Base",
      "textId": "ic665c2e8-e748-400d-8517-36d08c0a7cdc",
      "center": {
       "x": 2864.5387364950548,
       "y": 2024.5851057011866
      }
     },
     {
      "className": "Base",
      "textId": "i37f944a0-e21e-4707-986b-2b3ce6b87657",
      "center": {
       "x": 2860.773480547447,
       "y": 2027.7947786387226
      }
     },
     {
      "className": "Base",
      "textId": "i014268c8-2c29-4dcd-8708-dfd5fd1d8583",
      "center": {
       "x": 2855.928233255458,
       "y": 2028.7961434056385
      }
     },
     {
      "className": "Base",
      "textId": "ib55b08ef-6185-4bc0-9747-9df2034123f6",
      "center": {
       "x": 2851.199108722953,
       "y": 2027.3419997150056
      }
     },
     {
      "className": "Base",
      "textId": "id41dabde-01a2-414a-873a-a9772ad312c1",
      "center": {
       "x": 2847.7535545973656,
       "y": 2023.7913223874255
      }
     },
     {
      "className": "Base",
      "textId": "ifca28416-314c-4626-9774-19be81d70e94",
      "center": {
       "x": 2846.442152002193,
       "y": 2019.0206436149317
      }
     },
     {
      "className": "Base",
      "textId": "ie279d46d-79c5-4cb1-8038-71c011bcf9ac",
      "center": {
       "x": 2847.5886382093236,
       "y": 2014.2076692649266
      }
     },
     {
      "className": "Base",
      "textId": "i220fc026-edfa-4db8-89de-4b36758eae10",
      "center": {
       "x": 2850.909987763173,
       "y": 2010.540546433865
      }
     },
     {
      "className": "Base",
      "textId": "i28e45f52-a5d9-41de-8048-d49b8443625d",
      "center": {
       "x": 2851.146177394997,
       "y": 2005.546128103587
      }
     },
     {
      "className": "Base",
      "textId": "i884170b8-e97e-4736-b803-b14bd0177682",
      "center": {
       "x": 2851.382367026821,
       "y": 2000.5517097733089
      }
     },
     {
      "className": "Base",
      "textId": "i4c7c39d9-97fd-453b-b4ed-852f50d32644",
      "center": {
       "x": 2851.6185566586455,
       "y": 1995.5572914430306
      }
     },
     {
      "className": "Base",
      "textId": "ief68b6bf-8855-4012-a9c4-2c674db987c0",
      "center": {
       "x": 2851.85474629047,
       "y": 1990.5628731127524
      }
     },
     {
      "className": "Base",
      "textId": "i6cea57f6-e616-4d9f-8b0f-dae9fb2fd243",
      "center": {
       "x": 2852.0909359222937,
       "y": 1985.5684547824744
      }
     },
     {
      "className": "Base",
      "textId": "ibbc568cf-90c7-4b82-9ef2-29ce05ed2d65",
      "center": {
       "x": 2852.327125554118,
       "y": 1980.5740364521962
      }
     },
     {
      "className": "Base",
      "textId": "ibd1110ce-ff1c-42fb-bd51-c19c7a79fb0d",
      "center": {
       "x": 2847.3654871199687,
       "y": 1979.9593353978264
      }
     },
     {
      "className": "Base",
      "textId": "if4e9947e-9844-449f-9d54-d4ca36375cee",
      "center": {
       "x": 2842.4368273868977,
       "y": 1979.1202724841685
      }
     },
     {
      "className": "Base",
      "textId": "ia690be5a-0c37-41d8-bd41-5bc82d404ffd",
      "center": {
       "x": 2837.551286512006,
       "y": 1978.0585739877806
      }
     },
     {
      "className": "Base",
      "textId": "ib30052f3-24e6-42cb-8fb0-4ed2c39a52df",
      "center": {
       "x": 2832.7189159402446,
       "y": 1976.7764242326234
      }
     },
     {
      "className": "Base",
      "textId": "ibe539d40-96e9-491c-ab3b-f0fcd65854fe",
      "center": {
       "x": 2827.9496577247123,
       "y": 1975.27646109606
      }
     },
     {
      "className": "Base",
      "textId": "icdd3af2a-44f0-45fb-8677-9db56ce97b92",
      "center": {
       "x": 2823.2533240720077,
       "y": 1973.5617705817258
      }
     },
     {
      "className": "Base",
      "textId": "i2828d1b7-36f3-44f4-b486-410473e77528",
      "center": {
       "x": 2818.639577154733,
       "y": 1971.6358804704241
      }
     },
     {
      "className": "Base",
      "textId": "i2a4be9fc-388b-4d43-b004-ebb3f791d445",
      "center": {
       "x": 2814.11790923267,
       "y": 1969.5027530621198
      }
     },
     {
      "className": "Base",
      "textId": "i75bf09fc-71fb-4f80-b258-835c6e0225b1",
      "center": {
       "x": 2809.6976231235362,
       "y": 1967.1667770239574
      }
     },
     {
      "className": "Base",
      "textId": "i4a638059-2685-4046-82ff-80a85e33847f",
      "center": {
       "x": 2805.387813063494,
       "y": 1964.6327583610766
      }
     },
     {
      "className": "Base",
      "textId": "iffc88360-2321-49c6-8be0-a6edb3aaf0fe",
      "center": {
       "x": 2801.197345996793,
       "y": 1961.905910528804
      }
     },
     {
      "className": "Base",
      "textId": "ibfb0f8da-08b7-4507-8de3-a0a82559ce90",
      "center": {
       "x": 2798.159911740491,
       "y": 1965.8775591963781
      }
     },
     {
      "className": "Base",
      "textId": "if3f3cf1c-55c8-46aa-a1ee-256204dab024",
      "center": {
       "x": 2795.1224774841894,
       "y": 1969.8492078639524
      }
     },
     {
      "className": "Base",
      "textId": "ic1aa6f58-7a11-4a25-8ad8-5dacb912fe51",
      "center": {
       "x": 2792.0850432278876,
       "y": 1973.8208565315267
      }
     },
     {
      "className": "Base",
      "textId": "i1f863915-b9d5-40d2-a04c-ba644a14c772",
      "center": {
       "x": 2792.699694262529,
       "y": 1981.0261537222764
      }
     },
     {
      "className": "Base",
      "textId": "i08fee648-ed2b-4347-b290-95dfc30160f3",
      "center": {
       "x": 2793.2105120543097,
       "y": 1988.239555741089
      }
     },
     {
      "className": "Base",
      "textId": "i57a02493-981e-4d7a-a88b-786653e29ba4",
      "center": {
       "x": 2796.827426477172,
       "y": 1991.6917912570539
      }
     },
     {
      "className": "Base",
      "textId": "i0c311c77-b4f6-4882-a9fe-0573e6d8ef33",
      "center": {
       "x": 2800.4443409000346,
       "y": 1995.144026773019
      }
     },
     {
      "className": "Base",
      "textId": "iae453714-cf02-45a8-a3e4-c28214c104e6",
      "center": {
       "x": 2804.061255322897,
       "y": 1998.5962622889838
      }
     },
     {
      "className": "Base",
      "textId": "i0eb3ea66-8d58-4f3b-bb3e-0777500701b4",
      "center": {
       "x": 2807.678169745759,
       "y": 2002.048497804949
      }
     },
     {
      "className": "Base",
      "textId": "i00e3fb9b-7950-4b2c-8bcd-3b79c8332d9e",
      "center": {
       "x": 2825.1352756091965,
       "y": 2018.7107786039905
      }
     },
     {
      "className": "Base",
      "textId": "ib818bbdf-e0df-43d8-b709-2fc62d6864ff",
      "center": {
       "x": 2828.7521898677132,
       "y": 2022.1630142921408
      }
     },
     {
      "className": "Base",
      "textId": "i60463cdf-0f2d-4964-a7d8-9d80b8811c73",
      "center": {
       "x": 2832.36910412623,
       "y": 2025.615249980291
      }
     },
     {
      "className": "Base",
      "textId": "i9d10f4ea-860c-4ef9-a140-e622f15d0932",
      "center": {
       "x": 2835.986018384747,
       "y": 2029.0674856684413
      }
     },
     {
      "className": "Base",
      "textId": "i3ee20798-76e1-48ff-ad25-4facaeca4746",
      "center": {
       "x": 2839.6029326432636,
       "y": 2032.5197213565918
      }
     },
     {
      "className": "Base",
      "textId": "i49256281-9b6a-4a92-8166-459604260bd8",
      "center": {
       "x": 2843.21984690178,
       "y": 2035.971957044742
      }
     },
     {
      "className": "Base",
      "textId": "ic7ec3b2e-610c-41b5-ae30-eb9d050794db",
      "center": {
       "x": 2846.8367611602966,
       "y": 2039.4241927328924
      }
     },
     {
      "className": "Base",
      "textId": "if995af00-036f-4166-9870-193be99777be",
      "center": {
       "x": 2850.4536754188134,
       "y": 2042.8764284210429
      }
     },
     {
      "className": "Base",
      "textId": "i4dad8632-e855-4834-86cd-ce0a51a35237",
      "center": {
       "x": 2855.3879940593138,
       "y": 2043.2392676016143
      }
     },
     {
      "className": "Base",
      "textId": "i3bf363aa-f2c7-40fc-8545-22ba43d216bb",
      "center": {
       "x": 2859.5386351014463,
       "y": 2045.9320972761968
      }
     },
     {
      "className": "Base",
      "textId": "ic5e3e926-8f19-42d7-9bce-269afa1a98da",
      "center": {
       "x": 2861.8809572851487,
       "y": 2050.2901564204353
      }
     },
     {
      "className": "Base",
      "textId": "i36d16aae-c5a9-4f58-a0d0-9eb5eaf4d6a4",
      "center": {
       "x": 2861.836727048565,
       "y": 2055.2375998413468
      }
     },
     {
      "className": "Base",
      "textId": "i055f4229-2ca3-4407-b292-ae3892f1e5eb",
      "center": {
       "x": 2859.4168632172173,
       "y": 2059.55308495367
      }
     },
     {
      "className": "Base",
      "textId": "i8d6a9492-c7a9-42ce-9eb7-d12911720bcd",
      "center": {
       "x": 2855.2187415458775,
       "y": 2062.171276533668
      }
     },
     {
      "className": "Base",
      "textId": "i93bf5fd0-3ed6-4fd8-948c-add980301e3b",
      "center": {
       "x": 2850.2787245230265,
       "y": 2062.4458389689908
      }
     },
     {
      "className": "Base",
      "textId": "i6b69e286-9422-4312-b184-3799a514a137",
      "center": {
       "x": 2845.816321428229,
       "y": 2060.308992849943
      }
     },
     {
      "className": "Base",
      "textId": "i395c595b-46d3-4e27-9cb2-4b75f402caa1",
      "center": {
       "x": 2842.933136154365,
       "y": 2056.2882472233805
      }
     },
     {
      "className": "Base",
      "textId": "i38b40714-366c-4059-9fb9-5ff983df3d75",
      "center": {
       "x": 2842.34092155166,
       "y": 2051.376176928557
      }
     },
     {
      "className": "Base",
      "textId": "i032ad345-3f73-4943-9848-4fb29d7d7444",
      "center": {
       "x": 2838.7240072931436,
       "y": 2047.9239412404067
      }
     },
     {
      "className": "Base",
      "textId": "if0639475-fa3f-4012-b1db-3fd449b714b7",
      "center": {
       "x": 2835.107093034627,
       "y": 2044.4717055522563
      }
     },
     {
      "className": "Base",
      "textId": "ib3aac1b5-0c6d-47b8-a269-92a5fec4ac11",
      "center": {
       "x": 2831.49017877611,
       "y": 2041.019469864106
      }
     },
     {
      "className": "Base",
      "textId": "id314bb24-d7d2-4d46-ab70-0f5d7614e38b",
      "center": {
       "x": 2827.8732645175933,
       "y": 2037.5672341759555
      }
     },
     {
      "className": "Base",
      "textId": "ic4ec2ee4-9cc2-46a8-b1a1-3db882851019",
      "center": {
       "x": 2824.2563502590765,
       "y": 2034.1149984878052
      }
     },
     {
      "className": "Base",
      "textId": "i170f355b-90bc-4a67-9676-28bf789604d4",
      "center": {
       "x": 2820.63943600056,
       "y": 2030.662762799655
      }
     },
     {
      "className": "Base",
      "textId": "i668e7269-424e-41ef-aca3-f974b867f656",
      "center": {
       "x": 2817.0225217420434,
       "y": 2027.2105271115047
      }
     },
     {
      "className": "Base",
      "textId": "i13e52009-d4c4-4017-ad84-85dae80228b1",
      "center": {
       "x": 2812.12246189716,
       "y": 2028.0481277568724
      }
     },
     {
      "className": "Base",
      "textId": "i8f7077eb-ec31-469e-8f83-75b05ee262ed",
      "center": {
       "x": 2807.253668764518,
       "y": 2027.0446265081987
      }
     },
     {
      "className": "Base",
      "textId": "i93647a69-a055-4b5b-b5c5-ee18176044d0",
      "center": {
       "x": 2803.084165440223,
       "y": 2024.3377088232196
      }
     },
     {
      "className": "Base",
      "textId": "i7e1bc31e-7c3b-419a-9e52-1689ced85ba8",
      "center": {
       "x": 2800.186028914209,
       "y": 2020.298777528788
      }
     },
     {
      "className": "Base",
      "textId": "i3451c8f8-5d3d-4204-a2f9-c11182080f13",
      "center": {
       "x": 2798.956898207544,
       "y": 2015.4819944705123
      }
     },
     {
      "className": "Base",
      "textId": "i0c45898b-0246-4c7c-8489-93a183004263",
      "center": {
       "x": 2799.5654162832416,
       "y": 2010.5482466986755
      }
     },
     {
      "className": "Base",
      "textId": "i5cc39890-4c06-4427-a4b0-aedf17f7bfef",
      "center": {
       "x": 2795.948501860379,
       "y": 2007.0960111827103
      }
     },
     {
      "className": "Base",
      "textId": "ieee70ed6-3e19-4eb2-bd6d-db92d704039d",
      "center": {
       "x": 2792.3315874375166,
       "y": 2003.6437756667453
      }
     },
     {
      "className": "Base",
      "textId": "i66256579-73c7-4542-b8f0-447fbf9ac6ad",
      "center": {
       "x": 2788.714673014654,
       "y": 2000.1915401507804
      }
     },
     {
      "className": "Base",
      "textId": "icf06d344-d60a-4d2c-b282-f5f4da18e92b",
      "center": {
       "x": 2785.0977585917917,
       "y": 1996.7393046348152
      }
     },
     {
      "className": "Base",
      "textId": "iac99989b-53e8-48ad-9642-87888288efcd",
      "center": {
       "x": 2780.311072208186,
       "y": 1998.1130047821334
      }
     },
     {
      "className": "Base",
      "textId": "ica9baefa-30ae-494d-8ea1-018dde5d1828",
      "center": {
       "x": 2775.333612385165,
       "y": 1997.9570806340516
      }
     },
     {
      "className": "Base",
      "textId": "i0b2f1f32-25c4-407d-95b4-03dd0073599a",
      "center": {
       "x": 2770.6422921665107,
       "y": 1996.286471991734
      }
     },
     {
      "className": "Base",
      "textId": "id484d6a6-04dd-438b-9e11-cb508a2320e3",
      "center": {
       "x": 2766.6866082602587,
       "y": 1993.2612474606353
      }
     },
     {
      "className": "Base",
      "textId": "i960ffcc2-5dc8-406b-ae76-9722da18343f",
      "center": {
       "x": 2763.8455727165406,
       "y": 1989.1712675500403
      }
     },
     {
      "className": "Base",
      "textId": "i2335656a-176b-4c00-9a0c-69421021c1da",
      "center": {
       "x": 2762.3913980607845,
       "y": 1984.4084118205124
      }
     },
     {
      "className": "Base",
      "textId": "i79143c8c-9d2f-40bd-bd82-bba5796c4cb8",
      "center": {
       "x": 2762.463415374692,
       "y": 1979.4290311224495
      }
     },
     {
      "className": "Base",
      "textId": "i784a8ba4-ecd8-40a5-81fc-af98a1873c72",
      "center": {
       "x": 2758.184357895454,
       "y": 1976.842592047316
      }
     },
     {
      "className": "Base",
      "textId": "id8410c45-a7c8-4193-8ea2-4432b381b210",
      "center": {
       "x": 2753.905300416216,
       "y": 1974.2561529721822
      }
     },
     {
      "className": "Base",
      "textId": "i62088b63-494b-477b-b0f2-985cd0f57576",
      "center": {
       "x": 2749.626242936978,
       "y": 1971.6697138970485
      }
     },
     {
      "className": "Base",
      "textId": "i3d13bcaf-9498-4345-8401-b73e99d6352a",
      "center": {
       "x": 2744.7811150581542,
       "y": 1970.8584971359558
      }
     },
     {
      "className": "Base",
      "textId": "id40298c6-f39e-4085-b222-9112310ade5b",
      "center": {
       "x": 2741.413236650972,
       "y": 1967.2820838726334
      }
     },
     {
      "className": "Base",
      "textId": "ib8df9227-1f7f-4c60-8faf-c3725a3c2f95",
      "center": {
       "x": 2740.894214753477,
       "y": 1962.397009352674
      }
     },
     {
      "className": "Base",
      "textId": "i606ed78c-36da-4ba1-abca-855e77627327",
      "center": {
       "x": 2743.4354269753794,
       "y": 1958.1927761004763
      }
     },
     {
      "className": "Base",
      "textId": "i83d45d7a-f626-497b-a6d1-cb8be6cf2f63",
      "center": {
       "x": 2748.0019355465693,
       "y": 1956.381606239618
      }
     },
     {
      "className": "Base",
      "textId": "if721ff31-800d-4627-b950-4314c7f7b57c",
      "center": {
       "x": 2752.7339775723467,
       "y": 1957.701119430878
      }
     },
     {
      "className": "Base",
      "textId": "ia3bd2bd2-630d-46a2-9d5c-408716d5f1d5",
      "center": {
       "x": 2755.7043747635425,
       "y": 1961.6139288208396
      }
     },
     {
      "className": "Base",
      "textId": "ib211d50d-406a-4e00-8f25-0d91e266d6be",
      "center": {
       "x": 2759.98343224278,
       "y": 1964.2003678959732
      }
     },
     {
      "className": "Base",
      "textId": "ib8443b19-29e6-47b4-9f0e-ef0a75b23f8a",
      "center": {
       "x": 2764.262489722018,
       "y": 1966.786806971107
      }
     },
     {
      "className": "Base",
      "textId": "i5436606d-5375-40d0-ad66-3f5a045ec376",
      "center": {
       "x": 2768.541547201256,
       "y": 1969.3732460462406
      }
     },
     {
      "className": "Base",
      "textId": "i9592adcf-c1fc-4eba-94fd-93d419f11663",
      "center": {
       "x": 2782.751668859088,
       "y": 1966.6828860292173
      }
     },
     {
      "className": "Base",
      "textId": "i0b496a19-4695-4ad2-a28d-d92a7a345435",
      "center": {
       "x": 2785.78910311539,
       "y": 1962.7112373616433
      }
     },
     {
      "className": "Base",
      "textId": "ie42166d2-8af7-4cfb-8571-7c528bcd5d11",
      "center": {
       "x": 2788.8265373716918,
       "y": 1958.739588694069
      }
     },
     {
      "className": "Base",
      "textId": "i838b3d4f-5a00-4daf-86ae-acda17a6dc6a",
      "center": {
       "x": 2791.8639716279936,
       "y": 1954.7679400264947
      }
     },
     {
      "className": "Base",
      "textId": "ie120b932-f014-42ec-936c-143c3d66903e",
      "center": {
       "x": 2788.1347539464064,
       "y": 1951.4379777412917
      }
     },
     {
      "className": "Base",
      "textId": "ic02ed63e-7192-4176-b9d1-e7e63cda3532",
      "center": {
       "x": 2784.56037546525,
       "y": 1947.9423330495379
      }
     },
     {
      "className": "Base",
      "textId": "iac5733e8-2ba0-41e4-8601-26303f77fbcb",
      "center": {
       "x": 2781.148190061793,
       "y": 1944.2881978426835
      }
     },
     {
      "className": "Base",
      "textId": "i4bdfb8bb-0287-4554-bec6-5ab13b253bd9",
      "center": {
       "x": 2777.90521791949,
       "y": 1940.4830900883899
      }
     },
     {
      "className": "Base",
      "textId": "i3a8504cc-c478-4b66-ba06-0b8f05820a89",
      "center": {
       "x": 2774.838131084752,
       "y": 1936.534838363168
      }
     },
     {
      "className": "Base",
      "textId": "i6d4eada7-5fd2-496c-aa74-f42a1f38faa5",
      "center": {
       "x": 2771.9532397399717,
       "y": 1932.4515657459713
      }
     },
     {
      "className": "Base",
      "textId": "i14c67a0c-533d-4395-9908-5c1dc93ccaa0",
      "center": {
       "x": 2769.256479221038,
       "y": 1928.2416731058843
      }
     },
     {
      "className": "Base",
      "textId": "i2f06cb91-02c0-45f6-9163-6c88d57198d3",
      "center": {
       "x": 2766.7533978060596,
       "y": 1923.9138218182902
      }
     },
     {
      "className": "Base",
      "textId": "i8efb30b0-0b4f-4f17-a39e-1232cb230573",
      "center": {
       "x": 2764.449145300412,
       "y": 1919.4769159450768
      }
     },
     {
      "className": "Base",
      "textId": "i477820f7-ef55-438b-9cb5-576a2d43544a",
      "center": {
       "x": 2762.348462441601,
       "y": 1914.9400839155396
      }
     },
     {
      "className": "Base",
      "textId": "id75be0d5-fa65-4e8b-a308-c58b60f4953e",
      "center": {
       "x": 2760.455671145731,
       "y": 1910.3126597456783
      }
     },
     {
      "className": "Base",
      "textId": "i0fee2071-b991-4690-9b90-103ad7ade904",
      "center": {
       "x": 2758.7746656156555,
       "y": 1905.60416383452
      }
     },
     {
      "className": "Base",
      "textId": "ia1b61074-7dd5-457a-bb04-84f4e01a0bdc",
      "center": {
       "x": 2757.3089043291,
       "y": 1900.8242833769798
      }
     },
     {
      "className": "Base",
      "textId": "ida8791ef-4ced-4cff-9389-796e6f710b55",
      "center": {
       "x": 2756.0614029232343,
       "y": 1895.98285243356
      }
     },
     {
      "className": "Base",
      "textId": "ifdf6d677-a73c-438a-beea-d0cee9254d61",
      "center": {
       "x": 2755.034727990342,
       "y": 1891.0898316978887
      }
     },
     {
      "className": "Base",
      "textId": "i1712b2b8-4ce7-4423-ba6e-8c99d831cde2",
      "center": {
       "x": 2754.2309917973503,
       "y": 1886.1552880037248
      }
     },
     {
      "className": "Base",
      "textId": "i4a2a6072-af5b-4bd5-926a-1b94d4e0f8c3",
      "center": {
       "x": 2753.6518479400806,
       "y": 1881.1893736135921
      }
     },
     {
      "className": "Base",
      "textId": "i2cf5f689-acc3-4c51-b779-47fcc1c75bd8",
      "center": {
       "x": 2753.2984879411624,
       "y": 1876.2023053316555
      }
     },
     {
      "className": "Base",
      "textId": "i998ce13c-85b8-4364-aab1-0c638fcb3905",
      "center": {
       "x": 2748.298557376039,
       "y": 1876.1759549246979
      }
     },
     {
      "className": "Base",
      "textId": "i31e2a085-484c-48fd-8e6a-fa04946e2e78",
      "center": {
       "x": 2743.2986268109157,
       "y": 1876.14960451774
      }
     },
     {
      "className": "Base",
      "textId": "i75bb6e29-c7b8-4294-b1e9-95069fd88374",
      "center": {
       "x": 2738.2986962457926,
       "y": 1876.1232541107822
      }
     },
     {
      "className": "Base",
      "textId": "i91d5792f-210c-4adb-8c10-7f5e85f7628b",
      "center": {
       "x": 2733.2987656806695,
       "y": 1876.0969037038246
      }
     },
     {
      "className": "Base",
      "textId": "i75274de4-15dd-42f9-a16d-8a96ada52d87",
      "center": {
       "x": 2728.2988351155464,
       "y": 1876.0705532968668
      }
     },
     {
      "className": "Base",
      "textId": "i757aa93b-9839-4d6b-830c-68be442bb03a",
      "center": {
       "x": 2723.298904550423,
       "y": 1876.0442028899092
      }
     },
     {
      "className": "Base",
      "textId": "i062fd68f-92e9-42d2-883e-91bb6073665a",
      "center": {
       "x": 2718.2989739852997,
       "y": 1876.0178524829514
      }
     },
     {
      "className": "Base",
      "textId": "i1abbf15c-142f-466f-b84e-47aaa265894a",
      "center": {
       "x": 2713.2990434201765,
       "y": 1875.9915020759936
      }
     },
     {
      "className": "Base",
      "textId": "ida2b3277-ee51-47f8-9b91-f9f66e1b56c0",
      "center": {
       "x": 2708.2991128550534,
       "y": 1875.965151669036
      }
     },
     {
      "className": "Base",
      "textId": "i9db64765-9d85-473c-ae22-c45acf5b6f4d",
      "center": {
       "x": 2703.2991822899303,
       "y": 1875.9388012620782
      }
     },
     {
      "className": "Base",
      "textId": "ic943d43b-e401-4348-bef1-ae6a94838c2e",
      "center": {
       "x": 2698.2992517248067,
       "y": 1875.9124508551206
      }
     },
     {
      "className": "Base",
      "textId": "ia4496e10-99cf-4188-9ba8-84227d0485ed",
      "center": {
       "x": 2693.2993211596836,
       "y": 1875.8861004481628
      }
     },
     {
      "className": "Base",
      "textId": "i9fe10618-7a74-42ed-83d5-1d378d3697c3",
      "center": {
       "x": 2684.0269334511345,
       "y": 1875.837234435739
      }
     },
     {
      "className": "Base",
      "textId": "i27f0fc54-a966-4e28-bbe9-46e32a0628a0",
      "center": {
       "x": 2679.0270028808727,
       "y": 1875.8108850037947
      }
     },
     {
      "className": "Base",
      "textId": "i98d00dc3-d393-43b3-8469-8e8f85ef0107",
      "center": {
       "x": 2674.0270723106114,
       "y": 1875.7845355718503
      }
     },
     {
      "className": "Base",
      "textId": "ia49c968c-c795-49ad-8d80-c3a3723a7138",
      "center": {
       "x": 2669.0271417403496,
       "y": 1875.7581861399058
      }
     },
     {
      "className": "Base",
      "textId": "ie2c197b3-049d-4f15-8649-77061a33c706",
      "center": {
       "x": 2664.0272111700883,
       "y": 1875.7318367079615
      }
     },
     {
      "className": "Base",
      "textId": "i39f07421-36ac-473f-be97-67d3b2dee9e4",
      "center": {
       "x": 2661.331156384354,
       "y": 1879.9153939871294
      }
     },
     {
      "className": "Base",
      "textId": "iff4d2b03-a84a-4a1a-be17-cd815f10fffa",
      "center": {
       "x": 2657.4179870032526,
       "y": 1882.990774989635
      }
     },
     {
      "className": "Base",
      "textId": "ie4a56cd7-dad1-4898-80be-911d123eeb49",
      "center": {
       "x": 2652.715723220858,
       "y": 1884.621596327654
      }
     },
     {
      "className": "Base",
      "textId": "if75a0bf7-21c2-4675-9149-4696c2c52b70",
      "center": {
       "x": 2647.7386959185383,
       "y": 1884.6294797104415
      }
     },
     {
      "className": "Base",
      "textId": "i9887a7de-85bf-4a10-adec-053cbdf6e70f",
      "center": {
       "x": 2643.0312894518843,
       "y": 1883.0135628581666
      }
     },
     {
      "className": "Base",
      "textId": "i06d06348-98f1-4c33-a8fd-d9521d2dcb32",
      "center": {
       "x": 2639.1083972060824,
       "y": 1879.9505938175807
      }
     },
     {
      "className": "Base",
      "textId": "i1eb8e6d3-67bd-42f4-bc9a-6b28f95f6b15",
      "center": {
       "x": 2636.399102856499,
       "y": 1875.7755983633224
      }
     },
     {
      "className": "Base",
      "textId": "ib21a04ef-e94d-4284-8eec-b80c4ac03c78",
      "center": {
       "x": 2631.3992808473045,
       "y": 1875.817786944336
      }
     },
     {
      "className": "Base",
      "textId": "i558b6c15-e6ab-4cc5-aa19-36fb92ee4ef1",
      "center": {
       "x": 2622.1270944684743,
       "y": 1875.8960267108662
      }
     },
     {
      "className": "Base",
      "textId": "i29676792-617b-4888-a3e6-9f1a00371d51",
      "center": {
       "x": 2617.1272724675064,
       "y": 1875.9382162668717
      }
     },
     {
      "className": "Base",
      "textId": "ie0ec978f-92fb-477c-beb5-efdc6f9525f7",
      "center": {
       "x": 2612.127450466538,
       "y": 1875.9804058228774
      }
     },
     {
      "className": "Base",
      "textId": "if6e4ec69-2628-4460-a39a-432113ba9205",
      "center": {
       "x": 2607.12762846557,
       "y": 1876.0225953788831
      }
     },
     {
      "className": "Base",
      "textId": "i929334a0-ccf2-436a-899b-969bfb819590",
      "center": {
       "x": 2554.973944082593,
       "y": 1876.2553824560962
      }
     },
     {
      "className": "Base",
      "textId": "i9d47dc06-2b19-44c2-8c33-31f799eb14cd",
      "center": {
       "x": 2549.973944680139,
       "y": 1876.2578269316973
      }
     },
     {
      "className": "Base",
      "textId": "i65e800b6-f873-4579-a1cc-192d1d510bf0",
      "center": {
       "x": 2544.9739452776853,
       "y": 1876.2602714072984
      }
     },
     {
      "className": "Base",
      "textId": "i05213f89-1f1f-49e9-9be2-8f535aa99141",
      "center": {
       "x": 2539.9739458752315,
       "y": 1876.2627158828996
      }
     },
     {
      "className": "Base",
      "textId": "i17907856-57f0-4937-be05-219c7abcbcb4",
      "center": {
       "x": 2534.9739464727777,
       "y": 1876.2651603585005
      }
     },
     {
      "className": "Base",
      "textId": "i978b63bc-2506-4f58-82bd-20409eda8ec2",
      "center": {
       "x": 2529.9739470703234,
       "y": 1876.2676048341016
      }
     },
     {
      "className": "Base",
      "textId": "i22da03f0-b1f1-4063-a32c-0d6108799aa2",
      "center": {
       "x": 2524.9739476678697,
       "y": 1876.2700493097027
      }
     },
     {
      "className": "Base",
      "textId": "ia805aa26-4429-449d-9235-0070719c98a8",
      "center": {
       "x": 2519.973948265416,
       "y": 1876.2724937853036
      }
     },
     {
      "className": "Base",
      "textId": "i2d90f515-0b1c-475b-bca2-34e4a5c30fb4",
      "center": {
       "x": 2514.973948862962,
       "y": 1876.2749382609047
      }
     },
     {
      "className": "Base",
      "textId": "ice6c5f03-43bd-4bd0-92bd-b0e84d8c6a7a",
      "center": {
       "x": 2509.9739494605083,
       "y": 1876.2773827365058
      }
     },
     {
      "className": "Base",
      "textId": "i1f917d50-1508-4eee-a9ff-0b7b0f6bec59",
      "center": {
       "x": 2504.9739500580545,
       "y": 1876.279827212107
      }
     },
     {
      "className": "Base",
      "textId": "i91706a8c-5990-4963-bda2-0baad7b26ad0",
      "center": {
       "x": 2503.931105132829,
       "y": 1881.1665113960375
      }
     },
     {
      "className": "Base",
      "textId": "i7989696c-7a60-4634-a95a-cef2d2527923",
      "center": {
       "x": 2502.284824685066,
       "y": 1885.8842405678802
      }
     },
     {
      "className": "Base",
      "textId": "i4ed7764e-eaac-4141-ad44-69b1ffd8cfce",
      "center": {
       "x": 2500.0610011486347,
       "y": 1890.3588150426613
      }
     },
     {
      "className": "Base",
      "textId": "if354b579-0bf1-4ded-8414-0ab39ddc4ed4",
      "center": {
       "x": 2503.9739602583795,
       "y": 1893.4714909020252
      }
     },
     {
      "className": "Base",
      "textId": "i3e65dcf0-b56f-4fde-a088-a03e9164fa5e",
      "center": {
       "x": 2508.603929159537,
       "y": 1895.098521447248
      }
     },
     {
      "className": "Base",
      "textId": "ic89d226e-dd4c-4f3b-a602-45501a0b79bd",
      "center": {
       "x": 2511.230557047796,
       "y": 1899.2439606709486
      }
     },
     {
      "className": "Base",
      "textId": "i9c9e8d86-b863-4e44-bcff-64416165e317",
      "center": {
       "x": 2515.1435155505524,
       "y": 1902.3566372933606
      }
     },
     {
      "className": "Base",
      "textId": "i0d73a465-e15f-4242-bd45-5f4b0f80560c",
      "center": {
       "x": 2519.056474053308,
       "y": 1905.4693139157725
      }
     },
     {
      "className": "Base",
      "textId": "i2e86fb83-ddc1-4de3-8905-03303c6d4d9f",
      "center": {
       "x": 2522.969432556064,
       "y": 1908.5819905381843
      }
     },
     {
      "className": "Base",
      "textId": "i8592a37c-91ce-495f-929d-eecdb98bab01",
      "center": {
       "x": 2526.88239105882,
       "y": 1911.6946671605963
      }
     },
     {
      "className": "Base",
      "textId": "iaf1cf932-f7f3-45b7-88fc-b3e901b7ad0c",
      "center": {
       "x": 2530.795349561576,
       "y": 1914.8073437830085
      }
     },
     {
      "className": "Base",
      "textId": "i402aa8d3-bea5-4727-83c0-e080da67d93e",
      "center": {
       "x": 2534.708308064332,
       "y": 1917.9200204054202
      }
     },
     {
      "className": "Base",
      "textId": "ibab32106-9e96-49a2-934d-3a3288a7ab94",
      "center": {
       "x": 2538.621266567088,
       "y": 1921.0326970278322
      }
     },
     {
      "className": "Base",
      "textId": "ia3768cf8-6a09-417d-a512-2acf3536406b",
      "center": {
       "x": 2542.5342250698436,
       "y": 1924.1453736502442
      }
     },
     {
      "className": "Base",
      "textId": "i9663da8e-d7aa-4edf-bfa7-e029db852efe",
      "center": {
       "x": 2546.4471835726,
       "y": 1927.2580502726562
      }
     },
     {
      "className": "Base",
      "textId": "i989adcc7-6259-4cd6-8ea6-deced342f26a",
      "center": {
       "x": 2550.3601420753557,
       "y": 1930.3707268950682
      }
     },
     {
      "className": "Base",
      "textId": "i4e96e27a-54b2-499a-9b9b-27091313f29f",
      "center": {
       "x": 2554.2731005781116,
       "y": 1933.4834035174802
      }
     },
     {
      "className": "Base",
      "textId": "i1a13395f-dec6-4b61-8699-4872027394f4",
      "center": {
       "x": 2558.1860590808674,
       "y": 1936.5960801398921
      }
     },
     {
      "className": "Base",
      "textId": "ib27733d5-db46-49ce-8b50-7daca7886944",
      "center": {
       "x": 2585.0363048024283,
       "y": 1957.9548894238212
      }
     },
     {
      "className": "Base",
      "textId": "i21e3e522-8090-444c-a775-0743c281eeae",
      "center": {
       "x": 2588.949263224158,
       "y": 1961.0675661480918
      }
     },
     {
      "className": "Base",
      "textId": "i32394793-31c6-44a6-8758-d30d6b0dd46b",
      "center": {
       "x": 2592.8622216458875,
       "y": 1964.180242872362
      }
     },
     {
      "className": "Base",
      "textId": "i79339d8b-1235-46f4-aa92-39deda2e57bf",
      "center": {
       "x": 2596.7751800676174,
       "y": 1967.2929195966326
      }
     },
     {
      "className": "Base",
      "textId": "i1b600894-43a3-4cc9-857c-f63c94b3ccc0",
      "center": {
       "x": 2600.6881384893472,
       "y": 1970.4055963209028
      }
     },
     {
      "className": "Base",
      "textId": "i89000daf-eb44-4830-9f2b-70b6a2006642",
      "center": {
       "x": 2605.082880426074,
       "y": 1972.5595900747585
      }
     },
     {
      "className": "Base",
      "textId": "i58527b64-1430-4b1c-b263-a1327982c4ac",
      "center": {
       "x": 2606.9899281918906,
       "y": 1977.066985619968
      }
     },
     {
      "className": "Base",
      "textId": "ibd5b255c-e073-42bf-838b-f4ae17b19cfa",
      "center": {
       "x": 2605.4756297959266,
       "y": 1981.72105331931
      }
     },
     {
      "className": "Base",
      "textId": "i98b6e509-187b-4698-a6a9-5ff44123417f",
      "center": {
       "x": 2601.2813550861247,
       "y": 1984.2432558172857
      }
     },
     {
      "className": "Base",
      "textId": "i62d8bd6b-ea6a-4be1-bece-a2cb64897352",
      "center": {
       "x": 2596.4605360757023,
       "y": 1983.3987738158037
      }
     },
     {
      "className": "Base",
      "textId": "i9ccfec15-8a50-439e-bd1b-1437fe2520a4",
      "center": {
       "x": 2593.373348187312,
       "y": 1979.6010486119676
      }
     },
     {
      "className": "Base",
      "textId": "ie1724a62-ab6f-464e-9d7b-9bb21f2e0f41",
      "center": {
       "x": 2589.460389765582,
       "y": 1976.4883718876972
      }
     },
     {
      "className": "Base",
      "textId": "i08406e04-4eab-4a19-9a62-a5f1ce67c96f",
      "center": {
       "x": 2585.547431343852,
       "y": 1973.3756951634268
      }
     },
     {
      "className": "Base",
      "textId": "i9f26b377-27c5-4a2a-982d-b5708099d598",
      "center": {
       "x": 2581.6344729221228,
       "y": 1970.2630184391564
      }
     },
     {
      "className": "Base",
      "textId": "id4a32483-cd04-4d25-8958-222f91e605c7",
      "center": {
       "x": 2577.721514500393,
       "y": 1967.150341714886
      }
     },
     {
      "className": "Base",
      "textId": "i41850d0c-331d-4aa4-80b5-dbf678dd77dd",
      "center": {
       "x": 2573.1931382368766,
       "y": 1969.2326012255062
      }
     },
     {
      "className": "Base",
      "textId": "i8a410684-acd1-4588-8555-ed55dfef40d7",
      "center": {
       "x": 2568.268909581531,
       "y": 1970.0032946816955
      }
     },
     {
      "className": "Base",
      "textId": "i73e27246-e8e0-4e42-9948-9afda4e7584c",
      "center": {
       "x": 2563.3208722088743,
       "y": 1969.4041933444091
      }
     },
     {
      "className": "Base",
      "textId": "i7f9f05db-fe86-4f90-949f-17f18e6ee9bb",
      "center": {
       "x": 2558.722868630015,
       "y": 1967.4805615339167
      }
     },
     {
      "className": "Base",
      "textId": "i8f915294-6dcd-4ea5-9d33-94cbf262539e",
      "center": {
       "x": 2554.822295009238,
       "y": 1964.3777367431103
      }
     },
     {
      "className": "Base",
      "textId": "id93715be-c25e-463f-a656-1c03be7841da",
      "center": {
       "x": 2551.913854099843,
       "y": 1960.330148852761
      }
     },
     {
      "className": "Base",
      "textId": "ib610f85f-21dc-4b15-9b59-b6912926b0d4",
      "center": {
       "x": 2550.2172893619313,
       "y": 1955.6436080875892
      }
     },
     {
      "className": "Base",
      "textId": "if95f6d0f-7c63-4e8c-bcde-86cb0184735b",
      "center": {
       "x": 2549.8607825318372,
       "y": 1950.6721999235335
      }
     },
     {
      "className": "Base",
      "textId": "i8cc16e44-0e05-484a-b672-5920f94b1c9d",
      "center": {
       "x": 2550.871269018199,
       "y": 1945.7915326213686
      }
     },
     {
      "className": "Base",
      "textId": "i17bf37f6-bedc-4ab4-8758-16cd15b9107e",
      "center": {
       "x": 2546.9583105154434,
       "y": 1942.6788559989566
      }
     },
     {
      "className": "Base",
      "textId": "i01c48bf8-8b07-4bf5-90ac-3f263ca2caed",
      "center": {
       "x": 2543.0453520126875,
       "y": 1939.5661793765446
      }
     },
     {
      "className": "Base",
      "textId": "ic143684d-6eaf-40e2-a33f-dbfa997d65e7",
      "center": {
       "x": 2539.1323935099317,
       "y": 1936.4535027541326
      }
     },
     {
      "className": "Base",
      "textId": "i43cdba2f-e669-49cf-8673-18f2d0741e8a",
      "center": {
       "x": 2535.2194350071754,
       "y": 1933.3408261317206
      }
     },
     {
      "className": "Base",
      "textId": "i8ef6b482-9b89-430a-a67b-186e0b0f93b9",
      "center": {
       "x": 2531.3064765044196,
       "y": 1930.2281495093087
      }
     },
     {
      "className": "Base",
      "textId": "if0ce118f-0985-439d-9b17-c25fcd81f583",
      "center": {
       "x": 2527.393518001664,
       "y": 1927.115472886897
      }
     },
     {
      "className": "Base",
      "textId": "iacb64c8a-3767-4a62-9ca8-5e14d15cc628",
      "center": {
       "x": 2523.480559498908,
       "y": 1924.002796264485
      }
     },
     {
      "className": "Base",
      "textId": "ie6145b8e-99a1-4774-a85d-02f845607ec8",
      "center": {
       "x": 2519.5676009961517,
       "y": 1920.8901196420727
      }
     },
     {
      "className": "Base",
      "textId": "i6d8d84a5-4980-46e2-8a04-867059028bd7",
      "center": {
       "x": 2515.654642493396,
       "y": 1917.777443019661
      }
     },
     {
      "className": "Base",
      "textId": "icdbdfa21-c12e-415d-a004-864d3db15627",
      "center": {
       "x": 2511.74168399064,
       "y": 1914.664766397249
      }
     },
     {
      "className": "Base",
      "textId": "i074dda26-32e7-4599-8292-d31dea8b738a",
      "center": {
       "x": 2507.828725487884,
       "y": 1911.552089774837
      }
     },
     {
      "className": "Base",
      "textId": "ie5a6afff-202f-4cfa-bea0-d2f02de37007",
      "center": {
       "x": 2503.915766985128,
       "y": 1908.439413152425
      }
     },
     {
      "className": "Base",
      "textId": "ie2c35768-e8c5-42d2-8ba2-1e06f851a20e",
      "center": {
       "x": 2499.2857974879817,
       "y": 1906.8123851967298
      }
     },
     {
      "className": "Base",
      "textId": "i029544a4-0c9c-4c06-bba6-2a135cefcb4d",
      "center": {
       "x": 2496.659171988874,
       "y": 1902.6669448099246
      }
     },
     {
      "className": "Base",
      "textId": "i19cf9f54-7d4b-4482-b0be-7228645b5b9f",
      "center": {
       "x": 2492.7462128791294,
       "y": 1899.5542689505608
      }
     },
     {
      "className": "Base",
      "textId": "ib22d505b-a19a-4bff-a466-c9f2ecbdb376",
      "center": {
       "x": 2488.8864063749224,
       "y": 1902.7274537232502
      }
     },
     {
      "className": "Base",
      "textId": "i0d503a1d-8765-4cbb-b6cd-e5507c780fe7",
      "center": {
       "x": 2484.6597849484083,
       "y": 1905.392576453721
      }
     },
     {
      "className": "Base",
      "textId": "i357d4a0c-4a02-4086-ac26-c7be587dd68f",
      "center": {
       "x": 2480.132824220998,
       "y": 1907.5077205206894
      }
     },
     {
      "className": "Base",
      "textId": "ie26a5108-12f6-4f8d-acd9-39c4bb86cb7c",
      "center": {
       "x": 2475.3767235022815,
       "y": 1909.0396192787568
      }
     },
     {
      "className": "Base",
      "textId": "iebcb127e-c0f7-4279-a081-88d5cfc7f783",
      "center": {
       "x": 2470.466285978745,
       "y": 1909.9641792708555
      }
     },
     {
      "className": "Base",
      "textId": "i1d24d97b-ae42-4494-835a-5b75aaebd365",
      "center": {
       "x": 2465.4787422212967,
       "y": 1910.2668591662614
      }
     },
     {
      "className": "Base",
      "textId": "i841a2de2-1c90-49ea-9525-8270915e97ab",
      "center": {
       "x": 2460.492535515279,
       "y": 1909.9428984643037
      }
     },
     {
      "className": "Base",
      "textId": "i0b883956-39cf-4768-8ac2-2a170c96eada",
      "center": {
       "x": 2455.586088117106,
       "y": 1908.997392366753
      }
     },
     {
      "className": "Base",
      "textId": "i4cb8209c-1010-4e25-8461-11e14f330884",
      "center": {
       "x": 2450.836567841636,
       "y": 1907.4452116413079
      }
     },
     {
      "className": "Base",
      "textId": "i95a396fe-c795-458d-9a28-b60dd395b57f",
      "center": {
       "x": 2446.3186743792035,
       "y": 1905.3107687365546
      }
     },
     {
      "className": "Base",
      "textId": "ia29db7a8-60f6-457e-9563-9984ba4fdb9c",
      "center": {
       "x": 2442.1034644309134,
       "y": 1902.627633826905
      }
     },
     {
      "className": "Base",
      "textId": "i8dd058f1-8a19-4669-bf02-03529cef2db9",
      "center": {
       "x": 2438.257234140285,
       "y": 1899.438006826298
      }
     },
     {
      "className": "Base",
      "textId": "i61e5d9be-0030-4bcc-86d5-834ce9fe835c",
      "center": {
       "x": 2434.84047639818,
       "y": 1895.7920536747465
      }
     },
     {
      "className": "Base",
      "textId": "id3103857-8c62-4d86-ab19-5c5b8cbea9aa",
      "center": {
       "x": 2431.9069294203496,
       "y": 1891.7471173365075
      }
     },
     {
      "className": "Base",
      "textId": "i7dce39aa-6654-41ae-a0d2-1c7b3a4abe92",
      "center": {
       "x": 2429.502731561431,
       "y": 1887.3668159191714
      }
     },
     {
      "className": "Base",
      "textId": "idec72425-a5a7-42a1-a252-220dfe912586",
      "center": {
       "x": 2427.665695658332,
       "y": 1882.720042098307
      }
     }
    ]
   }
  ],
  "primaryBonds": [
   {
    "className": "StraightBond",
    "lineId": "uuid-c26bb400-7d80-4598-b54b-72a585cc5d67",
    "baseId1": "i1d6bebc2-2d3d-4ddb-a423-caf4b5e455c9",
    "baseId2": "i2ac00468-0b9d-4141-abd0-ecad84ff5f97",
    "strungElements": []
   },
   {
    "className": "StraightBond",
    "lineId": "uuid-26faaee1-8edb-4f6c-afd9-1a63b9475e5f",
    "baseId1": "i2ac00468-0b9d-4141-abd0-ecad84ff5f97",
    "baseId2": "i3071fe4e-55bf-4c96-b9fc-77789448467d",
    "strungElements": []
   },
   {
    "className": "StraightBond",
    "lineId": "uuid-35cf17c6-f0bf-430e-9a27-6e2e34f2becf",
    "baseId1": "i3071fe4e-55bf-4c96-b9fc-77789448467d",
    "baseId2": "i26258f63-c567-4984-89b4-e53653066128",
    "strungElements": []
   },
   {
    "className": "StraightBond",
    "lineId": "uuid-a313139f-4bd3-408b-afd5-1482d1aa8724",
    "baseId1": "i26258f63-c567-4984-89b4-e53653066128",
    "baseId2": "i8d4712a2-67a2-4410-b193-1e110cffb7fd",
    "strungElements": []
   },
   {
    "className": "StraightBond",
    "lineId": "uuid-72ccf80f-28f6-40ef-84df-12b8eeebe083",
    "baseId1": "i8d4712a2-67a2-4410-b193-1e110cffb7fd",
    "baseId2": "i7987bf1e-ca86-448b-bd41-5a38f3f9f8a5",
    "strungElements": []
   },
   {
    "className": "StraightBond",
    "lineId": "uuid-e8049129-0e1d-496d-b756-f137c09bb592",
    "baseId1": "i7987bf1e-ca86-448b-bd41-5a38f3f9f8a5",
    "baseId2": "iee86947c-1687-4602-a21a-ce3ceb6f1292",
    "strungElements": []
   },
   {
    "className": "StraightBond",
    "lineId": "uuid-fb6fa78d-7284-4755-a0d2-bede5ee3e0ba",
    "baseId1": "iee86947c-1687-4602-a21a-ce3ceb6f1292",
    "baseId2": "i9482c72c-8413-4d48-add9-9a80dc799d13",
    "strungElements": []
   },
   {
    "className": "StraightBond",
    "lineId": "uuid-fe2a3364-5a24-427c-b27b-62fd19763a28",
    "baseId1": "i9482c72c-8413-4d48-add9-9a80dc799d13",
    "baseId2": "i91078a08-7eb7-4d19-952a-54d45e2b116a",
    "strungElements": []
   },
   {
    "className": "StraightBond",
    "lineId": "uuid-a2d9d0e2-bf07-4c30-b26c-d8e1777e9631",
    "baseId1": "i91078a08-7eb7-4d19-952a-54d45e2b116a",
    "baseId2": "i37b0b958-d691-48a3-8bab-20af57892bdf",
    "strungElements": []
   },
   {
    "className": "StraightBond",
    "lineId": "uuid-92d1aa24-fccf-4188-9d84-96705eb79048",
    "baseId1": "i37b0b958-d691-48a3-8bab-20af57892bdf",
    "baseId2": "ie3db1fe0-7107-4fcf-aa81-f7373d6b6a79",
    "strungElements": []
   },
   {
    "className": "StraightBond",
    "lineId": "uuid-5bd98677-d7f3-4047-8089-34e12ef81f92",
    "baseId1": "ie3db1fe0-7107-4fcf-aa81-f7373d6b6a79",
    "baseId2": "i67ce8dbb-4fc9-4f50-956b-087c35454fa5",
    "strungElements": []
   },
   {
    "className": "StraightBond",
    "lineId": "uuid-c793e1a6-5853-435b-9656-30ecb2dd9055",
    "baseId1": "i67ce8dbb-4fc9-4f50-956b-087c35454fa5",
    "baseId2": "i91aadec5-7c8e-45d0-9d3d-3e95b0f8da76",
    "strungElements": []
   },
   {
    "className": "StraightBond",
    "lineId": "uuid-faa1e299-f476-407b-802c-006ffea3a9de",
    "baseId1": "i91aadec5-7c8e-45d0-9d3d-3e95b0f8da76",
    "baseId2": "i30aa2bf6-20c3-4adf-aa37-9794bff539be",
    "strungElements": []
   },
   {
    "className": "StraightBond",
    "lineId": "uuid-a37cd9f7-9fe9-4a42-be2f-898761805e13",
    "baseId1": "i30aa2bf6-20c3-4adf-aa37-9794bff539be",
    "baseId2": "i448f41ac-81cc-4f20-b427-cb81748e94bc",
    "strungElements": []
   },
   {
    "className": "StraightBond",
    "lineId": "uuid-1c47628e-148f-4d3c-9b03-9b0fbf05fdf9",
    "baseId1": "i448f41ac-81cc-4f20-b427-cb81748e94bc",
    "baseId2": "ibff98c8b-1b28-4bdd-a08c-8bccff3397ec",
    "strungElements": []
   },
   {
    "className": "StraightBond",
    "lineId": "uuid-ec55bd64-e60d-4de7-844f-f0a7d98c9606",
    "baseId1": "ibff98c8b-1b28-4bdd-a08c-8bccff3397ec",
    "baseId2": "ie040af15-ad1b-465b-94d9-44da112e66b9",
    "strungElements": []
   },
   {
    "className": "StraightBond",
    "lineId": "uuid-29c54ce4-4acb-4443-8891-02f30490d953",
    "baseId1": "ie040af15-ad1b-465b-94d9-44da112e66b9",
    "baseId2": "i2c1f4b79-0f52-4310-9d45-7dfc94f2fe23",
    "strungElements": []
   },
   {
    "className": "StraightBond",
    "lineId": "uuid-32a74be0-8f83-4473-b6fd-a261b25b66aa",
    "baseId1": "i2c1f4b79-0f52-4310-9d45-7dfc94f2fe23",
    "baseId2": "ib1607e8d-8801-448a-a814-c9059942bdf7",
    "strungElements": []
   },
   {
    "className": "StraightBond",
    "lineId": "uuid-4e8b0c7f-89bd-44d4-9a7b-7a75443a093b",
    "baseId1": "ib1607e8d-8801-448a-a814-c9059942bdf7",
    "baseId2": "i39624b29-c19e-422a-b55a-919bf1fab564",
    "strungElements": []
   },
   {
    "className": "StraightBond",
    "lineId": "uuid-e321883d-c251-40c9-b6ad-016bb3bd2c41",
    "baseId1": "i39624b29-c19e-422a-b55a-919bf1fab564",
    "baseId2": "i6915a8ae-8e04-41b5-8827-a6013bfe1b9f",
    "strungElements": []
   },
   {
    "className": "StraightBond",
    "lineId": "uuid-0207b8a5-d16c-4353-b974-49713490a834",
    "baseId1": "i6915a8ae-8e04-41b5-8827-a6013bfe1b9f",
    "baseId2": "i93d1e8b8-7fce-48e8-b442-434188dde4d4",
    "strungElements": []
   },
   {
    "className": "StraightBond",
    "lineId": "uuid-4a94eb00-15c0-41aa-a959-13db7ccf8766",
    "baseId1": "i93d1e8b8-7fce-48e8-b442-434188dde4d4",
    "baseId2": "i7e4fc71b-d86a-46b3-98db-0217e2bae495",
    "strungElements": []
   },
   {
    "className": "StraightBond",
    "lineId": "uuid-f0cb5a4d-a774-4fd4-aa69-14e4bb5a6f33",
    "baseId1": "i7e4fc71b-d86a-46b3-98db-0217e2bae495",
    "baseId2": "ie2ec3f9f-6835-4d47-9299-b9c80e417ceb",
    "strungElements": []
   },
   {
    "className": "StraightBond",
    "lineId": "uuid-81ed17b2-7896-42f0-9a04-39e8d1fa7ea2",
    "baseId1": "ie2ec3f9f-6835-4d47-9299-b9c80e417ceb",
    "baseId2": "ib87f1e0a-8270-4f17-b983-5e8f7f74621b",
    "strungElements": []
   },
   {
    "className": "StraightBond",
    "lineId": "uuid-4998590f-b75c-4eac-a324-3efed0159022",
    "baseId1": "ib87f1e0a-8270-4f17-b983-5e8f7f74621b",
    "baseId2": "i0b25f593-fe9a-48b6-8f23-01f54cab9727",
    "strungElements": []
   },
   {
    "className": "StraightBond",
    "lineId": "uuid-49a449dd-dfba-41bf-acd4-db2dbac334e4",
    "baseId1": "i0b25f593-fe9a-48b6-8f23-01f54cab9727",
    "baseId2": "i94ea9307-68bc-4b3d-9e77-db991e23009f",
    "strungElements": []
   },
   {
    "className": "StraightBond",
    "lineId": "uuid-bcadbebc-6aa9-4d08-85fd-396f380a62cc",
    "baseId1": "i94ea9307-68bc-4b3d-9e77-db991e23009f",
    "baseId2": "i7724b678-d7d6-4439-847a-cf6c59261758",
    "strungElements": []
   },
   {
    "className": "StraightBond",
    "lineId": "uuid-48904532-7659-4fb7-a275-c3a9bd3224bd",
    "baseId1": "i7724b678-d7d6-4439-847a-cf6c59261758",
    "baseId2": "i92598e5e-7bc4-4fd0-9111-da9af3372433",
    "strungElements": []
   },
   {
    "className": "StraightBond",
    "lineId": "uuid-fb4de944-8d10-4151-8c87-995496cec355",
    "baseId1": "i92598e5e-7bc4-4fd0-9111-da9af3372433",
    "baseId2": "ice16c831-7cc0-49ed-9900-e933d7e0d5aa",
    "strungElements": []
   },
   {
    "className": "StraightBond",
    "lineId": "uuid-b58b1a7b-008d-42ac-b77f-0bd1015aaa8f",
    "baseId1": "ice16c831-7cc0-49ed-9900-e933d7e0d5aa",
    "baseId2": "idba7d043-2f4e-4f6c-9cf4-650ae432edef",
    "strungElements": []
   },
   {
    "className": "StraightBond",
    "lineId": "uuid-0bc50e32-6acd-4e5b-99ab-5b4c175edd6d",
    "baseId1": "idba7d043-2f4e-4f6c-9cf4-650ae432edef",
    "baseId2": "i541cb4d1-d654-4b56-9890-1faeb9d121c2",
    "strungElements": []
   },
   {
    "className": "StraightBond",
    "lineId": "uuid-1a83832f-ca46-4ed0-8eb7-c09c9751d257",
    "baseId1": "i541cb4d1-d654-4b56-9890-1faeb9d121c2",
    "baseId2": "ibdda8327-428f-49a4-bd73-a019eb8c5cf2",
    "strungElements": []
   },
   {
    "className": "StraightBond",
    "lineId": "uuid-5aceaae8-3c62-4db2-993b-c872d6923fce",
    "baseId1": "ibdda8327-428f-49a4-bd73-a019eb8c5cf2",
    "baseId2": "idd0cf8b9-d823-4019-a601-3243eca2f915",
    "strungElements": []
   },
   {
    "className": "StraightBond",
    "lineId": "uuid-8d070b42-f566-4b7c-bd6a-935131460307",
    "baseId1": "idd0cf8b9-d823-4019-a601-3243eca2f915",
    "baseId2": "icc0422cd-a570-4648-8d6b-d5c1ba4b9250",
    "strungElements": []
   },
   {
    "className": "StraightBond",
    "lineId": "uuid-50265f3a-c871-4741-a349-343848222194",
    "baseId1": "icc0422cd-a570-4648-8d6b-d5c1ba4b9250",
    "baseId2": "ibca13273-2d77-4b55-b01d-0ae15bb3a75c",
    "strungElements": []
   },
   {
    "className": "StraightBond",
    "lineId": "uuid-da1435ba-a2fc-4a83-9dc6-2a17b6eadab5",
    "baseId1": "ibca13273-2d77-4b55-b01d-0ae15bb3a75c",
    "baseId2": "i98d6a93c-c82d-4ec6-bbfb-79b28e5c8dc5",
    "strungElements": []
   },
   {
    "className": "StraightBond",
    "lineId": "uuid-5e188a3a-8f3f-4a2b-ae8e-180b6efe81c3",
    "baseId1": "i98d6a93c-c82d-4ec6-bbfb-79b28e5c8dc5",
    "baseId2": "i4fb145db-5b89-4f50-980a-0f585461d6b0",
    "strungElements": []
   },
   {
    "className": "StraightBond",
    "lineId": "uuid-58b598a7-446e-4421-90e7-3b25c8114aec",
    "baseId1": "i4fb145db-5b89-4f50-980a-0f585461d6b0",
    "baseId2": "if3817259-f60b-4938-b932-e4eeed2cb83a",
    "strungElements": []
   },
   {
    "className": "StraightBond",
    "lineId": "uuid-9b794663-08f0-496f-9ebd-e25ddfb643e3",
    "baseId1": "if3817259-f60b-4938-b932-e4eeed2cb83a",
    "baseId2": "i5bb82098-7d3e-4bb0-9942-eba15de45a2b",
    "strungElements": []
   },
   {
    "className": "StraightBond",
    "lineId": "uuid-2e5c5d6f-829c-4d3e-9320-9ddefe51883c",
    "baseId1": "i5bb82098-7d3e-4bb0-9942-eba15de45a2b",
    "baseId2": "ifabfb32c-e15f-404c-a31e-dc5a4077d9d4",
    "strungElements": []
   },
   {
    "className": "StraightBond",
    "lineId": "uuid-0289e45e-dbcd-431f-868e-c0376c2a6ae3",
    "baseId1": "ifabfb32c-e15f-404c-a31e-dc5a4077d9d4",
    "baseId2": "i1db08ff0-a976-4889-8783-f4e66d873866",
    "strungElements": []
   },
   {
    "className": "StraightBond",
    "lineId": "uuid-08f8228f-e5fe-4cf1-870a-bfc33235f71e",
    "baseId1": "i1db08ff0-a976-4889-8783-f4e66d873866",
    "baseId2": "i397ed2d0-313e-4779-a6f8-4139e55c4219",
    "strungElements": []
   },
   {
    "className": "StraightBond",
    "lineId": "uuid-e997d6a1-5655-46b2-9096-87e4b5ea556f",
    "baseId1": "i397ed2d0-313e-4779-a6f8-4139e55c4219",
    "baseId2": "ie4d97a51-6050-49df-8fc8-a6942e1d6d61",
    "strungElements": []
   },
   {
    "className": "StraightBond",
    "lineId": "uuid-596d0163-f623-49e8-9e8b-3ddf8bc6a6e8",
    "baseId1": "ie4d97a51-6050-49df-8fc8-a6942e1d6d61",
    "baseId2": "i534d4fde-8bf1-4f02-8872-e13e9d5fc6be",
    "strungElements": []
   },
   {
    "className": "StraightBond",
    "lineId": "uuid-4f4e7d42-9e5c-4aaf-aed2-d1ef10495f7c",
    "baseId1": "i534d4fde-8bf1-4f02-8872-e13e9d5fc6be",
    "baseId2": "ie4db7728-aa73-4c3b-ac70-8477140ce524",
    "strungElements": []
   },
   {
    "className": "StraightBond",
    "lineId": "uuid-8146b183-07c0-4cca-bc6f-b54165b50064",
    "baseId1": "ie4db7728-aa73-4c3b-ac70-8477140ce524",
    "baseId2": "if7c33dca-f2ef-46f4-a569-70865380107f",
    "strungElements": []
   },
   {
    "className": "StraightBond",
    "lineId": "uuid-9ba936dc-e9c5-420c-8675-6c65ab758293",
    "baseId1": "if7c33dca-f2ef-46f4-a569-70865380107f",
    "baseId2": "i94979551-4622-40dc-814e-965b4cab316a",
    "strungElements": []
   },
   {
    "className": "StraightBond",
    "lineId": "uuid-f6f20277-0be9-43a2-85f9-8c11e47a3e82",
    "baseId1": "i94979551-4622-40dc-814e-965b4cab316a",
    "baseId2": "i37b2779f-3aab-42e2-b037-e59bc6fc19b5",
    "strungElements": []
   },
   {
    "className": "StraightBond",
    "lineId": "uuid-9df61916-8b3f-4c4b-b08e-3304516db32a",
    "baseId1": "i37b2779f-3aab-42e2-b037-e59bc6fc19b5",
    "baseId2": "i33d6d29d-3b37-465a-b499-6b614b2c774e",
    "strungElements": []
   },
   {
    "className": "StraightBond",
    "lineId": "uuid-0c0925f0-ba3d-4d92-a93f-3ffa9a315deb",
    "baseId1": "i33d6d29d-3b37-465a-b499-6b614b2c774e",
    "baseId2": "i4d4ed888-3194-4479-bc5b-065ee069c8f9",
    "strungElements": []
   },
   {
    "className": "StraightBond",
    "lineId": "uuid-538945d5-b9bc-4042-b1f7-fd45cf7e04d5",
    "baseId1": "i4d4ed888-3194-4479-bc5b-065ee069c8f9",
    "baseId2": "i0726de36-c484-4a7c-a724-44ffdec461dc",
    "strungElements": []
   },
   {
    "className": "StraightBond",
    "lineId": "uuid-7fa71a53-675f-4f32-981a-e582541f8572",
    "baseId1": "i0726de36-c484-4a7c-a724-44ffdec461dc",
    "baseId2": "iee003637-3546-4cab-a95b-4d217e17ff3c",
    "strungElements": []
   },
   {
    "className": "StraightBond",
    "lineId": "uuid-5d08eee0-b47c-4a0f-8d97-fe72fd04c3fd",
    "baseId1": "iee003637-3546-4cab-a95b-4d217e17ff3c",
    "baseId2": "i882db458-515e-4db3-a52a-d2a5b157b92e",
    "strungElements": []
   },
   {
    "className": "StraightBond",
    "lineId": "uuid-898f4f24-569a-4991-8107-d7955ebf0c91",
    "baseId1": "i882db458-515e-4db3-a52a-d2a5b157b92e",
    "baseId2": "ib79a93a5-5011-4cf0-a1ae-39fbc5596c77",
    "strungElements": []
   },
   {
    "className": "StraightBond",
    "lineId": "uuid-f8ade88e-ea15-48c0-9416-39ea7bfdfc69",
    "baseId1": "ib79a93a5-5011-4cf0-a1ae-39fbc5596c77",
    "baseId2": "ic902ad30-f57d-4e38-84d7-e69de12a8c6d",
    "strungElements": []
   },
   {
    "className": "StraightBond",
    "lineId": "uuid-56d40bb0-73a2-416f-971b-2fea4ba0b07f",
    "baseId1": "ic902ad30-f57d-4e38-84d7-e69de12a8c6d",
    "baseId2": "ie05df613-86bd-4d7a-9574-6929b6508406",
    "strungElements": []
   },
   {
    "className": "StraightBond",
    "lineId": "uuid-a888c8fb-7521-488b-b7bf-473c87083b24",
    "baseId1": "ie05df613-86bd-4d7a-9574-6929b6508406",
    "baseId2": "ifbdcd0b1-6490-44d0-8886-d96f67e9e8ab",
    "strungElements": []
   },
   {
    "className": "StraightBond",
    "lineId": "uuid-91fb8189-4983-4e80-9a27-7fc04b4d4d09",
    "baseId1": "ifbdcd0b1-6490-44d0-8886-d96f67e9e8ab",
    "baseId2": "i5d975f9e-ed40-4a16-a48f-f6eef3ba8be1",
    "strungElements": []
   },
   {
    "className": "StraightBond",
    "lineId": "uuid-7d0f0bda-db75-404b-9a06-5d067dd8a44b",
    "baseId1": "i5d975f9e-ed40-4a16-a48f-f6eef3ba8be1",
    "baseId2": "id3a2200a-a9c5-4bd6-93c6-149366cab9ec",
    "strungElements": []
   },
   {
    "className": "StraightBond",
    "lineId": "uuid-e1565374-fd57-466b-82db-98ab0e78b409",
    "baseId1": "id3a2200a-a9c5-4bd6-93c6-149366cab9ec",
    "baseId2": "i2bd69922-1d2d-45b0-8707-11a5e44a9bd5",
    "strungElements": []
   },
   {
    "className": "StraightBond",
    "lineId": "uuid-3bb4ae5a-1288-41fb-ab33-6dbce638c415",
    "baseId1": "i2bd69922-1d2d-45b0-8707-11a5e44a9bd5",
    "baseId2": "i4823258e-0a4b-4476-bb02-1bf77085bab3",
    "strungElements": []
   },
   {
    "className": "StraightBond",
    "lineId": "uuid-5e62a787-d9af-406f-8a1a-6ddc8dafb1d1",
    "baseId1": "i4823258e-0a4b-4476-bb02-1bf77085bab3",
    "baseId2": "i86e0f013-1c41-4fdc-898c-fbdcc4f3355f",
    "strungElements": []
   },
   {
    "className": "StraightBond",
    "lineId": "uuid-5b9fe4df-a93d-4498-91a6-9b8058532583",
    "baseId1": "i86e0f013-1c41-4fdc-898c-fbdcc4f3355f",
    "baseId2": "i1f87c56e-dba1-4510-8703-dbc446683ecb",
    "strungElements": []
   },
   {
    "className": "StraightBond",
    "lineId": "uuid-9d8b629a-a0ed-4cc6-9fe0-f02409fd3c11",
    "baseId1": "i1f87c56e-dba1-4510-8703-dbc446683ecb",
    "baseId2": "i3a39784b-3c1e-441d-9add-61e1bf06c3f8",
    "strungElements": []
   },
   {
    "className": "StraightBond",
    "lineId": "uuid-e76542f4-ee8c-4a4f-ac4d-752c2b50ec77",
    "baseId1": "i3a39784b-3c1e-441d-9add-61e1bf06c3f8",
    "baseId2": "i4cce68d0-59d3-4a3d-aa6e-46099122a1b7",
    "strungElements": []
   },
   {
    "className": "StraightBond",
    "lineId": "uuid-e53a4d04-a9b3-4adc-a4d2-bf931e4fde5e",
    "baseId1": "i4cce68d0-59d3-4a3d-aa6e-46099122a1b7",
    "baseId2": "i828ebabf-6593-4a10-b1a1-8e69954676e3",
    "strungElements": []
   },
   {
    "className": "StraightBond",
    "lineId": "uuid-13c71ae2-d37f-4e58-a35d-450d462471ff",
    "baseId1": "i828ebabf-6593-4a10-b1a1-8e69954676e3",
    "baseId2": "i6e66b475-b46c-4d86-bc62-06af8e054683",
    "strungElements": []
   },
   {
    "className": "StraightBond",
    "lineId": "uuid-14c4b0cb-0ba7-47de-b733-74023afe52e6",
    "baseId1": "i6e66b475-b46c-4d86-bc62-06af8e054683",
    "baseId2": "i885c2a51-dea4-4868-8b68-c9e3433cde8c",
    "strungElements": []
   },
   {
    "className": "StraightBond",
    "lineId": "uuid-9c5c9043-1630-4f8e-873e-bba05e26b7ed",
    "baseId1": "i885c2a51-dea4-4868-8b68-c9e3433cde8c",
    "baseId2": "i11dbe9d4-d031-40d5-a39f-d61870685062",
    "strungElements": []
   },
   {
    "className": "StraightBond",
    "lineId": "uuid-94639675-355c-4aee-94c5-8c32611528d2",
    "baseId1": "i11dbe9d4-d031-40d5-a39f-d61870685062",
    "baseId2": "i81004ee5-f6df-41d6-b356-78ed997b4c47",
    "strungElements": []
   },
   {
    "className": "StraightBond",
    "lineId": "uuid-77eff3f1-0f9d-4d98-9c09-28c907b25b3f",
    "baseId1": "i81004ee5-f6df-41d6-b356-78ed997b4c47",
    "baseId2": "i94cfb487-4f0c-45e1-8157-2dddd5246fc4",
    "strungElements": []
   },
   {
    "className": "StraightBond",
    "lineId": "uuid-914a0973-2922-45e8-98d9-4b134e464da5",
    "baseId1": "i94cfb487-4f0c-45e1-8157-2dddd5246fc4",
    "baseId2": "i536a43c7-289e-4bc4-b166-a1059fa1c301",
    "strungElements": []
   },
   {
    "className": "StraightBond",
    "lineId": "uuid-54ee1ea6-0f5d-4dc7-843f-1c0d1bbfd7fd",
    "baseId1": "i536a43c7-289e-4bc4-b166-a1059fa1c301",
    "baseId2": "iad54810c-95dd-4fdc-ba47-9ebd403bb35c",
    "strungElements": []
   },
   {
    "className": "StraightBond",
    "lineId": "uuid-414e93dc-7511-4e81-9c17-b56d2129b6c0",
    "baseId1": "iad54810c-95dd-4fdc-ba47-9ebd403bb35c",
    "baseId2": "i8ee1134a-5bac-4c52-b8da-d50f6925a2af",
    "strungElements": []
   },
   {
    "className": "StraightBond",
    "lineId": "uuid-52e2a0dc-0d26-4e0c-a075-253fc81b9cc2",
    "baseId1": "i8ee1134a-5bac-4c52-b8da-d50f6925a2af",
    "baseId2": "i6a0ed8be-f1c5-4ea2-af90-817f32196446",
    "strungElements": []
   },
   {
    "className": "StraightBond",
    "lineId": "uuid-2e48f9ce-e186-4a44-9d2b-b1f0790e15c6",
    "baseId1": "i6a0ed8be-f1c5-4ea2-af90-817f32196446",
    "baseId2": "ib29cf7e3-ea4a-46e4-8f08-2e14fb09e028",
    "strungElements": []
   },
   {
    "className": "StraightBond",
    "lineId": "uuid-e656bb71-9650-404a-897d-30dfdc6e30b2",
    "baseId1": "ib29cf7e3-ea4a-46e4-8f08-2e14fb09e028",
    "baseId2": "ic82e60cf-c92a-4705-9858-bba55628a0ef",
    "strungElements": []
   },
   {
    "className": "StraightBond",
    "lineId": "uuid-9a229dc7-5208-4ae3-b412-136dd0e27ed6",
    "baseId1": "ic82e60cf-c92a-4705-9858-bba55628a0ef",
    "baseId2": "i043d5168-e2fa-4206-871b-d6bf710f5613",
    "strungElements": []
   },
   {
    "className": "StraightBond",
    "lineId": "uuid-527db8d0-245e-456f-b84f-85e6ec121b1e",
    "baseId1": "i043d5168-e2fa-4206-871b-d6bf710f5613",
    "baseId2": "if2fd56d1-548b-4113-8e31-a87ec0751bf2",
    "strungElements": []
   },
   {
    "className": "StraightBond",
    "lineId": "uuid-2d17b1eb-53a8-400b-997c-bdaa570c7a0c",
    "baseId1": "if2fd56d1-548b-4113-8e31-a87ec0751bf2",
    "baseId2": "i0c2e97ab-9e2b-4572-8522-f23bb835e76e",
    "strungElements": []
   },
   {
    "className": "StraightBond",
    "lineId": "uuid-f57f2461-8f4c-4d57-9548-f473121adef4",
    "baseId1": "i0c2e97ab-9e2b-4572-8522-f23bb835e76e",
    "baseId2": "i0bd3c757-1f12-4412-a84c-821a8261cf09",
    "strungElements": []
   },
   {
    "className": "StraightBond",
    "lineId": "uuid-81605669-06d4-4a8a-8317-abc24dd19452",
    "baseId1": "i0bd3c757-1f12-4412-a84c-821a8261cf09",
    "baseId2": "ifffc622b-4431-44d9-b983-eecd0c25a024",
    "strungElements": []
   },
   {
    "className": "StraightBond",
    "lineId": "uuid-2c43a316-d785-41fe-b8a4-58c852b2d75b",
    "baseId1": "ifffc622b-4431-44d9-b983-eecd0c25a024",
    "baseId2": "i45e9c71c-9ce0-404a-891f-00e060ec7cd6",
    "strungElements": []
   },
   {
    "className": "StraightBond",
    "lineId": "uuid-cff6a03c-0aa5-446f-873d-81a15c7dc282",
    "baseId1": "i45e9c71c-9ce0-404a-891f-00e060ec7cd6",
    "baseId2": "i0a40e8f1-781d-456a-868f-5a51a3ac01b7",
    "strungElements": []
   },
   {
    "className": "StraightBond",
    "lineId": "uuid-7b5d1905-ea79-48ca-8521-af909ee0be70",
    "baseId1": "i0a40e8f1-781d-456a-868f-5a51a3ac01b7",
    "baseId2": "i1981bb7e-f856-4608-8239-b712cf11383e",
    "strungElements": []
   },
   {
    "className": "StraightBond",
    "lineId": "uuid-1f4d7b32-468c-466b-8a35-14c5fe31afca",
    "baseId1": "i1981bb7e-f856-4608-8239-b712cf11383e",
    "baseId2": "ib173d743-11ab-49fc-8563-a0b773c8e55b",
    "strungElements": []
   },
   {
    "className": "StraightBond",
    "lineId": "uuid-5037d895-ceb7-42d8-aa01-e3d892464f18",
    "baseId1": "ib173d743-11ab-49fc-8563-a0b773c8e55b",
    "baseId2": "ib57edd2d-6dac-4558-962a-4018e7b38e0b",
    "strungElements": []
   },
   {
    "className": "StraightBond",
    "lineId": "uuid-6842fd20-c672-4b64-a816-1c79597a1b2e",
    "baseId1": "ib57edd2d-6dac-4558-962a-4018e7b38e0b",
    "baseId2": "i5e63629b-3553-4865-a3a9-7530e3728837",
    "strungElements": []
   },
   {
    "className": "StraightBond",
    "lineId": "uuid-8bb6a4c6-c924-430d-90ad-0dc0e73ed195",
    "baseId1": "i5e63629b-3553-4865-a3a9-7530e3728837",
    "baseId2": "ifd9a8a24-edce-4800-b64b-5f26c3197637",
    "strungElements": []
   },
   {
    "className": "StraightBond",
    "lineId": "uuid-4ac506b1-809b-43c9-aad6-8833d3a19808",
    "baseId1": "ifd9a8a24-edce-4800-b64b-5f26c3197637",
    "baseId2": "idc45e26b-007a-49a0-8af0-632b6aac81bd",
    "strungElements": []
   },
   {
    "className": "StraightBond",
    "lineId": "uuid-e9ddce6d-e3ee-425d-b598-23108205f996",
    "baseId1": "idc45e26b-007a-49a0-8af0-632b6aac81bd",
    "baseId2": "iec62e45d-5f12-4326-8a5d-4f63ddd53fbf",
    "strungElements": []
   },
   {
    "className": "StraightBond",
    "lineId": "uuid-e6a2a7eb-ce5a-456f-8ebe-6ca9ffe1a74f",
    "baseId1": "iec62e45d-5f12-4326-8a5d-4f63ddd53fbf",
    "baseId2": "ic8dd1b58-4b72-4682-abe5-6aaab30d8999",
    "strungElements": []
   },
   {
    "className": "StraightBond",
    "lineId": "uuid-d85b5573-e184-4049-8942-1c248b3c1a1f",
    "baseId1": "ic8dd1b58-4b72-4682-abe5-6aaab30d8999",
    "baseId2": "id6e4403c-2ade-4b41-89f9-547f0637a6c2",
    "strungElements": []
   },
   {
    "className": "StraightBond",
    "lineId": "uuid-711a96ac-efea-4b28-8630-24b76f2c30aa",
    "baseId1": "id6e4403c-2ade-4b41-89f9-547f0637a6c2",
    "baseId2": "i262a5445-f6bc-474b-b94e-92e4e66c9b7d",
    "strungElements": []
   },
   {
    "className": "StraightBond",
    "lineId": "uuid-7c9b4a31-081e-41f9-b8b5-b7f698240ce8",
    "baseId1": "i262a5445-f6bc-474b-b94e-92e4e66c9b7d",
    "baseId2": "i21f8b760-a9cb-49cd-8f16-d7f3fdef473c",
    "strungElements": []
   },
   {
    "className": "StraightBond",
    "lineId": "uuid-0bcfd7fc-5672-4455-8579-afa0b517b143",
    "baseId1": "i21f8b760-a9cb-49cd-8f16-d7f3fdef473c",
    "baseId2": "i7956f301-301e-4414-bd3a-0548d95169f6",
    "strungElements": []
   },
   {
    "className": "StraightBond",
    "lineId": "uuid-ec878e6a-8d2e-4990-85da-73190115e418",
    "baseId1": "i7956f301-301e-4414-bd3a-0548d95169f6",
    "baseId2": "ia63f99f3-c337-4ccd-89b2-ce512e15e92b",
    "strungElements": []
   },
   {
    "className": "StraightBond",
    "lineId": "uuid-adc3b095-6950-45b0-81b9-c1222b86274a",
    "baseId1": "ia63f99f3-c337-4ccd-89b2-ce512e15e92b",
    "baseId2": "i82565fb0-1d0f-4a58-8f78-e531b01694ab",
    "strungElements": []
   },
   {
    "className": "StraightBond",
    "lineId": "uuid-e73377f0-b503-4685-a172-bfaa58709d8a",
    "baseId1": "i82565fb0-1d0f-4a58-8f78-e531b01694ab",
    "baseId2": "i909c244a-4f44-44e8-9af4-ebe24fdcb774",
    "strungElements": []
   },
   {
    "className": "StraightBond",
    "lineId": "uuid-3b6ecd3f-a068-4352-aba0-8c8a90e07f96",
    "baseId1": "i909c244a-4f44-44e8-9af4-ebe24fdcb774",
    "baseId2": "i70fc46c4-6d98-4cbe-b757-19061f43273b",
    "strungElements": []
   },
   {
    "className": "StraightBond",
    "lineId": "uuid-1f3bc450-6113-408c-a9ae-587be7ef8e4d",
    "baseId1": "i70fc46c4-6d98-4cbe-b757-19061f43273b",
    "baseId2": "ib17565d8-1f8c-4e76-a021-2a08f735356f",
    "strungElements": []
   },
   {
    "className": "StraightBond",
    "lineId": "uuid-357bc14d-74c6-4d44-a27f-3c1f4e90a41c",
    "baseId1": "ib17565d8-1f8c-4e76-a021-2a08f735356f",
    "baseId2": "i5585496d-55ad-41db-a4e7-612658302590",
    "strungElements": []
   },
   {
    "className": "StraightBond",
    "lineId": "uuid-d5771300-cfbb-4e53-902b-3ff54820a0bf",
    "baseId1": "i5585496d-55ad-41db-a4e7-612658302590",
    "baseId2": "if921f6d1-d9b3-49be-a291-14b35263a585",
    "strungElements": []
   },
   {
    "className": "StraightBond",
    "lineId": "uuid-409cbd12-01aa-48d2-b678-80c141d6b561",
    "baseId1": "if921f6d1-d9b3-49be-a291-14b35263a585",
    "baseId2": "ifd9bb51e-ed44-43a3-b6ba-1fddbd334979",
    "strungElements": []
   },
   {
    "className": "StraightBond",
    "lineId": "uuid-fc114dd4-a049-4012-b449-f063532c4cec",
    "baseId1": "ifd9bb51e-ed44-43a3-b6ba-1fddbd334979",
    "baseId2": "i9709f5bf-c665-4e2d-aa90-0b978649d3e9",
    "strungElements": []
   },
   {
    "className": "StraightBond",
    "lineId": "uuid-27c3f6de-99e3-452c-b967-a7708e2be16c",
    "baseId1": "i9709f5bf-c665-4e2d-aa90-0b978649d3e9",
    "baseId2": "ib7372290-9526-4094-b98d-0574694327d2",
    "strungElements": []
   },
   {
    "className": "StraightBond",
    "lineId": "uuid-bcde576e-0e9c-4dcd-8dae-7d3e3772c7ff",
    "baseId1": "ib7372290-9526-4094-b98d-0574694327d2",
    "baseId2": "ic828dda0-eca4-443f-9e1f-03a2faa9b6e1",
    "strungElements": []
   },
   {
    "className": "StraightBond",
    "lineId": "uuid-c5d73889-37da-4063-b7d3-c41a9ea32b91",
    "baseId1": "ic828dda0-eca4-443f-9e1f-03a2faa9b6e1",
    "baseId2": "ia3e82fe7-ec8c-42e3-832a-bbeda96e3424",
    "strungElements": []
   },
   {
    "className": "StraightBond",
    "lineId": "uuid-a98cfae4-cfe8-4a9c-b8c9-b870375d3bf5",
    "baseId1": "ia3e82fe7-ec8c-42e3-832a-bbeda96e3424",
    "baseId2": "i24d3c257-c7ac-49d7-b836-dca7080e3a89",
    "strungElements": []
   },
   {
    "className": "StraightBond",
    "lineId": "uuid-fca2a89b-7de9-402b-86a0-5ad52153bfbc",
    "baseId1": "i24d3c257-c7ac-49d7-b836-dca7080e3a89",
    "baseId2": "i390a5073-62c1-4655-954a-c2b973ee2f43",
    "strungElements": []
   },
   {
    "className": "StraightBond",
    "lineId": "uuid-e98a03fd-d038-4751-b9a8-e1ddbe09011f",
    "baseId1": "i390a5073-62c1-4655-954a-c2b973ee2f43",
    "baseId2": "ibae077de-e268-4cac-bf02-5f5fdb0eaf02",
    "strungElements": []
   },
   {
    "className": "StraightBond",
    "lineId": "uuid-bc141ba1-362d-4564-88fa-ed26f994ea12",
    "baseId1": "ibae077de-e268-4cac-bf02-5f5fdb0eaf02",
    "baseId2": "i7d8a1063-de0a-4683-873b-48b165ec7dcf",
    "strungElements": []
   },
   {
    "className": "StraightBond",
    "lineId": "uuid-d40fa3cc-178f-4ec7-b24a-e5524a1a8a5d",
    "baseId1": "i7d8a1063-de0a-4683-873b-48b165ec7dcf",
    "baseId2": "i69de02ac-548e-47c4-adff-46f9909e323c",
    "strungElements": []
   },
   {
    "className": "StraightBond",
    "lineId": "uuid-d6745cb4-5d85-4e57-a1be-73bc95fd4b3f",
    "baseId1": "i69de02ac-548e-47c4-adff-46f9909e323c",
    "baseId2": "id6bb57b7-b14c-42ec-9eef-10645b44d1c4",
    "strungElements": []
   },
   {
    "className": "StraightBond",
    "lineId": "uuid-4c37edf9-c61a-4436-8ad9-bb5593554789",
    "baseId1": "id6bb57b7-b14c-42ec-9eef-10645b44d1c4",
    "baseId2": "i47b6d9cf-ab41-4c6f-9b2b-c8189fc7f459",
    "strungElements": []
   },
   {
    "className": "StraightBond",
    "lineId": "uuid-7a658a87-b624-4eb8-8dca-b0efb0ea3ee7",
    "baseId1": "i47b6d9cf-ab41-4c6f-9b2b-c8189fc7f459",
    "baseId2": "i4cea8b62-7553-489d-9892-aeb0e6641703",
    "strungElements": []
   },
   {
    "className": "StraightBond",
    "lineId": "uuid-6e8edc66-c2d5-48c3-95f9-4bf0be8eff8e",
    "baseId1": "i4cea8b62-7553-489d-9892-aeb0e6641703",
    "baseId2": "i2b674204-b412-4b6d-9722-2a7671133111",
    "strungElements": []
   },
   {
    "className": "StraightBond",
    "lineId": "uuid-0f42d6b0-1b5f-416e-9737-a6261d4b5e6b",
    "baseId1": "i2b674204-b412-4b6d-9722-2a7671133111",
    "baseId2": "i2d925027-b38e-4190-9e50-df577e6954b8",
    "strungElements": []
   },
   {
    "className": "StraightBond",
    "lineId": "uuid-1ec532fe-8066-4e7b-aaba-f464617f6c43",
    "baseId1": "i2d925027-b38e-4190-9e50-df577e6954b8",
    "baseId2": "ief34a407-1ade-4758-a79b-8de245533d9c",
    "strungElements": []
   },
   {
    "className": "StraightBond",
    "lineId": "uuid-01e9835b-a870-4b0e-a1c4-f4dc8b180c64",
    "baseId1": "ief34a407-1ade-4758-a79b-8de245533d9c",
    "baseId2": "ie874711e-a7eb-454e-b275-f144b8157349",
    "strungElements": []
   },
   {
    "className": "StraightBond",
    "lineId": "uuid-36a7b669-c4dd-49b9-b19a-c690f57ee055",
    "baseId1": "ie874711e-a7eb-454e-b275-f144b8157349",
    "baseId2": "ie48610b3-90a7-4471-be21-30fa38165efd",
    "strungElements": []
   },
   {
    "className": "StraightBond",
    "lineId": "uuid-385ae97a-eb8b-4e61-ac9b-add8d1747422",
    "baseId1": "ie48610b3-90a7-4471-be21-30fa38165efd",
    "baseId2": "i3a5ab75c-b78b-4aa7-9cc9-5b85de6f8ce0",
    "strungElements": []
   },
   {
    "className": "StraightBond",
    "lineId": "uuid-3863063c-d4f4-4370-91ef-b768b367a329",
    "baseId1": "i3a5ab75c-b78b-4aa7-9cc9-5b85de6f8ce0",
    "baseId2": "i5ab06cdb-28f5-4588-82fc-a4c016d60c12",
    "strungElements": []
   },
   {
    "className": "StraightBond",
    "lineId": "uuid-0d49043a-9bbf-4700-812b-a2b78c301994",
    "baseId1": "i5ab06cdb-28f5-4588-82fc-a4c016d60c12",
    "baseId2": "if8bb029c-c051-4ccd-be37-86a344331cfe",
    "strungElements": []
   },
   {
    "className": "StraightBond",
    "lineId": "uuid-af04a485-d7e5-486a-86a5-18720fff08bd",
    "baseId1": "if8bb029c-c051-4ccd-be37-86a344331cfe",
    "baseId2": "i2ee88e3f-31b0-40d4-aefc-596986cb114c",
    "strungElements": []
   },
   {
    "className": "StraightBond",
    "lineId": "uuid-16ab6ac3-4ceb-439e-90db-9176121712b0",
    "baseId1": "i2ee88e3f-31b0-40d4-aefc-596986cb114c",
    "baseId2": "i83bb8fcf-99ee-4ecc-b60b-46b49c6f2037",
    "strungElements": []
   },
   {
    "className": "StraightBond",
    "lineId": "uuid-8409b2a0-b1a2-4820-bb62-1d3d3775816b",
    "baseId1": "i83bb8fcf-99ee-4ecc-b60b-46b49c6f2037",
    "baseId2": "i4c9163c7-0eaf-4a51-b437-0ad80ed660c8",
    "strungElements": []
   },
   {
    "className": "StraightBond",
    "lineId": "uuid-bbb82f9d-ed79-4b29-ba72-f6975ce7d3b9",
    "baseId1": "i4c9163c7-0eaf-4a51-b437-0ad80ed660c8",
    "baseId2": "ie816eb13-e079-4fa7-86f1-2121cefa3068",
    "strungElements": []
   },
   {
    "className": "StraightBond",
    "lineId": "uuid-a6dc3cac-5f61-4898-94d6-de70fe4dfd47",
    "baseId1": "ie816eb13-e079-4fa7-86f1-2121cefa3068",
    "baseId2": "ia231b51a-74df-43f0-8fe6-e1b1922dbf91",
    "strungElements": []
   },
   {
    "className": "StraightBond",
    "lineId": "uuid-75929529-a60a-41b4-92e7-723cc4a9592b",
    "baseId1": "ia231b51a-74df-43f0-8fe6-e1b1922dbf91",
    "baseId2": "i3f20815f-014a-4ec3-b6e9-11ec2b4dd817",
    "strungElements": []
   },
   {
    "className": "StraightBond",
    "lineId": "uuid-6075b468-5cef-403c-a619-858f641c3d49",
    "baseId1": "i3f20815f-014a-4ec3-b6e9-11ec2b4dd817",
    "baseId2": "icd504f0c-dc50-4a92-845b-1faa61d6f82d",
    "strungElements": []
   },
   {
    "className": "StraightBond",
    "lineId": "uuid-1d753b46-1c0d-434c-87ee-a9affbf31aca",
    "baseId1": "icd504f0c-dc50-4a92-845b-1faa61d6f82d",
    "baseId2": "ib2ea96a8-4f6e-4f34-94a3-1dee2a33edf3",
    "strungElements": []
   },
   {
    "className": "StraightBond",
    "lineId": "uuid-eafdddf5-2dcb-4c3c-9d0a-19824bdc3272",
    "baseId1": "ib2ea96a8-4f6e-4f34-94a3-1dee2a33edf3",
    "baseId2": "i99d5929b-5064-44b3-b725-cca2489d3d6e",
    "strungElements": []
   },
   {
    "className": "StraightBond",
    "lineId": "uuid-cc13390b-6c42-4805-8195-c9eed420b0fc",
    "baseId1": "i99d5929b-5064-44b3-b725-cca2489d3d6e",
    "baseId2": "i95e1bc45-653a-4aef-9ac7-b41c46b30e27",
    "strungElements": []
   },
   {
    "className": "StraightBond",
    "lineId": "uuid-5741fd59-ac1d-47f7-b537-51517935c288",
    "baseId1": "i95e1bc45-653a-4aef-9ac7-b41c46b30e27",
    "baseId2": "id132c253-516e-414f-b992-2954b494e601",
    "strungElements": []
   },
   {
    "className": "StraightBond",
    "lineId": "uuid-b4236de9-d07d-4b03-91e8-9a752756457c",
    "baseId1": "id132c253-516e-414f-b992-2954b494e601",
    "baseId2": "id3efc300-59e1-46a5-b7b7-c185459ca089",
    "strungElements": []
   },
   {
    "className": "StraightBond",
    "lineId": "uuid-88d509c6-b181-42b2-b3e3-dcb630ff6562",
    "baseId1": "id3efc300-59e1-46a5-b7b7-c185459ca089",
    "baseId2": "if594bf02-fd7b-4792-bd5f-f323c82ba7b7",
    "strungElements": []
   },
   {
    "className": "StraightBond",
    "lineId": "uuid-9059f3a8-71fa-4e99-8870-cf8585f7b748",
    "baseId1": "if594bf02-fd7b-4792-bd5f-f323c82ba7b7",
    "baseId2": "iba69f8eb-cf89-4e34-b97f-d83b2589beb4",
    "strungElements": []
   },
   {
    "className": "StraightBond",
    "lineId": "uuid-4dfd6e1a-af20-43f8-bcbc-278238adf512",
    "baseId1": "iba69f8eb-cf89-4e34-b97f-d83b2589beb4",
    "baseId2": "ifc9d6c1d-eded-4673-acfe-1f23c78e9115",
    "strungElements": []
   },
   {
    "className": "StraightBond",
    "lineId": "uuid-371d0350-2a20-4914-9c1e-1fca6da809e0",
    "baseId1": "ifc9d6c1d-eded-4673-acfe-1f23c78e9115",
    "baseId2": "i1df4126c-e388-4b21-98ac-041f563c1dd2",
    "strungElements": []
   },
   {
    "className": "StraightBond",
    "lineId": "uuid-011e4b44-4b52-4ccc-894a-26d563b41741",
    "baseId1": "i1df4126c-e388-4b21-98ac-041f563c1dd2",
    "baseId2": "id5151851-f022-4db4-a677-d5cbfb26ffba",
    "strungElements": []
   },
   {
    "className": "StraightBond",
    "lineId": "uuid-d696f9c8-9ba9-4799-bed5-4ea8a7b4a1b5",
    "baseId1": "id5151851-f022-4db4-a677-d5cbfb26ffba",
    "baseId2": "i1a711153-ac1b-428b-8bcf-80aadb32d1ff",
    "strungElements": []
   },
   {
    "className": "StraightBond",
    "lineId": "uuid-5a8091e4-bb73-4c1f-8f8e-d38cd03691c4",
    "baseId1": "i1a711153-ac1b-428b-8bcf-80aadb32d1ff",
    "baseId2": "i724fd4b3-e948-4f4e-bc15-5ccee9f1852d",
    "strungElements": []
   },
   {
    "className": "StraightBond",
    "lineId": "uuid-203621bc-f46e-4aaf-8179-86d32767f1ce",
    "baseId1": "i724fd4b3-e948-4f4e-bc15-5ccee9f1852d",
    "baseId2": "ib359f4d9-88ba-4974-ac0f-4fc1498c0571",
    "strungElements": []
   },
   {
    "className": "StraightBond",
    "lineId": "uuid-326fdb09-52d2-46a8-a0d2-f8a167a5d157",
    "baseId1": "ib359f4d9-88ba-4974-ac0f-4fc1498c0571",
    "baseId2": "i8893c1fa-a38b-44c6-bc6a-8afee93ce491",
    "strungElements": []
   },
   {
    "className": "StraightBond",
    "lineId": "uuid-f62f7e1f-6704-4e1e-903f-317076ed6c50",
    "baseId1": "i8893c1fa-a38b-44c6-bc6a-8afee93ce491",
    "baseId2": "ia20bdaa2-ec82-4966-80d7-6b999158cd8a",
    "strungElements": []
   },
   {
    "className": "StraightBond",
    "lineId": "uuid-2137156f-5efa-4033-92df-1052ecf78401",
    "baseId1": "ia20bdaa2-ec82-4966-80d7-6b999158cd8a",
    "baseId2": "ibb243d5c-a396-4c6e-9b5a-98a93bab74f8",
    "strungElements": []
   },
   {
    "className": "StraightBond",
    "lineId": "uuid-952ee233-c211-4380-9bfb-6b51efa50d78",
    "baseId1": "ibb243d5c-a396-4c6e-9b5a-98a93bab74f8",
    "baseId2": "i97d5ab72-0f18-429e-bd48-d0d916a60231",
    "strungElements": []
   },
   {
    "className": "StraightBond",
    "lineId": "uuid-1ee6cfd0-8897-4d8a-92fb-1f76fa2c2853",
    "baseId1": "i97d5ab72-0f18-429e-bd48-d0d916a60231",
    "baseId2": "i17c4fefa-1d71-4684-8e60-718c35989681",
    "strungElements": []
   },
   {
    "className": "StraightBond",
    "lineId": "uuid-e2fb7b36-4352-4925-af5d-b16284a49b3b",
    "baseId1": "i17c4fefa-1d71-4684-8e60-718c35989681",
    "baseId2": "i6dca1b96-f61e-4b73-9115-274934583254",
    "strungElements": []
   },
   {
    "className": "StraightBond",
    "lineId": "uuid-7072e805-ae1a-4f72-bd28-adc4779ff09c",
    "baseId1": "i6dca1b96-f61e-4b73-9115-274934583254",
    "baseId2": "i8fcb8953-1eeb-4ae7-94e9-0a080c21b8da",
    "strungElements": []
   },
   {
    "className": "StraightBond",
    "lineId": "uuid-73c46547-ab4c-4d8f-baa0-7d8423561c42",
    "baseId1": "i8fcb8953-1eeb-4ae7-94e9-0a080c21b8da",
    "baseId2": "ic6e7d878-86d1-4aca-accc-183880bf6b38",
    "strungElements": []
   },
   {
    "className": "StraightBond",
    "lineId": "uuid-8837cf31-f4a3-4469-a981-61295c5f9a3b",
    "baseId1": "ic6e7d878-86d1-4aca-accc-183880bf6b38",
    "baseId2": "if8e62f97-8271-49a8-a44f-efa4b69e177f",
    "strungElements": []
   },
   {
    "className": "StraightBond",
    "lineId": "uuid-2ae5b370-3423-4fee-af14-3d9241d38700",
    "baseId1": "if8e62f97-8271-49a8-a44f-efa4b69e177f",
    "baseId2": "ia85f04d8-6134-4d08-b0b7-d56f838ff3f5",
    "strungElements": []
   },
   {
    "className": "StraightBond",
    "lineId": "uuid-6adbe719-1168-4f5f-ad1c-a419d2e99c34",
    "baseId1": "ia85f04d8-6134-4d08-b0b7-d56f838ff3f5",
    "baseId2": "i25181158-98ee-4520-bee7-7e8220f6cc51",
    "strungElements": []
   },
   {
    "className": "StraightBond",
    "lineId": "uuid-36a41bb1-76df-4ec2-aa0f-bd54ae381a02",
    "baseId1": "i25181158-98ee-4520-bee7-7e8220f6cc51",
    "baseId2": "ied33b2b1-87f7-4733-9157-123e1639ad15",
    "strungElements": []
   },
   {
    "className": "StraightBond",
    "lineId": "uuid-2cfc5fd4-1efd-4504-bf86-0110ec4b0338",
    "baseId1": "ied33b2b1-87f7-4733-9157-123e1639ad15",
    "baseId2": "i11b790a6-3bff-4967-b0cc-0720c8ab9d38",
    "strungElements": []
   },
   {
    "className": "StraightBond",
    "lineId": "uuid-e574cc76-1621-4455-ad3b-d3ee2c250b8b",
    "baseId1": "i11b790a6-3bff-4967-b0cc-0720c8ab9d38",
    "baseId2": "i05d6728c-899a-4e15-9ba8-645c0e51d472",
    "strungElements": []
   },
   {
    "className": "StraightBond",
    "lineId": "uuid-00197df1-23a9-4c7c-896b-ec18079f1497",
    "baseId1": "i05d6728c-899a-4e15-9ba8-645c0e51d472",
    "baseId2": "i5abe07ae-6ab3-4026-af8b-7ee116e4f716",
    "strungElements": []
   },
   {
    "className": "StraightBond",
    "lineId": "uuid-dd5c2cd8-d93d-4c04-be9c-793f41183832",
    "baseId1": "i5abe07ae-6ab3-4026-af8b-7ee116e4f716",
    "baseId2": "ia8f9163b-f5bb-44b2-aea1-26e2dcf18380",
    "strungElements": []
   },
   {
    "className": "StraightBond",
    "lineId": "uuid-53d6ee88-2ab8-40c4-9953-9abdc298039c",
    "baseId1": "ia8f9163b-f5bb-44b2-aea1-26e2dcf18380",
    "baseId2": "ia97ee1e2-d5c3-4e08-b940-7bd81cdf5eec",
    "strungElements": []
   },
   {
    "className": "StraightBond",
    "lineId": "uuid-0d79c9de-be44-43a8-b254-922d4aa51e65",
    "baseId1": "ia97ee1e2-d5c3-4e08-b940-7bd81cdf5eec",
    "baseId2": "i333c76cd-3523-4b47-b435-d0283c3722ef",
    "strungElements": []
   },
   {
    "className": "StraightBond",
    "lineId": "uuid-77648a3e-318a-4eba-9de7-44594c6244e1",
    "baseId1": "i333c76cd-3523-4b47-b435-d0283c3722ef",
    "baseId2": "i325e97bd-e43a-4df1-bfff-a75e1a35fedf",
    "strungElements": []
   },
   {
    "className": "StraightBond",
    "lineId": "uuid-9a6bea14-f3ca-4f31-bd68-9f36174130c1",
    "baseId1": "i325e97bd-e43a-4df1-bfff-a75e1a35fedf",
    "baseId2": "ib0792760-cbad-47e7-9b89-b3f0e9aebe34",
    "strungElements": []
   },
   {
    "className": "StraightBond",
    "lineId": "uuid-ee938c7f-cb1c-4026-a505-0ef29f908df3",
    "baseId1": "ib0792760-cbad-47e7-9b89-b3f0e9aebe34",
    "baseId2": "iceed6a0a-330e-4d1c-bcf3-1b7bf1f3e24d",
    "strungElements": []
   },
   {
    "className": "StraightBond",
    "lineId": "uuid-259bb48c-b7eb-4f3e-87dc-8bb0138f2031",
    "baseId1": "iceed6a0a-330e-4d1c-bcf3-1b7bf1f3e24d",
    "baseId2": "i3adc3945-db2f-4e35-91af-ce3703c4b322",
    "strungElements": []
   },
   {
    "className": "StraightBond",
    "lineId": "uuid-b1ace81d-a495-44cf-b0dc-f87906cf3be5",
    "baseId1": "i3adc3945-db2f-4e35-91af-ce3703c4b322",
    "baseId2": "i3ff5cc4d-0314-46d7-811b-6321fcaa65a6",
    "strungElements": []
   },
   {
    "className": "StraightBond",
    "lineId": "uuid-d832c292-f0db-4102-aeb9-c52ee35ee288",
    "baseId1": "i3ff5cc4d-0314-46d7-811b-6321fcaa65a6",
    "baseId2": "i63ad62fa-b140-453f-b486-6fc40df9774b",
    "strungElements": []
   },
   {
    "className": "StraightBond",
    "lineId": "uuid-f3c8e273-7add-456e-b2b3-075efa712bf6",
    "baseId1": "i63ad62fa-b140-453f-b486-6fc40df9774b",
    "baseId2": "i48f8a7d3-3356-4135-907d-ff62e975a374",
    "strungElements": []
   },
   {
    "className": "StraightBond",
    "lineId": "uuid-acb7c2d3-2ae0-4f76-afb0-8044a86cb66c",
    "baseId1": "i48f8a7d3-3356-4135-907d-ff62e975a374",
    "baseId2": "ifbe62fda-924a-444a-928a-0805eadc2c14",
    "strungElements": []
   },
   {
    "className": "StraightBond",
    "lineId": "uuid-214e85e6-5b75-4a7f-b3a7-37760e1f960b",
    "baseId1": "ifbe62fda-924a-444a-928a-0805eadc2c14",
    "baseId2": "i35a3ddf2-9b23-4d2b-8314-ab46317a8ef8",
    "strungElements": []
   },
   {
    "className": "StraightBond",
    "lineId": "uuid-b99fb6b6-6018-43de-a15a-fcec9d968b2c",
    "baseId1": "i35a3ddf2-9b23-4d2b-8314-ab46317a8ef8",
    "baseId2": "i058f6f7d-51da-4927-8578-c47b4a85e316",
    "strungElements": []
   },
   {
    "className": "StraightBond",
    "lineId": "uuid-9de0e128-c553-4de8-8228-904dd101dbd9",
    "baseId1": "i058f6f7d-51da-4927-8578-c47b4a85e316",
    "baseId2": "ibfd7da77-c64c-4583-9aa5-1fc188a6cb56",
    "strungElements": []
   },
   {
    "className": "StraightBond",
    "lineId": "uuid-d29f58f1-7149-4b92-bb94-fc832a054c6d",
    "baseId1": "ibfd7da77-c64c-4583-9aa5-1fc188a6cb56",
    "baseId2": "i764f570a-2f8b-4d00-9f2e-fa7fdf9574b5",
    "strungElements": []
   },
   {
    "className": "StraightBond",
    "lineId": "uuid-a3725014-bb59-4430-a3b3-c5c4174fffe4",
    "baseId1": "i764f570a-2f8b-4d00-9f2e-fa7fdf9574b5",
    "baseId2": "i5408ea4a-249b-4684-97e6-3698069957ce",
    "strungElements": []
   },
   {
    "className": "StraightBond",
    "lineId": "uuid-0f912137-5138-4009-b757-1add8b1c86a0",
    "baseId1": "i5408ea4a-249b-4684-97e6-3698069957ce",
    "baseId2": "i4fe460a7-a3fc-44b1-80ef-08b6bd793dcf",
    "strungElements": []
   },
   {
    "className": "StraightBond",
    "lineId": "uuid-71e378c8-f744-43f9-ab13-3857a1f9ffb1",
    "baseId1": "i4fe460a7-a3fc-44b1-80ef-08b6bd793dcf",
    "baseId2": "i86c340f4-f391-457d-a8c3-c6b1fe188ced",
    "strungElements": []
   },
   {
    "className": "StraightBond",
    "lineId": "uuid-b59a2cdb-55f1-4045-812a-3fbc1177b9c6",
    "baseId1": "i86c340f4-f391-457d-a8c3-c6b1fe188ced",
    "baseId2": "id5d4d241-6708-42fa-a7dc-45a8da818ada",
    "strungElements": []
   },
   {
    "className": "StraightBond",
    "lineId": "uuid-4849eb41-d08c-4db9-ab38-881f5f99d3fb",
    "baseId1": "id5d4d241-6708-42fa-a7dc-45a8da818ada",
    "baseId2": "i0011bac5-7874-4646-b061-14302a8f2ae6",
    "strungElements": []
   },
   {
    "className": "StraightBond",
    "lineId": "uuid-75b024d7-ceea-4bba-972e-dcede4d0a3ca",
    "baseId1": "i0011bac5-7874-4646-b061-14302a8f2ae6",
    "baseId2": "ibaa4fc8f-2458-4801-8bb7-32648cf2183b",
    "strungElements": []
   },
   {
    "className": "StraightBond",
    "lineId": "uuid-4538a230-1037-48ee-8e6d-b174d47827be",
    "baseId1": "ibaa4fc8f-2458-4801-8bb7-32648cf2183b",
    "baseId2": "i5066d644-3701-4844-bac6-0e4908cfd062",
    "strungElements": []
   },
   {
    "className": "StraightBond",
    "lineId": "uuid-69963544-b5e9-4c02-9b40-1fef8d6c6a42",
    "baseId1": "i5066d644-3701-4844-bac6-0e4908cfd062",
    "baseId2": "i6fe8eacc-f699-43fc-9084-222a3113f05b",
    "strungElements": []
   },
   {
    "className": "StraightBond",
    "lineId": "uuid-dfa91a2f-c0b8-4beb-b2f1-8fd145d029bf",
    "baseId1": "i6fe8eacc-f699-43fc-9084-222a3113f05b",
    "baseId2": "i61ff562c-466f-4359-a74d-824568f578e7",
    "strungElements": []
   },
   {
    "className": "StraightBond",
    "lineId": "uuid-8bb2b0ec-8b31-4623-a798-f7540bf16a51",
    "baseId1": "i61ff562c-466f-4359-a74d-824568f578e7",
    "baseId2": "i5373cee9-6e1e-43ef-be54-83b2984f7341",
    "strungElements": []
   },
   {
    "className": "StraightBond",
    "lineId": "uuid-f4af655c-cc3f-4cf1-9fa2-9c6fd0de8a4f",
    "baseId1": "i5373cee9-6e1e-43ef-be54-83b2984f7341",
    "baseId2": "i8df9357b-a246-495b-ab37-5bb6fa1045d2",
    "strungElements": []
   },
   {
    "className": "StraightBond",
    "lineId": "uuid-e5ffcace-89ee-45e8-a5ec-9f9ee3c864b3",
    "baseId1": "i8df9357b-a246-495b-ab37-5bb6fa1045d2",
    "baseId2": "i860aa70c-8311-40f5-a070-707c6b07b66b",
    "strungElements": []
   },
   {
    "className": "StraightBond",
    "lineId": "uuid-d9548163-cba4-4b60-92d3-0d80accc23b2",
    "baseId1": "i860aa70c-8311-40f5-a070-707c6b07b66b",
    "baseId2": "i8fcc5c29-5635-4895-b072-b17c38b81fe9",
    "strungElements": []
   },
   {
    "className": "StraightBond",
    "lineId": "uuid-a55aa941-2766-4764-8d1d-1fce80a63145",
    "baseId1": "i8fcc5c29-5635-4895-b072-b17c38b81fe9",
    "baseId2": "i8be88d32-b4d4-4ae3-b3c1-3662bda64dc8",
    "strungElements": []
   },
   {
    "className": "StraightBond",
    "lineId": "uuid-997c7ba0-7693-408a-8208-4f751990fdc6",
    "baseId1": "i8be88d32-b4d4-4ae3-b3c1-3662bda64dc8",
    "baseId2": "idfab8b32-5b0f-4cbc-82ea-8f4c5566881f",
    "strungElements": []
   },
   {
    "className": "StraightBond",
    "lineId": "uuid-7dcebf09-0e8d-4c0f-96f6-2086499d9293",
    "baseId1": "idfab8b32-5b0f-4cbc-82ea-8f4c5566881f",
    "baseId2": "i8be078d1-4ee2-4dda-ac61-5d588ee679ea",
    "strungElements": []
   },
   {
    "className": "StraightBond",
    "lineId": "uuid-a21d0cd1-3f31-461d-8911-4e8a936ba6d5",
    "baseId1": "i8be078d1-4ee2-4dda-ac61-5d588ee679ea",
    "baseId2": "ide785cd2-8bb2-4ec0-b7c4-e207de8e6a05",
    "strungElements": []
   },
   {
    "className": "StraightBond",
    "lineId": "uuid-ed4cc7bd-39d3-4a8f-8454-cbdbd987141e",
    "baseId1": "ide785cd2-8bb2-4ec0-b7c4-e207de8e6a05",
    "baseId2": "i6ffcbc62-bf3b-4e1d-9d96-b08f0d2136a2",
    "strungElements": []
   },
   {
    "className": "StraightBond",
    "lineId": "uuid-fc71c568-3f0d-45b6-a47e-4cbe9621d8c4",
    "baseId1": "i6ffcbc62-bf3b-4e1d-9d96-b08f0d2136a2",
    "baseId2": "ie1d0fcc4-de7c-452e-9441-0ba9d2b81110",
    "strungElements": []
   },
   {
    "className": "StraightBond",
    "lineId": "uuid-d1e9d1f7-14be-44c4-9646-a72bccb27fdc",
    "baseId1": "ie1d0fcc4-de7c-452e-9441-0ba9d2b81110",
    "baseId2": "i88c49a40-e5eb-432b-a9f5-5f4b17bdf885",
    "strungElements": []
   },
   {
    "className": "StraightBond",
    "lineId": "uuid-a2954b0b-dfa5-4a3b-8ba2-f4efa390eb7f",
    "baseId1": "i88c49a40-e5eb-432b-a9f5-5f4b17bdf885",
    "baseId2": "i6eae7961-e932-4534-b960-43b484a32e7a",
    "strungElements": []
   },
   {
    "className": "StraightBond",
    "lineId": "uuid-16b91b70-88ed-4495-ab52-6c12b19a5f15",
    "baseId1": "i6eae7961-e932-4534-b960-43b484a32e7a",
    "baseId2": "i88bf0bae-c24a-4ffa-ac4f-3519e9a72ef4",
    "strungElements": []
   },
   {
    "className": "StraightBond",
    "lineId": "uuid-754dcdea-d9dc-47a7-b8f5-edc94543b1c5",
    "baseId1": "i88bf0bae-c24a-4ffa-ac4f-3519e9a72ef4",
    "baseId2": "i3a7580d7-785d-45fe-86a6-751b72a84584",
    "strungElements": []
   },
   {
    "className": "StraightBond",
    "lineId": "uuid-2e829641-d42a-4d22-99cf-7fdd44d88e2b",
    "baseId1": "i3a7580d7-785d-45fe-86a6-751b72a84584",
    "baseId2": "i12e60183-6569-4586-9d0c-acac16b96573",
    "strungElements": []
   },
   {
    "className": "StraightBond",
    "lineId": "uuid-886635a0-b1bf-4d55-a70e-3bab9a3a07e9",
    "baseId1": "i12e60183-6569-4586-9d0c-acac16b96573",
    "baseId2": "i022f4f37-f25e-4b4a-a11b-f4bf89a7638c",
    "strungElements": []
   },
   {
    "className": "StraightBond",
    "lineId": "uuid-42d1ce33-7535-4789-b78a-6975de61b4cc",
    "baseId1": "i022f4f37-f25e-4b4a-a11b-f4bf89a7638c",
    "baseId2": "i59042ca5-11b2-48a2-9657-4f0b622167f0",
    "strungElements": []
   },
   {
    "className": "StraightBond",
    "lineId": "uuid-7829f44e-6e57-4311-a874-c208a9849190",
    "baseId1": "i59042ca5-11b2-48a2-9657-4f0b622167f0",
    "baseId2": "i85bc2040-403c-4647-8d08-9c7d4d7ee943",
    "strungElements": []
   },
   {
    "className": "StraightBond",
    "lineId": "uuid-d475999f-370d-41a7-9171-08442ddeb32b",
    "baseId1": "i85bc2040-403c-4647-8d08-9c7d4d7ee943",
    "baseId2": "ic02eef53-3ef1-448d-a5d8-412ef309d32c",
    "strungElements": []
   },
   {
    "className": "StraightBond",
    "lineId": "uuid-bbf8831c-1d84-4610-8d38-74d5d2ea2046",
    "baseId1": "ic02eef53-3ef1-448d-a5d8-412ef309d32c",
    "baseId2": "ib878000c-09d9-4251-a625-63b3751b8d7e",
    "strungElements": []
   },
   {
    "className": "StraightBond",
    "lineId": "uuid-3a373c3a-569d-4899-bf85-ae00efa8dae0",
    "baseId1": "ib878000c-09d9-4251-a625-63b3751b8d7e",
    "baseId2": "idfade49c-f89b-4ced-a888-0e63a1dbff50",
    "strungElements": []
   },
   {
    "className": "StraightBond",
    "lineId": "uuid-e1c4139a-9b58-4205-a464-e55f26be9219",
    "baseId1": "idfade49c-f89b-4ced-a888-0e63a1dbff50",
    "baseId2": "ic4005c09-56f5-496a-a91e-7829551c9d40",
    "strungElements": []
   },
   {
    "className": "StraightBond",
    "lineId": "uuid-c08fef78-fb0d-4067-8f4b-92d79c6437cd",
    "baseId1": "ic4005c09-56f5-496a-a91e-7829551c9d40",
    "baseId2": "i3d44f3fa-54a1-4b07-b614-9cfb8649c5ff",
    "strungElements": []
   },
   {
    "className": "StraightBond",
    "lineId": "uuid-8e7a480b-1e7b-4e34-970c-b8e3a1629813",
    "baseId1": "i3d44f3fa-54a1-4b07-b614-9cfb8649c5ff",
    "baseId2": "i84036da7-de00-4d57-8879-821d3b9b9a11",
    "strungElements": []
   },
   {
    "className": "StraightBond",
    "lineId": "uuid-0ad94fa5-aa2e-4a14-8a6c-82bff844c07a",
    "baseId1": "i84036da7-de00-4d57-8879-821d3b9b9a11",
    "baseId2": "ib81128f3-129c-4fe5-aacc-b4b388d3a15c",
    "strungElements": []
   },
   {
    "className": "StraightBond",
    "lineId": "uuid-de5788c3-1b6b-4850-b516-8e48f5eb6884",
    "baseId1": "ib81128f3-129c-4fe5-aacc-b4b388d3a15c",
    "baseId2": "i7cf6bf4e-5047-4697-b326-5ac019af2234",
    "strungElements": []
   },
   {
    "className": "StraightBond",
    "lineId": "uuid-b847cc0b-1da9-4cac-8619-286656d59293",
    "baseId1": "i7cf6bf4e-5047-4697-b326-5ac019af2234",
    "baseId2": "ia33ae65b-a29c-4542-9d05-6f65c49525fa",
    "strungElements": []
   },
   {
    "className": "StraightBond",
    "lineId": "uuid-d87899ff-4356-4b06-a261-95b6c8168207",
    "baseId1": "ia33ae65b-a29c-4542-9d05-6f65c49525fa",
    "baseId2": "i32522519-bba2-442b-9e06-587f589bd2d9",
    "strungElements": []
   },
   {
    "className": "StraightBond",
    "lineId": "uuid-ae3badfe-c112-4c2e-bc5c-619d8c7a6b61",
    "baseId1": "i32522519-bba2-442b-9e06-587f589bd2d9",
    "baseId2": "i1a4d74b8-2cab-4f97-a2ff-c4b33e0b4fa5",
    "strungElements": []
   },
   {
    "className": "StraightBond",
    "lineId": "uuid-f60e602d-4af3-44c4-be2a-c29cbfe50193",
    "baseId1": "i1a4d74b8-2cab-4f97-a2ff-c4b33e0b4fa5",
    "baseId2": "i95fa164d-b647-487b-bb3b-215f8692253e",
    "strungElements": []
   },
   {
    "className": "StraightBond",
    "lineId": "uuid-8f351a89-46ad-4ddf-ad61-dc9f44595d06",
    "baseId1": "i95fa164d-b647-487b-bb3b-215f8692253e",
    "baseId2": "id84930e1-1beb-4c79-99a2-fad3d5b77d7a",
    "strungElements": []
   },
   {
    "className": "StraightBond",
    "lineId": "uuid-dc2e0421-57ed-4f27-a89d-808ab0ea906d",
    "baseId1": "id84930e1-1beb-4c79-99a2-fad3d5b77d7a",
    "baseId2": "i6fa30a74-b9d2-400a-91d1-b9f9ad8f7097",
    "strungElements": []
   },
   {
    "className": "StraightBond",
    "lineId": "uuid-93a12cd5-1bd4-449c-8d96-3192884a2957",
    "baseId1": "i6fa30a74-b9d2-400a-91d1-b9f9ad8f7097",
    "baseId2": "ic5e65809-3a65-4dec-bc89-bfa476d1e3ad",
    "strungElements": []
   },
   {
    "className": "StraightBond",
    "lineId": "uuid-9448f850-ec42-4ff8-9abd-edc32e736269",
    "baseId1": "ic5e65809-3a65-4dec-bc89-bfa476d1e3ad",
    "baseId2": "i286d5fe4-0ce9-4334-b269-5550d27f2cdd",
    "strungElements": []
   },
   {
    "className": "StraightBond",
    "lineId": "uuid-67b9339b-bf18-4ac1-b16a-a8697e6f99c3",
    "baseId1": "i286d5fe4-0ce9-4334-b269-5550d27f2cdd",
    "baseId2": "if46e2f84-99c4-417e-978e-225191930173",
    "strungElements": []
   },
   {
    "className": "StraightBond",
    "lineId": "uuid-dd3aeb94-e78b-4f18-a6e5-6a26cb738ff3",
    "baseId1": "if46e2f84-99c4-417e-978e-225191930173",
    "baseId2": "ifa004298-068d-462f-b0e3-056c11f7b9be",
    "strungElements": []
   },
   {
    "className": "StraightBond",
    "lineId": "uuid-59c5e4b8-5ecb-4267-94e9-788ba8aa5bdb",
    "baseId1": "ifa004298-068d-462f-b0e3-056c11f7b9be",
    "baseId2": "iaf218346-583c-478d-9756-32af6ec4c49a",
    "strungElements": []
   },
   {
    "className": "StraightBond",
    "lineId": "uuid-1db9cf1a-5f8c-4971-961b-0fbfdbadbce5",
    "baseId1": "iaf218346-583c-478d-9756-32af6ec4c49a",
    "baseId2": "i4d3af2e9-5515-4de6-b532-f5bede7626c6",
    "strungElements": []
   },
   {
    "className": "StraightBond",
    "lineId": "uuid-d7716be2-0a4f-4dc3-90a3-24f22e84afd1",
    "baseId1": "i4d3af2e9-5515-4de6-b532-f5bede7626c6",
    "baseId2": "i02f1382b-f82b-40da-98b2-e4a6c0575cc9",
    "strungElements": []
   },
   {
    "className": "StraightBond",
    "lineId": "uuid-d478d2c7-2a99-4072-ba1a-ec88a9487c7c",
    "baseId1": "i02f1382b-f82b-40da-98b2-e4a6c0575cc9",
    "baseId2": "i9fcba44b-8652-4e8b-82c1-25d9004d8724",
    "strungElements": []
   },
   {
    "className": "StraightBond",
    "lineId": "uuid-96670ff3-908e-4d1a-b82e-3907d1b11453",
    "baseId1": "i9fcba44b-8652-4e8b-82c1-25d9004d8724",
    "baseId2": "ibab05560-35fa-4b8e-ac58-7103395fffb3",
    "strungElements": []
   },
   {
    "className": "StraightBond",
    "lineId": "uuid-e2fe0c09-8f24-4ac3-b50b-4c245d4b3ca3",
    "baseId1": "ibab05560-35fa-4b8e-ac58-7103395fffb3",
    "baseId2": "id2810d2b-7fad-464e-8880-11567c271250",
    "strungElements": []
   },
   {
    "className": "StraightBond",
    "lineId": "uuid-348ef458-8bf8-45fc-b3c5-458c62e8ea69",
    "baseId1": "id2810d2b-7fad-464e-8880-11567c271250",
    "baseId2": "if2ffec26-e64d-4182-bf2f-9e1a29b6cf0f",
    "strungElements": []
   },
   {
    "className": "StraightBond",
    "lineId": "uuid-99ba532f-a45d-4e98-a0ee-a445034babf6",
    "baseId1": "if2ffec26-e64d-4182-bf2f-9e1a29b6cf0f",
    "baseId2": "i5fbd9101-f4ee-4b19-96b1-a38753c04ff1",
    "strungElements": []
   },
   {
    "className": "StraightBond",
    "lineId": "uuid-0877b0b4-851e-450b-9550-c23980f0d2ce",
    "baseId1": "i5fbd9101-f4ee-4b19-96b1-a38753c04ff1",
    "baseId2": "i55acea96-ae78-46b2-be1e-59884c40e061",
    "strungElements": []
   },
   {
    "className": "StraightBond",
    "lineId": "uuid-3ef3511c-ebea-4d46-b238-0d07a23a7fec",
    "baseId1": "i55acea96-ae78-46b2-be1e-59884c40e061",
    "baseId2": "ib6dd1dfb-bce5-42f6-9899-a71316b7ce38",
    "strungElements": []
   },
   {
    "className": "StraightBond",
    "lineId": "uuid-ac912336-6ab6-4a8b-86d8-a2f2b3e56abc",
    "baseId1": "ib6dd1dfb-bce5-42f6-9899-a71316b7ce38",
    "baseId2": "i2302f29b-5a02-46e5-95f8-141020314e4c",
    "strungElements": []
   },
   {
    "className": "StraightBond",
    "lineId": "uuid-63a3bf41-6245-40ea-82d8-2df93bfc7d2c",
    "baseId1": "i2302f29b-5a02-46e5-95f8-141020314e4c",
    "baseId2": "i7aa6a2e7-f6b2-46d9-8eb3-5b296d66f3eb",
    "strungElements": []
   },
   {
    "className": "StraightBond",
    "lineId": "uuid-6686e2f8-afb7-422c-b3b9-60d9c3083f67",
    "baseId1": "i7aa6a2e7-f6b2-46d9-8eb3-5b296d66f3eb",
    "baseId2": "i4b04d5a6-fddc-4880-bbe6-76af110d2f74",
    "strungElements": []
   },
   {
    "className": "StraightBond",
    "lineId": "uuid-743d6728-abc1-4ab4-88d9-92512f01d723",
    "baseId1": "i4b04d5a6-fddc-4880-bbe6-76af110d2f74",
    "baseId2": "ia582998a-4b8e-4a6a-a10a-455529360432",
    "strungElements": []
   },
   {
    "className": "StraightBond",
    "lineId": "uuid-69ca0421-8ebe-4b82-997c-5e275c09467d",
    "baseId1": "ia582998a-4b8e-4a6a-a10a-455529360432",
    "baseId2": "i7211c30c-9a19-4c45-9b6a-d1a20eb41e3f",
    "strungElements": []
   },
   {
    "className": "StraightBond",
    "lineId": "uuid-e10977f5-5796-4db7-ae25-78402a989aae",
    "baseId1": "i7211c30c-9a19-4c45-9b6a-d1a20eb41e3f",
    "baseId2": "i1a456c3d-3dd7-438c-84e7-070a612cf905",
    "strungElements": []
   },
   {
    "className": "StraightBond",
    "lineId": "uuid-bf0c32fd-4f36-4999-a107-5f2c70738c58",
    "baseId1": "i1a456c3d-3dd7-438c-84e7-070a612cf905",
    "baseId2": "i8af8276b-82c8-4e6b-bebb-c0e2d1d13ebf",
    "strungElements": []
   },
   {
    "className": "StraightBond",
    "lineId": "uuid-087a8694-7c7f-4575-bb7d-3e660a031195",
    "baseId1": "i8af8276b-82c8-4e6b-bebb-c0e2d1d13ebf",
    "baseId2": "i0bed9e50-5fc2-4dbe-ba75-6e180d1c0a64",
    "strungElements": []
   },
   {
    "className": "StraightBond",
    "lineId": "uuid-f292bcff-a0ae-4be2-a3b0-1187cb3b0753",
    "baseId1": "i0bed9e50-5fc2-4dbe-ba75-6e180d1c0a64",
    "baseId2": "i0c4261b2-e39a-4a83-aa69-fd1e72539c1b",
    "strungElements": []
   },
   {
    "className": "StraightBond",
    "lineId": "uuid-35a83280-04c2-4497-9d25-e61390c687bc",
    "baseId1": "i0c4261b2-e39a-4a83-aa69-fd1e72539c1b",
    "baseId2": "ibcf07780-4577-486a-9f7c-d1381617156e",
    "strungElements": []
   },
   {
    "className": "StraightBond",
    "lineId": "uuid-8d5728d6-2d02-44b6-8e0e-7434f4fa378d",
    "baseId1": "ibcf07780-4577-486a-9f7c-d1381617156e",
    "baseId2": "icee2a8b4-71fa-4202-af3b-67fa66bf0035",
    "strungElements": []
   },
   {
    "className": "StraightBond",
    "lineId": "uuid-b0cb946f-797c-4b65-a5c6-fefc0a582f40",
    "baseId1": "icee2a8b4-71fa-4202-af3b-67fa66bf0035",
    "baseId2": "if973675b-984a-47ff-a145-a0a3fc1cc276",
    "strungElements": []
   },
   {
    "className": "StraightBond",
    "lineId": "uuid-5d3e3889-1a13-42f9-9dc9-1cf2a4f5e295",
    "baseId1": "if973675b-984a-47ff-a145-a0a3fc1cc276",
    "baseId2": "i4a4074b2-9b74-49c4-a278-156e34ce9a20",
    "strungElements": []
   },
   {
    "className": "StraightBond",
    "lineId": "uuid-534924ae-d360-491c-89bf-89833f052233",
    "baseId1": "i4a4074b2-9b74-49c4-a278-156e34ce9a20",
    "baseId2": "i38b6c4cf-b865-44ce-b862-8a41082dfc09",
    "strungElements": []
   },
   {
    "className": "StraightBond",
    "lineId": "uuid-55dfb6ca-761f-496d-a966-2d923a3022e5",
    "baseId1": "i38b6c4cf-b865-44ce-b862-8a41082dfc09",
    "baseId2": "i6f946f77-3b19-4799-8f22-f0d57271aa63",
    "strungElements": []
   },
   {
    "className": "StraightBond",
    "lineId": "uuid-2ad7a815-f62a-4e69-b35c-f521efe080bd",
    "baseId1": "i6f946f77-3b19-4799-8f22-f0d57271aa63",
    "baseId2": "idc4ab420-5d0d-4af8-a5f4-3d2249815f7c",
    "strungElements": []
   },
   {
    "className": "StraightBond",
    "lineId": "uuid-00c2cde2-2fd6-4fae-ab20-6d86e426fdfd",
    "baseId1": "idc4ab420-5d0d-4af8-a5f4-3d2249815f7c",
    "baseId2": "i22d2b4f6-cf0d-401a-bfe0-01ca5704cf5a",
    "strungElements": []
   },
   {
    "className": "StraightBond",
    "lineId": "uuid-bb2523c8-f1fe-472d-b889-62784822b079",
    "baseId1": "i22d2b4f6-cf0d-401a-bfe0-01ca5704cf5a",
    "baseId2": "i0257b912-bacc-42ba-8b97-3178af55330e",
    "strungElements": []
   },
   {
    "className": "StraightBond",
    "lineId": "uuid-69fb9b11-4ba9-40de-b87d-8cb0c84bd319",
    "baseId1": "i0257b912-bacc-42ba-8b97-3178af55330e",
    "baseId2": "i2c5871ae-f04b-434b-92e1-8e5e9d599863",
    "strungElements": []
   },
   {
    "className": "StraightBond",
    "lineId": "uuid-88ea8ce0-8926-4d6a-9915-02ed18ad978c",
    "baseId1": "i2c5871ae-f04b-434b-92e1-8e5e9d599863",
    "baseId2": "id2629f45-0bda-4396-8615-595de2dc3984",
    "strungElements": []
   },
   {
    "className": "StraightBond",
    "lineId": "uuid-80e8f289-cc71-420b-b458-1aa2f6493144",
    "baseId1": "id2629f45-0bda-4396-8615-595de2dc3984",
    "baseId2": "ia47f332d-abbd-48dd-baa1-a5a3f8b3ab5e",
    "strungElements": []
   },
   {
    "className": "StraightBond",
    "lineId": "uuid-c850736d-34df-4d30-a9b0-c78e8c016f79",
    "baseId1": "ia47f332d-abbd-48dd-baa1-a5a3f8b3ab5e",
    "baseId2": "i13e2fce9-fba1-48f6-91f3-caa78282c13a",
    "strungElements": []
   },
   {
    "className": "StraightBond",
    "lineId": "uuid-61e1491b-96e9-4745-8c8f-e6c9e090ded8",
    "baseId1": "i13e2fce9-fba1-48f6-91f3-caa78282c13a",
    "baseId2": "i7f921287-38c0-4e82-bdeb-bbc8272f9385",
    "strungElements": []
   },
   {
    "className": "StraightBond",
    "lineId": "uuid-7a994396-7b33-40f9-b90b-c1585984083d",
    "baseId1": "i7f921287-38c0-4e82-bdeb-bbc8272f9385",
    "baseId2": "i501d2175-5191-48e3-ad5a-c9e787cd07a0",
    "strungElements": []
   },
   {
    "className": "StraightBond",
    "lineId": "uuid-586fdcc7-ae30-4445-b0ad-6e165fe6bad8",
    "baseId1": "i501d2175-5191-48e3-ad5a-c9e787cd07a0",
    "baseId2": "ie62e64af-b38e-42b3-b72c-298c82762dbb",
    "strungElements": []
   },
   {
    "className": "StraightBond",
    "lineId": "uuid-41a10c6d-8b3f-4e16-be1e-fd6aedaa0160",
    "baseId1": "ie62e64af-b38e-42b3-b72c-298c82762dbb",
    "baseId2": "i5fec419b-7f90-4193-b139-4744569c23dc",
    "strungElements": []
   },
   {
    "className": "StraightBond",
    "lineId": "uuid-29ca34db-3732-4266-8eeb-a15a8492c97e",
    "baseId1": "i5fec419b-7f90-4193-b139-4744569c23dc",
    "baseId2": "ic74f0796-9e39-48f6-bc11-eee15f009988",
    "strungElements": []
   },
   {
    "className": "StraightBond",
    "lineId": "uuid-6a496bb9-283f-472a-afb8-bb25d873cccd",
    "baseId1": "ic74f0796-9e39-48f6-bc11-eee15f009988",
    "baseId2": "if75cf5a5-e9c4-40a2-86cc-53b09d35318a",
    "strungElements": []
   },
   {
    "className": "StraightBond",
    "lineId": "uuid-8c76c82a-8ecb-487a-9792-3c2838eb57ac",
    "baseId1": "if75cf5a5-e9c4-40a2-86cc-53b09d35318a",
    "baseId2": "i497a901b-08e7-40c9-bc32-8fc9d0661697",
    "strungElements": []
   },
   {
    "className": "StraightBond",
    "lineId": "uuid-57b6fdf0-7531-4a82-b271-f17a5093d0a7",
    "baseId1": "i497a901b-08e7-40c9-bc32-8fc9d0661697",
    "baseId2": "i2d3c706f-e6ed-4ad4-b839-2b02d74b5419",
    "strungElements": []
   },
   {
    "className": "StraightBond",
    "lineId": "uuid-ff60fcc4-f5bd-4c00-8813-1e1b10423c68",
    "baseId1": "i2d3c706f-e6ed-4ad4-b839-2b02d74b5419",
    "baseId2": "icd975dc1-1230-4910-b68e-62f43e3b3c0a",
    "strungElements": []
   },
   {
    "className": "StraightBond",
    "lineId": "uuid-ec021c14-3f09-43f6-a2cb-9963f748a8d6",
    "baseId1": "icd975dc1-1230-4910-b68e-62f43e3b3c0a",
    "baseId2": "i053054af-dfdd-40bc-b6a6-148d5358878c",
    "strungElements": []
   },
   {
    "className": "StraightBond",
    "lineId": "uuid-7f274c4d-f854-4d7c-b42a-ed728ca58b96",
    "baseId1": "i053054af-dfdd-40bc-b6a6-148d5358878c",
    "baseId2": "i896f76b1-2892-4a59-a8ec-5f200b043f83",
    "strungElements": []
   },
   {
    "className": "StraightBond",
    "lineId": "uuid-cb1baafb-b123-4d94-8251-6cd2126ed69c",
    "baseId1": "i896f76b1-2892-4a59-a8ec-5f200b043f83",
    "baseId2": "i232d87f7-5fb5-4943-8eb5-5f50326b64b3",
    "strungElements": []
   },
   {
    "className": "StraightBond",
    "lineId": "uuid-0d98a297-c107-405b-9ae6-144ea8a06633",
    "baseId1": "i232d87f7-5fb5-4943-8eb5-5f50326b64b3",
    "baseId2": "icd25e147-fb48-49ed-accc-9b7d5cd8db8e",
    "strungElements": []
   },
   {
    "className": "StraightBond",
    "lineId": "uuid-169ad969-9763-4011-a85d-cbeea67de245",
    "baseId1": "icd25e147-fb48-49ed-accc-9b7d5cd8db8e",
    "baseId2": "ib37cdc63-c5d1-4b2e-a991-b3b9db66bd60",
    "strungElements": []
   },
   {
    "className": "StraightBond",
    "lineId": "uuid-4b592812-10ed-4ced-96cf-1dfdd3c90595",
    "baseId1": "ib37cdc63-c5d1-4b2e-a991-b3b9db66bd60",
    "baseId2": "i3f0dcedb-bd84-43e1-a6bd-41bc915db7cc",
    "strungElements": []
   },
   {
    "className": "StraightBond",
    "lineId": "uuid-8c85833b-485e-4983-9c59-e7d0146d6d40",
    "baseId1": "i3f0dcedb-bd84-43e1-a6bd-41bc915db7cc",
    "baseId2": "i4cf55fee-bbb4-4d65-9e62-cae12bf331df",
    "strungElements": []
   },
   {
    "className": "StraightBond",
    "lineId": "uuid-1d934a1c-8f6a-4763-8575-6b68c446c9e2",
    "baseId1": "i4cf55fee-bbb4-4d65-9e62-cae12bf331df",
    "baseId2": "idbc8d01c-90f3-460e-a9ef-14bf565e5ca9",
    "strungElements": []
   },
   {
    "className": "StraightBond",
    "lineId": "uuid-b7c663a0-70a3-4a94-ba59-7a6c935d29c0",
    "baseId1": "idbc8d01c-90f3-460e-a9ef-14bf565e5ca9",
    "baseId2": "ice7b8e27-9c7f-455e-9e98-3d79f3554858",
    "strungElements": []
   },
   {
    "className": "StraightBond",
    "lineId": "uuid-c5b44b16-db44-4522-9c2b-ab26f1349283",
    "baseId1": "ice7b8e27-9c7f-455e-9e98-3d79f3554858",
    "baseId2": "i6c965888-995e-481f-b033-9759602ad69a",
    "strungElements": []
   },
   {
    "className": "StraightBond",
    "lineId": "uuid-45d371a5-2977-41df-bd20-ee79549e5b24",
    "baseId1": "i6c965888-995e-481f-b033-9759602ad69a",
    "baseId2": "i1f5fd9a5-aac7-4746-a8c4-ab0e0b678cb4",
    "strungElements": []
   },
   {
    "className": "StraightBond",
    "lineId": "uuid-b38f93bb-3b44-4294-ae97-6d65265c5377",
    "baseId1": "i1f5fd9a5-aac7-4746-a8c4-ab0e0b678cb4",
    "baseId2": "if2b4cd92-0f67-4651-84d6-fdbe0b76aaf8",
    "strungElements": []
   },
   {
    "className": "StraightBond",
    "lineId": "uuid-487c57a5-7985-4f3c-a904-869b1805fa75",
    "baseId1": "if2b4cd92-0f67-4651-84d6-fdbe0b76aaf8",
    "baseId2": "ibf52a47c-ea8a-4b85-8bfb-cc3e605883a3",
    "strungElements": []
   },
   {
    "className": "StraightBond",
    "lineId": "uuid-a063e2b5-21cb-422f-a7f2-1ac06417756e",
    "baseId1": "ibf52a47c-ea8a-4b85-8bfb-cc3e605883a3",
    "baseId2": "ie25f2029-6050-44da-a509-94a3642670e0",
    "strungElements": []
   },
   {
    "className": "StraightBond",
    "lineId": "uuid-6ee1e86e-89fd-4e7b-8c52-64a513783058",
    "baseId1": "ie25f2029-6050-44da-a509-94a3642670e0",
    "baseId2": "iff9777c5-997b-40ba-8f28-38ada97c3819",
    "strungElements": []
   },
   {
    "className": "StraightBond",
    "lineId": "uuid-9a7d235d-1771-4959-887c-f96d8d58c3a9",
    "baseId1": "iff9777c5-997b-40ba-8f28-38ada97c3819",
    "baseId2": "i867efbd4-68de-4e5a-99b7-777769fb1883",
    "strungElements": []
   },
   {
    "className": "StraightBond",
    "lineId": "uuid-9f1d6f6b-e923-48ad-a63d-0fa7ae61e19e",
    "baseId1": "i867efbd4-68de-4e5a-99b7-777769fb1883",
    "baseId2": "i86329e5b-f5c6-43a7-8a70-89a32d75e9a8",
    "strungElements": []
   },
   {
    "className": "StraightBond",
    "lineId": "uuid-cead387f-adf7-47da-9097-59c078b39bfc",
    "baseId1": "i86329e5b-f5c6-43a7-8a70-89a32d75e9a8",
    "baseId2": "id70135e8-7ecc-47f4-ad3c-095878e65b4e",
    "strungElements": []
   },
   {
    "className": "StraightBond",
    "lineId": "uuid-af974655-e3ab-4c86-a49d-2dbba1628d33",
    "baseId1": "id70135e8-7ecc-47f4-ad3c-095878e65b4e",
    "baseId2": "i2717a916-4d34-4c4d-8ea2-0a1724412778",
    "strungElements": []
   },
   {
    "className": "StraightBond",
    "lineId": "uuid-0294484a-8a52-4fcf-a46e-3c1d68f2a472",
    "baseId1": "i2717a916-4d34-4c4d-8ea2-0a1724412778",
    "baseId2": "iaf5b90fe-6943-4b8f-8577-0a0fe643f739",
    "strungElements": []
   },
   {
    "className": "StraightBond",
    "lineId": "uuid-b8488805-dae5-4816-8fc4-25cfd12b320b",
    "baseId1": "iaf5b90fe-6943-4b8f-8577-0a0fe643f739",
    "baseId2": "i962bc506-4fc2-4863-90cc-00afe82ea211",
    "strungElements": []
   },
   {
    "className": "StraightBond",
    "lineId": "uuid-756503ae-266c-4034-8cd0-26777420b97c",
    "baseId1": "i962bc506-4fc2-4863-90cc-00afe82ea211",
    "baseId2": "ida0e25b3-7ecf-4ef6-95bc-40ab0e93a68f",
    "strungElements": []
   },
   {
    "className": "StraightBond",
    "lineId": "uuid-b1eb86b4-fe18-44c8-97ff-3f78c1cba56e",
    "baseId1": "ida0e25b3-7ecf-4ef6-95bc-40ab0e93a68f",
    "baseId2": "i021b36f0-b964-4f97-8746-e68bbd3931d7",
    "strungElements": []
   },
   {
    "className": "StraightBond",
    "lineId": "uuid-636b628d-1aff-4fb8-aa09-6fbd4d0cb167",
    "baseId1": "i021b36f0-b964-4f97-8746-e68bbd3931d7",
    "baseId2": "i98747404-44e7-4a18-923d-29920cda8437",
    "strungElements": []
   },
   {
    "className": "StraightBond",
    "lineId": "uuid-9aeeb3df-65d5-44e4-b876-4ea5b3ea08cf",
    "baseId1": "i98747404-44e7-4a18-923d-29920cda8437",
    "baseId2": "i1ed586d4-2858-4832-8844-6f38cb98fe82",
    "strungElements": []
   },
   {
    "className": "StraightBond",
    "lineId": "uuid-df74f92e-6337-4d39-a7f5-746f2a61e557",
    "baseId1": "i1ed586d4-2858-4832-8844-6f38cb98fe82",
    "baseId2": "i2b4038e6-ba87-4d70-9b55-ee1a7420f76b",
    "strungElements": []
   },
   {
    "className": "StraightBond",
    "lineId": "uuid-9000ed64-0a6c-41ae-8c67-9fd34e38bbb7",
    "baseId1": "i2b4038e6-ba87-4d70-9b55-ee1a7420f76b",
    "baseId2": "iaf645343-e390-4c49-8888-f32523386d3c",
    "strungElements": []
   },
   {
    "className": "StraightBond",
    "lineId": "uuid-8dd76208-c52f-44b8-be75-3247dc8d9933",
    "baseId1": "iaf645343-e390-4c49-8888-f32523386d3c",
    "baseId2": "i35a10d97-5703-45dd-b4ca-2404cbebf7f3",
    "strungElements": []
   },
   {
    "className": "StraightBond",
    "lineId": "uuid-c78e0f3d-15c3-44ca-a84b-4b2192d4ed6a",
    "baseId1": "i35a10d97-5703-45dd-b4ca-2404cbebf7f3",
    "baseId2": "i74ff1800-d0cd-4e35-84b7-c72dad82b555",
    "strungElements": []
   },
   {
    "className": "StraightBond",
    "lineId": "uuid-f6984222-8475-4c65-ad65-15cb02e672e2",
    "baseId1": "i74ff1800-d0cd-4e35-84b7-c72dad82b555",
    "baseId2": "i6ea08c2e-ea15-423c-88d2-8a8e4ea547f2",
    "strungElements": []
   },
   {
    "className": "StraightBond",
    "lineId": "uuid-ebfb97c1-8b3a-4b37-b234-8c90de716f72",
    "baseId1": "i6ea08c2e-ea15-423c-88d2-8a8e4ea547f2",
    "baseId2": "i0c9c6117-0f79-4551-a745-82032d33491a",
    "strungElements": []
   },
   {
    "className": "StraightBond",
    "lineId": "uuid-0c0b91f3-d80d-4591-98c0-6549e1a448af",
    "baseId1": "i0c9c6117-0f79-4551-a745-82032d33491a",
    "baseId2": "iaeae0119-0153-4d74-b3c2-77aafdbbdcc1",
    "strungElements": []
   },
   {
    "className": "StraightBond",
    "lineId": "uuid-3cbc2a45-2503-412e-80c8-ef79a05f1999",
    "baseId1": "iaeae0119-0153-4d74-b3c2-77aafdbbdcc1",
    "baseId2": "i5cbe017a-8b83-42db-8433-aa517f54f297",
    "strungElements": []
   },
   {
    "className": "StraightBond",
    "lineId": "uuid-d3b538c4-c988-4f36-ba76-e58f7b603d7b",
    "baseId1": "i5cbe017a-8b83-42db-8433-aa517f54f297",
    "baseId2": "i2abfc071-7296-44f0-a735-d11abc6c3dcf",
    "strungElements": []
   },
   {
    "className": "StraightBond",
    "lineId": "uuid-c5f207e8-c019-43a7-8ce2-1623927d13d8",
    "baseId1": "i2abfc071-7296-44f0-a735-d11abc6c3dcf",
    "baseId2": "ic8184482-396f-4b50-a3d9-85f1eaa45ec6",
    "strungElements": []
   },
   {
    "className": "StraightBond",
    "lineId": "uuid-dec8507f-4d0e-442c-b245-a51d9659272c",
    "baseId1": "ic8184482-396f-4b50-a3d9-85f1eaa45ec6",
    "baseId2": "i9ccb74cc-ef23-481d-85cc-eadca2920052",
    "strungElements": []
   },
   {
    "className": "StraightBond",
    "lineId": "uuid-5a977c3d-30e7-4af1-9ebb-104683927cb2",
    "baseId1": "i9ccb74cc-ef23-481d-85cc-eadca2920052",
    "baseId2": "id614875f-22d6-4049-9e13-16cf4ddee621",
    "strungElements": []
   },
   {
    "className": "StraightBond",
    "lineId": "uuid-1731ea5c-d704-4a2b-80b4-168e30bcde47",
    "baseId1": "id614875f-22d6-4049-9e13-16cf4ddee621",
    "baseId2": "i42b0c272-74b4-452b-ad61-e3defe96825a",
    "strungElements": []
   },
   {
    "className": "StraightBond",
    "lineId": "uuid-f226f4d4-36d9-480e-88d7-b2aa0e3aa9fb",
    "baseId1": "i42b0c272-74b4-452b-ad61-e3defe96825a",
    "baseId2": "i47660589-b69a-4710-b20d-ca836a2215e5",
    "strungElements": []
   },
   {
    "className": "StraightBond",
    "lineId": "uuid-a5996ce3-a1af-489a-aa5b-ca14f9e993cc",
    "baseId1": "i47660589-b69a-4710-b20d-ca836a2215e5",
    "baseId2": "i8e8d675a-9496-41d4-8c00-5fbfbd57c26d",
    "strungElements": []
   },
   {
    "className": "StraightBond",
    "lineId": "uuid-b911ace4-661b-4ba0-bccd-340a070edcf0",
    "baseId1": "i8e8d675a-9496-41d4-8c00-5fbfbd57c26d",
    "baseId2": "i5364c4c7-4faa-4dd3-9ce4-93d88d5a905e",
    "strungElements": []
   },
   {
    "className": "StraightBond",
    "lineId": "uuid-a1d0992b-bffa-4e36-bb0c-1eef3a57554e",
    "baseId1": "i5364c4c7-4faa-4dd3-9ce4-93d88d5a905e",
    "baseId2": "i20fc523d-8906-4aee-aaa4-3f756ec25fe7",
    "strungElements": []
   },
   {
    "className": "StraightBond",
    "lineId": "uuid-7f63d8f8-06d8-49e4-b7f3-435e5d51a9a8",
    "baseId1": "i20fc523d-8906-4aee-aaa4-3f756ec25fe7",
    "baseId2": "i9f0118a3-1de8-4f15-9c18-6c7a1daa5600",
    "strungElements": []
   },
   {
    "className": "StraightBond",
    "lineId": "uuid-28825de1-8e26-4903-825f-b6d3f0453931",
    "baseId1": "i9f0118a3-1de8-4f15-9c18-6c7a1daa5600",
    "baseId2": "i5ebb06df-a1fc-4e10-a6a3-4bcf740ff64a",
    "strungElements": []
   },
   {
    "className": "StraightBond",
    "lineId": "uuid-0ae384fa-2118-4ae2-bbde-147cf0effb00",
    "baseId1": "i5ebb06df-a1fc-4e10-a6a3-4bcf740ff64a",
    "baseId2": "i99230d6c-2b70-43dd-b484-c2b35e5897b7",
    "strungElements": []
   },
   {
    "className": "StraightBond",
    "lineId": "uuid-adb60e05-e0c7-4a62-9c86-8a341f3226ee",
    "baseId1": "i99230d6c-2b70-43dd-b484-c2b35e5897b7",
    "baseId2": "ibdaafa5f-6131-42ef-bb6c-c6f633a84643",
    "strungElements": []
   },
   {
    "className": "StraightBond",
    "lineId": "uuid-e5b00076-6a4e-4c9a-92ad-9fe6e0684e2d",
    "baseId1": "ibdaafa5f-6131-42ef-bb6c-c6f633a84643",
    "baseId2": "i1a8eb600-a5fd-4353-a876-e2234d999744",
    "strungElements": []
   },
   {
    "className": "StraightBond",
    "lineId": "uuid-eac2dea9-02b7-4c10-a957-ed4100a90eb5",
    "baseId1": "i1a8eb600-a5fd-4353-a876-e2234d999744",
    "baseId2": "i49a6068b-409e-4af9-8a0d-2e3b10c206f1",
    "strungElements": []
   },
   {
    "className": "StraightBond",
    "lineId": "uuid-e49aad2e-cff0-49fd-b67c-081d87181b87",
    "baseId1": "i49a6068b-409e-4af9-8a0d-2e3b10c206f1",
    "baseId2": "i589885ee-4075-469f-8429-a9666d64d219",
    "strungElements": []
   },
   {
    "className": "StraightBond",
    "lineId": "uuid-9895f1b1-4fc2-4a2e-ae35-575af3de1232",
    "baseId1": "i589885ee-4075-469f-8429-a9666d64d219",
    "baseId2": "ide27ef0b-13cb-4834-b4ba-97d26fd997be",
    "strungElements": []
   },
   {
    "className": "StraightBond",
    "lineId": "uuid-df65864b-fa6e-407f-b96a-a10b3a9dc489",
    "baseId1": "ide27ef0b-13cb-4834-b4ba-97d26fd997be",
    "baseId2": "i75df1418-ac43-4fc7-b372-01795813ae4d",
    "strungElements": []
   },
   {
    "className": "StraightBond",
    "lineId": "uuid-3b5d9657-f202-4b78-8a41-8a464590eaff",
    "baseId1": "i75df1418-ac43-4fc7-b372-01795813ae4d",
    "baseId2": "ia4f1f1b7-2bc8-4ff7-a17f-2e73a8a3e095",
    "strungElements": []
   },
   {
    "className": "StraightBond",
    "lineId": "uuid-7d21ceb9-cf2b-435f-9c5b-106b4f2dc787",
    "baseId1": "ia4f1f1b7-2bc8-4ff7-a17f-2e73a8a3e095",
    "baseId2": "i8a44945e-e233-4a79-8d67-b31c770d3ad1",
    "strungElements": []
   },
   {
    "className": "StraightBond",
    "lineId": "uuid-f01d54e2-da12-4be4-aaf4-3709a70a9d3d",
    "baseId1": "i8a44945e-e233-4a79-8d67-b31c770d3ad1",
    "baseId2": "iaf852e13-7f9f-47a4-9441-ac0e221101da",
    "strungElements": []
   },
   {
    "className": "StraightBond",
    "lineId": "uuid-a7145f98-3f6f-4a58-873b-420b156f6b97",
    "baseId1": "iaf852e13-7f9f-47a4-9441-ac0e221101da",
    "baseId2": "iaeb0a59e-3537-43e7-a538-42eb7d39f3fc",
    "strungElements": []
   },
   {
    "className": "StraightBond",
    "lineId": "uuid-b078f1de-e374-44d9-84db-3c1c1ac6f6ca",
    "baseId1": "iaeb0a59e-3537-43e7-a538-42eb7d39f3fc",
    "baseId2": "i9da84c8f-d652-4e18-aa7f-cec24344bf4b",
    "strungElements": []
   },
   {
    "className": "StraightBond",
    "lineId": "uuid-57e15d9c-b03a-4fce-9c2b-c82bc0f522d9",
    "baseId1": "i9da84c8f-d652-4e18-aa7f-cec24344bf4b",
    "baseId2": "i6879009c-3287-44af-8e85-dfe43760eb8c",
    "strungElements": []
   },
   {
    "className": "StraightBond",
    "lineId": "uuid-4c2ea3d0-b64e-4c84-8d5c-1540bd6cb6ec",
    "baseId1": "i6879009c-3287-44af-8e85-dfe43760eb8c",
    "baseId2": "i670c8602-2a8f-4daa-b26b-c8bde9e6a623",
    "strungElements": []
   },
   {
    "className": "StraightBond",
    "lineId": "uuid-1f8be7e3-117d-4900-bd5e-642384851518",
    "baseId1": "i670c8602-2a8f-4daa-b26b-c8bde9e6a623",
    "baseId2": "i0c5aff90-cfe4-4373-8bf5-1c995ad259cd",
    "strungElements": []
   },
   {
    "className": "StraightBond",
    "lineId": "uuid-9ccd74b6-b4c6-4a24-8ab6-b53c5d670294",
    "baseId1": "i0c5aff90-cfe4-4373-8bf5-1c995ad259cd",
    "baseId2": "i3ff9921a-eaa1-42cd-a2ad-c53fe008ec38",
    "strungElements": []
   },
   {
    "className": "StraightBond",
    "lineId": "uuid-2fc67b53-b78f-47d3-861b-63d75c815e95",
    "baseId1": "i3ff9921a-eaa1-42cd-a2ad-c53fe008ec38",
    "baseId2": "ie5304478-399e-4078-b208-fa944f0b2b6b",
    "strungElements": []
   },
   {
    "className": "StraightBond",
    "lineId": "uuid-d8ff2ef6-e45c-47b2-9aef-48631e15805f",
    "baseId1": "ie5304478-399e-4078-b208-fa944f0b2b6b",
    "baseId2": "iaaae1bb6-4254-49ae-ad0d-8aba64bfc03a",
    "strungElements": []
   },
   {
    "className": "StraightBond",
    "lineId": "uuid-3c709fa6-4586-4a26-8836-2f926382fb4d",
    "baseId1": "iaaae1bb6-4254-49ae-ad0d-8aba64bfc03a",
    "baseId2": "i5d9dfa9b-f750-47c0-a43a-7bab143cf3f4",
    "strungElements": []
   },
   {
    "className": "StraightBond",
    "lineId": "uuid-1a226dbc-8c22-4dc8-b4c1-691ac153f94d",
    "baseId1": "i5d9dfa9b-f750-47c0-a43a-7bab143cf3f4",
    "baseId2": "i1100e15e-bd21-4a7d-8b68-2d349c5c857e",
    "strungElements": []
   },
   {
    "className": "StraightBond",
    "lineId": "uuid-afa84d1e-2515-4082-be43-44d272333fc9",
    "baseId1": "i1100e15e-bd21-4a7d-8b68-2d349c5c857e",
    "baseId2": "i291c5283-4b6f-48de-ae6f-7c381b0bbb5f",
    "strungElements": []
   },
   {
    "className": "StraightBond",
    "lineId": "uuid-db5da41b-2987-4cf5-abd2-5eb6b7b0f177",
    "baseId1": "i291c5283-4b6f-48de-ae6f-7c381b0bbb5f",
    "baseId2": "i2dd101cf-01a1-43ae-bdc0-10d4ac0eb3a0",
    "strungElements": []
   },
   {
    "className": "StraightBond",
    "lineId": "uuid-ab19ff54-91a5-4d41-96ba-9a1f4950dbc6",
    "baseId1": "i2dd101cf-01a1-43ae-bdc0-10d4ac0eb3a0",
    "baseId2": "ifcafcaaf-f8e4-4df3-b264-f2481dff9729",
    "strungElements": []
   },
   {
    "className": "StraightBond",
    "lineId": "uuid-fc2d6d50-4783-48b3-bacd-12cdd064f084",
    "baseId1": "ifcafcaaf-f8e4-4df3-b264-f2481dff9729",
    "baseId2": "iec550caf-7c45-4c88-8b80-3e1b2b308fa1",
    "strungElements": []
   },
   {
    "className": "StraightBond",
    "lineId": "uuid-651b5535-c7b0-416c-9b0c-15471c9759ef",
    "baseId1": "iec550caf-7c45-4c88-8b80-3e1b2b308fa1",
    "baseId2": "i479c87f2-8968-4f3c-9b78-a69b3cc2ed68",
    "strungElements": []
   },
   {
    "className": "StraightBond",
    "lineId": "uuid-8b10ed0b-fbaf-434c-b908-5c8de3cf4d80",
    "baseId1": "i479c87f2-8968-4f3c-9b78-a69b3cc2ed68",
    "baseId2": "i9a001f9a-d087-4018-ad45-1d42ea250862",
    "strungElements": []
   },
   {
    "className": "StraightBond",
    "lineId": "uuid-5f20fe82-c348-4f12-bda1-2e99cbdfc770",
    "baseId1": "i9a001f9a-d087-4018-ad45-1d42ea250862",
    "baseId2": "ie6bbd826-bc74-4a74-9361-6f0d2963b1be",
    "strungElements": []
   },
   {
    "className": "StraightBond",
    "lineId": "uuid-9747ccd2-7109-4156-912c-aa3010317570",
    "baseId1": "ie6bbd826-bc74-4a74-9361-6f0d2963b1be",
    "baseId2": "ie85cd676-4716-4237-9d82-a76601624093",
    "strungElements": []
   },
   {
    "className": "StraightBond",
    "lineId": "uuid-549dd6b2-d2e7-4e9a-9043-c53d7bc59b1a",
    "baseId1": "ie85cd676-4716-4237-9d82-a76601624093",
    "baseId2": "i261c68d0-ba82-494d-a08a-9998fbab16a4",
    "strungElements": []
   },
   {
    "className": "StraightBond",
    "lineId": "uuid-a158c47b-66f1-47fe-b1bf-7a29e58053c0",
    "baseId1": "i261c68d0-ba82-494d-a08a-9998fbab16a4",
    "baseId2": "id24fe2a0-9450-4cb9-8c60-4adeb85b5832",
    "strungElements": []
   },
   {
    "className": "StraightBond",
    "lineId": "uuid-8c84dccd-68fa-42e0-8fe8-b6b49da14bd9",
    "baseId1": "id24fe2a0-9450-4cb9-8c60-4adeb85b5832",
    "baseId2": "i086add1b-8a35-4fe4-8ebf-a301ff67a284",
    "strungElements": []
   },
   {
    "className": "StraightBond",
    "lineId": "uuid-aad1b3e1-5147-4222-b55a-80680319a61b",
    "baseId1": "i086add1b-8a35-4fe4-8ebf-a301ff67a284",
    "baseId2": "ibe85e504-ccaa-4b9f-b885-e6d654091cdb",
    "strungElements": []
   },
   {
    "className": "StraightBond",
    "lineId": "uuid-52bcdbe9-ba36-40a7-880c-b8e3c8045ee2",
    "baseId1": "ibe85e504-ccaa-4b9f-b885-e6d654091cdb",
    "baseId2": "i29f0e9ce-ce57-4950-88c1-42f82c6ba1ce",
    "strungElements": []
   },
   {
    "className": "StraightBond",
    "lineId": "uuid-5fa27082-7aac-4d2c-8b4f-e260b48a71e7",
    "baseId1": "i29f0e9ce-ce57-4950-88c1-42f82c6ba1ce",
    "baseId2": "i80588793-6ab2-43db-bd44-96b3e7e55438",
    "strungElements": []
   },
   {
    "className": "StraightBond",
    "lineId": "uuid-d31065b6-d770-4199-8a06-a67f90a275ca",
    "baseId1": "i80588793-6ab2-43db-bd44-96b3e7e55438",
    "baseId2": "ied502f60-f57e-4811-b993-33e4f898d713",
    "strungElements": []
   },
   {
    "className": "StraightBond",
    "lineId": "uuid-962e7b47-43b8-498d-a3cb-9856d758914e",
    "baseId1": "ied502f60-f57e-4811-b993-33e4f898d713",
    "baseId2": "i18c20cde-3c6c-4274-8708-11c0a13e5ce0",
    "strungElements": []
   },
   {
    "className": "StraightBond",
    "lineId": "uuid-f7a5c32c-f1b8-4625-ac2f-c65a798a21e7",
    "baseId1": "i18c20cde-3c6c-4274-8708-11c0a13e5ce0",
    "baseId2": "id59be67b-24d5-4d5f-bc00-f7366a29e945",
    "strungElements": []
   },
   {
    "className": "StraightBond",
    "lineId": "uuid-8d377815-8a50-4c93-8540-97276285732d",
    "baseId1": "id59be67b-24d5-4d5f-bc00-f7366a29e945",
    "baseId2": "i7998bb8b-a346-4bfb-845b-45f12ac17cd4",
    "strungElements": []
   },
   {
    "className": "StraightBond",
    "lineId": "uuid-6c6e7d71-a178-43ee-9faa-364de8e60c75",
    "baseId1": "i7998bb8b-a346-4bfb-845b-45f12ac17cd4",
    "baseId2": "i99131328-6b9e-4d26-8c4d-a705d0d32beb",
    "strungElements": []
   },
   {
    "className": "StraightBond",
    "lineId": "uuid-84a47e79-2889-44e5-9a20-e8e412abd771",
    "baseId1": "i99131328-6b9e-4d26-8c4d-a705d0d32beb",
    "baseId2": "i43cd76e5-e086-4724-8eb5-3b5226eb1d10",
    "strungElements": []
   },
   {
    "className": "StraightBond",
    "lineId": "uuid-88ec5ad4-2586-45b7-be29-9337dfb3c691",
    "baseId1": "i43cd76e5-e086-4724-8eb5-3b5226eb1d10",
    "baseId2": "ic8003120-6dfe-4c1a-bcb0-c491cfce1b0d",
    "strungElements": []
   },
   {
    "className": "StraightBond",
    "lineId": "uuid-2b5f75ab-b8ad-474f-8314-5029c6c36af2",
    "baseId1": "ic8003120-6dfe-4c1a-bcb0-c491cfce1b0d",
    "baseId2": "i35164392-4e7c-4a8b-95aa-a31c5c60f5ef",
    "strungElements": []
   },
   {
    "className": "StraightBond",
    "lineId": "uuid-627cf137-2b12-4104-8f9d-972b6e249189",
    "baseId1": "i35164392-4e7c-4a8b-95aa-a31c5c60f5ef",
    "baseId2": "ic65ce5ee-4fb1-404f-b287-aa98cf608749",
    "strungElements": []
   },
   {
    "className": "StraightBond",
    "lineId": "uuid-872d4b2d-7c89-4430-baea-f564e483f1d7",
    "baseId1": "ic65ce5ee-4fb1-404f-b287-aa98cf608749",
    "baseId2": "iaff4fdbf-0a10-4adf-b950-ec04225ae103",
    "strungElements": []
   },
   {
    "className": "StraightBond",
    "lineId": "uuid-559a2cca-22bd-4b5e-b8ff-c1c73d96b3f0",
    "baseId1": "iaff4fdbf-0a10-4adf-b950-ec04225ae103",
    "baseId2": "i257bbb93-8730-4e5b-ad47-8115cb38c156",
    "strungElements": []
   },
   {
    "className": "StraightBond",
    "lineId": "uuid-03e18caf-c58a-473a-b080-6674d2fc22f8",
    "baseId1": "i257bbb93-8730-4e5b-ad47-8115cb38c156",
    "baseId2": "i702ecb9d-5d62-47a9-8368-431b865797ba",
    "strungElements": []
   },
   {
    "className": "StraightBond",
    "lineId": "uuid-f14c182f-f126-412d-b93a-21c7a428b839",
    "baseId1": "i702ecb9d-5d62-47a9-8368-431b865797ba",
    "baseId2": "i0452acfb-80c6-45a5-822d-7a4c4b426634",
    "strungElements": []
   },
   {
    "className": "StraightBond",
    "lineId": "uuid-ee6ced7b-b18e-4ef8-84e4-577ec1963530",
    "baseId1": "i0452acfb-80c6-45a5-822d-7a4c4b426634",
    "baseId2": "i5bbf43e4-a8e3-4129-8ee1-fed2d9b3b6d6",
    "strungElements": []
   },
   {
    "className": "StraightBond",
    "lineId": "uuid-aac64be0-0738-4f05-9b23-5d6033191076",
    "baseId1": "i5bbf43e4-a8e3-4129-8ee1-fed2d9b3b6d6",
    "baseId2": "iac81a0d6-0b53-43a1-8d1c-e7437d2e9605",
    "strungElements": []
   },
   {
    "className": "StraightBond",
    "lineId": "uuid-39d6ba3a-fb27-4faf-8aca-bca6b0474ecd",
    "baseId1": "iac81a0d6-0b53-43a1-8d1c-e7437d2e9605",
    "baseId2": "i30a6c5e4-4b81-48af-96f0-f02277fe0f81",
    "strungElements": []
   },
   {
    "className": "StraightBond",
    "lineId": "uuid-7d169ef7-3470-467e-bec5-1d94262849b9",
    "baseId1": "i30a6c5e4-4b81-48af-96f0-f02277fe0f81",
    "baseId2": "ia161b7f7-ffb1-4b1c-9d33-36a86f2c84bd",
    "strungElements": []
   },
   {
    "className": "StraightBond",
    "lineId": "uuid-c81940fc-c8b2-4c89-a642-4fd9cde74a53",
    "baseId1": "ia161b7f7-ffb1-4b1c-9d33-36a86f2c84bd",
    "baseId2": "ie377ceea-9e71-4400-8765-81918e61de64",
    "strungElements": []
   },
   {
    "className": "StraightBond",
    "lineId": "uuid-d9fe9705-8558-40ed-a79b-ec79266fdf01",
    "baseId1": "ie377ceea-9e71-4400-8765-81918e61de64",
    "baseId2": "ic0922b3f-2543-4e74-b6ba-3b37d64b80ec",
    "strungElements": []
   },
   {
    "className": "StraightBond",
    "lineId": "uuid-67330435-d703-43ff-968e-6013fa81ca23",
    "baseId1": "ic0922b3f-2543-4e74-b6ba-3b37d64b80ec",
    "baseId2": "ide5accc9-78d0-4fdd-b83f-a96c799c227c",
    "strungElements": []
   },
   {
    "className": "StraightBond",
    "lineId": "uuid-a3e1ab68-fc49-4bf2-a53d-03969a303775",
    "baseId1": "ide5accc9-78d0-4fdd-b83f-a96c799c227c",
    "baseId2": "i949f755a-1000-4a47-ba29-f2e8ef85c788",
    "strungElements": []
   },
   {
    "className": "StraightBond",
    "lineId": "uuid-3ca82ba0-29db-4153-ac68-4e8cd11de445",
    "baseId1": "i949f755a-1000-4a47-ba29-f2e8ef85c788",
    "baseId2": "i4881c1fb-3322-47c4-b1ed-e4fda7f7a6c7",
    "strungElements": []
   },
   {
    "className": "StraightBond",
    "lineId": "uuid-c32adfd5-0277-47a5-a274-4a2aa3c3086a",
    "baseId1": "i4881c1fb-3322-47c4-b1ed-e4fda7f7a6c7",
    "baseId2": "ie863b4f1-2a0e-4ef3-921f-f35e4a18ddac",
    "strungElements": []
   },
   {
    "className": "StraightBond",
    "lineId": "uuid-513931a7-19dd-438f-a7f5-ced4bf4f97de",
    "baseId1": "ie863b4f1-2a0e-4ef3-921f-f35e4a18ddac",
    "baseId2": "i8ccdd3bb-2365-48bc-bca1-17e7ecceb435",
    "strungElements": []
   },
   {
    "className": "StraightBond",
    "lineId": "uuid-ca3942a1-e58b-4735-8b13-18739ed4dde0",
    "baseId1": "i8ccdd3bb-2365-48bc-bca1-17e7ecceb435",
    "baseId2": "i47ed14c0-1aac-420a-b87d-a18730b8610d",
    "strungElements": []
   },
   {
    "className": "StraightBond",
    "lineId": "uuid-73024206-8f72-4b6b-b879-7d742cd49df7",
    "baseId1": "i47ed14c0-1aac-420a-b87d-a18730b8610d",
    "baseId2": "i33bad0cc-3b5d-45bc-85fa-6d25433ec049",
    "strungElements": []
   },
   {
    "className": "StraightBond",
    "lineId": "uuid-7b480eeb-cd52-4a73-92fa-e596219ef088",
    "baseId1": "i33bad0cc-3b5d-45bc-85fa-6d25433ec049",
    "baseId2": "i2357d650-f875-49ae-8300-0cd4aa6350ef",
    "strungElements": []
   },
   {
    "className": "StraightBond",
    "lineId": "uuid-bf444755-41ac-402c-a3ed-e54d33c1072d",
    "baseId1": "i2357d650-f875-49ae-8300-0cd4aa6350ef",
    "baseId2": "i410fed5a-45b8-4b7a-af42-7f67b8afd100",
    "strungElements": []
   },
   {
    "className": "StraightBond",
    "lineId": "uuid-60435c45-595a-4acb-b353-daaafa226a64",
    "baseId1": "i410fed5a-45b8-4b7a-af42-7f67b8afd100",
    "baseId2": "i1911dd8e-5927-4ce8-b7a7-0e3d2c1215a5",
    "strungElements": []
   },
   {
    "className": "StraightBond",
    "lineId": "uuid-5c22af6a-af8a-47f6-8bb8-853bf80b961d",
    "baseId1": "i1911dd8e-5927-4ce8-b7a7-0e3d2c1215a5",
    "baseId2": "ic40e3089-53d5-4bcb-8056-9bb0fd07af9a",
    "strungElements": []
   },
   {
    "className": "StraightBond",
    "lineId": "uuid-80890076-aeaf-4ddf-bfeb-929a6b2f538f",
    "baseId1": "ic40e3089-53d5-4bcb-8056-9bb0fd07af9a",
    "baseId2": "ieca9dd54-88b0-425f-bc1d-32de5da2bb19",
    "strungElements": []
   },
   {
    "className": "StraightBond",
    "lineId": "uuid-1aa6eb14-9f38-4a06-a20b-4e712ca12382",
    "baseId1": "ieca9dd54-88b0-425f-bc1d-32de5da2bb19",
    "baseId2": "i1307c4b5-92a7-472a-9af8-ab59b9a8e04a",
    "strungElements": []
   },
   {
    "className": "StraightBond",
    "lineId": "uuid-38347da2-7bcd-4ff1-965e-023d3aa61ba4",
    "baseId1": "i1307c4b5-92a7-472a-9af8-ab59b9a8e04a",
    "baseId2": "i3db749b0-900d-482d-8217-7ffa490efb4a",
    "strungElements": []
   },
   {
    "className": "StraightBond",
    "lineId": "uuid-e55e0f2d-fdc6-4ff7-879a-2013a0f96fc2",
    "baseId1": "i3db749b0-900d-482d-8217-7ffa490efb4a",
    "baseId2": "i75dc2fbb-d094-4ef0-911b-e87bddaaa13a",
    "strungElements": []
   },
   {
    "className": "StraightBond",
    "lineId": "uuid-e35b3caa-9376-4bbe-a93f-2f3a555f666b",
    "baseId1": "i75dc2fbb-d094-4ef0-911b-e87bddaaa13a",
    "baseId2": "ie0520870-4dac-4361-9cba-7ac870b6db51",
    "strungElements": []
   },
   {
    "className": "StraightBond",
    "lineId": "uuid-e366a360-c7f4-4603-ab0b-d55ff3067d78",
    "baseId1": "ie0520870-4dac-4361-9cba-7ac870b6db51",
    "baseId2": "i539baf18-0d71-4473-8761-35be4e46eb09",
    "strungElements": []
   },
   {
    "className": "StraightBond",
    "lineId": "uuid-45d7cb16-5f3e-4842-bbf9-e529d49ad599",
    "baseId1": "i539baf18-0d71-4473-8761-35be4e46eb09",
    "baseId2": "i93cd49ab-bc03-40b8-8d89-87d7ccee7d6c",
    "strungElements": []
   },
   {
    "className": "StraightBond",
    "lineId": "uuid-e81a7846-06bc-42dd-9731-2ca861b44343",
    "baseId1": "i93cd49ab-bc03-40b8-8d89-87d7ccee7d6c",
    "baseId2": "i2a21e2e7-a26d-4602-b4d2-15b458a3beb7",
    "strungElements": []
   },
   {
    "className": "StraightBond",
    "lineId": "uuid-42798049-f41e-4251-a3d8-ba824fde322f",
    "baseId1": "i2a21e2e7-a26d-4602-b4d2-15b458a3beb7",
    "baseId2": "ida57fd26-5158-4fac-9efd-79e01e7c1348",
    "strungElements": []
   },
   {
    "className": "StraightBond",
    "lineId": "uuid-b4b532a3-b7db-4eef-80bd-4458da39bdd6",
    "baseId1": "ida57fd26-5158-4fac-9efd-79e01e7c1348",
    "baseId2": "i58b72919-3e84-4096-9fad-01ecd63e0612",
    "strungElements": []
   },
   {
    "className": "StraightBond",
    "lineId": "uuid-ac1e24f5-de03-4ef6-850f-d15a728b2100",
    "baseId1": "i58b72919-3e84-4096-9fad-01ecd63e0612",
    "baseId2": "ib978e658-58f8-42ea-b8e9-eae6d6de13b9",
    "strungElements": []
   },
   {
    "className": "StraightBond",
    "lineId": "uuid-06cb0fa2-2ce8-423c-830b-f78027d5a46b",
    "baseId1": "ib978e658-58f8-42ea-b8e9-eae6d6de13b9",
    "baseId2": "i581e894c-660f-4a5b-b18d-2c2ca05d967c",
    "strungElements": []
   },
   {
    "className": "StraightBond",
    "lineId": "uuid-19d1bcab-ee34-445a-8c8d-8c1962ef96fd",
    "baseId1": "i581e894c-660f-4a5b-b18d-2c2ca05d967c",
    "baseId2": "i5787b19a-4760-410a-acbb-d47d917dbe1d",
    "strungElements": []
   },
   {
    "className": "StraightBond",
    "lineId": "uuid-d83fae18-d4bf-4610-8f62-af02eac13b67",
    "baseId1": "i5787b19a-4760-410a-acbb-d47d917dbe1d",
    "baseId2": "i3c144e6a-1d7a-4ed4-a7f5-a0a8b5a80e60",
    "strungElements": []
   },
   {
    "className": "StraightBond",
    "lineId": "uuid-c8b1389c-47aa-4f50-a22e-f2dd317915bb",
    "baseId1": "i3c144e6a-1d7a-4ed4-a7f5-a0a8b5a80e60",
    "baseId2": "i9af3913f-a80a-461c-a606-7987462cd35d",
    "strungElements": []
   },
   {
    "className": "StraightBond",
    "lineId": "uuid-336f0b5c-2875-426a-8475-620d1a629fa2",
    "baseId1": "i9af3913f-a80a-461c-a606-7987462cd35d",
    "baseId2": "ic4c57c19-d86d-4c52-b514-55a87b0daae0",
    "strungElements": []
   },
   {
    "className": "StraightBond",
    "lineId": "uuid-4c3d3706-06e7-4051-825b-255b23cfa6cf",
    "baseId1": "ic4c57c19-d86d-4c52-b514-55a87b0daae0",
    "baseId2": "i3b91fc8e-fc1e-498d-8702-57eef6076589",
    "strungElements": []
   },
   {
    "className": "StraightBond",
    "lineId": "uuid-7faab6da-db56-4788-a374-618200461eb7",
    "baseId1": "i3b91fc8e-fc1e-498d-8702-57eef6076589",
    "baseId2": "ief630fb4-8610-4e3a-a440-9e6c63bf4c8b",
    "strungElements": []
   },
   {
    "className": "StraightBond",
    "lineId": "uuid-7d8b12bd-bd3e-4188-8640-187de28e9c73",
    "baseId1": "ief630fb4-8610-4e3a-a440-9e6c63bf4c8b",
    "baseId2": "ie7292688-f1fd-4305-a4a1-57231999748e",
    "strungElements": []
   },
   {
    "className": "StraightBond",
    "lineId": "uuid-9fc08368-e85f-4e48-b4e0-86f539a26aed",
    "baseId1": "ie7292688-f1fd-4305-a4a1-57231999748e",
    "baseId2": "i6c0fe983-dfcc-46ed-9e56-0243ed95a718",
    "strungElements": []
   },
   {
    "className": "StraightBond",
    "lineId": "uuid-f1017909-d7cc-4669-8fa2-ae39dce88465",
    "baseId1": "i6c0fe983-dfcc-46ed-9e56-0243ed95a718",
    "baseId2": "ic54b0650-db57-4166-89b0-ec4b7da1a8ba",
    "strungElements": []
   },
   {
    "className": "StraightBond",
    "lineId": "uuid-d3ec079b-7952-491f-8c40-a37216c50b74",
    "baseId1": "ic54b0650-db57-4166-89b0-ec4b7da1a8ba",
    "baseId2": "i9c2bda3b-6246-41ee-863a-548d36586132",
    "strungElements": []
   },
   {
    "className": "StraightBond",
    "lineId": "uuid-b23755be-dfc9-4c22-b0ca-1823a073a322",
    "baseId1": "i9c2bda3b-6246-41ee-863a-548d36586132",
    "baseId2": "i0cbc0a3b-721c-4e51-9eee-5a90c3126c67",
    "strungElements": []
   },
   {
    "className": "StraightBond",
    "lineId": "uuid-e7d9f37e-6bf8-41f9-9694-0955cf2a2d87",
    "baseId1": "i0cbc0a3b-721c-4e51-9eee-5a90c3126c67",
    "baseId2": "idca19c2c-f86b-4346-9d85-8a678a03d5a5",
    "strungElements": []
   },
   {
    "className": "StraightBond",
    "lineId": "uuid-37e11983-40be-4819-9536-f408f8e1db09",
    "baseId1": "idca19c2c-f86b-4346-9d85-8a678a03d5a5",
    "baseId2": "i30abfe70-a1bc-433f-8bf4-828c7f61aa94",
    "strungElements": []
   },
   {
    "className": "StraightBond",
    "lineId": "uuid-1e62925f-b4e2-49a5-94e2-2e44aabe6979",
    "baseId1": "i30abfe70-a1bc-433f-8bf4-828c7f61aa94",
    "baseId2": "i23716eb7-40f3-4511-ad3e-51b243e9e536",
    "strungElements": []
   },
   {
    "className": "StraightBond",
    "lineId": "uuid-99300339-7f63-4620-aca4-98c570aa59e3",
    "baseId1": "i23716eb7-40f3-4511-ad3e-51b243e9e536",
    "baseId2": "iccdfe557-78e8-458e-9e21-a521411eb4f0",
    "strungElements": []
   },
   {
    "className": "StraightBond",
    "lineId": "uuid-4bfd5371-6e24-4d84-81d0-09ae28837e1a",
    "baseId1": "iccdfe557-78e8-458e-9e21-a521411eb4f0",
    "baseId2": "iff36c845-5760-4134-99d1-41a962486907",
    "strungElements": []
   },
   {
    "className": "StraightBond",
    "lineId": "uuid-ce8fd7d0-9fdd-44e9-94c2-fb7d1d29fef0",
    "baseId1": "iff36c845-5760-4134-99d1-41a962486907",
    "baseId2": "i5222849f-afdb-479f-a078-6c7ab0e62fd8",
    "strungElements": []
   },
   {
    "className": "StraightBond",
    "lineId": "uuid-f95c7541-05c6-4053-9845-44489a41e4bb",
    "baseId1": "i5222849f-afdb-479f-a078-6c7ab0e62fd8",
    "baseId2": "i39dfeaa1-51cc-4e1c-a8f0-fbced9f9914f",
    "strungElements": []
   },
   {
    "className": "StraightBond",
    "lineId": "uuid-8f963787-fad8-4578-8990-b884509028e2",
    "baseId1": "i39dfeaa1-51cc-4e1c-a8f0-fbced9f9914f",
    "baseId2": "if613b11b-28bf-4215-a566-dca2def6121f",
    "strungElements": []
   },
   {
    "className": "StraightBond",
    "lineId": "uuid-3045677b-e72d-455f-9ce4-f5d38f90bea4",
    "baseId1": "if613b11b-28bf-4215-a566-dca2def6121f",
    "baseId2": "i0678e776-a2ae-4798-ad3e-969d08e8c41b",
    "strungElements": []
   },
   {
    "className": "StraightBond",
    "lineId": "uuid-732e6b15-feb2-4d8d-a968-7c31684a23eb",
    "baseId1": "i0678e776-a2ae-4798-ad3e-969d08e8c41b",
    "baseId2": "i08ae8746-e89b-4711-80b8-ad0ebb87acfd",
    "strungElements": []
   },
   {
    "className": "StraightBond",
    "lineId": "uuid-6d228322-9a63-439e-be40-a3ea50a61988",
    "baseId1": "i08ae8746-e89b-4711-80b8-ad0ebb87acfd",
    "baseId2": "ic618416b-62c7-4c85-8e7c-ce2010bc1c2e",
    "strungElements": []
   },
   {
    "className": "StraightBond",
    "lineId": "uuid-efac9c05-187c-43dc-a040-9296ae644873",
    "baseId1": "ic618416b-62c7-4c85-8e7c-ce2010bc1c2e",
    "baseId2": "i4ec2a463-d69f-49a0-9709-333af19c7725",
    "strungElements": []
   },
   {
    "className": "StraightBond",
    "lineId": "uuid-2f7778e3-5e9e-449b-8b5e-a33aea28cef9",
    "baseId1": "i4ec2a463-d69f-49a0-9709-333af19c7725",
    "baseId2": "i70238b8c-0f93-4fbc-b237-f7fe28b91733",
    "strungElements": []
   },
   {
    "className": "StraightBond",
    "lineId": "uuid-a76e4cee-c567-4624-97f1-9ea55bb9471d",
    "baseId1": "i70238b8c-0f93-4fbc-b237-f7fe28b91733",
    "baseId2": "i8cea055c-da88-413a-a51b-ac5e9987c6e7",
    "strungElements": []
   },
   {
    "className": "StraightBond",
    "lineId": "uuid-fbc00d8c-dd5e-4c85-ad74-9a2aebb2e478",
    "baseId1": "i8cea055c-da88-413a-a51b-ac5e9987c6e7",
    "baseId2": "i170867e6-fa89-4fe9-8316-e10a1743ce19",
    "strungElements": []
   },
   {
    "className": "StraightBond",
    "lineId": "uuid-857060ba-f1c8-4366-ae41-abb363292c61",
    "baseId1": "i170867e6-fa89-4fe9-8316-e10a1743ce19",
    "baseId2": "i9c74c0ee-6008-4fa2-bad9-7ba09bc945c8",
    "strungElements": []
   },
   {
    "className": "StraightBond",
    "lineId": "uuid-40990e49-e043-4e2c-b425-6fea0e6b4c57",
    "baseId1": "i9c74c0ee-6008-4fa2-bad9-7ba09bc945c8",
    "baseId2": "i9ac2e833-d054-4f21-9c8e-86aa113dc5cb",
    "strungElements": []
   },
   {
    "className": "StraightBond",
    "lineId": "uuid-5d8d450c-de6b-4339-90b2-6ed99affe6e2",
    "baseId1": "i9ac2e833-d054-4f21-9c8e-86aa113dc5cb",
    "baseId2": "if03a42bf-d13b-45df-9c2e-0e4508a53b60",
    "strungElements": []
   },
   {
    "className": "StraightBond",
    "lineId": "uuid-7be0c361-ee12-46da-b611-ea3780b1f00c",
    "baseId1": "if03a42bf-d13b-45df-9c2e-0e4508a53b60",
    "baseId2": "ibda48f9b-92b0-466e-af62-ae14fa7cd07e",
    "strungElements": []
   },
   {
    "className": "StraightBond",
    "lineId": "uuid-f9d21749-b188-4ce3-b5c5-f17d75662ca7",
    "baseId1": "ibda48f9b-92b0-466e-af62-ae14fa7cd07e",
    "baseId2": "i7beb733c-49c0-4bc5-8562-7c7d11a9f344",
    "strungElements": []
   },
   {
    "className": "StraightBond",
    "lineId": "uuid-02eda104-bbee-4a8f-aff9-ccaa9abd0644",
    "baseId1": "i7beb733c-49c0-4bc5-8562-7c7d11a9f344",
    "baseId2": "ifc530910-8484-4111-877a-a4a108c1d4e3",
    "strungElements": []
   },
   {
    "className": "StraightBond",
    "lineId": "uuid-d2c5d7cf-0395-4ba5-8460-e5700f339e4c",
    "baseId1": "ifc530910-8484-4111-877a-a4a108c1d4e3",
    "baseId2": "ia22365df-afc2-4faa-b72f-b048692e0124",
    "strungElements": []
   },
   {
    "className": "StraightBond",
    "lineId": "uuid-521a47df-197a-477d-9889-11806862cfe2",
    "baseId1": "ia22365df-afc2-4faa-b72f-b048692e0124",
    "baseId2": "i91b74e8c-63f3-4689-a53b-c66eaec3f829",
    "strungElements": []
   },
   {
    "className": "StraightBond",
    "lineId": "uuid-8ce2ad7d-406e-44fd-83be-136ed64d7601",
    "baseId1": "i91b74e8c-63f3-4689-a53b-c66eaec3f829",
    "baseId2": "i8cd0950f-e42c-42a2-8d8b-0b12a6c4601a",
    "strungElements": []
   },
   {
    "className": "StraightBond",
    "lineId": "uuid-97114486-d115-4719-8510-69c176da7bc2",
    "baseId1": "i8cd0950f-e42c-42a2-8d8b-0b12a6c4601a",
    "baseId2": "i60a996f0-b462-48dd-8c6c-1d6efade0991",
    "strungElements": []
   },
   {
    "className": "StraightBond",
    "lineId": "uuid-878d1139-4ad8-48c4-8022-628471554dd7",
    "baseId1": "i60a996f0-b462-48dd-8c6c-1d6efade0991",
    "baseId2": "i7eb7bb29-7226-45ef-8294-1272771990fa",
    "strungElements": []
   },
   {
    "className": "StraightBond",
    "lineId": "uuid-83967a59-753a-4836-9253-06e07f06ebec",
    "baseId1": "i7eb7bb29-7226-45ef-8294-1272771990fa",
    "baseId2": "ic83a8798-7c6d-41f3-9466-455e76f47bc8",
    "strungElements": []
   },
   {
    "className": "StraightBond",
    "lineId": "uuid-89bc005e-c996-4541-98f2-5ed39bee3bd5",
    "baseId1": "ic83a8798-7c6d-41f3-9466-455e76f47bc8",
    "baseId2": "i863a82b4-e476-4aef-827f-58e1ac2c47c5",
    "strungElements": []
   },
   {
    "className": "StraightBond",
    "lineId": "uuid-659f8ac7-e350-4727-80d0-b0c2112633be",
    "baseId1": "i863a82b4-e476-4aef-827f-58e1ac2c47c5",
    "baseId2": "ic39e1c41-ffeb-4c14-9dd8-29fa518bccee",
    "strungElements": []
   },
   {
    "className": "StraightBond",
    "lineId": "uuid-47dd4c11-c041-4ae7-951e-6d71ae11ef5e",
    "baseId1": "ic39e1c41-ffeb-4c14-9dd8-29fa518bccee",
    "baseId2": "if4fc1699-00a7-4500-9b38-4ab887b7022d",
    "strungElements": []
   },
   {
    "className": "StraightBond",
    "lineId": "uuid-10a2acb6-2f2d-4014-af4e-f72df928eef1",
    "baseId1": "if4fc1699-00a7-4500-9b38-4ab887b7022d",
    "baseId2": "i1110fce2-dbee-407d-a90e-5ef545e4c4e5",
    "strungElements": []
   },
   {
    "className": "StraightBond",
    "lineId": "uuid-9128c954-3355-4e01-be6d-96fd75276d20",
    "baseId1": "i1110fce2-dbee-407d-a90e-5ef545e4c4e5",
    "baseId2": "ib7f73e0b-721f-4615-ab22-e13944bd2932",
    "strungElements": []
   },
   {
    "className": "StraightBond",
    "lineId": "uuid-5a798232-4e64-4f1d-88d3-7d8f2fe64f1c",
    "baseId1": "ib7f73e0b-721f-4615-ab22-e13944bd2932",
    "baseId2": "if8144792-e1c5-41a6-a26a-9a6e11c15f4b",
    "strungElements": []
   },
   {
    "className": "StraightBond",
    "lineId": "uuid-e57ee4eb-e304-43a7-8bc8-3ef4269e3aef",
    "baseId1": "if8144792-e1c5-41a6-a26a-9a6e11c15f4b",
    "baseId2": "ibf4591ab-4686-4c86-b2e3-5005cc337ab8",
    "strungElements": []
   },
   {
    "className": "StraightBond",
    "lineId": "uuid-1822b454-15d2-41d0-9c0a-0b38b4dd6e64",
    "baseId1": "ibf4591ab-4686-4c86-b2e3-5005cc337ab8",
    "baseId2": "i6ee441db-7ba0-4ab5-adfa-b06412672775",
    "strungElements": []
   },
   {
    "className": "StraightBond",
    "lineId": "uuid-8249f5c3-edcb-4300-b7c0-a33601415212",
    "baseId1": "i6ee441db-7ba0-4ab5-adfa-b06412672775",
    "baseId2": "ic4209605-aa23-460d-b138-a52d4ea35a90",
    "strungElements": []
   },
   {
    "className": "StraightBond",
    "lineId": "uuid-b2715d93-2d5f-4139-81fd-7e97c4571805",
    "baseId1": "ic4209605-aa23-460d-b138-a52d4ea35a90",
    "baseId2": "i4cb3c6f4-a59a-4885-883e-4ffbc7fe8a1a",
    "strungElements": []
   },
   {
    "className": "StraightBond",
    "lineId": "uuid-a74ef241-7ea9-4e17-b12d-712ce09656f1",
    "baseId1": "i4cb3c6f4-a59a-4885-883e-4ffbc7fe8a1a",
    "baseId2": "ib5acacaa-8ead-4a66-943b-4720a359a111",
    "strungElements": []
   },
   {
    "className": "StraightBond",
    "lineId": "uuid-0af12bb5-c121-4894-8013-ed611e1f317e",
    "baseId1": "ib5acacaa-8ead-4a66-943b-4720a359a111",
    "baseId2": "ia51bc610-34fb-40e6-9990-c1922c135e76",
    "strungElements": []
   },
   {
    "className": "StraightBond",
    "lineId": "uuid-0db8d437-8876-485c-b578-c3440054db85",
    "baseId1": "ia51bc610-34fb-40e6-9990-c1922c135e76",
    "baseId2": "i578f4838-f785-4057-9a9f-41db1901f737",
    "strungElements": []
   },
   {
    "className": "StraightBond",
    "lineId": "uuid-3065e6f6-25d0-4374-9a30-ad7e1f2d5c6c",
    "baseId1": "i578f4838-f785-4057-9a9f-41db1901f737",
    "baseId2": "i1305bf8a-6625-4a0b-bc9a-d3a562c23e50",
    "strungElements": []
   },
   {
    "className": "StraightBond",
    "lineId": "uuid-4d8a615c-a2e4-43a2-8e64-2fce1a74d8a5",
    "baseId1": "i1305bf8a-6625-4a0b-bc9a-d3a562c23e50",
    "baseId2": "id1582fc4-f5cb-4b99-94e0-cb875977712e",
    "strungElements": []
   },
   {
    "className": "StraightBond",
    "lineId": "uuid-c15bba55-e456-4809-b3cc-485e061bbdd3",
    "baseId1": "id1582fc4-f5cb-4b99-94e0-cb875977712e",
    "baseId2": "ieb08f2c3-1f2d-4a04-8480-dcc32cc9dbd1",
    "strungElements": []
   },
   {
    "className": "StraightBond",
    "lineId": "uuid-6821f0da-66a8-40f5-9c0b-af26054382bf",
    "baseId1": "ieb08f2c3-1f2d-4a04-8480-dcc32cc9dbd1",
    "baseId2": "if44b9f3b-8957-4822-b564-c1b15d5216a2",
    "strungElements": []
   },
   {
    "className": "StraightBond",
    "lineId": "uuid-23bb99eb-7e6d-4275-884b-1a19d63149ea",
    "baseId1": "if44b9f3b-8957-4822-b564-c1b15d5216a2",
    "baseId2": "ie3172ea7-8eba-4b98-b8c2-1d2649a111c5",
    "strungElements": []
   },
   {
    "className": "StraightBond",
    "lineId": "uuid-957dfc6a-448b-4bd5-abd2-c1cf1e3acb7b",
    "baseId1": "ie3172ea7-8eba-4b98-b8c2-1d2649a111c5",
    "baseId2": "id50efd5f-af2d-411a-b7ac-5053be906075",
    "strungElements": []
   },
   {
    "className": "StraightBond",
    "lineId": "uuid-affe1bfd-d734-4656-a843-86e1ee01fc38",
    "baseId1": "id50efd5f-af2d-411a-b7ac-5053be906075",
    "baseId2": "ia7559bd5-14d9-42cb-b0db-9489fb061382",
    "strungElements": []
   },
   {
    "className": "StraightBond",
    "lineId": "uuid-e22154e4-ff1c-48e3-a18b-31c30e2797aa",
    "baseId1": "ia7559bd5-14d9-42cb-b0db-9489fb061382",
    "baseId2": "ifee1abb1-a788-4f55-908c-cab42b7377bf",
    "strungElements": []
   },
   {
    "className": "StraightBond",
    "lineId": "uuid-f5e39bbd-ee55-4953-877e-4510ca8a4192",
    "baseId1": "ifee1abb1-a788-4f55-908c-cab42b7377bf",
    "baseId2": "ib996887d-1b3f-4c9e-a7d4-5b4cdc078265",
    "strungElements": []
   },
   {
    "className": "StraightBond",
    "lineId": "uuid-2fbdf374-e1f9-4980-b6c4-9ecf7846840a",
    "baseId1": "ib996887d-1b3f-4c9e-a7d4-5b4cdc078265",
    "baseId2": "id99b634b-3377-4f4d-848a-9ff838624032",
    "strungElements": []
   },
   {
    "className": "StraightBond",
    "lineId": "uuid-d5ab2286-270a-44b8-a457-a64973dd175f",
    "baseId1": "id99b634b-3377-4f4d-848a-9ff838624032",
    "baseId2": "i67ab01f8-aea2-4726-b874-d94310e42291",
    "strungElements": []
   },
   {
    "className": "StraightBond",
    "lineId": "uuid-c0f5fa2e-e7cf-4c33-af2b-e4c1bf74ef98",
    "baseId1": "i67ab01f8-aea2-4726-b874-d94310e42291",
    "baseId2": "ifedb1af7-0a76-4fc7-9821-e162fbf8e3ab",
    "strungElements": []
   },
   {
    "className": "StraightBond",
    "lineId": "uuid-f99de43c-d945-4968-bbdf-47b19effba9a",
    "baseId1": "ifedb1af7-0a76-4fc7-9821-e162fbf8e3ab",
    "baseId2": "ic3d62f2d-97e8-411f-9278-87ea17257974",
    "strungElements": []
   },
   {
    "className": "StraightBond",
    "lineId": "uuid-8b2ca612-6945-4a08-8956-5d677b19d0f0",
    "baseId1": "ic3d62f2d-97e8-411f-9278-87ea17257974",
    "baseId2": "i370483a5-366a-4185-b0fd-88528a0ec828",
    "strungElements": []
   },
   {
    "className": "StraightBond",
    "lineId": "uuid-62bac54d-1245-4ca0-87b6-8c440dcbb5ba",
    "baseId1": "i370483a5-366a-4185-b0fd-88528a0ec828",
    "baseId2": "i85ef8b20-4ab8-45cf-89b6-d17f40544227",
    "strungElements": []
   },
   {
    "className": "StraightBond",
    "lineId": "uuid-04528af2-4c64-41f3-ada1-0d424795f392",
    "baseId1": "i85ef8b20-4ab8-45cf-89b6-d17f40544227",
    "baseId2": "i67e9f671-4f6b-4dbb-a1c6-71ab265c25e4",
    "strungElements": []
   },
   {
    "className": "StraightBond",
    "lineId": "uuid-8f78cc47-b628-4661-9ed0-30442834653b",
    "baseId1": "i67e9f671-4f6b-4dbb-a1c6-71ab265c25e4",
    "baseId2": "i28106a48-6828-4ed3-9b5e-e31bb2eaac2d",
    "strungElements": []
   },
   {
    "className": "StraightBond",
    "lineId": "uuid-5b70e1cf-cff1-4052-bf02-8f25db759666",
    "baseId1": "i28106a48-6828-4ed3-9b5e-e31bb2eaac2d",
    "baseId2": "id6e99e95-02cb-4d96-ac0f-06682d76f2a1",
    "strungElements": []
   },
   {
    "className": "StraightBond",
    "lineId": "uuid-fff591ee-8192-4a22-9198-17be09462851",
    "baseId1": "id6e99e95-02cb-4d96-ac0f-06682d76f2a1",
    "baseId2": "ic3251053-c249-43e3-8f69-c3709e67c2c7",
    "strungElements": []
   },
   {
    "className": "StraightBond",
    "lineId": "uuid-be1cc79e-ac7c-4f67-a3f8-8a502c174630",
    "baseId1": "ic3251053-c249-43e3-8f69-c3709e67c2c7",
    "baseId2": "ia4d7d77c-e4d1-4446-90d2-f23255874ee1",
    "strungElements": []
   },
   {
    "className": "StraightBond",
    "lineId": "uuid-9850eff2-7aa5-4f98-9d12-ab0b9a3ea0bd",
    "baseId1": "ia4d7d77c-e4d1-4446-90d2-f23255874ee1",
    "baseId2": "i600af3c3-6964-4074-9bb3-480618b22f9a",
    "strungElements": []
   },
   {
    "className": "StraightBond",
    "lineId": "uuid-37afa163-6633-460b-9010-dfafd09fd58f",
    "baseId1": "i600af3c3-6964-4074-9bb3-480618b22f9a",
    "baseId2": "ibf2261c4-e627-40d6-961e-59428798c889",
    "strungElements": []
   },
   {
    "className": "StraightBond",
    "lineId": "uuid-9b8734c5-04cd-416d-a3c2-6101266b4db7",
    "baseId1": "ibf2261c4-e627-40d6-961e-59428798c889",
    "baseId2": "i602ea392-247c-457b-81f2-e048db5150c0",
    "strungElements": []
   },
   {
    "className": "StraightBond",
    "lineId": "uuid-b4d48637-126c-4738-93aa-12f2745ae1fd",
    "baseId1": "i602ea392-247c-457b-81f2-e048db5150c0",
    "baseId2": "iffc226ab-2a78-4f9b-9e3f-87af16c0236c",
    "strungElements": []
   },
   {
    "className": "StraightBond",
    "lineId": "uuid-5c139970-4d15-45b9-94c1-c7000ca199b0",
    "baseId1": "iffc226ab-2a78-4f9b-9e3f-87af16c0236c",
    "baseId2": "i17a87ef0-c457-49f4-a566-35b1ad378890",
    "strungElements": []
   },
   {
    "className": "StraightBond",
    "lineId": "uuid-d8bede72-2396-4005-a74e-b4932b555158",
    "baseId1": "i17a87ef0-c457-49f4-a566-35b1ad378890",
    "baseId2": "i52490f6a-0667-47ab-a041-5ea538aef4d4",
    "strungElements": []
   },
   {
    "className": "StraightBond",
    "lineId": "uuid-166889c1-5248-4d3d-a7fa-076b7f7b5a0e",
    "baseId1": "i52490f6a-0667-47ab-a041-5ea538aef4d4",
    "baseId2": "i3b425436-59ec-4561-8db8-919e269bed2f",
    "strungElements": []
   },
   {
    "className": "StraightBond",
    "lineId": "uuid-68ecc5e2-d677-4c3c-b584-41aed719e197",
    "baseId1": "i3b425436-59ec-4561-8db8-919e269bed2f",
    "baseId2": "if2749011-86bf-443b-8fbd-8567a1f5fa60",
    "strungElements": []
   },
   {
    "className": "StraightBond",
    "lineId": "uuid-09c095be-b79e-43a7-910d-6ba9d1500583",
    "baseId1": "if2749011-86bf-443b-8fbd-8567a1f5fa60",
    "baseId2": "if7f33b65-d79d-40dd-be79-2b5279319dab",
    "strungElements": []
   },
   {
    "className": "StraightBond",
    "lineId": "uuid-820b725c-1f15-4cb8-bdc9-0ef17a9d7c23",
    "baseId1": "if7f33b65-d79d-40dd-be79-2b5279319dab",
    "baseId2": "i16a3e2ad-bd39-4494-841d-bf69cfa921cf",
    "strungElements": []
   },
   {
    "className": "StraightBond",
    "lineId": "uuid-08214ada-313e-41ba-a77d-05bd734edb92",
    "baseId1": "i16a3e2ad-bd39-4494-841d-bf69cfa921cf",
    "baseId2": "ic91d3834-0d14-4889-89c4-ffa29cc20050",
    "strungElements": []
   },
   {
    "className": "StraightBond",
    "lineId": "uuid-29c48bec-0e28-4114-b302-1367a268e7f2",
    "baseId1": "ic91d3834-0d14-4889-89c4-ffa29cc20050",
    "baseId2": "i13f80169-a2c6-4f7c-b27f-ee1396ffab4a",
    "strungElements": []
   },
   {
    "className": "StraightBond",
    "lineId": "uuid-9e9b2961-da33-41c6-9b64-0c9ea2396982",
    "baseId1": "i13f80169-a2c6-4f7c-b27f-ee1396ffab4a",
    "baseId2": "i6e09b6f9-04d8-43a4-93d4-d748ef222a77",
    "strungElements": []
   },
   {
    "className": "StraightBond",
    "lineId": "uuid-8e00d9c9-e3b2-4c4f-a84b-fbbc4293f8b3",
    "baseId1": "i6e09b6f9-04d8-43a4-93d4-d748ef222a77",
    "baseId2": "i7f141b98-6ca0-4c6b-8845-75089f25ffbf",
    "strungElements": []
   },
   {
    "className": "StraightBond",
    "lineId": "uuid-9c034635-634d-4924-ace8-dcac7c2df4e6",
    "baseId1": "i7f141b98-6ca0-4c6b-8845-75089f25ffbf",
    "baseId2": "i59c9e89c-fa43-4d68-a404-767466bfa958",
    "strungElements": []
   },
   {
    "className": "StraightBond",
    "lineId": "uuid-b5a30238-1f3b-4f57-9ec9-af049b8a1ec9",
    "baseId1": "i59c9e89c-fa43-4d68-a404-767466bfa958",
    "baseId2": "ia1b3e505-b7a4-493c-8c7e-76f75f86790b",
    "strungElements": []
   },
   {
    "className": "StraightBond",
    "lineId": "uuid-29e19d02-5b6f-413a-aae4-b5eb0fc8aef9",
    "baseId1": "ia1b3e505-b7a4-493c-8c7e-76f75f86790b",
    "baseId2": "i45576e80-87d6-43ad-ac0b-76a71375e6bb",
    "strungElements": []
   },
   {
    "className": "StraightBond",
    "lineId": "uuid-89efb46d-cf29-465a-b84c-77ff047caa52",
    "baseId1": "i45576e80-87d6-43ad-ac0b-76a71375e6bb",
    "baseId2": "ifd7c2942-1398-4f08-9dad-93d86cb3572b",
    "strungElements": []
   },
   {
    "className": "StraightBond",
    "lineId": "uuid-d8344880-5ceb-4cf0-ac34-0961511f8cb3",
    "baseId1": "ifd7c2942-1398-4f08-9dad-93d86cb3572b",
    "baseId2": "ibb37da76-04bd-44ef-b701-48504344cf8a",
    "strungElements": []
   },
   {
    "className": "StraightBond",
    "lineId": "uuid-4bd7eedd-b1c0-4a66-adf5-3411ac9427d9",
    "baseId1": "ibb37da76-04bd-44ef-b701-48504344cf8a",
    "baseId2": "ic02dbb57-db0f-431d-af11-b9256cc0a63c",
    "strungElements": []
   },
   {
    "className": "StraightBond",
    "lineId": "uuid-507a5829-8ad7-4db6-926a-355f2b8c9765",
    "baseId1": "ic02dbb57-db0f-431d-af11-b9256cc0a63c",
    "baseId2": "ibfea6844-a088-4073-a25e-a73a8f7dd319",
    "strungElements": []
   },
   {
    "className": "StraightBond",
    "lineId": "uuid-a5fa13d8-8e09-4bf3-ba14-4c85695e5b2f",
    "baseId1": "ibfea6844-a088-4073-a25e-a73a8f7dd319",
    "baseId2": "i635c8419-55c0-40ba-84df-57b7950d5e13",
    "strungElements": []
   },
   {
    "className": "StraightBond",
    "lineId": "uuid-4e556ef6-71a4-42c8-9ca0-5817fd94b1e6",
    "baseId1": "i635c8419-55c0-40ba-84df-57b7950d5e13",
    "baseId2": "ied038e48-0999-4276-ba33-abe6305d0b16",
    "strungElements": []
   },
   {
    "className": "StraightBond",
    "lineId": "uuid-15e1f3c2-526b-4ef8-8505-422df224b2a5",
    "baseId1": "ied038e48-0999-4276-ba33-abe6305d0b16",
    "baseId2": "i0605cf83-9f41-4114-9dd3-c9f04f317c05",
    "strungElements": []
   },
   {
    "className": "StraightBond",
    "lineId": "uuid-69d1689b-7431-493e-ba18-a228aad28306",
    "baseId1": "i0605cf83-9f41-4114-9dd3-c9f04f317c05",
    "baseId2": "i1a5f1e3e-97ec-4174-89dc-bf4cd4e7fa2f",
    "strungElements": []
   },
   {
    "className": "StraightBond",
    "lineId": "uuid-dc9a48e5-d08b-4989-886d-abc9b8131491",
    "baseId1": "i1a5f1e3e-97ec-4174-89dc-bf4cd4e7fa2f",
    "baseId2": "i52527d7d-337b-4bf1-847c-e64626e9f74d",
    "strungElements": []
   },
   {
    "className": "StraightBond",
    "lineId": "uuid-f9d53f85-0f36-4797-bc2b-fb1bd73d0a73",
    "baseId1": "i52527d7d-337b-4bf1-847c-e64626e9f74d",
    "baseId2": "i5101c6d3-e24c-4065-9886-4dddd0943d58",
    "strungElements": []
   },
   {
    "className": "StraightBond",
    "lineId": "uuid-09e3f13a-a732-4aba-b869-bef7753fd79b",
    "baseId1": "i5101c6d3-e24c-4065-9886-4dddd0943d58",
    "baseId2": "ifc2f1269-7659-48ac-bca8-3fc4285af1b4",
    "strungElements": []
   },
   {
    "className": "StraightBond",
    "lineId": "uuid-b1bac310-2d0e-4960-a528-d034bedc2764",
    "baseId1": "ifc2f1269-7659-48ac-bca8-3fc4285af1b4",
    "baseId2": "ic378fcc4-d381-4dbc-ba89-399f02dfb2ca",
    "strungElements": []
   },
   {
    "className": "StraightBond",
    "lineId": "uuid-a59afc05-efad-4971-9ece-9be43a029e6c",
    "baseId1": "ic378fcc4-d381-4dbc-ba89-399f02dfb2ca",
    "baseId2": "i8740f182-c679-4baf-a15b-70e5e64daf22",
    "strungElements": []
   },
   {
    "className": "StraightBond",
    "lineId": "uuid-0b89c3be-ae66-4f2e-b1a5-e83239ebde29",
    "baseId1": "i8740f182-c679-4baf-a15b-70e5e64daf22",
    "baseId2": "if78997e4-9a87-4241-bef0-bc6f9f8af971",
    "strungElements": []
   },
   {
    "className": "StraightBond",
    "lineId": "uuid-3868a669-d7e5-4d24-a889-30d67dc93d45",
    "baseId1": "if78997e4-9a87-4241-bef0-bc6f9f8af971",
    "baseId2": "i056e0ef7-1af9-40ff-a1fb-64721a0bf158",
    "strungElements": []
   },
   {
    "className": "StraightBond",
    "lineId": "uuid-37db84fe-e1c8-4b42-a902-a80e2c537bc3",
    "baseId1": "i056e0ef7-1af9-40ff-a1fb-64721a0bf158",
    "baseId2": "i779ec59c-d78f-4633-be0b-b2bfc2ac4731",
    "strungElements": []
   },
   {
    "className": "StraightBond",
    "lineId": "uuid-95a881f9-56cf-4d67-b82f-e86a07a37fb2",
    "baseId1": "i779ec59c-d78f-4633-be0b-b2bfc2ac4731",
    "baseId2": "i7f7ab3ab-8059-4064-a425-82400d84cdb9",
    "strungElements": []
   },
   {
    "className": "StraightBond",
    "lineId": "uuid-a9949205-5758-445a-acae-11d9970b96af",
    "baseId1": "i7f7ab3ab-8059-4064-a425-82400d84cdb9",
    "baseId2": "i97e2ef10-848c-4023-a3cc-e8d9c1c48ed9",
    "strungElements": []
   },
   {
    "className": "StraightBond",
    "lineId": "uuid-759ecef6-9100-4326-a3f5-37b659e1d622",
    "baseId1": "i97e2ef10-848c-4023-a3cc-e8d9c1c48ed9",
    "baseId2": "ib88f3950-b180-49f2-a6db-8a8b3b51fa1b",
    "strungElements": []
   },
   {
    "className": "StraightBond",
    "lineId": "uuid-cbebd5c3-199e-4d10-9a66-b39884fe6f05",
    "baseId1": "ib88f3950-b180-49f2-a6db-8a8b3b51fa1b",
    "baseId2": "i6762fbf7-e934-44bf-a304-d7b2982e9c17",
    "strungElements": []
   },
   {
    "className": "StraightBond",
    "lineId": "uuid-222a0ac9-6b33-4968-a2db-4e5896c17096",
    "baseId1": "i6762fbf7-e934-44bf-a304-d7b2982e9c17",
    "baseId2": "i58d8131e-2746-49d2-8f74-4d7b5b71e00c",
    "strungElements": []
   },
   {
    "className": "StraightBond",
    "lineId": "uuid-9314236e-e099-4bfa-9b37-54476011f9f3",
    "baseId1": "i58d8131e-2746-49d2-8f74-4d7b5b71e00c",
    "baseId2": "ic12ae9ca-ab56-41fb-b95b-c2c44a46567e",
    "strungElements": []
   },
   {
    "className": "StraightBond",
    "lineId": "uuid-08530009-4fdd-4fe8-b86b-e526bb9f9484",
    "baseId1": "ic12ae9ca-ab56-41fb-b95b-c2c44a46567e",
    "baseId2": "ifa108876-e2e2-4c7d-8c2f-c85782236936",
    "strungElements": []
   },
   {
    "className": "StraightBond",
    "lineId": "uuid-ccbe340e-0d4f-4041-95ea-253c16b3fc94",
    "baseId1": "ifa108876-e2e2-4c7d-8c2f-c85782236936",
    "baseId2": "icc929b96-1621-4840-a128-e4894835d538",
    "strungElements": []
   },
   {
    "className": "StraightBond",
    "lineId": "uuid-d9d7a446-e4eb-4156-938b-1075de97ba23",
    "baseId1": "icc929b96-1621-4840-a128-e4894835d538",
    "baseId2": "id14eb650-b330-4fb0-9380-0cad60b1b563",
    "strungElements": []
   },
   {
    "className": "StraightBond",
    "lineId": "uuid-21e5272e-8181-4bbb-977c-634a9822744d",
    "baseId1": "id14eb650-b330-4fb0-9380-0cad60b1b563",
    "baseId2": "idff1eaef-5b0b-44f8-bc70-489d938a2e3b",
    "strungElements": []
   },
   {
    "className": "StraightBond",
    "lineId": "uuid-8c8e4695-eb2f-4bb4-8ad5-009a58ec5c28",
    "baseId1": "idff1eaef-5b0b-44f8-bc70-489d938a2e3b",
    "baseId2": "i8b737257-4f75-4070-a0d3-5193302f20e2",
    "strungElements": []
   },
   {
    "className": "StraightBond",
    "lineId": "uuid-ca16e601-753b-405e-b524-05941e5af310",
    "baseId1": "i8b737257-4f75-4070-a0d3-5193302f20e2",
    "baseId2": "i1d8a57f2-7b90-42e6-9181-7a4fd1683f34",
    "strungElements": []
   },
   {
    "className": "StraightBond",
    "lineId": "uuid-e0faf3ed-1ca6-4e8c-ad08-d6d627ef542b",
    "baseId1": "i1d8a57f2-7b90-42e6-9181-7a4fd1683f34",
    "baseId2": "i038f875f-69e4-4d0d-8dec-76e19156edb2",
    "strungElements": []
   },
   {
    "className": "StraightBond",
    "lineId": "uuid-9c9de346-934a-489a-a3e3-d5b2ec28dd32",
    "baseId1": "i038f875f-69e4-4d0d-8dec-76e19156edb2",
    "baseId2": "i4ce5be53-32de-4eaa-a490-65b724875397",
    "strungElements": []
   },
   {
    "className": "StraightBond",
    "lineId": "uuid-5e4a021d-c8e8-41d4-8028-795d897efcef",
    "baseId1": "i4ce5be53-32de-4eaa-a490-65b724875397",
    "baseId2": "ia9d55659-249c-47af-afed-d7dc163860b9",
    "strungElements": []
   },
   {
    "className": "StraightBond",
    "lineId": "uuid-d1b90393-574e-4676-bde7-f9a06b2ec0bb",
    "baseId1": "ia9d55659-249c-47af-afed-d7dc163860b9",
    "baseId2": "i4988a285-9548-461a-a8be-9ce69498799a",
    "strungElements": []
   },
   {
    "className": "StraightBond",
    "lineId": "uuid-42bde2d1-0170-4250-9e7d-f3db6f98f4b5",
    "baseId1": "i4988a285-9548-461a-a8be-9ce69498799a",
    "baseId2": "i3bfcd2e4-fbcd-400d-afcc-b7924b12b686",
    "strungElements": []
   },
   {
    "className": "StraightBond",
    "lineId": "uuid-76a4b255-f317-4a2b-b075-ab128174581a",
    "baseId1": "i3bfcd2e4-fbcd-400d-afcc-b7924b12b686",
    "baseId2": "i09b44c0f-b445-40fb-8ffe-8865f06056f8",
    "strungElements": []
   },
   {
    "className": "StraightBond",
    "lineId": "uuid-6bd92884-51c3-40a3-a7a5-f6ebd2cfeaaa",
    "baseId1": "i09b44c0f-b445-40fb-8ffe-8865f06056f8",
    "baseId2": "ic3abc034-05c8-4087-abd6-a7034da4342c",
    "strungElements": []
   },
   {
    "className": "StraightBond",
    "lineId": "uuid-5a6bb240-02b6-412f-8ed5-efdceae3d768",
    "baseId1": "ic3abc034-05c8-4087-abd6-a7034da4342c",
    "baseId2": "i72aa7371-1535-4113-8fa7-ce88760a58fd",
    "strungElements": []
   },
   {
    "className": "StraightBond",
    "lineId": "uuid-6e3f3f47-df07-44ab-bcd9-bb51b3644424",
    "baseId1": "i72aa7371-1535-4113-8fa7-ce88760a58fd",
    "baseId2": "i39f2af59-a6c1-4f78-9f3e-2552986c8661",
    "strungElements": []
   },
   {
    "className": "StraightBond",
    "lineId": "uuid-57ff4ddd-14cd-47ef-9e4d-221aef123a26",
    "baseId1": "i39f2af59-a6c1-4f78-9f3e-2552986c8661",
    "baseId2": "i68b994fe-11eb-4324-a777-f4241b55b74e",
    "strungElements": []
   },
   {
    "className": "StraightBond",
    "lineId": "uuid-d8e74a1a-55d6-41f6-ac9a-37eaa841ddd8",
    "baseId1": "i68b994fe-11eb-4324-a777-f4241b55b74e",
    "baseId2": "i1a68a96e-2ace-4938-83ca-18e6f8a0746f",
    "strungElements": []
   },
   {
    "className": "StraightBond",
    "lineId": "uuid-b2112a94-82bc-403d-854e-5ec5dfab8c2c",
    "baseId1": "i1a68a96e-2ace-4938-83ca-18e6f8a0746f",
    "baseId2": "i795476bd-356b-44d7-801f-13d4f941ac6a",
    "strungElements": []
   },
   {
    "className": "StraightBond",
    "lineId": "uuid-aea8fd54-f407-45ed-80f0-aff3a5823983",
    "baseId1": "i795476bd-356b-44d7-801f-13d4f941ac6a",
    "baseId2": "if0c415f2-1098-4a76-bf31-6b0f613a99bf",
    "strungElements": []
   },
   {
    "className": "StraightBond",
    "lineId": "uuid-038d59f9-7a80-42b2-a8a2-38250a5f691d",
    "baseId1": "if0c415f2-1098-4a76-bf31-6b0f613a99bf",
    "baseId2": "ibd40a2f0-ac77-46c4-aa92-09275e2633a3",
    "strungElements": []
   },
   {
    "className": "StraightBond",
    "lineId": "uuid-9dccebd8-bf52-49ec-bae7-79e15677f608",
    "baseId1": "ibd40a2f0-ac77-46c4-aa92-09275e2633a3",
    "baseId2": "ibc769b05-c4d6-4bad-bdc0-242a7b12c181",
    "strungElements": []
   },
   {
    "className": "StraightBond",
    "lineId": "uuid-cc1f0882-1518-4084-9466-2fba2d9fc8cc",
    "baseId1": "ibc769b05-c4d6-4bad-bdc0-242a7b12c181",
    "baseId2": "ice5acc0b-4663-4f20-bb18-2b9b4aa16a3f",
    "strungElements": []
   },
   {
    "className": "StraightBond",
    "lineId": "uuid-8e510eb2-d038-422a-b327-c0fdc53e6cfd",
    "baseId1": "ice5acc0b-4663-4f20-bb18-2b9b4aa16a3f",
    "baseId2": "i8ebec666-f893-4264-952b-02ef1f49175d",
    "strungElements": []
   },
   {
    "className": "StraightBond",
    "lineId": "uuid-0bd69f4a-0bd9-4dc3-a0d8-99b6e462a0de",
    "baseId1": "i8ebec666-f893-4264-952b-02ef1f49175d",
    "baseId2": "iaf501c99-2576-411e-9a62-016a5ba7d496",
    "strungElements": []
   },
   {
    "className": "StraightBond",
    "lineId": "uuid-29f72833-9005-42cf-864e-486ae0fcc5f9",
    "baseId1": "iaf501c99-2576-411e-9a62-016a5ba7d496",
    "baseId2": "i06fd9ece-fa92-42ac-84a7-a6566cc23a55",
    "strungElements": []
   },
   {
    "className": "StraightBond",
    "lineId": "uuid-dc336644-6f1f-4ad2-8196-8f0b3766108d",
    "baseId1": "i06fd9ece-fa92-42ac-84a7-a6566cc23a55",
    "baseId2": "i02aaeb8d-76c0-4389-9bb7-81370b8d0fac",
    "strungElements": []
   },
   {
    "className": "StraightBond",
    "lineId": "uuid-28649b9b-b585-43d4-ad90-b6306a00f0de",
    "baseId1": "i02aaeb8d-76c0-4389-9bb7-81370b8d0fac",
    "baseId2": "iba182ea8-ee87-41d2-a002-94d9385aa08a",
    "strungElements": []
   },
   {
    "className": "StraightBond",
    "lineId": "uuid-e72a3427-2833-456b-8286-e2a4158256bd",
    "baseId1": "iba182ea8-ee87-41d2-a002-94d9385aa08a",
    "baseId2": "i8bc1698d-0565-4914-9ec2-788a17704b6d",
    "strungElements": []
   },
   {
    "className": "StraightBond",
    "lineId": "uuid-d354a78b-19f1-45a2-a80e-a4b815bb811a",
    "baseId1": "i8bc1698d-0565-4914-9ec2-788a17704b6d",
    "baseId2": "i68f99bf2-5478-413b-b264-25fe9a610edc",
    "strungElements": []
   },
   {
    "className": "StraightBond",
    "lineId": "uuid-86f8bf43-9bd6-4eba-8040-0c8252f19901",
    "baseId1": "i68f99bf2-5478-413b-b264-25fe9a610edc",
    "baseId2": "if8cfe940-2f5c-43c0-b0ac-a35b833958e6",
    "strungElements": []
   },
   {
    "className": "StraightBond",
    "lineId": "uuid-9e8b756b-40b5-4d4b-be82-8e5451ac40f3",
    "baseId1": "if8cfe940-2f5c-43c0-b0ac-a35b833958e6",
    "baseId2": "ie814ceff-c8e4-4ea3-ace7-0e7b2707ac44",
    "strungElements": []
   },
   {
    "className": "StraightBond",
    "lineId": "uuid-c1a39fdc-c029-45bd-95ed-ee8cf9025923",
    "baseId1": "ie814ceff-c8e4-4ea3-ace7-0e7b2707ac44",
    "baseId2": "i9721e18b-7c81-409c-814d-cdf6579a9ad6",
    "strungElements": []
   },
   {
    "className": "StraightBond",
    "lineId": "uuid-72aee540-b517-4585-84a8-c1c39a377dd2",
    "baseId1": "i9721e18b-7c81-409c-814d-cdf6579a9ad6",
    "baseId2": "if45cbf44-0f14-4cbb-ac7f-fd69c343670d",
    "strungElements": []
   },
   {
    "className": "StraightBond",
    "lineId": "uuid-dc181449-2444-4122-806e-54671b758bdd",
    "baseId1": "if45cbf44-0f14-4cbb-ac7f-fd69c343670d",
    "baseId2": "i1355b792-df01-4fbd-9836-8805bbf5f986",
    "strungElements": []
   },
   {
    "className": "StraightBond",
    "lineId": "uuid-9dcc373c-777f-4a19-bda5-d4ceb37537af",
    "baseId1": "i1355b792-df01-4fbd-9836-8805bbf5f986",
    "baseId2": "icac3949c-5847-42ee-a201-6e26bafb05d1",
    "strungElements": []
   },
   {
    "className": "StraightBond",
    "lineId": "uuid-e31dab7f-c724-41d9-b704-a582dcabf307",
    "baseId1": "icac3949c-5847-42ee-a201-6e26bafb05d1",
    "baseId2": "i841dafbd-c57f-44ad-af43-7f894c9aae88",
    "strungElements": []
   },
   {
    "className": "StraightBond",
    "lineId": "uuid-5d40be7a-c735-4b34-a059-dbe35978b087",
    "baseId1": "i841dafbd-c57f-44ad-af43-7f894c9aae88",
    "baseId2": "ibbe741b6-4212-4548-90dd-7f218f7501a9",
    "strungElements": []
   },
   {
    "className": "StraightBond",
    "lineId": "uuid-f0a2bb57-cecf-4b1c-b004-d597ccbd95cc",
    "baseId1": "ibbe741b6-4212-4548-90dd-7f218f7501a9",
    "baseId2": "i6f7f794d-7e0b-4033-b5e0-c53cee90a8b9",
    "strungElements": []
   },
   {
    "className": "StraightBond",
    "lineId": "uuid-0053ec4f-caf8-4598-b7b6-aacd9e7f69b5",
    "baseId1": "i6f7f794d-7e0b-4033-b5e0-c53cee90a8b9",
    "baseId2": "i7705c7d9-1823-4926-9ad2-84bedf9771b1",
    "strungElements": []
   },
   {
    "className": "StraightBond",
    "lineId": "uuid-b43fa490-7381-40ca-9ed9-8eea95e0e62d",
    "baseId1": "i7705c7d9-1823-4926-9ad2-84bedf9771b1",
    "baseId2": "i74c60008-3817-489a-b823-2d0b6f8419db",
    "strungElements": []
   },
   {
    "className": "StraightBond",
    "lineId": "uuid-b6cd40b0-89d4-4ed3-889e-5cd16a820252",
    "baseId1": "i74c60008-3817-489a-b823-2d0b6f8419db",
    "baseId2": "id26e7300-92c9-4936-b9e2-8b8e8b8133e6",
    "strungElements": []
   },
   {
    "className": "StraightBond",
    "lineId": "uuid-c6258d7e-0792-4a8f-8424-df48d4b90bce",
    "baseId1": "id26e7300-92c9-4936-b9e2-8b8e8b8133e6",
    "baseId2": "i77f2cb7a-577c-4899-89fd-6334e4c8d013",
    "strungElements": []
   },
   {
    "className": "StraightBond",
    "lineId": "uuid-8d473d26-d3a5-4fc1-8efb-46eaabcfae52",
    "baseId1": "i77f2cb7a-577c-4899-89fd-6334e4c8d013",
    "baseId2": "ia460daea-7c75-4ff2-bc7c-b778df7ae48c",
    "strungElements": []
   },
   {
    "className": "StraightBond",
    "lineId": "uuid-2dfdf79a-61dd-4262-a16d-4d4d930afef0",
    "baseId1": "ia460daea-7c75-4ff2-bc7c-b778df7ae48c",
    "baseId2": "i41d77e01-3378-4972-aff0-fdf6842f2e5f",
    "strungElements": []
   },
   {
    "className": "StraightBond",
    "lineId": "uuid-2cbfaa0d-39c8-4150-8976-bb567504ff2d",
    "baseId1": "i41d77e01-3378-4972-aff0-fdf6842f2e5f",
    "baseId2": "i02b28e3e-8cac-4928-b9a7-2d7a44ece69d",
    "strungElements": []
   },
   {
    "className": "StraightBond",
    "lineId": "uuid-26bbfd39-a0d3-486c-86c2-fcd727999209",
    "baseId1": "i02b28e3e-8cac-4928-b9a7-2d7a44ece69d",
    "baseId2": "i5c700eb0-5850-450b-bde5-ffd36fe3a817",
    "strungElements": []
   },
   {
    "className": "StraightBond",
    "lineId": "uuid-3b957aa2-ccef-438e-a8c0-a19a4c6e2a5f",
    "baseId1": "i5c700eb0-5850-450b-bde5-ffd36fe3a817",
    "baseId2": "i9110685c-2de0-4be1-8a85-1127341fbf4c",
    "strungElements": []
   },
   {
    "className": "StraightBond",
    "lineId": "uuid-1b1904a3-aa72-48cd-bf5e-02393794e740",
    "baseId1": "i9110685c-2de0-4be1-8a85-1127341fbf4c",
    "baseId2": "ibdaf48b3-3deb-4ade-9f05-2e5144165387",
    "strungElements": []
   },
   {
    "className": "StraightBond",
    "lineId": "uuid-d9ab9cf1-5993-4369-a225-aadc92763cf7",
    "baseId1": "ibdaf48b3-3deb-4ade-9f05-2e5144165387",
    "baseId2": "ie83d2047-71e7-43ec-99ca-1017ee417854",
    "strungElements": []
   },
   {
    "className": "StraightBond",
    "lineId": "uuid-6285b722-bda6-4eb2-9fcc-093385c8dc97",
    "baseId1": "ie83d2047-71e7-43ec-99ca-1017ee417854",
    "baseId2": "if09a5966-71e3-40a9-9ae0-75254174424b",
    "strungElements": []
   },
   {
    "className": "StraightBond",
    "lineId": "uuid-f46ebe3c-969b-428e-b624-bbe3e66308ff",
    "baseId1": "if09a5966-71e3-40a9-9ae0-75254174424b",
    "baseId2": "i4dd21196-bcb9-4417-bf74-182d858cff03",
    "strungElements": []
   },
   {
    "className": "StraightBond",
    "lineId": "uuid-efbb7eef-5fdc-44d8-a78c-043ee80a3647",
    "baseId1": "i4dd21196-bcb9-4417-bf74-182d858cff03",
    "baseId2": "ic2cdebd7-6622-405c-b8a8-c087f021fed4",
    "strungElements": []
   },
   {
    "className": "StraightBond",
    "lineId": "uuid-89e1dae7-2a71-4006-b307-e26405860d3b",
    "baseId1": "ic2cdebd7-6622-405c-b8a8-c087f021fed4",
    "baseId2": "ia09c231f-c633-41b1-a7ed-dad04430c6a9",
    "strungElements": []
   },
   {
    "className": "StraightBond",
    "lineId": "uuid-1089dc47-cca5-4c3f-b283-0b9ed4c2ac37",
    "baseId1": "ia09c231f-c633-41b1-a7ed-dad04430c6a9",
    "baseId2": "i5d3b8642-1b33-4969-98cc-65fb26c374c9",
    "strungElements": []
   },
   {
    "className": "StraightBond",
    "lineId": "uuid-13a14e11-b6c7-4c36-a8c7-18111e16d324",
    "baseId1": "i5d3b8642-1b33-4969-98cc-65fb26c374c9",
    "baseId2": "i316100dc-1002-42ce-9b53-3623494bec24",
    "strungElements": []
   },
   {
    "className": "StraightBond",
    "lineId": "uuid-48aeb369-e6a9-4be1-8d82-c7a3b9d88d57",
    "baseId1": "i316100dc-1002-42ce-9b53-3623494bec24",
    "baseId2": "if0cd2f26-0ebd-4d89-9bc7-8da59880c3b8",
    "strungElements": []
   },
   {
    "className": "StraightBond",
    "lineId": "uuid-b9d938ee-b0e9-4826-9e32-7c58ba89a36f",
    "baseId1": "if0cd2f26-0ebd-4d89-9bc7-8da59880c3b8",
    "baseId2": "i81d997ed-821a-46a4-b91e-d37b87a316b3",
    "strungElements": []
   },
   {
    "className": "StraightBond",
    "lineId": "uuid-c4782240-548f-4a12-9c00-84b122a20fc1",
    "baseId1": "i81d997ed-821a-46a4-b91e-d37b87a316b3",
    "baseId2": "i8cb4c114-6365-48ee-864f-055edf97a800",
    "strungElements": []
   },
   {
    "className": "StraightBond",
    "lineId": "uuid-da2a1d7d-c5db-4668-b1f7-421b1eae3a0b",
    "baseId1": "i8cb4c114-6365-48ee-864f-055edf97a800",
    "baseId2": "i1712e4f0-db9a-4cfb-b3ea-5da5b42cb83f",
    "strungElements": []
   },
   {
    "className": "StraightBond",
    "lineId": "uuid-16be4a62-a34c-43b3-b92e-c7f669022515",
    "baseId1": "i1712e4f0-db9a-4cfb-b3ea-5da5b42cb83f",
    "baseId2": "i9e825bcf-f93d-45e7-9438-0af429137f04",
    "strungElements": []
   },
   {
    "className": "StraightBond",
    "lineId": "uuid-2872e7a0-f261-4596-ac5c-82632670c89b",
    "baseId1": "i9e825bcf-f93d-45e7-9438-0af429137f04",
    "baseId2": "i699ebd70-0906-4fcd-9f4d-5a0fec39d242",
    "strungElements": []
   },
   {
    "className": "StraightBond",
    "lineId": "uuid-2ac4fa78-dce2-4c28-af0a-ee3d4bac551d",
    "baseId1": "i699ebd70-0906-4fcd-9f4d-5a0fec39d242",
    "baseId2": "id73abd3e-e9a3-4342-924b-066f0cd4ad59",
    "strungElements": []
   },
   {
    "className": "StraightBond",
    "lineId": "uuid-93bdf1d1-6f0c-46ab-bff5-12b249ed0ca5",
    "baseId1": "id73abd3e-e9a3-4342-924b-066f0cd4ad59",
    "baseId2": "i25918a09-0fdd-4c06-b7e7-1b36f59c67e2",
    "strungElements": []
   },
   {
    "className": "StraightBond",
    "lineId": "uuid-a4208857-bf1f-475b-845d-00346bfd5bb4",
    "baseId1": "i25918a09-0fdd-4c06-b7e7-1b36f59c67e2",
    "baseId2": "i9420bd85-1db5-432d-9832-a224af9707d7",
    "strungElements": []
   },
   {
    "className": "StraightBond",
    "lineId": "uuid-23ea147d-fff3-42bf-bbcf-9374a16ad739",
    "baseId1": "i9420bd85-1db5-432d-9832-a224af9707d7",
    "baseId2": "i7a8d5bfb-b3dc-4418-9bc6-15cc8c91c9ef",
    "strungElements": []
   },
   {
    "className": "StraightBond",
    "lineId": "uuid-f39d6707-9c2c-4b3e-8c6d-834a706bf0cd",
    "baseId1": "i7a8d5bfb-b3dc-4418-9bc6-15cc8c91c9ef",
    "baseId2": "ifbca6182-4880-4945-a558-c2132e561c11",
    "strungElements": []
   },
   {
    "className": "StraightBond",
    "lineId": "uuid-dd8c3ee6-cd4a-48db-9419-352c8dabbc77",
    "baseId1": "ifbca6182-4880-4945-a558-c2132e561c11",
    "baseId2": "id48b170f-b1f5-4732-83b7-dff5a442fef5",
    "strungElements": []
   },
   {
    "className": "StraightBond",
    "lineId": "uuid-d287a52a-22d0-4f89-b9a0-f3552ae50143",
    "baseId1": "id48b170f-b1f5-4732-83b7-dff5a442fef5",
    "baseId2": "i94bba5a7-fd3c-49a6-b62f-3873106f4162",
    "strungElements": []
   },
   {
    "className": "StraightBond",
    "lineId": "uuid-3fed1b8b-2b69-4ca0-bf20-f609bd4226ed",
    "baseId1": "i94bba5a7-fd3c-49a6-b62f-3873106f4162",
    "baseId2": "ie8ae921e-8b31-48b8-964a-a9cbe33cefca",
    "strungElements": []
   },
   {
    "className": "StraightBond",
    "lineId": "uuid-caa9e13f-1b08-4b39-9209-6a8200f8b2b8",
    "baseId1": "ie8ae921e-8b31-48b8-964a-a9cbe33cefca",
    "baseId2": "i65cdf9be-cb5c-43cc-b86d-7387e0d8f6f1",
    "strungElements": []
   },
   {
    "className": "StraightBond",
    "lineId": "uuid-428bb3d8-bab1-49dd-a568-293b8d270b68",
    "baseId1": "i65cdf9be-cb5c-43cc-b86d-7387e0d8f6f1",
    "baseId2": "i141890cf-9ec3-4d6a-9b62-21249901f2f3",
    "strungElements": []
   },
   {
    "className": "StraightBond",
    "lineId": "uuid-28cecfed-3d06-45f1-b95d-6f5e804c28ea",
    "baseId1": "i141890cf-9ec3-4d6a-9b62-21249901f2f3",
    "baseId2": "ia74e5699-2ee6-4e0d-abfb-e3bcd1895062",
    "strungElements": []
   },
   {
    "className": "StraightBond",
    "lineId": "uuid-9567d35e-cbd7-49ce-8a2d-7365068a473e",
    "baseId1": "ia74e5699-2ee6-4e0d-abfb-e3bcd1895062",
    "baseId2": "ie0148c3e-372f-4102-8efb-382f750c15e9",
    "strungElements": []
   },
   {
    "className": "StraightBond",
    "lineId": "uuid-469c9f88-eadd-4a27-b7c4-364151af307b",
    "baseId1": "ie0148c3e-372f-4102-8efb-382f750c15e9",
    "baseId2": "i68503b72-0323-4a5a-a61d-90240ed1c2ae",
    "strungElements": []
   },
   {
    "className": "StraightBond",
    "lineId": "uuid-6e6a6ceb-564b-4878-8354-46988df508d6",
    "baseId1": "i68503b72-0323-4a5a-a61d-90240ed1c2ae",
    "baseId2": "i35256810-c1bc-4d7e-b127-4e6351936742",
    "strungElements": []
   },
   {
    "className": "StraightBond",
    "lineId": "uuid-15626ff2-7b1a-47d9-9a18-baff81dd4f21",
    "baseId1": "i35256810-c1bc-4d7e-b127-4e6351936742",
    "baseId2": "i860772b5-cc8e-421e-a384-29e6f2e049cc",
    "strungElements": []
   },
   {
    "className": "StraightBond",
    "lineId": "uuid-47fcf537-b8bf-4a07-800a-d38f96860875",
    "baseId1": "i860772b5-cc8e-421e-a384-29e6f2e049cc",
    "baseId2": "i16a44930-336c-4aad-829b-456aaca5037d",
    "strungElements": []
   },
   {
    "className": "StraightBond",
    "lineId": "uuid-2e233c7e-8b40-43a1-b196-582fae767c49",
    "baseId1": "i16a44930-336c-4aad-829b-456aaca5037d",
    "baseId2": "i2536ef31-7099-4cca-bf88-c7e5ae3aab62",
    "strungElements": []
   },
   {
    "className": "StraightBond",
    "lineId": "uuid-ca948e1b-ffdc-46a7-9666-4322438174a9",
    "baseId1": "i2536ef31-7099-4cca-bf88-c7e5ae3aab62",
    "baseId2": "id3b3959b-360c-4615-baf3-80c34ebd607c",
    "strungElements": []
   },
   {
    "className": "StraightBond",
    "lineId": "uuid-d4514862-92b7-4ed5-abf6-3a744ddad2e7",
    "baseId1": "id3b3959b-360c-4615-baf3-80c34ebd607c",
    "baseId2": "i4b80f4cc-8aef-4137-85fb-c5ee2fb20e31",
    "strungElements": []
   },
   {
    "className": "StraightBond",
    "lineId": "uuid-cd816f4d-e1fb-4880-a833-80d0c60c45d8",
    "baseId1": "i4b80f4cc-8aef-4137-85fb-c5ee2fb20e31",
    "baseId2": "i922f5d6f-7d31-4a69-ac19-9218a9f72cfa",
    "strungElements": []
   },
   {
    "className": "StraightBond",
    "lineId": "uuid-a4fbc418-364a-4214-93ab-0c9fff51bd58",
    "baseId1": "i922f5d6f-7d31-4a69-ac19-9218a9f72cfa",
    "baseId2": "i8dd54ebc-5ad5-459e-b55e-3ae0a200565b",
    "strungElements": []
   },
   {
    "className": "StraightBond",
    "lineId": "uuid-0f18804e-2a16-4e16-ba91-bc7c43889dfd",
    "baseId1": "i8dd54ebc-5ad5-459e-b55e-3ae0a200565b",
    "baseId2": "i4fb47f42-8eee-468a-a2ed-0eb2100f4276",
    "strungElements": []
   },
   {
    "className": "StraightBond",
    "lineId": "uuid-37a1a4c3-4875-4678-94bb-5fa24f3cfe29",
    "baseId1": "i4fb47f42-8eee-468a-a2ed-0eb2100f4276",
    "baseId2": "i9ee7946e-0f64-445f-81d1-e4f2cc68d064",
    "strungElements": []
   },
   {
    "className": "StraightBond",
    "lineId": "uuid-008b54c3-c763-4133-a471-13d3f8f20fa6",
    "baseId1": "i9ee7946e-0f64-445f-81d1-e4f2cc68d064",
    "baseId2": "i100b1277-ff26-4fb7-8b07-0ffe1f2186b2",
    "strungElements": []
   },
   {
    "className": "StraightBond",
    "lineId": "uuid-6e5a6f0d-e2e1-4b8f-be3f-221ff6f30705",
    "baseId1": "i100b1277-ff26-4fb7-8b07-0ffe1f2186b2",
    "baseId2": "iecec2fd3-2962-471f-ba6e-ac51f6ba128e",
    "strungElements": []
   },
   {
    "className": "StraightBond",
    "lineId": "uuid-534e5bbc-c9ff-4670-b40f-b27fa59edf33",
    "baseId1": "iecec2fd3-2962-471f-ba6e-ac51f6ba128e",
    "baseId2": "i2605d9a1-8a17-4582-a722-c89944cb36f3",
    "strungElements": []
   },
   {
    "className": "StraightBond",
    "lineId": "uuid-05f756f9-6099-42f2-9207-30b2891577df",
    "baseId1": "i2605d9a1-8a17-4582-a722-c89944cb36f3",
    "baseId2": "iaf4e69fe-c4f6-4331-a97c-7882042cc09d",
    "strungElements": []
   },
   {
    "className": "StraightBond",
    "lineId": "uuid-5199e347-8edc-4398-a393-acf6c27a7a04",
    "baseId1": "iaf4e69fe-c4f6-4331-a97c-7882042cc09d",
    "baseId2": "i455e57d6-8b85-4a36-949d-b6f1a6df6734",
    "strungElements": []
   },
   {
    "className": "StraightBond",
    "lineId": "uuid-b111e8e6-2739-4b2f-b83e-29bee0e08ddc",
    "baseId1": "i455e57d6-8b85-4a36-949d-b6f1a6df6734",
    "baseId2": "i09c25fdb-3edb-46fc-85e4-ef64f811de1c",
    "strungElements": []
   },
   {
    "className": "StraightBond",
    "lineId": "uuid-63c09d07-6924-4338-8ba3-ed4f2bbde5d5",
    "baseId1": "i09c25fdb-3edb-46fc-85e4-ef64f811de1c",
    "baseId2": "ie6bd1c23-1138-4cde-81b1-6e824c780a71",
    "strungElements": []
   },
   {
    "className": "StraightBond",
    "lineId": "uuid-293e5316-9750-4a70-b3ea-b648e463a4a9",
    "baseId1": "ie6bd1c23-1138-4cde-81b1-6e824c780a71",
    "baseId2": "ifa98d451-a066-4b25-a84c-42a40e8a0a58",
    "strungElements": []
   },
   {
    "className": "StraightBond",
    "lineId": "uuid-2997cc03-780f-4f67-9a01-475510e1a5d4",
    "baseId1": "ifa98d451-a066-4b25-a84c-42a40e8a0a58",
    "baseId2": "i82465666-2df3-4bf3-9d89-661df23a7720",
    "strungElements": []
   },
   {
    "className": "StraightBond",
    "lineId": "uuid-50c4db1e-d968-4d2c-90be-aef86285fad9",
    "baseId1": "i82465666-2df3-4bf3-9d89-661df23a7720",
    "baseId2": "ibf3ea02b-0e7f-440e-9ea0-643f5645fd83",
    "strungElements": []
   },
   {
    "className": "StraightBond",
    "lineId": "uuid-d1825428-1278-4181-9fd9-ffe3ccd08fcc",
    "baseId1": "ibf3ea02b-0e7f-440e-9ea0-643f5645fd83",
    "baseId2": "i1dca635b-d1c8-41b6-9ab6-de0bf696b25d",
    "strungElements": []
   },
   {
    "className": "StraightBond",
    "lineId": "uuid-a9da01a9-bd67-4dbb-b351-4fc98722eacc",
    "baseId1": "i1dca635b-d1c8-41b6-9ab6-de0bf696b25d",
    "baseId2": "i9889ab6b-133c-4e57-92bc-a6e4c5510d0d",
    "strungElements": []
   },
   {
    "className": "StraightBond",
    "lineId": "uuid-21a837e2-4404-4e4b-af07-8baf51ba8d50",
    "baseId1": "i9889ab6b-133c-4e57-92bc-a6e4c5510d0d",
    "baseId2": "if35e3cf7-c5d5-422b-9690-9ff9ab365f7b",
    "strungElements": []
   },
   {
    "className": "StraightBond",
    "lineId": "uuid-3404bb32-8dc2-41fb-a537-295219287d2a",
    "baseId1": "if35e3cf7-c5d5-422b-9690-9ff9ab365f7b",
    "baseId2": "i4cb4cdb2-1d33-4406-8176-5413349afca9",
    "strungElements": []
   },
   {
    "className": "StraightBond",
    "lineId": "uuid-530da4ac-608f-4b22-99a4-da8e25925dc7",
    "baseId1": "i4cb4cdb2-1d33-4406-8176-5413349afca9",
    "baseId2": "i3cdc31a5-2f5a-499c-adb4-05fd91bda803",
    "strungElements": []
   },
   {
    "className": "StraightBond",
    "lineId": "uuid-0a71ffaa-0f9b-490a-88a2-fb2d65962c64",
    "baseId1": "i3cdc31a5-2f5a-499c-adb4-05fd91bda803",
    "baseId2": "i66cf4dc9-41e0-4c26-8b1b-36991e8f6d3a",
    "strungElements": []
   },
   {
    "className": "StraightBond",
    "lineId": "uuid-06bff98d-5579-4e46-a0d3-9735d9b801e7",
    "baseId1": "i66cf4dc9-41e0-4c26-8b1b-36991e8f6d3a",
    "baseId2": "i96bc89cd-fbfd-4b83-b1a0-ec3cf9951ecc",
    "strungElements": []
   },
   {
    "className": "StraightBond",
    "lineId": "uuid-5526768e-5f8a-400c-85f1-40ec3bbadd95",
    "baseId1": "i96bc89cd-fbfd-4b83-b1a0-ec3cf9951ecc",
    "baseId2": "id2775678-cb92-4f22-ab93-c97b7bd5f6c8",
    "strungElements": []
   },
   {
    "className": "StraightBond",
    "lineId": "uuid-2a30b1d2-6249-4067-a5e0-58da2fe5f65d",
    "baseId1": "id2775678-cb92-4f22-ab93-c97b7bd5f6c8",
    "baseId2": "if48e2b1f-a687-447f-b935-b14c34fbe426",
    "strungElements": []
   },
   {
    "className": "StraightBond",
    "lineId": "uuid-47564db0-2591-480f-aa38-d55e6d039098",
    "baseId1": "if48e2b1f-a687-447f-b935-b14c34fbe426",
    "baseId2": "i3f52a637-79ea-4201-a0a6-db0d718b2384",
    "strungElements": []
   },
   {
    "className": "StraightBond",
    "lineId": "uuid-d48c2e82-3e52-44a9-9dca-c75f1bd42ccf",
    "baseId1": "i3f52a637-79ea-4201-a0a6-db0d718b2384",
    "baseId2": "i9469b798-8be2-4afd-8027-e24aad1bf213",
    "strungElements": []
   },
   {
    "className": "StraightBond",
    "lineId": "uuid-7ec8951d-0f47-4188-8938-0ffc436b8897",
    "baseId1": "i9469b798-8be2-4afd-8027-e24aad1bf213",
    "baseId2": "i447d1ddd-db65-4025-9f9d-bd60efa75af8",
    "strungElements": []
   },
   {
    "className": "StraightBond",
    "lineId": "uuid-e7e6f146-5c45-4aec-92f5-132cbdf46ca5",
    "baseId1": "i447d1ddd-db65-4025-9f9d-bd60efa75af8",
    "baseId2": "idb534af9-b8ac-4958-8001-bcf02f0d9da2",
    "strungElements": []
   },
   {
    "className": "StraightBond",
    "lineId": "uuid-316ad503-333f-4c37-8d51-c275eb727caf",
    "baseId1": "idb534af9-b8ac-4958-8001-bcf02f0d9da2",
    "baseId2": "i870a6683-c704-4bca-a335-de5ca6e441d2",
    "strungElements": []
   },
   {
    "className": "StraightBond",
    "lineId": "uuid-762179d7-9c4d-4fc0-9bc0-564be409b511",
    "baseId1": "i870a6683-c704-4bca-a335-de5ca6e441d2",
    "baseId2": "i08ec96d2-24de-4810-b9c0-96fe9276cd33",
    "strungElements": []
   },
   {
    "className": "StraightBond",
    "lineId": "uuid-4b6cbb66-d9af-4452-b695-b1105b07f5fb",
    "baseId1": "i08ec96d2-24de-4810-b9c0-96fe9276cd33",
    "baseId2": "iad79efa6-ad53-4266-b16e-f02c89750255",
    "strungElements": []
   },
   {
    "className": "StraightBond",
    "lineId": "uuid-7cacfc7d-765f-4c6b-a863-6af2ae196c0f",
    "baseId1": "iad79efa6-ad53-4266-b16e-f02c89750255",
    "baseId2": "if97ad5f2-3123-45e0-a0b0-b6f77affae12",
    "strungElements": []
   },
   {
    "className": "StraightBond",
    "lineId": "uuid-e98e3efa-89df-4384-b07d-ea3bed519da7",
    "baseId1": "if97ad5f2-3123-45e0-a0b0-b6f77affae12",
    "baseId2": "ib207d52b-054d-4bf9-897d-f441cb2d251d",
    "strungElements": []
   },
   {
    "className": "StraightBond",
    "lineId": "uuid-7ff7b304-76f7-44cc-b10a-a7e2b8af6446",
    "baseId1": "ib207d52b-054d-4bf9-897d-f441cb2d251d",
    "baseId2": "ie3112338-63bf-4040-9541-99b2c0691bfe",
    "strungElements": []
   },
   {
    "className": "StraightBond",
    "lineId": "uuid-c686a095-b898-4fb9-a597-5b6e1258b680",
    "baseId1": "ie3112338-63bf-4040-9541-99b2c0691bfe",
    "baseId2": "i65f98d45-bd11-49cc-b73f-b0fd2a5561d3",
    "strungElements": []
   },
   {
    "className": "StraightBond",
    "lineId": "uuid-e1f72233-a545-46f5-9779-11cf9c24bcca",
    "baseId1": "i65f98d45-bd11-49cc-b73f-b0fd2a5561d3",
    "baseId2": "i6d7d8098-5beb-40a9-8c73-13849b34e655",
    "strungElements": []
   },
   {
    "className": "StraightBond",
    "lineId": "uuid-0e78936f-979c-4443-9cce-4692694aedb1",
    "baseId1": "i6d7d8098-5beb-40a9-8c73-13849b34e655",
    "baseId2": "ic665c2e8-e748-400d-8517-36d08c0a7cdc",
    "strungElements": []
   },
   {
    "className": "StraightBond",
    "lineId": "uuid-83cc1888-fef9-4290-b333-86cc4dab56a5",
    "baseId1": "ic665c2e8-e748-400d-8517-36d08c0a7cdc",
    "baseId2": "i37f944a0-e21e-4707-986b-2b3ce6b87657",
    "strungElements": []
   },
   {
    "className": "StraightBond",
    "lineId": "uuid-78f3ef74-4df7-4f03-a0c8-61e33a2a3598",
    "baseId1": "i37f944a0-e21e-4707-986b-2b3ce6b87657",
    "baseId2": "i014268c8-2c29-4dcd-8708-dfd5fd1d8583",
    "strungElements": []
   },
   {
    "className": "StraightBond",
    "lineId": "uuid-c3e6b149-12ec-4b11-a6b9-8d7335a24144",
    "baseId1": "i014268c8-2c29-4dcd-8708-dfd5fd1d8583",
    "baseId2": "ib55b08ef-6185-4bc0-9747-9df2034123f6",
    "strungElements": []
   },
   {
    "className": "StraightBond",
    "lineId": "uuid-b3ff97d7-e4e5-4538-b3f1-eb50af5d4788",
    "baseId1": "ib55b08ef-6185-4bc0-9747-9df2034123f6",
    "baseId2": "id41dabde-01a2-414a-873a-a9772ad312c1",
    "strungElements": []
   },
   {
    "className": "StraightBond",
    "lineId": "uuid-858879be-d221-408b-8f36-fbaaeffd146d",
    "baseId1": "id41dabde-01a2-414a-873a-a9772ad312c1",
    "baseId2": "ifca28416-314c-4626-9774-19be81d70e94",
    "strungElements": []
   },
   {
    "className": "StraightBond",
    "lineId": "uuid-a6e4acd3-83be-4a07-8b84-770637345262",
    "baseId1": "ifca28416-314c-4626-9774-19be81d70e94",
    "baseId2": "ie279d46d-79c5-4cb1-8038-71c011bcf9ac",
    "strungElements": []
   },
   {
    "className": "StraightBond",
    "lineId": "uuid-4c1836a8-8045-4aa9-9de2-0612fea6b947",
    "baseId1": "ie279d46d-79c5-4cb1-8038-71c011bcf9ac",
    "baseId2": "i220fc026-edfa-4db8-89de-4b36758eae10",
    "strungElements": []
   },
   {
    "className": "StraightBond",
    "lineId": "uuid-2d881cb5-f028-486c-b054-8eaf3ccbe6d2",
    "baseId1": "i220fc026-edfa-4db8-89de-4b36758eae10",
    "baseId2": "i28e45f52-a5d9-41de-8048-d49b8443625d",
    "strungElements": []
   },
   {
    "className": "StraightBond",
    "lineId": "uuid-9943e377-bb81-4acd-9cda-4ddc7a1cfef8",
    "baseId1": "i28e45f52-a5d9-41de-8048-d49b8443625d",
    "baseId2": "i884170b8-e97e-4736-b803-b14bd0177682",
    "strungElements": []
   },
   {
    "className": "StraightBond",
    "lineId": "uuid-ec048399-6798-44ef-8239-02b972b22250",
    "baseId1": "i884170b8-e97e-4736-b803-b14bd0177682",
    "baseId2": "i4c7c39d9-97fd-453b-b4ed-852f50d32644",
    "strungElements": []
   },
   {
    "className": "StraightBond",
    "lineId": "uuid-50d03364-3dfc-4261-a4f2-3221f217d790",
    "baseId1": "i4c7c39d9-97fd-453b-b4ed-852f50d32644",
    "baseId2": "ief68b6bf-8855-4012-a9c4-2c674db987c0",
    "strungElements": []
   },
   {
    "className": "StraightBond",
    "lineId": "uuid-6b1cce28-afa3-4fd5-884e-2c03e3574f68",
    "baseId1": "ief68b6bf-8855-4012-a9c4-2c674db987c0",
    "baseId2": "i6cea57f6-e616-4d9f-8b0f-dae9fb2fd243",
    "strungElements": []
   },
   {
    "className": "StraightBond",
    "lineId": "uuid-0934cbef-21b8-4d6a-898a-6e26c726b578",
    "baseId1": "i6cea57f6-e616-4d9f-8b0f-dae9fb2fd243",
    "baseId2": "ibbc568cf-90c7-4b82-9ef2-29ce05ed2d65",
    "strungElements": []
   },
   {
    "className": "StraightBond",
    "lineId": "uuid-d96d80a6-32ea-4304-8538-435ca1973b8e",
    "baseId1": "ibbc568cf-90c7-4b82-9ef2-29ce05ed2d65",
    "baseId2": "ibd1110ce-ff1c-42fb-bd51-c19c7a79fb0d",
    "strungElements": []
   },
   {
    "className": "StraightBond",
    "lineId": "uuid-5d33b303-ae91-40a2-a873-05b9375ffd5d",
    "baseId1": "ibd1110ce-ff1c-42fb-bd51-c19c7a79fb0d",
    "baseId2": "if4e9947e-9844-449f-9d54-d4ca36375cee",
    "strungElements": []
   },
   {
    "className": "StraightBond",
    "lineId": "uuid-0db20bf2-dc92-424d-b0b7-ad1191347330",
    "baseId1": "if4e9947e-9844-449f-9d54-d4ca36375cee",
    "baseId2": "ia690be5a-0c37-41d8-bd41-5bc82d404ffd",
    "strungElements": []
   },
   {
    "className": "StraightBond",
    "lineId": "uuid-66b152ed-064e-425a-8d39-dbc6d21c878a",
    "baseId1": "ia690be5a-0c37-41d8-bd41-5bc82d404ffd",
    "baseId2": "ib30052f3-24e6-42cb-8fb0-4ed2c39a52df",
    "strungElements": []
   },
   {
    "className": "StraightBond",
    "lineId": "uuid-8e9c6362-46ea-4816-a799-05a104273988",
    "baseId1": "ib30052f3-24e6-42cb-8fb0-4ed2c39a52df",
    "baseId2": "ibe539d40-96e9-491c-ab3b-f0fcd65854fe",
    "strungElements": []
   },
   {
    "className": "StraightBond",
    "lineId": "uuid-d8814bb2-e059-4528-8022-105ac3681cd2",
    "baseId1": "ibe539d40-96e9-491c-ab3b-f0fcd65854fe",
    "baseId2": "icdd3af2a-44f0-45fb-8677-9db56ce97b92",
    "strungElements": []
   },
   {
    "className": "StraightBond",
    "lineId": "uuid-35b22fff-99e8-4164-b350-2a97baac1a6d",
    "baseId1": "icdd3af2a-44f0-45fb-8677-9db56ce97b92",
    "baseId2": "i2828d1b7-36f3-44f4-b486-410473e77528",
    "strungElements": []
   },
   {
    "className": "StraightBond",
    "lineId": "uuid-9eac1c05-2a35-4ec2-877e-fefbab9e6115",
    "baseId1": "i2828d1b7-36f3-44f4-b486-410473e77528",
    "baseId2": "i2a4be9fc-388b-4d43-b004-ebb3f791d445",
    "strungElements": []
   },
   {
    "className": "StraightBond",
    "lineId": "uuid-0ee969cb-cdfc-42cb-a48b-c74c13ddd255",
    "baseId1": "i2a4be9fc-388b-4d43-b004-ebb3f791d445",
    "baseId2": "i75bf09fc-71fb-4f80-b258-835c6e0225b1",
    "strungElements": []
   },
   {
    "className": "StraightBond",
    "lineId": "uuid-815d7d1e-4ee0-4ee0-b7ab-948d988ed145",
    "baseId1": "i75bf09fc-71fb-4f80-b258-835c6e0225b1",
    "baseId2": "i4a638059-2685-4046-82ff-80a85e33847f",
    "strungElements": []
   },
   {
    "className": "StraightBond",
    "lineId": "uuid-170271bd-7b0b-4dd7-a341-4a4bb8269434",
    "baseId1": "i4a638059-2685-4046-82ff-80a85e33847f",
    "baseId2": "iffc88360-2321-49c6-8be0-a6edb3aaf0fe",
    "strungElements": []
   },
   {
    "className": "StraightBond",
    "lineId": "uuid-d13a421f-80a9-4e9b-9426-f3ae67167806",
    "baseId1": "iffc88360-2321-49c6-8be0-a6edb3aaf0fe",
    "baseId2": "ibfb0f8da-08b7-4507-8de3-a0a82559ce90",
    "strungElements": []
   },
   {
    "className": "StraightBond",
    "lineId": "uuid-749f95f4-1ce2-4b8b-8546-aa6c6312b418",
    "baseId1": "ibfb0f8da-08b7-4507-8de3-a0a82559ce90",
    "baseId2": "if3f3cf1c-55c8-46aa-a1ee-256204dab024",
    "strungElements": []
   },
   {
    "className": "StraightBond",
    "lineId": "uuid-41aad480-193b-449c-8ce6-6474c1d53716",
    "baseId1": "if3f3cf1c-55c8-46aa-a1ee-256204dab024",
    "baseId2": "ic1aa6f58-7a11-4a25-8ad8-5dacb912fe51",
    "strungElements": []
   },
   {
    "className": "StraightBond",
    "lineId": "uuid-06001389-084e-4f99-87a5-485d6d906daa",
    "baseId1": "ic1aa6f58-7a11-4a25-8ad8-5dacb912fe51",
    "baseId2": "i1f863915-b9d5-40d2-a04c-ba644a14c772",
    "strungElements": []
   },
   {
    "className": "StraightBond",
    "lineId": "uuid-23c0c1ff-fb06-4da8-8d9b-0fc3e7368289",
    "baseId1": "i1f863915-b9d5-40d2-a04c-ba644a14c772",
    "baseId2": "i08fee648-ed2b-4347-b290-95dfc30160f3",
    "strungElements": []
   },
   {
    "className": "StraightBond",
    "lineId": "uuid-5a51c273-bfe5-4387-8500-6345b13c5c5c",
    "baseId1": "i08fee648-ed2b-4347-b290-95dfc30160f3",
    "baseId2": "i57a02493-981e-4d7a-a88b-786653e29ba4",
    "strungElements": []
   },
   {
    "className": "StraightBond",
    "lineId": "uuid-c39de09c-dba8-48c6-9317-72c2e755ec00",
    "baseId1": "i57a02493-981e-4d7a-a88b-786653e29ba4",
    "baseId2": "i0c311c77-b4f6-4882-a9fe-0573e6d8ef33",
    "strungElements": []
   },
   {
    "className": "StraightBond",
    "lineId": "uuid-6eb3ea00-373f-465e-b039-45125af7d73b",
    "baseId1": "i0c311c77-b4f6-4882-a9fe-0573e6d8ef33",
    "baseId2": "iae453714-cf02-45a8-a3e4-c28214c104e6",
    "strungElements": []
   },
   {
    "className": "StraightBond",
    "lineId": "uuid-22d2df28-c71d-4ce7-86c7-8433ea985876",
    "baseId1": "iae453714-cf02-45a8-a3e4-c28214c104e6",
    "baseId2": "i0eb3ea66-8d58-4f3b-bb3e-0777500701b4",
    "strungElements": []
   },
   {
    "className": "StraightBond",
    "lineId": "uuid-c40e95ab-2495-4526-bc2f-11af4f4254a2",
    "baseId1": "i0eb3ea66-8d58-4f3b-bb3e-0777500701b4",
    "baseId2": "i00e3fb9b-7950-4b2c-8bcd-3b79c8332d9e",
    "strungElements": []
   },
   {
    "className": "StraightBond",
    "lineId": "uuid-bd3fabb2-ba16-4434-b912-db6eb3c76af7",
    "baseId1": "i00e3fb9b-7950-4b2c-8bcd-3b79c8332d9e",
    "baseId2": "ib818bbdf-e0df-43d8-b709-2fc62d6864ff",
    "strungElements": []
   },
   {
    "className": "StraightBond",
    "lineId": "uuid-89278b67-bce0-489f-acf1-8461fdfdff9a",
    "baseId1": "ib818bbdf-e0df-43d8-b709-2fc62d6864ff",
    "baseId2": "i60463cdf-0f2d-4964-a7d8-9d80b8811c73",
    "strungElements": []
   },
   {
    "className": "StraightBond",
    "lineId": "uuid-6ffd8d41-9a6c-4d20-9840-77346827423b",
    "baseId1": "i60463cdf-0f2d-4964-a7d8-9d80b8811c73",
    "baseId2": "i9d10f4ea-860c-4ef9-a140-e622f15d0932",
    "strungElements": []
   },
   {
    "className": "StraightBond",
    "lineId": "uuid-17a0a39d-b8a3-4836-91cf-da87c503e1eb",
    "baseId1": "i9d10f4ea-860c-4ef9-a140-e622f15d0932",
    "baseId2": "i3ee20798-76e1-48ff-ad25-4facaeca4746",
    "strungElements": []
   },
   {
    "className": "StraightBond",
    "lineId": "uuid-7742a15f-b794-49fa-ae54-2aabac25185f",
    "baseId1": "i3ee20798-76e1-48ff-ad25-4facaeca4746",
    "baseId2": "i49256281-9b6a-4a92-8166-459604260bd8",
    "strungElements": []
   },
   {
    "className": "StraightBond",
    "lineId": "uuid-7544f8f6-d5f6-4ef0-b234-8bb3d9c4cd98",
    "baseId1": "i49256281-9b6a-4a92-8166-459604260bd8",
    "baseId2": "ic7ec3b2e-610c-41b5-ae30-eb9d050794db",
    "strungElements": []
   },
   {
    "className": "StraightBond",
    "lineId": "uuid-0176c367-ee45-4349-8cc9-2fac827a472f",
    "baseId1": "ic7ec3b2e-610c-41b5-ae30-eb9d050794db",
    "baseId2": "if995af00-036f-4166-9870-193be99777be",
    "strungElements": []
   },
   {
    "className": "StraightBond",
    "lineId": "uuid-2916f22e-fd17-4f64-a98d-3a0b6348d2fe",
    "baseId1": "if995af00-036f-4166-9870-193be99777be",
    "baseId2": "i4dad8632-e855-4834-86cd-ce0a51a35237",
    "strungElements": []
   },
   {
    "className": "StraightBond",
    "lineId": "uuid-09f4fee1-303b-4d6b-97f3-e02dedee03df",
    "baseId1": "i4dad8632-e855-4834-86cd-ce0a51a35237",
    "baseId2": "i3bf363aa-f2c7-40fc-8545-22ba43d216bb",
    "strungElements": []
   },
   {
    "className": "StraightBond",
    "lineId": "uuid-2e5a40c7-584a-4930-9473-9cf0a0aff902",
    "baseId1": "i3bf363aa-f2c7-40fc-8545-22ba43d216bb",
    "baseId2": "ic5e3e926-8f19-42d7-9bce-269afa1a98da",
    "strungElements": []
   },
   {
    "className": "StraightBond",
    "lineId": "uuid-4fd03bd7-399f-476e-8bdf-0471cdcf2687",
    "baseId1": "ic5e3e926-8f19-42d7-9bce-269afa1a98da",
    "baseId2": "i36d16aae-c5a9-4f58-a0d0-9eb5eaf4d6a4",
    "strungElements": []
   },
   {
    "className": "StraightBond",
    "lineId": "uuid-58f33c09-b872-4948-b2cc-e0d3e149ae2e",
    "baseId1": "i36d16aae-c5a9-4f58-a0d0-9eb5eaf4d6a4",
    "baseId2": "i055f4229-2ca3-4407-b292-ae3892f1e5eb",
    "strungElements": []
   },
   {
    "className": "StraightBond",
    "lineId": "uuid-150d63a8-79a2-4b24-9433-e3244a13e98f",
    "baseId1": "i055f4229-2ca3-4407-b292-ae3892f1e5eb",
    "baseId2": "i8d6a9492-c7a9-42ce-9eb7-d12911720bcd",
    "strungElements": []
   },
   {
    "className": "StraightBond",
    "lineId": "uuid-bdd0ebd7-42c3-4693-aaf7-ee73f87917f7",
    "baseId1": "i8d6a9492-c7a9-42ce-9eb7-d12911720bcd",
    "baseId2": "i93bf5fd0-3ed6-4fd8-948c-add980301e3b",
    "strungElements": []
   },
   {
    "className": "StraightBond",
    "lineId": "uuid-75c914ed-69c0-449e-8fa3-bbd6112f1673",
    "baseId1": "i93bf5fd0-3ed6-4fd8-948c-add980301e3b",
    "baseId2": "i6b69e286-9422-4312-b184-3799a514a137",
    "strungElements": []
   },
   {
    "className": "StraightBond",
    "lineId": "uuid-a5aa852c-509d-49c0-a79f-4654c6ef7fc1",
    "baseId1": "i6b69e286-9422-4312-b184-3799a514a137",
    "baseId2": "i395c595b-46d3-4e27-9cb2-4b75f402caa1",
    "strungElements": []
   },
   {
    "className": "StraightBond",
    "lineId": "uuid-cd094b2f-36eb-4a9d-96fa-dcaac51f7357",
    "baseId1": "i395c595b-46d3-4e27-9cb2-4b75f402caa1",
    "baseId2": "i38b40714-366c-4059-9fb9-5ff983df3d75",
    "strungElements": []
   },
   {
    "className": "StraightBond",
    "lineId": "uuid-00e6faa5-5580-4746-ae23-d542064fe302",
    "baseId1": "i38b40714-366c-4059-9fb9-5ff983df3d75",
    "baseId2": "i032ad345-3f73-4943-9848-4fb29d7d7444",
    "strungElements": []
   },
   {
    "className": "StraightBond",
    "lineId": "uuid-ad96fafd-ef6f-4230-923c-2d43399d7add",
    "baseId1": "i032ad345-3f73-4943-9848-4fb29d7d7444",
    "baseId2": "if0639475-fa3f-4012-b1db-3fd449b714b7",
    "strungElements": []
   },
   {
    "className": "StraightBond",
    "lineId": "uuid-6b13ad38-16a0-454e-9dbd-44ff0d7260f9",
    "baseId1": "if0639475-fa3f-4012-b1db-3fd449b714b7",
    "baseId2": "ib3aac1b5-0c6d-47b8-a269-92a5fec4ac11",
    "strungElements": []
   },
   {
    "className": "StraightBond",
    "lineId": "uuid-2a49346d-8870-45d0-8e2b-89d32a982168",
    "baseId1": "ib3aac1b5-0c6d-47b8-a269-92a5fec4ac11",
    "baseId2": "id314bb24-d7d2-4d46-ab70-0f5d7614e38b",
    "strungElements": []
   },
   {
    "className": "StraightBond",
    "lineId": "uuid-7e71cd8d-c3ea-435b-98db-921c25adecb3",
    "baseId1": "id314bb24-d7d2-4d46-ab70-0f5d7614e38b",
    "baseId2": "ic4ec2ee4-9cc2-46a8-b1a1-3db882851019",
    "strungElements": []
   },
   {
    "className": "StraightBond",
    "lineId": "uuid-7cdb612f-f9c8-4771-a9fa-289594d372a4",
    "baseId1": "ic4ec2ee4-9cc2-46a8-b1a1-3db882851019",
    "baseId2": "i170f355b-90bc-4a67-9676-28bf789604d4",
    "strungElements": []
   },
   {
    "className": "StraightBond",
    "lineId": "uuid-5fbde88e-f1f9-489f-a530-dd650327f8c1",
    "baseId1": "i170f355b-90bc-4a67-9676-28bf789604d4",
    "baseId2": "i668e7269-424e-41ef-aca3-f974b867f656",
    "strungElements": []
   },
   {
    "className": "StraightBond",
    "lineId": "uuid-cdb93300-38ba-4a31-a046-54eec1a9cf3f",
    "baseId1": "i668e7269-424e-41ef-aca3-f974b867f656",
    "baseId2": "i13e52009-d4c4-4017-ad84-85dae80228b1",
    "strungElements": []
   },
   {
    "className": "StraightBond",
    "lineId": "uuid-a49d340c-df12-4561-826c-c26a096bdd9b",
    "baseId1": "i13e52009-d4c4-4017-ad84-85dae80228b1",
    "baseId2": "i8f7077eb-ec31-469e-8f83-75b05ee262ed",
    "strungElements": []
   },
   {
    "className": "StraightBond",
    "lineId": "uuid-17f35714-4d4f-48c5-a95a-81dc12d8a911",
    "baseId1": "i8f7077eb-ec31-469e-8f83-75b05ee262ed",
    "baseId2": "i93647a69-a055-4b5b-b5c5-ee18176044d0",
    "strungElements": []
   },
   {
    "className": "StraightBond",
    "lineId": "uuid-fc3a55e2-449d-4755-bacc-c7619bc347bd",
    "baseId1": "i93647a69-a055-4b5b-b5c5-ee18176044d0",
    "baseId2": "i7e1bc31e-7c3b-419a-9e52-1689ced85ba8",
    "strungElements": []
   },
   {
    "className": "StraightBond",
    "lineId": "uuid-f3e38c49-7c8f-4205-affe-edc2f859c654",
    "baseId1": "i7e1bc31e-7c3b-419a-9e52-1689ced85ba8",
    "baseId2": "i3451c8f8-5d3d-4204-a2f9-c11182080f13",
    "strungElements": []
   },
   {
    "className": "StraightBond",
    "lineId": "uuid-19045a34-a540-4ca6-aaa2-c7375d308cec",
    "baseId1": "i3451c8f8-5d3d-4204-a2f9-c11182080f13",
    "baseId2": "i0c45898b-0246-4c7c-8489-93a183004263",
    "strungElements": []
   },
   {
    "className": "StraightBond",
    "lineId": "uuid-4b5bd77e-01e5-4c7a-95be-85b1a42ebfac",
    "baseId1": "i0c45898b-0246-4c7c-8489-93a183004263",
    "baseId2": "i5cc39890-4c06-4427-a4b0-aedf17f7bfef",
    "strungElements": []
   },
   {
    "className": "StraightBond",
    "lineId": "uuid-b2e05520-0c69-45e3-aa5f-bdc504deb0ed",
    "baseId1": "i5cc39890-4c06-4427-a4b0-aedf17f7bfef",
    "baseId2": "ieee70ed6-3e19-4eb2-bd6d-db92d704039d",
    "strungElements": []
   },
   {
    "className": "StraightBond",
    "lineId": "uuid-5c147313-9df2-4658-9474-f2bd8569a425",
    "baseId1": "ieee70ed6-3e19-4eb2-bd6d-db92d704039d",
    "baseId2": "i66256579-73c7-4542-b8f0-447fbf9ac6ad",
    "strungElements": []
   },
   {
    "className": "StraightBond",
    "lineId": "uuid-62b8320b-8c3c-4451-ac06-db5535d9d25f",
    "baseId1": "i66256579-73c7-4542-b8f0-447fbf9ac6ad",
    "baseId2": "icf06d344-d60a-4d2c-b282-f5f4da18e92b",
    "strungElements": []
   },
   {
    "className": "StraightBond",
    "lineId": "uuid-5c8f3bde-686c-4d96-8ee0-5bc32b373a8f",
    "baseId1": "icf06d344-d60a-4d2c-b282-f5f4da18e92b",
    "baseId2": "iac99989b-53e8-48ad-9642-87888288efcd",
    "strungElements": []
   },
   {
    "className": "StraightBond",
    "lineId": "uuid-f8f2bc08-9fc7-48fb-adde-5147551707eb",
    "baseId1": "iac99989b-53e8-48ad-9642-87888288efcd",
    "baseId2": "ica9baefa-30ae-494d-8ea1-018dde5d1828",
    "strungElements": []
   },
   {
    "className": "StraightBond",
    "lineId": "uuid-98266a05-1f13-4f91-8464-a08d1abc9535",
    "baseId1": "ica9baefa-30ae-494d-8ea1-018dde5d1828",
    "baseId2": "i0b2f1f32-25c4-407d-95b4-03dd0073599a",
    "strungElements": []
   },
   {
    "className": "StraightBond",
    "lineId": "uuid-95423749-c9ae-4ed0-abf5-eaf2000f836b",
    "baseId1": "i0b2f1f32-25c4-407d-95b4-03dd0073599a",
    "baseId2": "id484d6a6-04dd-438b-9e11-cb508a2320e3",
    "strungElements": []
   },
   {
    "className": "StraightBond",
    "lineId": "uuid-64fa2067-36be-4df7-9c7b-2c416a0e2aa9",
    "baseId1": "id484d6a6-04dd-438b-9e11-cb508a2320e3",
    "baseId2": "i960ffcc2-5dc8-406b-ae76-9722da18343f",
    "strungElements": []
   },
   {
    "className": "StraightBond",
    "lineId": "uuid-f2afbb4a-fa9c-4c7a-955e-7c0c084512fd",
    "baseId1": "i960ffcc2-5dc8-406b-ae76-9722da18343f",
    "baseId2": "i2335656a-176b-4c00-9a0c-69421021c1da",
    "strungElements": []
   },
   {
    "className": "StraightBond",
    "lineId": "uuid-12054b5d-65c1-49a0-8082-cf8859432b15",
    "baseId1": "i2335656a-176b-4c00-9a0c-69421021c1da",
    "baseId2": "i79143c8c-9d2f-40bd-bd82-bba5796c4cb8",
    "strungElements": []
   },
   {
    "className": "StraightBond",
    "lineId": "uuid-a80f438a-5c17-42d2-b14e-a03c88300658",
    "baseId1": "i79143c8c-9d2f-40bd-bd82-bba5796c4cb8",
    "baseId2": "i784a8ba4-ecd8-40a5-81fc-af98a1873c72",
    "strungElements": []
   },
   {
    "className": "StraightBond",
    "lineId": "uuid-c5068ab7-cd4e-4310-81dd-55679df8b39e",
    "baseId1": "i784a8ba4-ecd8-40a5-81fc-af98a1873c72",
    "baseId2": "id8410c45-a7c8-4193-8ea2-4432b381b210",
    "strungElements": []
   },
   {
    "className": "StraightBond",
    "lineId": "uuid-1c3acd64-56a3-474d-a237-2d1831c100dc",
    "baseId1": "id8410c45-a7c8-4193-8ea2-4432b381b210",
    "baseId2": "i62088b63-494b-477b-b0f2-985cd0f57576",
    "strungElements": []
   },
   {
    "className": "StraightBond",
    "lineId": "uuid-766d2e50-39e6-413c-b4ab-6161507c2044",
    "baseId1": "i62088b63-494b-477b-b0f2-985cd0f57576",
    "baseId2": "i3d13bcaf-9498-4345-8401-b73e99d6352a",
    "strungElements": []
   },
   {
    "className": "StraightBond",
    "lineId": "uuid-eedf52ea-8a1d-41d1-82f7-595a6b836eb7",
    "baseId1": "i3d13bcaf-9498-4345-8401-b73e99d6352a",
    "baseId2": "id40298c6-f39e-4085-b222-9112310ade5b",
    "strungElements": []
   },
   {
    "className": "StraightBond",
    "lineId": "uuid-0f8db39d-9118-4c13-8d7c-e521ff5ced30",
    "baseId1": "id40298c6-f39e-4085-b222-9112310ade5b",
    "baseId2": "ib8df9227-1f7f-4c60-8faf-c3725a3c2f95",
    "strungElements": []
   },
   {
    "className": "StraightBond",
    "lineId": "uuid-718915ab-cdc6-4559-805c-263414542d3c",
    "baseId1": "ib8df9227-1f7f-4c60-8faf-c3725a3c2f95",
    "baseId2": "i606ed78c-36da-4ba1-abca-855e77627327",
    "strungElements": []
   },
   {
    "className": "StraightBond",
    "lineId": "uuid-38d3976d-f2db-4ef3-9cee-bb97528fe8bc",
    "baseId1": "i606ed78c-36da-4ba1-abca-855e77627327",
    "baseId2": "i83d45d7a-f626-497b-a6d1-cb8be6cf2f63",
    "strungElements": []
   },
   {
    "className": "StraightBond",
    "lineId": "uuid-91518f93-d448-48c9-8e7b-9a2a664e6bd4",
    "baseId1": "i83d45d7a-f626-497b-a6d1-cb8be6cf2f63",
    "baseId2": "if721ff31-800d-4627-b950-4314c7f7b57c",
    "strungElements": []
   },
   {
    "className": "StraightBond",
    "lineId": "uuid-1942ebbb-c582-40b2-ad8b-434cc0e7fb1b",
    "baseId1": "if721ff31-800d-4627-b950-4314c7f7b57c",
    "baseId2": "ia3bd2bd2-630d-46a2-9d5c-408716d5f1d5",
    "strungElements": []
   },
   {
    "className": "StraightBond",
    "lineId": "uuid-36bb553f-3812-49ea-bdaa-7ee85855ef99",
    "baseId1": "ia3bd2bd2-630d-46a2-9d5c-408716d5f1d5",
    "baseId2": "ib211d50d-406a-4e00-8f25-0d91e266d6be",
    "strungElements": []
   },
   {
    "className": "StraightBond",
    "lineId": "uuid-ed5f82e3-1d2b-4634-ba04-28220877362f",
    "baseId1": "ib211d50d-406a-4e00-8f25-0d91e266d6be",
    "baseId2": "ib8443b19-29e6-47b4-9f0e-ef0a75b23f8a",
    "strungElements": []
   },
   {
    "className": "StraightBond",
    "lineId": "uuid-d4d7c4f4-c446-4e04-8e63-11cec801e66c",
    "baseId1": "ib8443b19-29e6-47b4-9f0e-ef0a75b23f8a",
    "baseId2": "i5436606d-5375-40d0-ad66-3f5a045ec376",
    "strungElements": []
   },
   {
    "className": "StraightBond",
    "lineId": "uuid-43dd8e22-bea7-4489-8f11-1bca02d84214",
    "baseId1": "i5436606d-5375-40d0-ad66-3f5a045ec376",
    "baseId2": "i9592adcf-c1fc-4eba-94fd-93d419f11663",
    "strungElements": []
   },
   {
    "className": "StraightBond",
    "lineId": "uuid-d5f665e1-cb0f-4f34-8e9a-ea6d2f588b2d",
    "baseId1": "i9592adcf-c1fc-4eba-94fd-93d419f11663",
    "baseId2": "i0b496a19-4695-4ad2-a28d-d92a7a345435",
    "strungElements": []
   },
   {
    "className": "StraightBond",
    "lineId": "uuid-04980319-087b-473f-ad65-a2e8cae96545",
    "baseId1": "i0b496a19-4695-4ad2-a28d-d92a7a345435",
    "baseId2": "ie42166d2-8af7-4cfb-8571-7c528bcd5d11",
    "strungElements": []
   },
   {
    "className": "StraightBond",
    "lineId": "uuid-d426a27e-135c-4ce6-981a-1f054a847f01",
    "baseId1": "ie42166d2-8af7-4cfb-8571-7c528bcd5d11",
    "baseId2": "i838b3d4f-5a00-4daf-86ae-acda17a6dc6a",
    "strungElements": []
   },
   {
    "className": "StraightBond",
    "lineId": "uuid-06341e0f-3d55-46f7-8c4f-a6af54962364",
    "baseId1": "i838b3d4f-5a00-4daf-86ae-acda17a6dc6a",
    "baseId2": "ie120b932-f014-42ec-936c-143c3d66903e",
    "strungElements": []
   },
   {
    "className": "StraightBond",
    "lineId": "uuid-1e80e220-6625-428e-be76-506e96ad3499",
    "baseId1": "ie120b932-f014-42ec-936c-143c3d66903e",
    "baseId2": "ic02ed63e-7192-4176-b9d1-e7e63cda3532",
    "strungElements": []
   },
   {
    "className": "StraightBond",
    "lineId": "uuid-96accefb-5f1b-4cee-b19c-1f547815abbe",
    "baseId1": "ic02ed63e-7192-4176-b9d1-e7e63cda3532",
    "baseId2": "iac5733e8-2ba0-41e4-8601-26303f77fbcb",
    "strungElements": []
   },
   {
    "className": "StraightBond",
    "lineId": "uuid-9b69f1fe-a724-444b-bf6e-157ad6b4fb2f",
    "baseId1": "iac5733e8-2ba0-41e4-8601-26303f77fbcb",
    "baseId2": "i4bdfb8bb-0287-4554-bec6-5ab13b253bd9",
    "strungElements": []
   },
   {
    "className": "StraightBond",
    "lineId": "uuid-f8b24e9f-5161-435a-985d-e95bb9a17cf4",
    "baseId1": "i4bdfb8bb-0287-4554-bec6-5ab13b253bd9",
    "baseId2": "i3a8504cc-c478-4b66-ba06-0b8f05820a89",
    "strungElements": []
   },
   {
    "className": "StraightBond",
    "lineId": "uuid-1ec41418-ebe5-484c-9217-0274e0194278",
    "baseId1": "i3a8504cc-c478-4b66-ba06-0b8f05820a89",
    "baseId2": "i6d4eada7-5fd2-496c-aa74-f42a1f38faa5",
    "strungElements": []
   },
   {
    "className": "StraightBond",
    "lineId": "uuid-5c3bc7fe-645b-49e4-9a5d-9a4a1298adae",
    "baseId1": "i6d4eada7-5fd2-496c-aa74-f42a1f38faa5",
    "baseId2": "i14c67a0c-533d-4395-9908-5c1dc93ccaa0",
    "strungElements": []
   },
   {
    "className": "StraightBond",
    "lineId": "uuid-4597e923-2e43-48e0-aad5-017e1cecdd3a",
    "baseId1": "i14c67a0c-533d-4395-9908-5c1dc93ccaa0",
    "baseId2": "i2f06cb91-02c0-45f6-9163-6c88d57198d3",
    "strungElements": []
   },
   {
    "className": "StraightBond",
    "lineId": "uuid-43ad02f4-d3af-497a-905c-b880d4173792",
    "baseId1": "i2f06cb91-02c0-45f6-9163-6c88d57198d3",
    "baseId2": "i8efb30b0-0b4f-4f17-a39e-1232cb230573",
    "strungElements": []
   },
   {
    "className": "StraightBond",
    "lineId": "uuid-07389086-34af-4319-9175-f444324c9e42",
    "baseId1": "i8efb30b0-0b4f-4f17-a39e-1232cb230573",
    "baseId2": "i477820f7-ef55-438b-9cb5-576a2d43544a",
    "strungElements": []
   },
   {
    "className": "StraightBond",
    "lineId": "uuid-91309a10-ab4a-4bfe-b019-775b437da693",
    "baseId1": "i477820f7-ef55-438b-9cb5-576a2d43544a",
    "baseId2": "id75be0d5-fa65-4e8b-a308-c58b60f4953e",
    "strungElements": []
   },
   {
    "className": "StraightBond",
    "lineId": "uuid-837c042b-1c9a-4a45-8a7d-ddd2022590f7",
    "baseId1": "id75be0d5-fa65-4e8b-a308-c58b60f4953e",
    "baseId2": "i0fee2071-b991-4690-9b90-103ad7ade904",
    "strungElements": []
   },
   {
    "className": "StraightBond",
    "lineId": "uuid-3ffc5283-4e91-445e-8b07-f8f5901c538b",
    "baseId1": "i0fee2071-b991-4690-9b90-103ad7ade904",
    "baseId2": "ia1b61074-7dd5-457a-bb04-84f4e01a0bdc",
    "strungElements": []
   },
   {
    "className": "StraightBond",
    "lineId": "uuid-d736a475-bf6c-4476-9e7f-9311150f063c",
    "baseId1": "ia1b61074-7dd5-457a-bb04-84f4e01a0bdc",
    "baseId2": "ida8791ef-4ced-4cff-9389-796e6f710b55",
    "strungElements": []
   },
   {
    "className": "StraightBond",
    "lineId": "uuid-4a572505-51c2-4821-ad54-070620f72679",
    "baseId1": "ida8791ef-4ced-4cff-9389-796e6f710b55",
    "baseId2": "ifdf6d677-a73c-438a-beea-d0cee9254d61",
    "strungElements": []
   },
   {
    "className": "StraightBond",
    "lineId": "uuid-4d71e3e5-24b4-4e7b-8f9f-7512d5ebb18b",
    "baseId1": "ifdf6d677-a73c-438a-beea-d0cee9254d61",
    "baseId2": "i1712b2b8-4ce7-4423-ba6e-8c99d831cde2",
    "strungElements": []
   },
   {
    "className": "StraightBond",
    "lineId": "uuid-80c1b334-a65d-4589-a043-3ef78e405d11",
    "baseId1": "i1712b2b8-4ce7-4423-ba6e-8c99d831cde2",
    "baseId2": "i4a2a6072-af5b-4bd5-926a-1b94d4e0f8c3",
    "strungElements": []
   },
   {
    "className": "StraightBond",
    "lineId": "uuid-c8b8ee05-bf5f-4d42-8430-a4f7c370ecba",
    "baseId1": "i4a2a6072-af5b-4bd5-926a-1b94d4e0f8c3",
    "baseId2": "i2cf5f689-acc3-4c51-b779-47fcc1c75bd8",
    "strungElements": []
   },
   {
    "className": "StraightBond",
    "lineId": "uuid-1733c4b5-0a45-4451-96b3-e69d4a964e33",
    "baseId1": "i2cf5f689-acc3-4c51-b779-47fcc1c75bd8",
    "baseId2": "i998ce13c-85b8-4364-aab1-0c638fcb3905",
    "strungElements": []
   },
   {
    "className": "StraightBond",
    "lineId": "uuid-c676b1b9-082e-4dd0-9fa5-8036643b6a50",
    "baseId1": "i998ce13c-85b8-4364-aab1-0c638fcb3905",
    "baseId2": "i31e2a085-484c-48fd-8e6a-fa04946e2e78",
    "strungElements": []
   },
   {
    "className": "StraightBond",
    "lineId": "uuid-b683c69b-655a-4d98-bf86-ce44868c8c73",
    "baseId1": "i31e2a085-484c-48fd-8e6a-fa04946e2e78",
    "baseId2": "i75bb6e29-c7b8-4294-b1e9-95069fd88374",
    "strungElements": []
   },
   {
    "className": "StraightBond",
    "lineId": "uuid-e772cf97-a589-47a1-89d9-1f2c6602d4cb",
    "baseId1": "i75bb6e29-c7b8-4294-b1e9-95069fd88374",
    "baseId2": "i91d5792f-210c-4adb-8c10-7f5e85f7628b",
    "strungElements": []
   },
   {
    "className": "StraightBond",
    "lineId": "uuid-430b703c-7e6b-47c7-ab01-2218b7b7e010",
    "baseId1": "i91d5792f-210c-4adb-8c10-7f5e85f7628b",
    "baseId2": "i75274de4-15dd-42f9-a16d-8a96ada52d87",
    "strungElements": []
   },
   {
    "className": "StraightBond",
    "lineId": "uuid-390236b3-41ea-44a9-98a9-4c07b71b8caf",
    "baseId1": "i75274de4-15dd-42f9-a16d-8a96ada52d87",
    "baseId2": "i757aa93b-9839-4d6b-830c-68be442bb03a",
    "strungElements": []
   },
   {
    "className": "StraightBond",
    "lineId": "uuid-4bef4b9e-901d-4bd8-b330-99ee82f36e3a",
    "baseId1": "i757aa93b-9839-4d6b-830c-68be442bb03a",
    "baseId2": "i062fd68f-92e9-42d2-883e-91bb6073665a",
    "strungElements": []
   },
   {
    "className": "StraightBond",
    "lineId": "uuid-37852957-692d-4b93-a067-0a45ef3d14c9",
    "baseId1": "i062fd68f-92e9-42d2-883e-91bb6073665a",
    "baseId2": "i1abbf15c-142f-466f-b84e-47aaa265894a",
    "strungElements": []
   },
   {
    "className": "StraightBond",
    "lineId": "uuid-f2bbfa0a-f1f6-441c-bc7f-9fe8d3d51121",
    "baseId1": "i1abbf15c-142f-466f-b84e-47aaa265894a",
    "baseId2": "ida2b3277-ee51-47f8-9b91-f9f66e1b56c0",
    "strungElements": []
   },
   {
    "className": "StraightBond",
    "lineId": "uuid-051ed6b2-616c-487c-a45c-55e84ae6d798",
    "baseId1": "ida2b3277-ee51-47f8-9b91-f9f66e1b56c0",
    "baseId2": "i9db64765-9d85-473c-ae22-c45acf5b6f4d",
    "strungElements": []
   },
   {
    "className": "StraightBond",
    "lineId": "uuid-fe431f63-dea8-46ed-8713-f95836f598f0",
    "baseId1": "i9db64765-9d85-473c-ae22-c45acf5b6f4d",
    "baseId2": "ic943d43b-e401-4348-bef1-ae6a94838c2e",
    "strungElements": []
   },
   {
    "className": "StraightBond",
    "lineId": "uuid-571711ad-505b-4d9d-96f4-b1b345101e2e",
    "baseId1": "ic943d43b-e401-4348-bef1-ae6a94838c2e",
    "baseId2": "ia4496e10-99cf-4188-9ba8-84227d0485ed",
    "strungElements": []
   },
   {
    "className": "StraightBond",
    "lineId": "uuid-1a7e34bc-d81a-4b3f-ba96-a172fd1c6039",
    "baseId1": "ia4496e10-99cf-4188-9ba8-84227d0485ed",
    "baseId2": "i9fe10618-7a74-42ed-83d5-1d378d3697c3",
    "strungElements": []
   },
   {
    "className": "StraightBond",
    "lineId": "uuid-6b447f30-26dc-465e-8483-bb2ff10f08eb",
    "baseId1": "i9fe10618-7a74-42ed-83d5-1d378d3697c3",
    "baseId2": "i27f0fc54-a966-4e28-bbe9-46e32a0628a0",
    "strungElements": []
   },
   {
    "className": "StraightBond",
    "lineId": "uuid-dcf1a572-1070-4a4c-ba90-de5ea9e689e0",
    "baseId1": "i27f0fc54-a966-4e28-bbe9-46e32a0628a0",
    "baseId2": "i98d00dc3-d393-43b3-8469-8e8f85ef0107",
    "strungElements": []
   },
   {
    "className": "StraightBond",
    "lineId": "uuid-ea0d97a5-4cbf-4d9c-bf3b-1d83f7ac8df8",
    "baseId1": "i98d00dc3-d393-43b3-8469-8e8f85ef0107",
    "baseId2": "ia49c968c-c795-49ad-8d80-c3a3723a7138",
    "strungElements": []
   },
   {
    "className": "StraightBond",
    "lineId": "uuid-dfd1ae9b-1ee3-4a81-8067-38d31a15b7f7",
    "baseId1": "ia49c968c-c795-49ad-8d80-c3a3723a7138",
    "baseId2": "ie2c197b3-049d-4f15-8649-77061a33c706",
    "strungElements": []
   },
   {
    "className": "StraightBond",
    "lineId": "uuid-e55a1dfe-fd2f-4c9c-99e8-6067956aabd0",
    "baseId1": "ie2c197b3-049d-4f15-8649-77061a33c706",
    "baseId2": "i39f07421-36ac-473f-be97-67d3b2dee9e4",
    "strungElements": []
   },
   {
    "className": "StraightBond",
    "lineId": "uuid-a75258cf-2b80-4e01-b1b3-89cc29923dca",
    "baseId1": "i39f07421-36ac-473f-be97-67d3b2dee9e4",
    "baseId2": "iff4d2b03-a84a-4a1a-be17-cd815f10fffa",
    "strungElements": []
   },
   {
    "className": "StraightBond",
    "lineId": "uuid-e2151acf-c25a-4ecc-8ec1-114a96aeacbd",
    "baseId1": "iff4d2b03-a84a-4a1a-be17-cd815f10fffa",
    "baseId2": "ie4a56cd7-dad1-4898-80be-911d123eeb49",
    "strungElements": []
   },
   {
    "className": "StraightBond",
    "lineId": "uuid-d4f0fc4a-3e59-4a03-b0d9-fa813ec6b9ac",
    "baseId1": "ie4a56cd7-dad1-4898-80be-911d123eeb49",
    "baseId2": "if75a0bf7-21c2-4675-9149-4696c2c52b70",
    "strungElements": []
   },
   {
    "className": "StraightBond",
    "lineId": "uuid-0ce3d77c-7dc9-4c81-820f-37152b03fc19",
    "baseId1": "if75a0bf7-21c2-4675-9149-4696c2c52b70",
    "baseId2": "i9887a7de-85bf-4a10-adec-053cbdf6e70f",
    "strungElements": []
   },
   {
    "className": "StraightBond",
    "lineId": "uuid-81951188-ebd2-4e58-96cc-a84ed115a834",
    "baseId1": "i9887a7de-85bf-4a10-adec-053cbdf6e70f",
    "baseId2": "i06d06348-98f1-4c33-a8fd-d9521d2dcb32",
    "strungElements": []
   },
   {
    "className": "StraightBond",
    "lineId": "uuid-514fbef6-b707-4860-9068-0ca54f45ec16",
    "baseId1": "i06d06348-98f1-4c33-a8fd-d9521d2dcb32",
    "baseId2": "i1eb8e6d3-67bd-42f4-bc9a-6b28f95f6b15",
    "strungElements": []
   },
   {
    "className": "StraightBond",
    "lineId": "uuid-16af7b36-5370-42c3-aff7-9aa4e7b50a51",
    "baseId1": "i1eb8e6d3-67bd-42f4-bc9a-6b28f95f6b15",
    "baseId2": "ib21a04ef-e94d-4284-8eec-b80c4ac03c78",
    "strungElements": []
   },
   {
    "className": "StraightBond",
    "lineId": "uuid-a338a029-f286-4fa8-aa1c-44b6165ad536",
    "baseId1": "ib21a04ef-e94d-4284-8eec-b80c4ac03c78",
    "baseId2": "i558b6c15-e6ab-4cc5-aa19-36fb92ee4ef1",
    "strungElements": []
   },
   {
    "className": "StraightBond",
    "lineId": "uuid-06c50fce-da8f-4b4f-9930-edc80a246bab",
    "baseId1": "i558b6c15-e6ab-4cc5-aa19-36fb92ee4ef1",
    "baseId2": "i29676792-617b-4888-a3e6-9f1a00371d51",
    "strungElements": []
   },
   {
    "className": "StraightBond",
    "lineId": "uuid-eefe9da6-8c7f-4a7d-8769-c43bc0a79780",
    "baseId1": "i29676792-617b-4888-a3e6-9f1a00371d51",
    "baseId2": "ie0ec978f-92fb-477c-beb5-efdc6f9525f7",
    "strungElements": []
   },
   {
    "className": "StraightBond",
    "lineId": "uuid-559376ff-078c-4401-8a3b-bdfe26a931cb",
    "baseId1": "ie0ec978f-92fb-477c-beb5-efdc6f9525f7",
    "baseId2": "if6e4ec69-2628-4460-a39a-432113ba9205",
    "strungElements": []
   },
   {
    "className": "StraightBond",
    "lineId": "uuid-3b9e5562-9ef7-40db-b5b6-3d8d9da8eee0",
    "baseId1": "if6e4ec69-2628-4460-a39a-432113ba9205",
    "baseId2": "i929334a0-ccf2-436a-899b-969bfb819590",
    "strungElements": []
   },
   {
    "className": "StraightBond",
    "lineId": "uuid-6ac8f4c4-a039-4420-92f3-851a276e42ae",
    "baseId1": "i929334a0-ccf2-436a-899b-969bfb819590",
    "baseId2": "i9d47dc06-2b19-44c2-8c33-31f799eb14cd",
    "strungElements": []
   },
   {
    "className": "StraightBond",
    "lineId": "uuid-bc853e57-b1bb-47da-a850-2c1d6021d6da",
    "baseId1": "i9d47dc06-2b19-44c2-8c33-31f799eb14cd",
    "baseId2": "i65e800b6-f873-4579-a1cc-192d1d510bf0",
    "strungElements": []
   },
   {
    "className": "StraightBond",
    "lineId": "uuid-2cf4d46f-9d91-4301-9418-ab6da578ee64",
    "baseId1": "i65e800b6-f873-4579-a1cc-192d1d510bf0",
    "baseId2": "i05213f89-1f1f-49e9-9be2-8f535aa99141",
    "strungElements": []
   },
   {
    "className": "StraightBond",
    "lineId": "uuid-09142ac9-eeb9-49a1-bea1-dd463bb87285",
    "baseId1": "i05213f89-1f1f-49e9-9be2-8f535aa99141",
    "baseId2": "i17907856-57f0-4937-be05-219c7abcbcb4",
    "strungElements": []
   },
   {
    "className": "StraightBond",
    "lineId": "uuid-71c41be4-c681-492a-aa44-15bd835203fc",
    "baseId1": "i17907856-57f0-4937-be05-219c7abcbcb4",
    "baseId2": "i978b63bc-2506-4f58-82bd-20409eda8ec2",
    "strungElements": []
   },
   {
    "className": "StraightBond",
    "lineId": "uuid-8b05f844-f79f-407d-afa5-67c8b57c9fc3",
    "baseId1": "i978b63bc-2506-4f58-82bd-20409eda8ec2",
    "baseId2": "i22da03f0-b1f1-4063-a32c-0d6108799aa2",
    "strungElements": []
   },
   {
    "className": "StraightBond",
    "lineId": "uuid-ea7b5560-3078-4fb6-87b7-088e156a17f8",
    "baseId1": "i22da03f0-b1f1-4063-a32c-0d6108799aa2",
    "baseId2": "ia805aa26-4429-449d-9235-0070719c98a8",
    "strungElements": []
   },
   {
    "className": "StraightBond",
    "lineId": "uuid-1018266c-1881-402c-8d00-5d4c31816436",
    "baseId1": "ia805aa26-4429-449d-9235-0070719c98a8",
    "baseId2": "i2d90f515-0b1c-475b-bca2-34e4a5c30fb4",
    "strungElements": []
   },
   {
    "className": "StraightBond",
    "lineId": "uuid-694b5d68-66b0-4a33-a689-c68805316270",
    "baseId1": "i2d90f515-0b1c-475b-bca2-34e4a5c30fb4",
    "baseId2": "ice6c5f03-43bd-4bd0-92bd-b0e84d8c6a7a",
    "strungElements": []
   },
   {
    "className": "StraightBond",
    "lineId": "uuid-9711e44b-bad1-4527-a78d-a20c24fb0875",
    "baseId1": "ice6c5f03-43bd-4bd0-92bd-b0e84d8c6a7a",
    "baseId2": "i1f917d50-1508-4eee-a9ff-0b7b0f6bec59",
    "strungElements": []
   },
   {
    "className": "StraightBond",
    "lineId": "uuid-547453a8-5f51-4293-8c91-5bd21dac429d",
    "baseId1": "i1f917d50-1508-4eee-a9ff-0b7b0f6bec59",
    "baseId2": "i91706a8c-5990-4963-bda2-0baad7b26ad0",
    "strungElements": []
   },
   {
    "className": "StraightBond",
    "lineId": "uuid-475bf2ea-73dc-4cce-b04c-37c39c6949a9",
    "baseId1": "i91706a8c-5990-4963-bda2-0baad7b26ad0",
    "baseId2": "i7989696c-7a60-4634-a95a-cef2d2527923",
    "strungElements": []
   },
   {
    "className": "StraightBond",
    "lineId": "uuid-efa9eab5-b23e-4a5e-8867-70901a378f8e",
    "baseId1": "i7989696c-7a60-4634-a95a-cef2d2527923",
    "baseId2": "i4ed7764e-eaac-4141-ad44-69b1ffd8cfce",
    "strungElements": []
   },
   {
    "className": "StraightBond",
    "lineId": "uuid-870ad488-088b-4e35-8989-4871a6e0937a",
    "baseId1": "i4ed7764e-eaac-4141-ad44-69b1ffd8cfce",
    "baseId2": "if354b579-0bf1-4ded-8414-0ab39ddc4ed4",
    "strungElements": []
   },
   {
    "className": "StraightBond",
    "lineId": "uuid-6476a93e-fc23-47e3-a4a9-eb886a5143b2",
    "baseId1": "if354b579-0bf1-4ded-8414-0ab39ddc4ed4",
    "baseId2": "i3e65dcf0-b56f-4fde-a088-a03e9164fa5e",
    "strungElements": []
   },
   {
    "className": "StraightBond",
    "lineId": "uuid-5553b4e2-6b99-4622-a4e4-fa74eff63fd4",
    "baseId1": "i3e65dcf0-b56f-4fde-a088-a03e9164fa5e",
    "baseId2": "ic89d226e-dd4c-4f3b-a602-45501a0b79bd",
    "strungElements": []
   },
   {
    "className": "StraightBond",
    "lineId": "uuid-5e3d7e39-de1e-4f51-b956-ebc0599cf31e",
    "baseId1": "ic89d226e-dd4c-4f3b-a602-45501a0b79bd",
    "baseId2": "i9c9e8d86-b863-4e44-bcff-64416165e317",
    "strungElements": []
   },
   {
    "className": "StraightBond",
    "lineId": "uuid-53efd27c-5337-49be-922b-ef0ee7ea2dbe",
    "baseId1": "i9c9e8d86-b863-4e44-bcff-64416165e317",
    "baseId2": "i0d73a465-e15f-4242-bd45-5f4b0f80560c",
    "strungElements": []
   },
   {
    "className": "StraightBond",
    "lineId": "uuid-f63ffaa9-48e9-4c88-a519-b61bb0b5cff6",
    "baseId1": "i0d73a465-e15f-4242-bd45-5f4b0f80560c",
    "baseId2": "i2e86fb83-ddc1-4de3-8905-03303c6d4d9f",
    "strungElements": []
   },
   {
    "className": "StraightBond",
    "lineId": "uuid-9571cf36-5464-4ca6-a926-95dc93ed5177",
    "baseId1": "i2e86fb83-ddc1-4de3-8905-03303c6d4d9f",
    "baseId2": "i8592a37c-91ce-495f-929d-eecdb98bab01",
    "strungElements": []
   },
   {
    "className": "StraightBond",
    "lineId": "uuid-35b8044a-bd0b-4fa4-a771-fc10f0c5150c",
    "baseId1": "i8592a37c-91ce-495f-929d-eecdb98bab01",
    "baseId2": "iaf1cf932-f7f3-45b7-88fc-b3e901b7ad0c",
    "strungElements": []
   },
   {
    "className": "StraightBond",
    "lineId": "uuid-306ffd6d-8102-4358-a03c-40f7c859f266",
    "baseId1": "iaf1cf932-f7f3-45b7-88fc-b3e901b7ad0c",
    "baseId2": "i402aa8d3-bea5-4727-83c0-e080da67d93e",
    "strungElements": []
   },
   {
    "className": "StraightBond",
    "lineId": "uuid-71203c32-cb4e-4822-96cb-07c746acf174",
    "baseId1": "i402aa8d3-bea5-4727-83c0-e080da67d93e",
    "baseId2": "ibab32106-9e96-49a2-934d-3a3288a7ab94",
    "strungElements": []
   },
   {
    "className": "StraightBond",
    "lineId": "uuid-a1419ff1-3933-4771-98a0-566cc747cac9",
    "baseId1": "ibab32106-9e96-49a2-934d-3a3288a7ab94",
    "baseId2": "ia3768cf8-6a09-417d-a512-2acf3536406b",
    "strungElements": []
   },
   {
    "className": "StraightBond",
    "lineId": "uuid-be90f97f-c94e-4e6c-bdaf-1c711b6692a7",
    "baseId1": "ia3768cf8-6a09-417d-a512-2acf3536406b",
    "baseId2": "i9663da8e-d7aa-4edf-bfa7-e029db852efe",
    "strungElements": []
   },
   {
    "className": "StraightBond",
    "lineId": "uuid-547bdc84-5146-4408-8824-56a898495398",
    "baseId1": "i9663da8e-d7aa-4edf-bfa7-e029db852efe",
    "baseId2": "i989adcc7-6259-4cd6-8ea6-deced342f26a",
    "strungElements": []
   },
   {
    "className": "StraightBond",
    "lineId": "uuid-9e119d7c-b4cf-406d-b2b9-39229bba35f7",
    "baseId1": "i989adcc7-6259-4cd6-8ea6-deced342f26a",
    "baseId2": "i4e96e27a-54b2-499a-9b9b-27091313f29f",
    "strungElements": []
   },
   {
    "className": "StraightBond",
    "lineId": "uuid-3694fb91-fb40-490b-9fee-53311087e744",
    "baseId1": "i4e96e27a-54b2-499a-9b9b-27091313f29f",
    "baseId2": "i1a13395f-dec6-4b61-8699-4872027394f4",
    "strungElements": []
   },
   {
    "className": "StraightBond",
    "lineId": "uuid-e2095e7b-d75d-44c0-9453-07f247e67fb2",
    "baseId1": "i1a13395f-dec6-4b61-8699-4872027394f4",
    "baseId2": "ib27733d5-db46-49ce-8b50-7daca7886944",
    "strungElements": []
   },
   {
    "className": "StraightBond",
    "lineId": "uuid-f88e2587-09ac-46e1-af59-e81215459c38",
    "baseId1": "ib27733d5-db46-49ce-8b50-7daca7886944",
    "baseId2": "i21e3e522-8090-444c-a775-0743c281eeae",
    "strungElements": []
   },
   {
    "className": "StraightBond",
    "lineId": "uuid-3da632bb-eed6-47f8-aab2-bfa7e6c42892",
    "baseId1": "i21e3e522-8090-444c-a775-0743c281eeae",
    "baseId2": "i32394793-31c6-44a6-8758-d30d6b0dd46b",
    "strungElements": []
   },
   {
    "className": "StraightBond",
    "lineId": "uuid-b138721e-bae8-4bb7-834a-a87d1a94765c",
    "baseId1": "i32394793-31c6-44a6-8758-d30d6b0dd46b",
    "baseId2": "i79339d8b-1235-46f4-aa92-39deda2e57bf",
    "strungElements": []
   },
   {
    "className": "StraightBond",
    "lineId": "uuid-40a82228-239b-4cbc-83af-833a4268c7b5",
    "baseId1": "i79339d8b-1235-46f4-aa92-39deda2e57bf",
    "baseId2": "i1b600894-43a3-4cc9-857c-f63c94b3ccc0",
    "strungElements": []
   },
   {
    "className": "StraightBond",
    "lineId": "uuid-fefb7618-91b4-4034-a720-483ca8ad5a94",
    "baseId1": "i1b600894-43a3-4cc9-857c-f63c94b3ccc0",
    "baseId2": "i89000daf-eb44-4830-9f2b-70b6a2006642",
    "strungElements": []
   },
   {
    "className": "StraightBond",
    "lineId": "uuid-97893317-63e1-4413-bcb6-6bd53a123d14",
    "baseId1": "i89000daf-eb44-4830-9f2b-70b6a2006642",
    "baseId2": "i58527b64-1430-4b1c-b263-a1327982c4ac",
    "strungElements": []
   },
   {
    "className": "StraightBond",
    "lineId": "uuid-87162b9a-1ffa-4422-afa2-4bb3f75a99cb",
    "baseId1": "i58527b64-1430-4b1c-b263-a1327982c4ac",
    "baseId2": "ibd5b255c-e073-42bf-838b-f4ae17b19cfa",
    "strungElements": []
   },
   {
    "className": "StraightBond",
    "lineId": "uuid-4fe2d498-286d-4a92-83d1-8e34065bfec7",
    "baseId1": "ibd5b255c-e073-42bf-838b-f4ae17b19cfa",
    "baseId2": "i98b6e509-187b-4698-a6a9-5ff44123417f",
    "strungElements": []
   },
   {
    "className": "StraightBond",
    "lineId": "uuid-330030ca-eb9f-4266-b0ec-4e1c3a84c263",
    "baseId1": "i98b6e509-187b-4698-a6a9-5ff44123417f",
    "baseId2": "i62d8bd6b-ea6a-4be1-bece-a2cb64897352",
    "strungElements": []
   },
   {
    "className": "StraightBond",
    "lineId": "uuid-259e4280-19a4-4e06-8138-2dc9a476fb70",
    "baseId1": "i62d8bd6b-ea6a-4be1-bece-a2cb64897352",
    "baseId2": "i9ccfec15-8a50-439e-bd1b-1437fe2520a4",
    "strungElements": []
   },
   {
    "className": "StraightBond",
    "lineId": "uuid-72c6cad7-6074-4719-9e81-5ac5c76da511",
    "baseId1": "i9ccfec15-8a50-439e-bd1b-1437fe2520a4",
    "baseId2": "ie1724a62-ab6f-464e-9d7b-9bb21f2e0f41",
    "strungElements": []
   },
   {
    "className": "StraightBond",
    "lineId": "uuid-dad461b3-fa3b-42f8-a2eb-3b43f380907f",
    "baseId1": "ie1724a62-ab6f-464e-9d7b-9bb21f2e0f41",
    "baseId2": "i08406e04-4eab-4a19-9a62-a5f1ce67c96f",
    "strungElements": []
   },
   {
    "className": "StraightBond",
    "lineId": "uuid-07c63b13-ba3a-4945-a471-e6afc1b880c7",
    "baseId1": "i08406e04-4eab-4a19-9a62-a5f1ce67c96f",
    "baseId2": "i9f26b377-27c5-4a2a-982d-b5708099d598",
    "strungElements": []
   },
   {
    "className": "StraightBond",
    "lineId": "uuid-9afa2111-48a3-4ac1-827e-3e38843bbe7e",
    "baseId1": "i9f26b377-27c5-4a2a-982d-b5708099d598",
    "baseId2": "id4a32483-cd04-4d25-8958-222f91e605c7",
    "strungElements": []
   },
   {
    "className": "StraightBond",
    "lineId": "uuid-87c878e7-2c25-43d1-ba06-f35b5ff8d31e",
    "baseId1": "id4a32483-cd04-4d25-8958-222f91e605c7",
    "baseId2": "i41850d0c-331d-4aa4-80b5-dbf678dd77dd",
    "strungElements": []
   },
   {
    "className": "StraightBond",
    "lineId": "uuid-93e07cf1-2f91-4f2c-965d-e32a7c559092",
    "baseId1": "i41850d0c-331d-4aa4-80b5-dbf678dd77dd",
    "baseId2": "i8a410684-acd1-4588-8555-ed55dfef40d7",
    "strungElements": []
   },
   {
    "className": "StraightBond",
    "lineId": "uuid-0c47ffd4-cf8b-43db-b43f-7861e311143f",
    "baseId1": "i8a410684-acd1-4588-8555-ed55dfef40d7",
    "baseId2": "i73e27246-e8e0-4e42-9948-9afda4e7584c",
    "strungElements": []
   },
   {
    "className": "StraightBond",
    "lineId": "uuid-17916342-827b-478b-878d-c3e139469973",
    "baseId1": "i73e27246-e8e0-4e42-9948-9afda4e7584c",
    "baseId2": "i7f9f05db-fe86-4f90-949f-17f18e6ee9bb",
    "strungElements": []
   },
   {
    "className": "StraightBond",
    "lineId": "uuid-906acdb3-3ac4-4e15-acdb-491b25e41773",
    "baseId1": "i7f9f05db-fe86-4f90-949f-17f18e6ee9bb",
    "baseId2": "i8f915294-6dcd-4ea5-9d33-94cbf262539e",
    "strungElements": []
   },
   {
    "className": "StraightBond",
    "lineId": "uuid-0d0146cb-f20c-46f8-80ca-8ce5bd5ca934",
    "baseId1": "i8f915294-6dcd-4ea5-9d33-94cbf262539e",
    "baseId2": "id93715be-c25e-463f-a656-1c03be7841da",
    "strungElements": []
   },
   {
    "className": "StraightBond",
    "lineId": "uuid-fadfc014-b051-4496-b4cc-54a5f78b36d8",
    "baseId1": "id93715be-c25e-463f-a656-1c03be7841da",
    "baseId2": "ib610f85f-21dc-4b15-9b59-b6912926b0d4",
    "strungElements": []
   },
   {
    "className": "StraightBond",
    "lineId": "uuid-9969be9b-86cb-4b8b-a40e-90c2fab21713",
    "baseId1": "ib610f85f-21dc-4b15-9b59-b6912926b0d4",
    "baseId2": "if95f6d0f-7c63-4e8c-bcde-86cb0184735b",
    "strungElements": []
   },
   {
    "className": "StraightBond",
    "lineId": "uuid-327ee303-050c-42d3-99d5-3b492d3d19d7",
    "baseId1": "if95f6d0f-7c63-4e8c-bcde-86cb0184735b",
    "baseId2": "i8cc16e44-0e05-484a-b672-5920f94b1c9d",
    "strungElements": []
   },
   {
    "className": "StraightBond",
    "lineId": "uuid-44cd5fc3-cc9b-4ba1-93b7-380c8f5118a9",
    "baseId1": "i8cc16e44-0e05-484a-b672-5920f94b1c9d",
    "baseId2": "i17bf37f6-bedc-4ab4-8758-16cd15b9107e",
    "strungElements": []
   },
   {
    "className": "StraightBond",
    "lineId": "uuid-29d54516-583a-474c-9453-a909664360fd",
    "baseId1": "i17bf37f6-bedc-4ab4-8758-16cd15b9107e",
    "baseId2": "i01c48bf8-8b07-4bf5-90ac-3f263ca2caed",
    "strungElements": []
   },
   {
    "className": "StraightBond",
    "lineId": "uuid-1036d17b-24f9-43af-8a15-a58231549006",
    "baseId1": "i01c48bf8-8b07-4bf5-90ac-3f263ca2caed",
    "baseId2": "ic143684d-6eaf-40e2-a33f-dbfa997d65e7",
    "strungElements": []
   },
   {
    "className": "StraightBond",
    "lineId": "uuid-be476544-d81e-4f12-8579-a74728c9d800",
    "baseId1": "ic143684d-6eaf-40e2-a33f-dbfa997d65e7",
    "baseId2": "i43cdba2f-e669-49cf-8673-18f2d0741e8a",
    "strungElements": []
   },
   {
    "className": "StraightBond",
    "lineId": "uuid-eb960c73-5dad-4b4d-b818-575d866b3258",
    "baseId1": "i43cdba2f-e669-49cf-8673-18f2d0741e8a",
    "baseId2": "i8ef6b482-9b89-430a-a67b-186e0b0f93b9",
    "strungElements": []
   },
   {
    "className": "StraightBond",
    "lineId": "uuid-166f92cd-6b6a-4958-b446-44cc535359c4",
    "baseId1": "i8ef6b482-9b89-430a-a67b-186e0b0f93b9",
    "baseId2": "if0ce118f-0985-439d-9b17-c25fcd81f583",
    "strungElements": []
   },
   {
    "className": "StraightBond",
    "lineId": "uuid-f3c0a5ee-c2ae-4123-8967-b0eeb07127a1",
    "baseId1": "if0ce118f-0985-439d-9b17-c25fcd81f583",
    "baseId2": "iacb64c8a-3767-4a62-9ca8-5e14d15cc628",
    "strungElements": []
   },
   {
    "className": "StraightBond",
    "lineId": "uuid-bc985388-9fb5-49d5-bb68-4a1a7f5b53a6",
    "baseId1": "iacb64c8a-3767-4a62-9ca8-5e14d15cc628",
    "baseId2": "ie6145b8e-99a1-4774-a85d-02f845607ec8",
    "strungElements": []
   },
   {
    "className": "StraightBond",
    "lineId": "uuid-7554d3bc-d123-403b-a50e-7fce0b4c310a",
    "baseId1": "ie6145b8e-99a1-4774-a85d-02f845607ec8",
    "baseId2": "i6d8d84a5-4980-46e2-8a04-867059028bd7",
    "strungElements": []
   },
   {
    "className": "StraightBond",
    "lineId": "uuid-aac0943a-c246-4b01-b97a-e1fcbb191e20",
    "baseId1": "i6d8d84a5-4980-46e2-8a04-867059028bd7",
    "baseId2": "icdbdfa21-c12e-415d-a004-864d3db15627",
    "strungElements": []
   },
   {
    "className": "StraightBond",
    "lineId": "uuid-8fc8ee89-247d-4ff2-b48f-1879bcab1347",
    "baseId1": "icdbdfa21-c12e-415d-a004-864d3db15627",
    "baseId2": "i074dda26-32e7-4599-8292-d31dea8b738a",
    "strungElements": []
   },
   {
    "className": "StraightBond",
    "lineId": "uuid-d9fa17a5-5803-4bb6-9521-7853818f5cb3",
    "baseId1": "i074dda26-32e7-4599-8292-d31dea8b738a",
    "baseId2": "ie5a6afff-202f-4cfa-bea0-d2f02de37007",
    "strungElements": []
   },
   {
    "className": "StraightBond",
    "lineId": "uuid-8dab1e64-71f6-413d-a0d4-442275123dbe",
    "baseId1": "ie5a6afff-202f-4cfa-bea0-d2f02de37007",
    "baseId2": "ie2c35768-e8c5-42d2-8ba2-1e06f851a20e",
    "strungElements": []
   },
   {
    "className": "StraightBond",
    "lineId": "uuid-d58ce9a8-926a-491b-bdcd-d8aa7670aa8b",
    "baseId1": "ie2c35768-e8c5-42d2-8ba2-1e06f851a20e",
    "baseId2": "i029544a4-0c9c-4c06-bba6-2a135cefcb4d",
    "strungElements": []
   },
   {
    "className": "StraightBond",
    "lineId": "uuid-e97ad2fe-71b3-47df-ba2f-6259a0020b5d",
    "baseId1": "i029544a4-0c9c-4c06-bba6-2a135cefcb4d",
    "baseId2": "i19cf9f54-7d4b-4482-b0be-7228645b5b9f",
    "strungElements": []
   },
   {
    "className": "StraightBond",
    "lineId": "uuid-b7593984-3443-423a-941b-efb28023641e",
    "baseId1": "i19cf9f54-7d4b-4482-b0be-7228645b5b9f",
    "baseId2": "ib22d505b-a19a-4bff-a466-c9f2ecbdb376",
    "strungElements": []
   },
   {
    "className": "StraightBond",
    "lineId": "uuid-da874854-f032-4eeb-9cb2-ac11ab891b38",
    "baseId1": "ib22d505b-a19a-4bff-a466-c9f2ecbdb376",
    "baseId2": "i0d503a1d-8765-4cbb-b6cd-e5507c780fe7",
    "strungElements": []
   },
   {
    "className": "StraightBond",
    "lineId": "uuid-e9b00775-23b4-4d85-8815-0d4255594de4",
    "baseId1": "i0d503a1d-8765-4cbb-b6cd-e5507c780fe7",
    "baseId2": "i357d4a0c-4a02-4086-ac26-c7be587dd68f",
    "strungElements": []
   },
   {
    "className": "StraightBond",
    "lineId": "uuid-2d62c1a4-df7e-44a7-85c3-2f2987dd4600",
    "baseId1": "i357d4a0c-4a02-4086-ac26-c7be587dd68f",
    "baseId2": "ie26a5108-12f6-4f8d-acd9-39c4bb86cb7c",
    "strungElements": []
   },
   {
    "className": "StraightBond",
    "lineId": "uuid-4a655334-46fb-4b09-a232-fdbd1531d5aa",
    "baseId1": "ie26a5108-12f6-4f8d-acd9-39c4bb86cb7c",
    "baseId2": "iebcb127e-c0f7-4279-a081-88d5cfc7f783",
    "strungElements": []
   },
   {
    "className": "StraightBond",
    "lineId": "uuid-0f0a2ffc-38f9-4a54-854f-79a8a1a70213",
    "baseId1": "iebcb127e-c0f7-4279-a081-88d5cfc7f783",
    "baseId2": "i1d24d97b-ae42-4494-835a-5b75aaebd365",
    "strungElements": []
   },
   {
    "className": "StraightBond",
    "lineId": "uuid-8b408727-5685-4682-ba61-ddc9dea745c9",
    "baseId1": "i1d24d97b-ae42-4494-835a-5b75aaebd365",
    "baseId2": "i841a2de2-1c90-49ea-9525-8270915e97ab",
    "strungElements": []
   },
   {
    "className": "StraightBond",
    "lineId": "uuid-cfee59c0-e917-49eb-9240-cda253608e60",
    "baseId1": "i841a2de2-1c90-49ea-9525-8270915e97ab",
    "baseId2": "i0b883956-39cf-4768-8ac2-2a170c96eada",
    "strungElements": []
   },
   {
    "className": "StraightBond",
    "lineId": "uuid-d72df525-3457-463a-9e56-939f372df8fe",
    "baseId1": "i0b883956-39cf-4768-8ac2-2a170c96eada",
    "baseId2": "i4cb8209c-1010-4e25-8461-11e14f330884",
    "strungElements": []
   },
   {
    "className": "StraightBond",
    "lineId": "uuid-f5f23df9-b16d-4c98-b245-a84df7b04a20",
    "baseId1": "i4cb8209c-1010-4e25-8461-11e14f330884",
    "baseId2": "i95a396fe-c795-458d-9a28-b60dd395b57f",
    "strungElements": []
   },
   {
    "className": "StraightBond",
    "lineId": "uuid-d0657fb8-2084-49db-ad92-55e0d7c0f7c9",
    "baseId1": "i95a396fe-c795-458d-9a28-b60dd395b57f",
    "baseId2": "ia29db7a8-60f6-457e-9563-9984ba4fdb9c",
    "strungElements": []
   },
   {
    "className": "StraightBond",
    "lineId": "uuid-6c145d3d-6b55-4615-ab78-778d45c763d3",
    "baseId1": "ia29db7a8-60f6-457e-9563-9984ba4fdb9c",
    "baseId2": "i8dd058f1-8a19-4669-bf02-03529cef2db9",
    "strungElements": []
   },
   {
    "className": "StraightBond",
    "lineId": "uuid-0adc8294-3c55-4ed0-b348-9fd555e384e0",
    "baseId1": "i8dd058f1-8a19-4669-bf02-03529cef2db9",
    "baseId2": "i61e5d9be-0030-4bcc-86d5-834ce9fe835c",
    "strungElements": []
   },
   {
    "className": "StraightBond",
    "lineId": "uuid-838d83a3-3fcf-456c-8c7e-8ea06543f69d",
    "baseId1": "i61e5d9be-0030-4bcc-86d5-834ce9fe835c",
    "baseId2": "id3103857-8c62-4d86-ab19-5c5b8cbea9aa",
    "strungElements": []
   },
   {
    "className": "StraightBond",
    "lineId": "uuid-2c92c720-1564-4e3f-96b2-2baf6f246bc9",
    "baseId1": "id3103857-8c62-4d86-ab19-5c5b8cbea9aa",
    "baseId2": "i7dce39aa-6654-41ae-a0d2-1c7b3a4abe92",
    "strungElements": []
   },
   {
    "className": "StraightBond",
    "lineId": "uuid-ce0256f1-e60e-4eed-952d-78bc3bc95319",
    "baseId1": "i7dce39aa-6654-41ae-a0d2-1c7b3a4abe92",
    "baseId2": "idec72425-a5a7-42a1-a252-220dfe912586",
    "strungElements": []
   }
  ],
  "secondaryBonds": [
   {
    "className": "StraightBond",
    "lineId": "uuid-df464d0f-5843-40c6-a05e-7c18f6d64ed5",
    "baseId1": "i8d4712a2-67a2-4410-b193-1e110cffb7fd",
    "baseId2": "i536a43c7-289e-4bc4-b166-a1059fa1c301",
    "strungElements": []
   },
   {
    "className": "StraightBond",
    "lineId": "uuid-e4de17b9-be44-426d-b7fd-c709ccf33f91",
    "baseId1": "i7987bf1e-ca86-448b-bd41-5a38f3f9f8a5",
    "baseId2": "i94cfb487-4f0c-45e1-8157-2dddd5246fc4",
    "strungElements": []
   },
   {
    "className": "StraightBond",
    "lineId": "uuid-b3732140-82a6-4d45-9d5e-e4ece4932e9f",
    "baseId1": "iee86947c-1687-4602-a21a-ce3ceb6f1292",
    "baseId2": "i81004ee5-f6df-41d6-b356-78ed997b4c47",
    "strungElements": []
   },
   {
    "className": "StraightBond",
    "lineId": "uuid-fee9befb-b045-4b2a-b515-cf2334cc70c5",
    "baseId1": "i9482c72c-8413-4d48-add9-9a80dc799d13",
    "baseId2": "i11dbe9d4-d031-40d5-a39f-d61870685062",
    "strungElements": []
   },
   {
    "className": "StraightBond",
    "lineId": "uuid-0a5ec2d2-fba5-4738-a38a-45940835c711",
    "baseId1": "i91078a08-7eb7-4d19-952a-54d45e2b116a",
    "baseId2": "i885c2a51-dea4-4868-8b68-c9e3433cde8c",
    "strungElements": []
   },
   {
    "className": "StraightBond",
    "lineId": "uuid-9109084a-2c93-4bf0-b037-5671c29a4897",
    "baseId1": "ie3db1fe0-7107-4fcf-aa81-f7373d6b6a79",
    "baseId2": "i4cce68d0-59d3-4a3d-aa6e-46099122a1b7",
    "strungElements": []
   },
   {
    "className": "StraightBond",
    "lineId": "uuid-304af56f-d79a-4e84-9523-c7d74b8de7dd",
    "baseId1": "i67ce8dbb-4fc9-4f50-956b-087c35454fa5",
    "baseId2": "i3a39784b-3c1e-441d-9add-61e1bf06c3f8",
    "strungElements": []
   },
   {
    "className": "StraightBond",
    "lineId": "uuid-bff9f737-0c57-4129-9db5-83430947a9b9",
    "baseId1": "i91aadec5-7c8e-45d0-9d3d-3e95b0f8da76",
    "baseId2": "i1f87c56e-dba1-4510-8703-dbc446683ecb",
    "strungElements": []
   },
   {
    "className": "StraightBond",
    "lineId": "uuid-571bb4e7-3457-4218-881f-1dec19f8b3bb",
    "baseId1": "i30aa2bf6-20c3-4adf-aa37-9794bff539be",
    "baseId2": "i86e0f013-1c41-4fdc-898c-fbdcc4f3355f",
    "strungElements": []
   },
   {
    "className": "StraightBond",
    "lineId": "uuid-cb336ee1-c951-4618-8f06-5b1f02625b19",
    "baseId1": "i448f41ac-81cc-4f20-b427-cb81748e94bc",
    "baseId2": "i4823258e-0a4b-4476-bb02-1bf77085bab3",
    "strungElements": []
   },
   {
    "className": "StraightBond",
    "lineId": "uuid-bc9b4bca-751b-4350-b676-1a7d2a8e75cb",
    "baseId1": "i6915a8ae-8e04-41b5-8827-a6013bfe1b9f",
    "baseId2": "ie4d97a51-6050-49df-8fc8-a6942e1d6d61",
    "strungElements": []
   },
   {
    "className": "StraightBond",
    "lineId": "uuid-56dbe1c6-0866-4dd8-bfd6-35cf0e8a98a4",
    "baseId1": "i93d1e8b8-7fce-48e8-b442-434188dde4d4",
    "baseId2": "i397ed2d0-313e-4779-a6f8-4139e55c4219",
    "strungElements": []
   },
   {
    "className": "StraightBond",
    "lineId": "uuid-40cf9480-94a9-4646-831e-ada4a4b6e5d4",
    "baseId1": "i7e4fc71b-d86a-46b3-98db-0217e2bae495",
    "baseId2": "i1db08ff0-a976-4889-8783-f4e66d873866",
    "strungElements": []
   },
   {
    "className": "StraightBond",
    "lineId": "uuid-4caa26fb-76d6-439d-bb71-67b33e79e188",
    "baseId1": "i0b25f593-fe9a-48b6-8f23-01f54cab9727",
    "baseId2": "if3817259-f60b-4938-b932-e4eeed2cb83a",
    "strungElements": []
   },
   {
    "className": "StraightBond",
    "lineId": "uuid-1ca3ba7c-915e-436a-847c-91a9beed2a42",
    "baseId1": "i94ea9307-68bc-4b3d-9e77-db991e23009f",
    "baseId2": "i4fb145db-5b89-4f50-980a-0f585461d6b0",
    "strungElements": []
   },
   {
    "className": "StraightBond",
    "lineId": "uuid-de3836f5-7e7e-44ab-91ab-97a5ba29dbfd",
    "baseId1": "i7724b678-d7d6-4439-847a-cf6c59261758",
    "baseId2": "i98d6a93c-c82d-4ec6-bbfb-79b28e5c8dc5",
    "strungElements": []
   },
   {
    "className": "StraightBond",
    "lineId": "uuid-eae8ee94-a23d-4191-9af7-88be83f0b20b",
    "baseId1": "i92598e5e-7bc4-4fd0-9111-da9af3372433",
    "baseId2": "ibca13273-2d77-4b55-b01d-0ae15bb3a75c",
    "strungElements": []
   },
   {
    "className": "StraightBond",
    "lineId": "uuid-3923bfc0-de4f-4f31-ab24-3a7dc8b94381",
    "baseId1": "ie4db7728-aa73-4c3b-ac70-8477140ce524",
    "baseId2": "ifbdcd0b1-6490-44d0-8886-d96f67e9e8ab",
    "strungElements": []
   },
   {
    "className": "StraightBond",
    "lineId": "uuid-44346706-afee-43ba-9b33-4e1d754eef4e",
    "baseId1": "if7c33dca-f2ef-46f4-a569-70865380107f",
    "baseId2": "ie05df613-86bd-4d7a-9574-6929b6508406",
    "strungElements": []
   },
   {
    "className": "StraightBond",
    "lineId": "uuid-1fb2fb4c-113f-40d3-82e0-305c95706a1b",
    "baseId1": "i94979551-4622-40dc-814e-965b4cab316a",
    "baseId2": "ic902ad30-f57d-4e38-84d7-e69de12a8c6d",
    "strungElements": []
   },
   {
    "className": "StraightBond",
    "lineId": "uuid-e50e05e9-9196-488a-bc54-54697e93de76",
    "baseId1": "i37b2779f-3aab-42e2-b037-e59bc6fc19b5",
    "baseId2": "ib79a93a5-5011-4cf0-a1ae-39fbc5596c77",
    "strungElements": []
   },
   {
    "className": "StraightBond",
    "lineId": "uuid-df27ab43-5e3d-40fa-ae46-c95f6dedb023",
    "baseId1": "i33d6d29d-3b37-465a-b499-6b614b2c774e",
    "baseId2": "i882db458-515e-4db3-a52a-d2a5b157b92e",
    "strungElements": []
   },
   {
    "className": "StraightBond",
    "lineId": "uuid-43f35372-5d44-4afa-b78e-7aa4f89930b3",
    "baseId1": "i0c2e97ab-9e2b-4572-8522-f23bb835e76e",
    "baseId2": "i7956f301-301e-4414-bd3a-0548d95169f6",
    "strungElements": []
   },
   {
    "className": "StraightBond",
    "lineId": "uuid-69c3424e-386c-4834-a1b9-c7eb1653cc80",
    "baseId1": "i0bd3c757-1f12-4412-a84c-821a8261cf09",
    "baseId2": "i21f8b760-a9cb-49cd-8f16-d7f3fdef473c",
    "strungElements": []
   },
   {
    "className": "StraightBond",
    "lineId": "uuid-2b044086-fbcb-4c54-87d8-88687410f660",
    "baseId1": "ifffc622b-4431-44d9-b983-eecd0c25a024",
    "baseId2": "i262a5445-f6bc-474b-b94e-92e4e66c9b7d",
    "strungElements": []
   },
   {
    "className": "StraightBond",
    "lineId": "uuid-0439e267-074d-45ea-a5b5-9e4d40aa13de",
    "baseId1": "i45e9c71c-9ce0-404a-891f-00e060ec7cd6",
    "baseId2": "id6e4403c-2ade-4b41-89f9-547f0637a6c2",
    "strungElements": []
   },
   {
    "className": "StraightBond",
    "lineId": "uuid-8340c79e-1a81-4e0d-91dd-908029d5130c",
    "baseId1": "i0a40e8f1-781d-456a-868f-5a51a3ac01b7",
    "baseId2": "ic8dd1b58-4b72-4682-abe5-6aaab30d8999",
    "strungElements": []
   },
   {
    "className": "StraightBond",
    "lineId": "uuid-fb5ea3f9-e5d5-45ca-b76d-b2f218abafe2",
    "baseId1": "i1981bb7e-f856-4608-8239-b712cf11383e",
    "baseId2": "iec62e45d-5f12-4326-8a5d-4f63ddd53fbf",
    "strungElements": []
   },
   {
    "className": "StraightBond",
    "lineId": "uuid-7efadf12-e9ff-4f95-9450-1e64b33df819",
    "baseId1": "ib173d743-11ab-49fc-8563-a0b773c8e55b",
    "baseId2": "idc45e26b-007a-49a0-8af0-632b6aac81bd",
    "strungElements": []
   },
   {
    "className": "StraightBond",
    "lineId": "uuid-b5fff68c-39bc-47bf-b847-52dc64d63ae0",
    "baseId1": "i82565fb0-1d0f-4a58-8f78-e531b01694ab",
    "baseId2": "i1f917d50-1508-4eee-a9ff-0b7b0f6bec59",
    "strungElements": []
   },
   {
    "className": "StraightBond",
    "lineId": "uuid-07b5a2e0-7c0a-46b1-9359-21d026cc0781",
    "baseId1": "i909c244a-4f44-44e8-9af4-ebe24fdcb774",
    "baseId2": "ice6c5f03-43bd-4bd0-92bd-b0e84d8c6a7a",
    "strungElements": []
   },
   {
    "className": "StraightBond",
    "lineId": "uuid-15656aee-4469-4e99-be81-bb365f8a52a4",
    "baseId1": "i70fc46c4-6d98-4cbe-b757-19061f43273b",
    "baseId2": "i2d90f515-0b1c-475b-bca2-34e4a5c30fb4",
    "strungElements": []
   },
   {
    "className": "StraightBond",
    "lineId": "uuid-553a9621-33ad-485d-a7b4-fb2e9e98d743",
    "baseId1": "ib17565d8-1f8c-4e76-a021-2a08f735356f",
    "baseId2": "ia805aa26-4429-449d-9235-0070719c98a8",
    "strungElements": []
   },
   {
    "className": "StraightBond",
    "lineId": "uuid-dc4c4dc3-c13b-48e9-bc93-570320c6ff9f",
    "baseId1": "i5585496d-55ad-41db-a4e7-612658302590",
    "baseId2": "i22da03f0-b1f1-4063-a32c-0d6108799aa2",
    "strungElements": []
   },
   {
    "className": "StraightBond",
    "lineId": "uuid-801db2cd-4d69-4648-9c6e-2e906855b726",
    "baseId1": "if921f6d1-d9b3-49be-a291-14b35263a585",
    "baseId2": "i978b63bc-2506-4f58-82bd-20409eda8ec2",
    "strungElements": []
   },
   {
    "className": "StraightBond",
    "lineId": "uuid-f2864781-c2d4-44f8-a48d-e955ab0aa956",
    "baseId1": "ifd9bb51e-ed44-43a3-b6ba-1fddbd334979",
    "baseId2": "i17907856-57f0-4937-be05-219c7abcbcb4",
    "strungElements": []
   },
   {
    "className": "StraightBond",
    "lineId": "uuid-7dfaa1de-8ce7-4eb9-ac90-eedfb31de0c1",
    "baseId1": "i9709f5bf-c665-4e2d-aa90-0b978649d3e9",
    "baseId2": "i05213f89-1f1f-49e9-9be2-8f535aa99141",
    "strungElements": []
   },
   {
    "className": "StraightBond",
    "lineId": "uuid-ec1e82a7-5ede-409c-a4de-bd74a0086f9b",
    "baseId1": "ib7372290-9526-4094-b98d-0574694327d2",
    "baseId2": "i65e800b6-f873-4579-a1cc-192d1d510bf0",
    "strungElements": []
   },
   {
    "className": "StraightBond",
    "lineId": "uuid-e5b2b307-5be1-4d64-ac36-47f6002d812b",
    "baseId1": "ic828dda0-eca4-443f-9e1f-03a2faa9b6e1",
    "baseId2": "i9d47dc06-2b19-44c2-8c33-31f799eb14cd",
    "strungElements": []
   },
   {
    "className": "StraightBond",
    "lineId": "uuid-1fb901a1-a008-44dc-9e66-5919c3953dce",
    "baseId1": "ia3e82fe7-ec8c-42e3-832a-bbeda96e3424",
    "baseId2": "i929334a0-ccf2-436a-899b-969bfb819590",
    "strungElements": []
   },
   {
    "className": "StraightBond",
    "lineId": "uuid-b28d7a4b-2982-4159-acba-bfc3f1306e83",
    "baseId1": "i390a5073-62c1-4655-954a-c2b973ee2f43",
    "baseId2": "ie816eb13-e079-4fa7-86f1-2121cefa3068",
    "strungElements": []
   },
   {
    "className": "StraightBond",
    "lineId": "uuid-d20c41dc-8b16-4308-8166-26357204c20e",
    "baseId1": "ibae077de-e268-4cac-bf02-5f5fdb0eaf02",
    "baseId2": "i4c9163c7-0eaf-4a51-b437-0ad80ed660c8",
    "strungElements": []
   },
   {
    "className": "StraightBond",
    "lineId": "uuid-7b7ff264-c937-45d3-80f0-e794f2d97cba",
    "baseId1": "i7d8a1063-de0a-4683-873b-48b165ec7dcf",
    "baseId2": "i83bb8fcf-99ee-4ecc-b60b-46b49c6f2037",
    "strungElements": []
   },
   {
    "className": "StraightBond",
    "lineId": "uuid-c3a28e8a-1632-4604-b93c-7b2c782eacb2",
    "baseId1": "i69de02ac-548e-47c4-adff-46f9909e323c",
    "baseId2": "i2ee88e3f-31b0-40d4-aefc-596986cb114c",
    "strungElements": []
   },
   {
    "className": "StraightBond",
    "lineId": "uuid-5290112f-46f1-4e81-b5d6-483dc908bf33",
    "baseId1": "id6bb57b7-b14c-42ec-9eef-10645b44d1c4",
    "baseId2": "if8bb029c-c051-4ccd-be37-86a344331cfe",
    "strungElements": []
   },
   {
    "className": "StraightBond",
    "lineId": "uuid-946a177d-7cb5-4bd9-a992-b39bba2cbe7c",
    "baseId1": "i47b6d9cf-ab41-4c6f-9b2b-c8189fc7f459",
    "baseId2": "i5ab06cdb-28f5-4588-82fc-a4c016d60c12",
    "strungElements": []
   },
   {
    "className": "StraightBond",
    "lineId": "uuid-3939effa-7300-4403-9511-ba7500d06831",
    "baseId1": "i4cea8b62-7553-489d-9892-aeb0e6641703",
    "baseId2": "i3a5ab75c-b78b-4aa7-9cc9-5b85de6f8ce0",
    "strungElements": []
   },
   {
    "className": "StraightBond",
    "lineId": "uuid-635bcc82-22b9-41d9-b660-52b23c4dfe5e",
    "baseId1": "id132c253-516e-414f-b992-2954b494e601",
    "baseId2": "if6e4ec69-2628-4460-a39a-432113ba9205",
    "strungElements": []
   },
   {
    "className": "StraightBond",
    "lineId": "uuid-768626b1-60df-440b-bece-1a812587c113",
    "baseId1": "id3efc300-59e1-46a5-b7b7-c185459ca089",
    "baseId2": "ie0ec978f-92fb-477c-beb5-efdc6f9525f7",
    "strungElements": []
   },
   {
    "className": "StraightBond",
    "lineId": "uuid-9b3ccea7-f301-410c-919b-13ccde19e230",
    "baseId1": "if594bf02-fd7b-4792-bd5f-f323c82ba7b7",
    "baseId2": "i29676792-617b-4888-a3e6-9f1a00371d51",
    "strungElements": []
   },
   {
    "className": "StraightBond",
    "lineId": "uuid-efef3558-97fe-4144-b6a9-b1a06e824f3b",
    "baseId1": "iba69f8eb-cf89-4e34-b97f-d83b2589beb4",
    "baseId2": "i558b6c15-e6ab-4cc5-aa19-36fb92ee4ef1",
    "strungElements": []
   },
   {
    "className": "StraightBond",
    "lineId": "uuid-184af6cb-80e9-4d82-b038-ca32213bb30c",
    "baseId1": "i1df4126c-e388-4b21-98ac-041f563c1dd2",
    "baseId2": "ib21a04ef-e94d-4284-8eec-b80c4ac03c78",
    "strungElements": []
   },
   {
    "className": "StraightBond",
    "lineId": "uuid-df54eac4-f28b-4ea8-b474-2854e4af9d07",
    "baseId1": "id5151851-f022-4db4-a677-d5cbfb26ffba",
    "baseId2": "i1eb8e6d3-67bd-42f4-bc9a-6b28f95f6b15",
    "strungElements": []
   },
   {
    "className": "StraightBond",
    "lineId": "uuid-aec27fb4-ecaa-4621-abe0-46d11daf275b",
    "baseId1": "i97d5ab72-0f18-429e-bd48-d0d916a60231",
    "baseId2": "ie2c197b3-049d-4f15-8649-77061a33c706",
    "strungElements": []
   },
   {
    "className": "StraightBond",
    "lineId": "uuid-26d17ea8-0f1b-49ff-9ada-fd0c5ca8107a",
    "baseId1": "i17c4fefa-1d71-4684-8e60-718c35989681",
    "baseId2": "ia49c968c-c795-49ad-8d80-c3a3723a7138",
    "strungElements": []
   },
   {
    "className": "StraightBond",
    "lineId": "uuid-9f1e7606-c788-4544-99d1-51268fb10767",
    "baseId1": "i6dca1b96-f61e-4b73-9115-274934583254",
    "baseId2": "i98d00dc3-d393-43b3-8469-8e8f85ef0107",
    "strungElements": []
   },
   {
    "className": "StraightBond",
    "lineId": "uuid-33639592-8ca8-4cee-8f65-0d44103abc35",
    "baseId1": "i8fcb8953-1eeb-4ae7-94e9-0a080c21b8da",
    "baseId2": "i27f0fc54-a966-4e28-bbe9-46e32a0628a0",
    "strungElements": []
   },
   {
    "className": "StraightBond",
    "lineId": "uuid-5a5ccfd1-d150-4c60-a542-cae9e78af390",
    "baseId1": "ic6e7d878-86d1-4aca-accc-183880bf6b38",
    "baseId2": "i9fe10618-7a74-42ed-83d5-1d378d3697c3",
    "strungElements": []
   },
   {
    "className": "StraightBond",
    "lineId": "uuid-56a0903e-815c-4bbb-86ad-45492c86c774",
    "baseId1": "ia85f04d8-6134-4d08-b0b7-d56f838ff3f5",
    "baseId2": "ia4496e10-99cf-4188-9ba8-84227d0485ed",
    "strungElements": []
   },
   {
    "className": "StraightBond",
    "lineId": "uuid-17155902-2b96-46f4-bd33-a1937c2135f8",
    "baseId1": "i25181158-98ee-4520-bee7-7e8220f6cc51",
    "baseId2": "ic943d43b-e401-4348-bef1-ae6a94838c2e",
    "strungElements": []
   },
   {
    "className": "StraightBond",
    "lineId": "uuid-86ad2926-8262-4b5e-8edc-7d5ec908569a",
    "baseId1": "ied33b2b1-87f7-4733-9157-123e1639ad15",
    "baseId2": "i9db64765-9d85-473c-ae22-c45acf5b6f4d",
    "strungElements": []
   },
   {
    "className": "StraightBond",
    "lineId": "uuid-d84d09af-2bc1-4f65-8cec-730a0c0247b0",
    "baseId1": "i11b790a6-3bff-4967-b0cc-0720c8ab9d38",
    "baseId2": "ida2b3277-ee51-47f8-9b91-f9f66e1b56c0",
    "strungElements": []
   },
   {
    "className": "StraightBond",
    "lineId": "uuid-6c38543e-6b2c-4207-834a-bb857b0d84b9",
    "baseId1": "i05d6728c-899a-4e15-9ba8-645c0e51d472",
    "baseId2": "i1abbf15c-142f-466f-b84e-47aaa265894a",
    "strungElements": []
   },
   {
    "className": "StraightBond",
    "lineId": "uuid-69c880ed-0fc9-4db7-9990-2f1924cb5af4",
    "baseId1": "i5abe07ae-6ab3-4026-af8b-7ee116e4f716",
    "baseId2": "i062fd68f-92e9-42d2-883e-91bb6073665a",
    "strungElements": []
   },
   {
    "className": "StraightBond",
    "lineId": "uuid-12d8c5f6-cbf8-42f4-a113-11914c3f2230",
    "baseId1": "ia8f9163b-f5bb-44b2-aea1-26e2dcf18380",
    "baseId2": "i757aa93b-9839-4d6b-830c-68be442bb03a",
    "strungElements": []
   },
   {
    "className": "StraightBond",
    "lineId": "uuid-a91ce5c7-0685-41c6-8a17-6dd776dd416e",
    "baseId1": "ia97ee1e2-d5c3-4e08-b940-7bd81cdf5eec",
    "baseId2": "i75274de4-15dd-42f9-a16d-8a96ada52d87",
    "strungElements": []
   },
   {
    "className": "StraightBond",
    "lineId": "uuid-239ef476-5fd3-4918-80d3-ad991a98c459",
    "baseId1": "i333c76cd-3523-4b47-b435-d0283c3722ef",
    "baseId2": "i91d5792f-210c-4adb-8c10-7f5e85f7628b",
    "strungElements": []
   },
   {
    "className": "StraightBond",
    "lineId": "uuid-2891e3c6-ff86-4391-9697-5d1c1668ba62",
    "baseId1": "i325e97bd-e43a-4df1-bfff-a75e1a35fedf",
    "baseId2": "i75bb6e29-c7b8-4294-b1e9-95069fd88374",
    "strungElements": []
   },
   {
    "className": "StraightBond",
    "lineId": "uuid-7f3b8d8b-3a26-4dbd-8b51-c60dadb039f5",
    "baseId1": "ib0792760-cbad-47e7-9b89-b3f0e9aebe34",
    "baseId2": "i31e2a085-484c-48fd-8e6a-fa04946e2e78",
    "strungElements": []
   },
   {
    "className": "StraightBond",
    "lineId": "uuid-c083dfab-4735-4390-89ba-3bcd394ca079",
    "baseId1": "iceed6a0a-330e-4d1c-bcf3-1b7bf1f3e24d",
    "baseId2": "i998ce13c-85b8-4364-aab1-0c638fcb3905",
    "strungElements": []
   },
   {
    "className": "StraightBond",
    "lineId": "uuid-0aa5d010-3d9c-496e-a679-e5c42b5a8eb0",
    "baseId1": "i3adc3945-db2f-4e35-91af-ce3703c4b322",
    "baseId2": "i2cf5f689-acc3-4c51-b779-47fcc1c75bd8",
    "strungElements": []
   },
   {
    "className": "StraightBond",
    "lineId": "uuid-a6f98ec9-dd9e-4e25-af65-54e6ad973254",
    "baseId1": "i48f8a7d3-3356-4135-907d-ff62e975a374",
    "baseId2": "i8be078d1-4ee2-4dda-ac61-5d588ee679ea",
    "strungElements": []
   },
   {
    "className": "StraightBond",
    "lineId": "uuid-e349afd3-0819-43ae-820a-cf2cff5bac80",
    "baseId1": "ifbe62fda-924a-444a-928a-0805eadc2c14",
    "baseId2": "idfab8b32-5b0f-4cbc-82ea-8f4c5566881f",
    "strungElements": []
   },
   {
    "className": "StraightBond",
    "lineId": "uuid-a99de67d-f871-4979-bc94-9dcaa9239122",
    "baseId1": "i35a3ddf2-9b23-4d2b-8314-ab46317a8ef8",
    "baseId2": "i8be88d32-b4d4-4ae3-b3c1-3662bda64dc8",
    "strungElements": []
   },
   {
    "className": "StraightBond",
    "lineId": "uuid-51bd9fc8-d912-48b6-8b2f-5b7932d15137",
    "baseId1": "i058f6f7d-51da-4927-8578-c47b4a85e316",
    "baseId2": "i8fcc5c29-5635-4895-b072-b17c38b81fe9",
    "strungElements": []
   },
   {
    "className": "StraightBond",
    "lineId": "uuid-fff5cfdd-9f15-496d-84e4-c95983ce8674",
    "baseId1": "ibfd7da77-c64c-4583-9aa5-1fc188a6cb56",
    "baseId2": "i860aa70c-8311-40f5-a070-707c6b07b66b",
    "strungElements": []
   },
   {
    "className": "StraightBond",
    "lineId": "uuid-5f57ac18-7c23-45ca-8baa-5c23c8d88d78",
    "baseId1": "i764f570a-2f8b-4d00-9f2e-fa7fdf9574b5",
    "baseId2": "i8df9357b-a246-495b-ab37-5bb6fa1045d2",
    "strungElements": []
   },
   {
    "className": "StraightBond",
    "lineId": "uuid-d931d5f6-2467-4112-85ed-b7122cdb4734",
    "baseId1": "i5408ea4a-249b-4684-97e6-3698069957ce",
    "baseId2": "i5373cee9-6e1e-43ef-be54-83b2984f7341",
    "strungElements": []
   },
   {
    "className": "StraightBond",
    "lineId": "uuid-67b2780d-dd84-4ecf-8102-5471af875c4e",
    "baseId1": "i4fe460a7-a3fc-44b1-80ef-08b6bd793dcf",
    "baseId2": "i61ff562c-466f-4359-a74d-824568f578e7",
    "strungElements": []
   },
   {
    "className": "StraightBond",
    "lineId": "uuid-76b434a1-16b6-4d99-9215-fbc2d795b5b5",
    "baseId1": "i86c340f4-f391-457d-a8c3-c6b1fe188ced",
    "baseId2": "i6fe8eacc-f699-43fc-9084-222a3113f05b",
    "strungElements": []
   },
   {
    "className": "StraightBond",
    "lineId": "uuid-122f5a48-c7c1-4a55-ab7c-2d73c639fa89",
    "baseId1": "i7aa6a2e7-f6b2-46d9-8eb3-5b296d66f3eb",
    "baseId2": "ia4d7d77c-e4d1-4446-90d2-f23255874ee1",
    "strungElements": []
   },
   {
    "className": "StraightBond",
    "lineId": "uuid-3d418161-3def-4e4a-96cd-9379a347e1d6",
    "baseId1": "i4b04d5a6-fddc-4880-bbe6-76af110d2f74",
    "baseId2": "ic3251053-c249-43e3-8f69-c3709e67c2c7",
    "strungElements": []
   },
   {
    "className": "StraightBond",
    "lineId": "uuid-0e7838e7-e45e-4894-aec1-0a91b643c02f",
    "baseId1": "ia582998a-4b8e-4a6a-a10a-455529360432",
    "baseId2": "id6e99e95-02cb-4d96-ac0f-06682d76f2a1",
    "strungElements": []
   },
   {
    "className": "StraightBond",
    "lineId": "uuid-af82b289-2d9b-4a43-b6fb-558cba00506c",
    "baseId1": "i7211c30c-9a19-4c45-9b6a-d1a20eb41e3f",
    "baseId2": "i28106a48-6828-4ed3-9b5e-e31bb2eaac2d",
    "strungElements": []
   },
   {
    "className": "StraightBond",
    "lineId": "uuid-ba1722ad-5c83-45c1-ae60-4815b78f6cad",
    "baseId1": "i1a456c3d-3dd7-438c-84e7-070a612cf905",
    "baseId2": "i67e9f671-4f6b-4dbb-a1c6-71ab265c25e4",
    "strungElements": []
   },
   {
    "className": "StraightBond",
    "lineId": "uuid-02ed4d43-2d05-4c04-80ec-220ae6cf3b1a",
    "baseId1": "i0bed9e50-5fc2-4dbe-ba75-6e180d1c0a64",
    "baseId2": "i29f0e9ce-ce57-4950-88c1-42f82c6ba1ce",
    "strungElements": []
   },
   {
    "className": "StraightBond",
    "lineId": "uuid-f191f818-8f26-40d1-b34e-ee0e58e856fe",
    "baseId1": "i0c4261b2-e39a-4a83-aa69-fd1e72539c1b",
    "baseId2": "ibe85e504-ccaa-4b9f-b885-e6d654091cdb",
    "strungElements": []
   },
   {
    "className": "StraightBond",
    "lineId": "uuid-ae348b82-c143-4c05-a2d7-8ff1cf211818",
    "baseId1": "ibcf07780-4577-486a-9f7c-d1381617156e",
    "baseId2": "i086add1b-8a35-4fe4-8ebf-a301ff67a284",
    "strungElements": []
   },
   {
    "className": "StraightBond",
    "lineId": "uuid-75b7e62d-b18d-4e37-b528-4e79bee9eff7",
    "baseId1": "i38b6c4cf-b865-44ce-b862-8a41082dfc09",
    "baseId2": "ie6bbd826-bc74-4a74-9361-6f0d2963b1be",
    "strungElements": []
   },
   {
    "className": "StraightBond",
    "lineId": "uuid-f46df870-4ec1-4258-bf93-aaa59d535a8f",
    "baseId1": "i6f946f77-3b19-4799-8f22-f0d57271aa63",
    "baseId2": "i9a001f9a-d087-4018-ad45-1d42ea250862",
    "strungElements": []
   },
   {
    "className": "StraightBond",
    "lineId": "uuid-f3db057d-da01-4d7c-9903-3f301bdd004f",
    "baseId1": "idc4ab420-5d0d-4af8-a5f4-3d2249815f7c",
    "baseId2": "i479c87f2-8968-4f3c-9b78-a69b3cc2ed68",
    "strungElements": []
   },
   {
    "className": "StraightBond",
    "lineId": "uuid-bf8fd860-45aa-4abb-a327-e3a2b9012b91",
    "baseId1": "i22d2b4f6-cf0d-401a-bfe0-01ca5704cf5a",
    "baseId2": "ifcafcaaf-f8e4-4df3-b264-f2481dff9729",
    "strungElements": []
   },
   {
    "className": "StraightBond",
    "lineId": "uuid-b0d5d298-3f9b-41cb-b81d-e9bf818217c6",
    "baseId1": "i0257b912-bacc-42ba-8b97-3178af55330e",
    "baseId2": "i2dd101cf-01a1-43ae-bdc0-10d4ac0eb3a0",
    "strungElements": []
   },
   {
    "className": "StraightBond",
    "lineId": "uuid-8fd5e8eb-c70e-4a04-b9cc-ddda98341266",
    "baseId1": "i2c5871ae-f04b-434b-92e1-8e5e9d599863",
    "baseId2": "i291c5283-4b6f-48de-ae6f-7c381b0bbb5f",
    "strungElements": []
   },
   {
    "className": "StraightBond",
    "lineId": "uuid-e1945d8d-2870-41dd-978d-ce1ea36809e6",
    "baseId1": "id2629f45-0bda-4396-8615-595de2dc3984",
    "baseId2": "i1100e15e-bd21-4a7d-8b68-2d349c5c857e",
    "strungElements": []
   },
   {
    "className": "StraightBond",
    "lineId": "uuid-4d23fe47-2ea9-4767-ae37-7a7aa27631d1",
    "baseId1": "ia47f332d-abbd-48dd-baa1-a5a3f8b3ab5e",
    "baseId2": "i5d9dfa9b-f750-47c0-a43a-7bab143cf3f4",
    "strungElements": []
   },
   {
    "className": "StraightBond",
    "lineId": "uuid-b1f42032-7984-4bd3-b249-b02320f73589",
    "baseId1": "i13e2fce9-fba1-48f6-91f3-caa78282c13a",
    "baseId2": "iaaae1bb6-4254-49ae-ad0d-8aba64bfc03a",
    "strungElements": []
   },
   {
    "className": "StraightBond",
    "lineId": "uuid-d7f416c9-de85-43fa-b67a-b7f75c10b8e5",
    "baseId1": "i5fec419b-7f90-4193-b139-4744569c23dc",
    "baseId2": "i0c5aff90-cfe4-4373-8bf5-1c995ad259cd",
    "strungElements": []
   },
   {
    "className": "StraightBond",
    "lineId": "uuid-cd2d5e0a-a1c5-4594-b074-ab91cf104d06",
    "baseId1": "ic74f0796-9e39-48f6-bc11-eee15f009988",
    "baseId2": "i670c8602-2a8f-4daa-b26b-c8bde9e6a623",
    "strungElements": []
   },
   {
    "className": "StraightBond",
    "lineId": "uuid-bd549144-188d-456b-aa64-aefa3b83ffa3",
    "baseId1": "if75cf5a5-e9c4-40a2-86cc-53b09d35318a",
    "baseId2": "i6879009c-3287-44af-8e85-dfe43760eb8c",
    "strungElements": []
   },
   {
    "className": "StraightBond",
    "lineId": "uuid-1a1a9342-c3e7-4ed0-aee2-79530e53017d",
    "baseId1": "i497a901b-08e7-40c9-bc32-8fc9d0661697",
    "baseId2": "i9da84c8f-d652-4e18-aa7f-cec24344bf4b",
    "strungElements": []
   },
   {
    "className": "StraightBond",
    "lineId": "uuid-1b10e649-82e1-40df-8ed8-54ed415bce6f",
    "baseId1": "i053054af-dfdd-40bc-b6a6-148d5358878c",
    "baseId2": "i5364c4c7-4faa-4dd3-9ce4-93d88d5a905e",
    "strungElements": []
   },
   {
    "className": "StraightBond",
    "lineId": "uuid-afc6e1b5-5c54-4d3c-b4b7-312bdb5c7d17",
    "baseId1": "i896f76b1-2892-4a59-a8ec-5f200b043f83",
    "baseId2": "i8e8d675a-9496-41d4-8c00-5fbfbd57c26d",
    "strungElements": []
   },
   {
    "className": "StraightBond",
    "lineId": "uuid-5d987056-2867-465c-a11c-766f6732d5c8",
    "baseId1": "i232d87f7-5fb5-4943-8eb5-5f50326b64b3",
    "baseId2": "i47660589-b69a-4710-b20d-ca836a2215e5",
    "strungElements": []
   },
   {
    "className": "StraightBond",
    "lineId": "uuid-f3a26800-6cbd-4172-97fc-108ba3d0db81",
    "baseId1": "icd25e147-fb48-49ed-accc-9b7d5cd8db8e",
    "baseId2": "i42b0c272-74b4-452b-ad61-e3defe96825a",
    "strungElements": []
   },
   {
    "className": "StraightBond",
    "lineId": "uuid-5af1a330-c9ec-46d0-b3f8-9cc0774c1b9c",
    "baseId1": "ib37cdc63-c5d1-4b2e-a991-b3b9db66bd60",
    "baseId2": "i9ccb74cc-ef23-481d-85cc-eadca2920052",
    "strungElements": []
   },
   {
    "className": "StraightBond",
    "lineId": "uuid-8640a1c6-32e4-422f-97d6-ea0e466abecf",
    "baseId1": "i3f0dcedb-bd84-43e1-a6bd-41bc915db7cc",
    "baseId2": "ic8184482-396f-4b50-a3d9-85f1eaa45ec6",
    "strungElements": []
   },
   {
    "className": "StraightBond",
    "lineId": "uuid-1b8c8346-238d-4d7e-a5a2-757cc87ff0aa",
    "baseId1": "i4cf55fee-bbb4-4d65-9e62-cae12bf331df",
    "baseId2": "i2abfc071-7296-44f0-a735-d11abc6c3dcf",
    "strungElements": []
   },
   {
    "className": "StraightBond",
    "lineId": "uuid-6d5fb489-2075-44f2-8a60-5e78069f7805",
    "baseId1": "idbc8d01c-90f3-460e-a9ef-14bf565e5ca9",
    "baseId2": "i5cbe017a-8b83-42db-8433-aa517f54f297",
    "strungElements": []
   },
   {
    "className": "StraightBond",
    "lineId": "uuid-e3a0195f-ff9c-4d1d-944d-9740fddc52b2",
    "baseId1": "ice7b8e27-9c7f-455e-9e98-3d79f3554858",
    "baseId2": "iaeae0119-0153-4d74-b3c2-77aafdbbdcc1",
    "strungElements": []
   },
   {
    "className": "StraightBond",
    "lineId": "uuid-f2107a46-e126-4980-a9ad-b8a404e9b4b3",
    "baseId1": "i6c965888-995e-481f-b033-9759602ad69a",
    "baseId2": "i0c9c6117-0f79-4551-a745-82032d33491a",
    "strungElements": []
   },
   {
    "className": "StraightBond",
    "lineId": "uuid-8db8726a-6056-4268-b395-8cdac468bf6a",
    "baseId1": "i86329e5b-f5c6-43a7-8a70-89a32d75e9a8",
    "baseId2": "i35a10d97-5703-45dd-b4ca-2404cbebf7f3",
    "strungElements": []
   },
   {
    "className": "StraightBond",
    "lineId": "uuid-16b39cfe-1b8a-45d2-9827-fcecb8b16aa4",
    "baseId1": "id70135e8-7ecc-47f4-ad3c-095878e65b4e",
    "baseId2": "iaf645343-e390-4c49-8888-f32523386d3c",
    "strungElements": []
   },
   {
    "className": "StraightBond",
    "lineId": "uuid-08bd85fc-5114-4617-9cde-ce5d9673571b",
    "baseId1": "i2717a916-4d34-4c4d-8ea2-0a1724412778",
    "baseId2": "i2b4038e6-ba87-4d70-9b55-ee1a7420f76b",
    "strungElements": []
   },
   {
    "className": "StraightBond",
    "lineId": "uuid-40940bea-3a4e-4f61-a36d-0ac5a91b83c5",
    "baseId1": "iaf5b90fe-6943-4b8f-8577-0a0fe643f739",
    "baseId2": "i1ed586d4-2858-4832-8844-6f38cb98fe82",
    "strungElements": []
   },
   {
    "className": "StraightBond",
    "lineId": "uuid-87309623-952c-4d4f-982d-f77ed91297cb",
    "baseId1": "i99230d6c-2b70-43dd-b484-c2b35e5897b7",
    "baseId2": "iaf852e13-7f9f-47a4-9441-ac0e221101da",
    "strungElements": []
   },
   {
    "className": "StraightBond",
    "lineId": "uuid-068f3f02-c5c0-46b5-bdc2-6950472d655d",
    "baseId1": "ibdaafa5f-6131-42ef-bb6c-c6f633a84643",
    "baseId2": "i8a44945e-e233-4a79-8d67-b31c770d3ad1",
    "strungElements": []
   },
   {
    "className": "StraightBond",
    "lineId": "uuid-b29c0c7e-a5fc-4542-85ee-6de2b8f6f5f8",
    "baseId1": "i1a8eb600-a5fd-4353-a876-e2234d999744",
    "baseId2": "ia4f1f1b7-2bc8-4ff7-a17f-2e73a8a3e095",
    "strungElements": []
   },
   {
    "className": "StraightBond",
    "lineId": "uuid-3a5fa87d-87eb-4171-a984-2e33b0952fd5",
    "baseId1": "i99131328-6b9e-4d26-8c4d-a705d0d32beb",
    "baseId2": "i4881c1fb-3322-47c4-b1ed-e4fda7f7a6c7",
    "strungElements": []
   },
   {
    "className": "StraightBond",
    "lineId": "uuid-ec4c4790-5952-44f4-900f-1a1eaa2e811e",
    "baseId1": "i43cd76e5-e086-4724-8eb5-3b5226eb1d10",
    "baseId2": "i949f755a-1000-4a47-ba29-f2e8ef85c788",
    "strungElements": []
   },
   {
    "className": "StraightBond",
    "lineId": "uuid-4d37a1bc-89cc-4ac1-b579-5fe782ee7bb9",
    "baseId1": "ic8003120-6dfe-4c1a-bcb0-c491cfce1b0d",
    "baseId2": "ide5accc9-78d0-4fdd-b83f-a96c799c227c",
    "strungElements": []
   },
   {
    "className": "StraightBond",
    "lineId": "uuid-047a7256-f523-42f9-abea-1b50ec2a8833",
    "baseId1": "i35164392-4e7c-4a8b-95aa-a31c5c60f5ef",
    "baseId2": "ie377ceea-9e71-4400-8765-81918e61de64",
    "strungElements": []
   },
   {
    "className": "StraightBond",
    "lineId": "uuid-3e965e8a-6f0c-48d4-a093-bb52ea6ed4a3",
    "baseId1": "ic65ce5ee-4fb1-404f-b287-aa98cf608749",
    "baseId2": "ia161b7f7-ffb1-4b1c-9d33-36a86f2c84bd",
    "strungElements": []
   },
   {
    "className": "StraightBond",
    "lineId": "uuid-c9f11676-a659-4633-93e4-d43375d84a81",
    "baseId1": "ie863b4f1-2a0e-4ef3-921f-f35e4a18ddac",
    "baseId2": "ic4209605-aa23-460d-b138-a52d4ea35a90",
    "strungElements": []
   },
   {
    "className": "StraightBond",
    "lineId": "uuid-d812bfbd-d671-4913-ad9d-97700baca862",
    "baseId1": "i8ccdd3bb-2365-48bc-bca1-17e7ecceb435",
    "baseId2": "i6ee441db-7ba0-4ab5-adfa-b06412672775",
    "strungElements": []
   },
   {
    "className": "StraightBond",
    "lineId": "uuid-c8a02728-31fd-4e15-aa66-ff66978905a2",
    "baseId1": "i47ed14c0-1aac-420a-b87d-a18730b8610d",
    "baseId2": "ibf4591ab-4686-4c86-b2e3-5005cc337ab8",
    "strungElements": []
   },
   {
    "className": "StraightBond",
    "lineId": "uuid-c98a5e4f-4505-4553-805c-f83b9cb9c742",
    "baseId1": "i33bad0cc-3b5d-45bc-85fa-6d25433ec049",
    "baseId2": "if8144792-e1c5-41a6-a26a-9a6e11c15f4b",
    "strungElements": []
   },
   {
    "className": "StraightBond",
    "lineId": "uuid-11b87810-b9b0-4df2-900d-cab7503b60fb",
    "baseId1": "i2357d650-f875-49ae-8300-0cd4aa6350ef",
    "baseId2": "ib7f73e0b-721f-4615-ab22-e13944bd2932",
    "strungElements": []
   },
   {
    "className": "StraightBond",
    "lineId": "uuid-b0c744d7-8cff-4049-a33d-95d3539c7692",
    "baseId1": "i410fed5a-45b8-4b7a-af42-7f67b8afd100",
    "baseId2": "i1110fce2-dbee-407d-a90e-5ef545e4c4e5",
    "strungElements": []
   },
   {
    "className": "StraightBond",
    "lineId": "uuid-df6fff30-f785-4f8a-8c78-0ce1d1684b76",
    "baseId1": "ieca9dd54-88b0-425f-bc1d-32de5da2bb19",
    "baseId2": "ic39e1c41-ffeb-4c14-9dd8-29fa518bccee",
    "strungElements": []
   },
   {
    "className": "StraightBond",
    "lineId": "uuid-350c4d9c-6789-400f-8d08-999d69b66d1a",
    "baseId1": "i1307c4b5-92a7-472a-9af8-ab59b9a8e04a",
    "baseId2": "i863a82b4-e476-4aef-827f-58e1ac2c47c5",
    "strungElements": []
   },
   {
    "className": "StraightBond",
    "lineId": "uuid-008f3a8f-9358-4608-93f0-d1d0e5adf989",
    "baseId1": "i3db749b0-900d-482d-8217-7ffa490efb4a",
    "baseId2": "ic83a8798-7c6d-41f3-9466-455e76f47bc8",
    "strungElements": []
   },
   {
    "className": "StraightBond",
    "lineId": "uuid-4efa1c9e-d124-41e0-b473-fa21a6b0bc45",
    "baseId1": "i75dc2fbb-d094-4ef0-911b-e87bddaaa13a",
    "baseId2": "i7eb7bb29-7226-45ef-8294-1272771990fa",
    "strungElements": []
   },
   {
    "className": "StraightBond",
    "lineId": "uuid-ed8eb753-44cb-4c9d-a987-03e230937ee3",
    "baseId1": "i539baf18-0d71-4473-8761-35be4e46eb09",
    "baseId2": "i91b74e8c-63f3-4689-a53b-c66eaec3f829",
    "strungElements": []
   },
   {
    "className": "StraightBond",
    "lineId": "uuid-70f683db-0445-4cc6-8ca9-9ac50df4fda7",
    "baseId1": "i93cd49ab-bc03-40b8-8d89-87d7ccee7d6c",
    "baseId2": "ia22365df-afc2-4faa-b72f-b048692e0124",
    "strungElements": []
   },
   {
    "className": "StraightBond",
    "lineId": "uuid-a3f821ba-4a42-4dd4-ba82-13822e590e11",
    "baseId1": "i2a21e2e7-a26d-4602-b4d2-15b458a3beb7",
    "baseId2": "ifc530910-8484-4111-877a-a4a108c1d4e3",
    "strungElements": []
   },
   {
    "className": "StraightBond",
    "lineId": "uuid-8a8577b2-5797-4bab-8eec-0eda16ac7342",
    "baseId1": "ida57fd26-5158-4fac-9efd-79e01e7c1348",
    "baseId2": "i7beb733c-49c0-4bc5-8562-7c7d11a9f344",
    "strungElements": []
   },
   {
    "className": "StraightBond",
    "lineId": "uuid-cdbd126f-ef6e-4471-b82c-d67cf16dc408",
    "baseId1": "i0cbc0a3b-721c-4e51-9eee-5a90c3126c67",
    "baseId2": "i9ac2e833-d054-4f21-9c8e-86aa113dc5cb",
    "strungElements": []
   },
   {
    "className": "StraightBond",
    "lineId": "uuid-3cb0fbf5-4f25-443d-a801-0f6fc560a083",
    "baseId1": "idca19c2c-f86b-4346-9d85-8a678a03d5a5",
    "baseId2": "i9c74c0ee-6008-4fa2-bad9-7ba09bc945c8",
    "strungElements": []
   },
   {
    "className": "StraightBond",
    "lineId": "uuid-03dae26f-c43c-4675-aaa2-2ae2f7036c69",
    "baseId1": "i30abfe70-a1bc-433f-8bf4-828c7f61aa94",
    "baseId2": "i170867e6-fa89-4fe9-8316-e10a1743ce19",
    "strungElements": []
   },
   {
    "className": "StraightBond",
    "lineId": "uuid-05c990d9-aabf-4863-94c7-445b15642182",
    "baseId1": "i23716eb7-40f3-4511-ad3e-51b243e9e536",
    "baseId2": "i70238b8c-0f93-4fbc-b237-f7fe28b91733",
    "strungElements": []
   },
   {
    "className": "StraightBond",
    "lineId": "uuid-46a771d1-ae61-441d-b3de-c35d9477ecb6",
    "baseId1": "iccdfe557-78e8-458e-9e21-a521411eb4f0",
    "baseId2": "i4ec2a463-d69f-49a0-9709-333af19c7725",
    "strungElements": []
   },
   {
    "className": "StraightBond",
    "lineId": "uuid-62d45ef3-4f06-4110-a7a7-29885555ccda",
    "baseId1": "i59c9e89c-fa43-4d68-a404-767466bfa958",
    "baseId2": "if78997e4-9a87-4241-bef0-bc6f9f8af971",
    "strungElements": []
   },
   {
    "className": "StraightBond",
    "lineId": "uuid-36b85079-cb96-48b5-9243-8cdd57d81b8b",
    "baseId1": "ia1b3e505-b7a4-493c-8c7e-76f75f86790b",
    "baseId2": "i8740f182-c679-4baf-a15b-70e5e64daf22",
    "strungElements": []
   },
   {
    "className": "StraightBond",
    "lineId": "uuid-4f4648e5-85cb-4d57-965f-3ccf923017b2",
    "baseId1": "i45576e80-87d6-43ad-ac0b-76a71375e6bb",
    "baseId2": "ic378fcc4-d381-4dbc-ba89-399f02dfb2ca",
    "strungElements": []
   },
   {
    "className": "StraightBond",
    "lineId": "uuid-4460b4e0-5aa9-4f07-a26f-2801d16c8d8c",
    "baseId1": "ifd7c2942-1398-4f08-9dad-93d86cb3572b",
    "baseId2": "ifc2f1269-7659-48ac-bca8-3fc4285af1b4",
    "strungElements": []
   },
   {
    "className": "StraightBond",
    "lineId": "uuid-9308af3e-097b-42b9-9037-2a577fa2c5dd",
    "baseId1": "ibb37da76-04bd-44ef-b701-48504344cf8a",
    "baseId2": "i5101c6d3-e24c-4065-9886-4dddd0943d58",
    "strungElements": []
   },
   {
    "className": "StraightBond",
    "lineId": "uuid-6b15c8b3-3ad3-4451-96cd-96af3a8dbd78",
    "baseId1": "i779ec59c-d78f-4633-be0b-b2bfc2ac4731",
    "baseId2": "i39f2af59-a6c1-4f78-9f3e-2552986c8661",
    "strungElements": []
   },
   {
    "className": "StraightBond",
    "lineId": "uuid-20057b24-681f-4a7e-bdde-2b7a8364798b",
    "baseId1": "i7f7ab3ab-8059-4064-a425-82400d84cdb9",
    "baseId2": "i72aa7371-1535-4113-8fa7-ce88760a58fd",
    "strungElements": []
   },
   {
    "className": "StraightBond",
    "lineId": "uuid-495758dc-1738-4e71-aad1-711baa9e0572",
    "baseId1": "i97e2ef10-848c-4023-a3cc-e8d9c1c48ed9",
    "baseId2": "ic3abc034-05c8-4087-abd6-a7034da4342c",
    "strungElements": []
   },
   {
    "className": "StraightBond",
    "lineId": "uuid-f92c8248-8402-4f44-9d05-fa4b738d9bb5",
    "baseId1": "i68b994fe-11eb-4324-a777-f4241b55b74e",
    "baseId2": "ia74e5699-2ee6-4e0d-abfb-e3bcd1895062",
    "strungElements": []
   },
   {
    "className": "StraightBond",
    "lineId": "uuid-a2d4e8e5-7056-4dbd-a7ee-191ccf9dbf5d",
    "baseId1": "i1a68a96e-2ace-4938-83ca-18e6f8a0746f",
    "baseId2": "i141890cf-9ec3-4d6a-9b62-21249901f2f3",
    "strungElements": []
   },
   {
    "className": "StraightBond",
    "lineId": "uuid-928de772-d745-47bb-bcd9-0cdc785ecc1f",
    "baseId1": "i795476bd-356b-44d7-801f-13d4f941ac6a",
    "baseId2": "i65cdf9be-cb5c-43cc-b86d-7387e0d8f6f1",
    "strungElements": []
   },
   {
    "className": "StraightBond",
    "lineId": "uuid-5b17e12d-dc70-44a2-9f9f-040957e7d781",
    "baseId1": "if0c415f2-1098-4a76-bf31-6b0f613a99bf",
    "baseId2": "ie8ae921e-8b31-48b8-964a-a9cbe33cefca",
    "strungElements": []
   },
   {
    "className": "StraightBond",
    "lineId": "uuid-c4a8481f-c21c-4394-a970-b042d6c0dcc2",
    "baseId1": "ibd40a2f0-ac77-46c4-aa92-09275e2633a3",
    "baseId2": "i94bba5a7-fd3c-49a6-b62f-3873106f4162",
    "strungElements": []
   },
   {
    "className": "StraightBond",
    "lineId": "uuid-4e2478be-aec7-4ede-a954-90f6f9f7b27c",
    "baseId1": "ibc769b05-c4d6-4bad-bdc0-242a7b12c181",
    "baseId2": "id26e7300-92c9-4936-b9e2-8b8e8b8133e6",
    "strungElements": []
   },
   {
    "className": "StraightBond",
    "lineId": "uuid-ba16023c-21ec-4f3c-8bf8-4dc6a0e4ca76",
    "baseId1": "ice5acc0b-4663-4f20-bb18-2b9b4aa16a3f",
    "baseId2": "i74c60008-3817-489a-b823-2d0b6f8419db",
    "strungElements": []
   },
   {
    "className": "StraightBond",
    "lineId": "uuid-2002211d-04db-494a-a411-a20517858743",
    "baseId1": "i8ebec666-f893-4264-952b-02ef1f49175d",
    "baseId2": "i7705c7d9-1823-4926-9ad2-84bedf9771b1",
    "strungElements": []
   },
   {
    "className": "StraightBond",
    "lineId": "uuid-c5e8d6a0-c748-4b2e-8fbd-d9882f72c256",
    "baseId1": "iaf501c99-2576-411e-9a62-016a5ba7d496",
    "baseId2": "i6f7f794d-7e0b-4033-b5e0-c53cee90a8b9",
    "strungElements": []
   },
   {
    "className": "StraightBond",
    "lineId": "uuid-7f700b9a-6f8b-4ff6-990b-66a279b1a3e3",
    "baseId1": "i06fd9ece-fa92-42ac-84a7-a6566cc23a55",
    "baseId2": "ibbe741b6-4212-4548-90dd-7f218f7501a9",
    "strungElements": []
   },
   {
    "className": "StraightBond",
    "lineId": "uuid-58f13bc0-2510-4a51-be9d-94ae785f5dec",
    "baseId1": "i02aaeb8d-76c0-4389-9bb7-81370b8d0fac",
    "baseId2": "i841dafbd-c57f-44ad-af43-7f894c9aae88",
    "strungElements": []
   },
   {
    "className": "StraightBond",
    "lineId": "uuid-d4f2608d-9fd5-4d88-9d7d-f5fd0ee2d003",
    "baseId1": "ia460daea-7c75-4ff2-bc7c-b778df7ae48c",
    "baseId2": "i7a8d5bfb-b3dc-4418-9bc6-15cc8c91c9ef",
    "strungElements": []
   },
   {
    "className": "StraightBond",
    "lineId": "uuid-72dfe993-8b74-440d-968d-b0e0133be74f",
    "baseId1": "i41d77e01-3378-4972-aff0-fdf6842f2e5f",
    "baseId2": "i9420bd85-1db5-432d-9832-a224af9707d7",
    "strungElements": []
   },
   {
    "className": "StraightBond",
    "lineId": "uuid-c0b5fc4c-6174-44a5-b4e4-c0c7fc541e1b",
    "baseId1": "i02b28e3e-8cac-4928-b9a7-2d7a44ece69d",
    "baseId2": "i25918a09-0fdd-4c06-b7e7-1b36f59c67e2",
    "strungElements": []
   },
   {
    "className": "StraightBond",
    "lineId": "uuid-1f7c71ee-5e98-489d-a2d4-f2cf1e122bf5",
    "baseId1": "i5c700eb0-5850-450b-bde5-ffd36fe3a817",
    "baseId2": "id73abd3e-e9a3-4342-924b-066f0cd4ad59",
    "strungElements": []
   },
   {
    "className": "StraightBond",
    "lineId": "uuid-f77cded2-7742-4ba8-950f-a4a915574c56",
    "baseId1": "i9110685c-2de0-4be1-8a85-1127341fbf4c",
    "baseId2": "i699ebd70-0906-4fcd-9f4d-5a0fec39d242",
    "strungElements": []
   },
   {
    "className": "StraightBond",
    "lineId": "uuid-23a24fcb-af89-40d7-a7d4-2a0cf8b61ac0",
    "baseId1": "ibdaf48b3-3deb-4ade-9f05-2e5144165387",
    "baseId2": "i9e825bcf-f93d-45e7-9438-0af429137f04",
    "strungElements": []
   },
   {
    "className": "StraightBond",
    "lineId": "uuid-bbedd8f6-65be-4fbe-8f00-eab1452f3361",
    "baseId1": "ie83d2047-71e7-43ec-99ca-1017ee417854",
    "baseId2": "i1712e4f0-db9a-4cfb-b3ea-5da5b42cb83f",
    "strungElements": []
   },
   {
    "className": "StraightBond",
    "lineId": "uuid-0594d51f-73b4-4c18-8fb4-c10665cfefab",
    "baseId1": "ie0148c3e-372f-4102-8efb-382f750c15e9",
    "baseId2": "i9ee7946e-0f64-445f-81d1-e4f2cc68d064",
    "strungElements": []
   },
   {
    "className": "StraightBond",
    "lineId": "uuid-438ca0cb-c45d-43f3-b7fe-504bbef1a4fc",
    "baseId1": "i68503b72-0323-4a5a-a61d-90240ed1c2ae",
    "baseId2": "i4fb47f42-8eee-468a-a2ed-0eb2100f4276",
    "strungElements": []
   },
   {
    "className": "StraightBond",
    "lineId": "uuid-b045f148-a744-42ae-9af7-1141224511bc",
    "baseId1": "iecec2fd3-2962-471f-ba6e-ac51f6ba128e",
    "baseId2": "i9469b798-8be2-4afd-8027-e24aad1bf213",
    "strungElements": []
   },
   {
    "className": "StraightBond",
    "lineId": "uuid-9535a4a5-7f42-485c-a7c0-340a1ee94957",
    "baseId1": "i2605d9a1-8a17-4582-a722-c89944cb36f3",
    "baseId2": "i3f52a637-79ea-4201-a0a6-db0d718b2384",
    "strungElements": []
   },
   {
    "className": "StraightBond",
    "lineId": "uuid-0a53b90d-3c43-4be3-9e87-d8ca5fa81c94",
    "baseId1": "iaf4e69fe-c4f6-4331-a97c-7882042cc09d",
    "baseId2": "if48e2b1f-a687-447f-b935-b14c34fbe426",
    "strungElements": []
   },
   {
    "className": "StraightBond",
    "lineId": "uuid-23eb003a-3843-4089-9202-e44205fd9c08",
    "baseId1": "i455e57d6-8b85-4a36-949d-b6f1a6df6734",
    "baseId2": "id2775678-cb92-4f22-ab93-c97b7bd5f6c8",
    "strungElements": []
   },
   {
    "className": "StraightBond",
    "lineId": "uuid-79a9ad0c-28d3-488b-9f04-7dfd9cfbd4f0",
    "baseId1": "i09c25fdb-3edb-46fc-85e4-ef64f811de1c",
    "baseId2": "i96bc89cd-fbfd-4b83-b1a0-ec3cf9951ecc",
    "strungElements": []
   },
   {
    "className": "StraightBond",
    "lineId": "uuid-9aaa9266-c738-4c02-9135-72e615348f1d",
    "baseId1": "ie6bd1c23-1138-4cde-81b1-6e824c780a71",
    "baseId2": "i66cf4dc9-41e0-4c26-8b1b-36991e8f6d3a",
    "strungElements": []
   },
   {
    "className": "StraightBond",
    "lineId": "uuid-486ef573-462c-4734-a9bc-1c5525dd566a",
    "baseId1": "ifa98d451-a066-4b25-a84c-42a40e8a0a58",
    "baseId2": "i3cdc31a5-2f5a-499c-adb4-05fd91bda803",
    "strungElements": []
   },
   {
    "className": "StraightBond",
    "lineId": "uuid-f440d2f9-c5bc-4820-9bdb-f48bf7ea27c3",
    "baseId1": "idb534af9-b8ac-4958-8001-bcf02f0d9da2",
    "baseId2": "ibbc568cf-90c7-4b82-9ef2-29ce05ed2d65",
    "strungElements": []
   },
   {
    "className": "StraightBond",
    "lineId": "uuid-7907a900-9aeb-46df-96af-a492b73a3d7d",
    "baseId1": "i870a6683-c704-4bca-a335-de5ca6e441d2",
    "baseId2": "i6cea57f6-e616-4d9f-8b0f-dae9fb2fd243",
    "strungElements": []
   },
   {
    "className": "StraightBond",
    "lineId": "uuid-cda4f32a-ea2b-40ba-b023-04f2e281feef",
    "baseId1": "i08ec96d2-24de-4810-b9c0-96fe9276cd33",
    "baseId2": "ief68b6bf-8855-4012-a9c4-2c674db987c0",
    "strungElements": []
   },
   {
    "className": "StraightBond",
    "lineId": "uuid-adf69fd8-4987-4ce2-b410-5f0ad7ba97e3",
    "baseId1": "iad79efa6-ad53-4266-b16e-f02c89750255",
    "baseId2": "i4c7c39d9-97fd-453b-b4ed-852f50d32644",
    "strungElements": []
   },
   {
    "className": "StraightBond",
    "lineId": "uuid-651610f2-c43f-49bc-9d78-345f4bfe8619",
    "baseId1": "if97ad5f2-3123-45e0-a0b0-b6f77affae12",
    "baseId2": "i884170b8-e97e-4736-b803-b14bd0177682",
    "strungElements": []
   },
   {
    "className": "StraightBond",
    "lineId": "uuid-e14c8e61-7321-45a2-b3a1-e6c287136a6d",
    "baseId1": "ib207d52b-054d-4bf9-897d-f441cb2d251d",
    "baseId2": "i28e45f52-a5d9-41de-8048-d49b8443625d",
    "strungElements": []
   },
   {
    "className": "StraightBond",
    "lineId": "uuid-1221320b-7413-4d16-91d8-a1ac24757ebc",
    "baseId1": "ie3112338-63bf-4040-9541-99b2c0691bfe",
    "baseId2": "i220fc026-edfa-4db8-89de-4b36758eae10",
    "strungElements": []
   },
   {
    "className": "StraightBond",
    "lineId": "uuid-76ecf62d-fe16-4092-a8a0-c5d7099cd77c",
    "baseId1": "iffc88360-2321-49c6-8be0-a6edb3aaf0fe",
    "baseId2": "i838b3d4f-5a00-4daf-86ae-acda17a6dc6a",
    "strungElements": []
   },
   {
    "className": "StraightBond",
    "lineId": "uuid-9926f304-fc07-402f-97b1-5ce941dddb79",
    "baseId1": "ibfb0f8da-08b7-4507-8de3-a0a82559ce90",
    "baseId2": "ie42166d2-8af7-4cfb-8571-7c528bcd5d11",
    "strungElements": []
   },
   {
    "className": "StraightBond",
    "lineId": "uuid-e41462e9-01f2-4886-ab00-4e6e77867d7e",
    "baseId1": "if3f3cf1c-55c8-46aa-a1ee-256204dab024",
    "baseId2": "i0b496a19-4695-4ad2-a28d-d92a7a345435",
    "strungElements": []
   },
   {
    "className": "StraightBond",
    "lineId": "uuid-236f934b-4ca9-4a7f-8e7e-87541ce0aee4",
    "baseId1": "ic1aa6f58-7a11-4a25-8ad8-5dacb912fe51",
    "baseId2": "i9592adcf-c1fc-4eba-94fd-93d419f11663",
    "strungElements": []
   },
   {
    "className": "StraightBond",
    "lineId": "uuid-45efdc19-7b58-4ba9-bd4f-f1348ecaae07",
    "baseId1": "i08fee648-ed2b-4347-b290-95dfc30160f3",
    "baseId2": "icf06d344-d60a-4d2c-b282-f5f4da18e92b",
    "strungElements": []
   },
   {
    "className": "StraightBond",
    "lineId": "uuid-07a3cbdf-ca66-4819-8ef9-3fae08b7e5ab",
    "baseId1": "i57a02493-981e-4d7a-a88b-786653e29ba4",
    "baseId2": "i66256579-73c7-4542-b8f0-447fbf9ac6ad",
    "strungElements": []
   },
   {
    "className": "StraightBond",
    "lineId": "uuid-1e404492-b0e1-4071-81e7-0428dc0b7b26",
    "baseId1": "i0c311c77-b4f6-4882-a9fe-0573e6d8ef33",
    "baseId2": "ieee70ed6-3e19-4eb2-bd6d-db92d704039d",
    "strungElements": []
   },
   {
    "className": "StraightBond",
    "lineId": "uuid-f879bd62-78e7-40da-b49e-21c0a2b3d6e6",
    "baseId1": "iae453714-cf02-45a8-a3e4-c28214c104e6",
    "baseId2": "i5cc39890-4c06-4427-a4b0-aedf17f7bfef",
    "strungElements": []
   },
   {
    "className": "StraightBond",
    "lineId": "uuid-dabe2828-91cb-426c-80e5-04d6467b8fab",
    "baseId1": "i0eb3ea66-8d58-4f3b-bb3e-0777500701b4",
    "baseId2": "i0c45898b-0246-4c7c-8489-93a183004263",
    "strungElements": []
   },
   {
    "className": "StraightBond",
    "lineId": "uuid-cece55af-ebc8-428b-9b3f-5f1afb96f144",
    "baseId1": "i00e3fb9b-7950-4b2c-8bcd-3b79c8332d9e",
    "baseId2": "i668e7269-424e-41ef-aca3-f974b867f656",
    "strungElements": []
   },
   {
    "className": "StraightBond",
    "lineId": "uuid-ee70dd47-0768-4800-9a49-03bf35fa6deb",
    "baseId1": "ib818bbdf-e0df-43d8-b709-2fc62d6864ff",
    "baseId2": "i170f355b-90bc-4a67-9676-28bf789604d4",
    "strungElements": []
   },
   {
    "className": "StraightBond",
    "lineId": "uuid-fcbceb09-2b8a-45dc-8f01-11cab32f246f",
    "baseId1": "i60463cdf-0f2d-4964-a7d8-9d80b8811c73",
    "baseId2": "ic4ec2ee4-9cc2-46a8-b1a1-3db882851019",
    "strungElements": []
   },
   {
    "className": "StraightBond",
    "lineId": "uuid-1d2bcdda-23f4-40f4-9438-8304d6587b4f",
    "baseId1": "i9d10f4ea-860c-4ef9-a140-e622f15d0932",
    "baseId2": "id314bb24-d7d2-4d46-ab70-0f5d7614e38b",
    "strungElements": []
   },
   {
    "className": "StraightBond",
    "lineId": "uuid-ab67d21e-9df9-4d7f-841d-e2d583c849da",
    "baseId1": "i3ee20798-76e1-48ff-ad25-4facaeca4746",
    "baseId2": "ib3aac1b5-0c6d-47b8-a269-92a5fec4ac11",
    "strungElements": []
   },
   {
    "className": "StraightBond",
    "lineId": "uuid-7acea82b-35db-4f26-90e5-30958d83cba6",
    "baseId1": "i49256281-9b6a-4a92-8166-459604260bd8",
    "baseId2": "if0639475-fa3f-4012-b1db-3fd449b714b7",
    "strungElements": []
   },
   {
    "className": "StraightBond",
    "lineId": "uuid-d80350f3-2c01-44b3-89dd-f0957530dafe",
    "baseId1": "ic7ec3b2e-610c-41b5-ae30-eb9d050794db",
    "baseId2": "i032ad345-3f73-4943-9848-4fb29d7d7444",
    "strungElements": []
   },
   {
    "className": "StraightBond",
    "lineId": "uuid-549f33aa-412a-4b42-b8b6-3c7cecd30fbb",
    "baseId1": "if995af00-036f-4166-9870-193be99777be",
    "baseId2": "i38b40714-366c-4059-9fb9-5ff983df3d75",
    "strungElements": []
   },
   {
    "className": "StraightBond",
    "lineId": "uuid-089725f1-f685-44de-b14f-b70f98d12972",
    "baseId1": "i79143c8c-9d2f-40bd-bd82-bba5796c4cb8",
    "baseId2": "i5436606d-5375-40d0-ad66-3f5a045ec376",
    "strungElements": []
   },
   {
    "className": "StraightBond",
    "lineId": "uuid-f194b9f5-a0a0-4d72-a58b-d48ab5daf926",
    "baseId1": "i784a8ba4-ecd8-40a5-81fc-af98a1873c72",
    "baseId2": "ib8443b19-29e6-47b4-9f0e-ef0a75b23f8a",
    "strungElements": []
   },
   {
    "className": "StraightBond",
    "lineId": "uuid-117e1a4d-3b77-4803-95e3-e02b7333ebdd",
    "baseId1": "id8410c45-a7c8-4193-8ea2-4432b381b210",
    "baseId2": "ib211d50d-406a-4e00-8f25-0d91e266d6be",
    "strungElements": []
   },
   {
    "className": "StraightBond",
    "lineId": "uuid-57431f16-7ed2-48a9-977a-a5022195806d",
    "baseId1": "i62088b63-494b-477b-b0f2-985cd0f57576",
    "baseId2": "ia3bd2bd2-630d-46a2-9d5c-408716d5f1d5",
    "strungElements": []
   },
   {
    "className": "StraightBond",
    "lineId": "uuid-607da05b-50f6-4bfd-a2cc-329c9d093578",
    "baseId1": "i4ed7764e-eaac-4141-ad44-69b1ffd8cfce",
    "baseId2": "i19cf9f54-7d4b-4482-b0be-7228645b5b9f",
    "strungElements": []
   },
   {
    "className": "StraightBond",
    "lineId": "uuid-3d2999df-eefa-4a26-9b75-763215bd8404",
    "baseId1": "if354b579-0bf1-4ded-8414-0ab39ddc4ed4",
    "baseId2": "i029544a4-0c9c-4c06-bba6-2a135cefcb4d",
    "strungElements": []
   },
   {
    "className": "StraightBond",
    "lineId": "uuid-eff8121a-8cae-4616-b37c-3ed88014f246",
    "baseId1": "ic89d226e-dd4c-4f3b-a602-45501a0b79bd",
    "baseId2": "ie5a6afff-202f-4cfa-bea0-d2f02de37007",
    "strungElements": []
   },
   {
    "className": "StraightBond",
    "lineId": "uuid-01d66d10-bc63-491b-b57d-c1e7a4edbf13",
    "baseId1": "i9c9e8d86-b863-4e44-bcff-64416165e317",
    "baseId2": "i074dda26-32e7-4599-8292-d31dea8b738a",
    "strungElements": []
   },
   {
    "className": "StraightBond",
    "lineId": "uuid-e400a211-8f97-4f74-80ba-5f854b64b47a",
    "baseId1": "i0d73a465-e15f-4242-bd45-5f4b0f80560c",
    "baseId2": "icdbdfa21-c12e-415d-a004-864d3db15627",
    "strungElements": []
   },
   {
    "className": "StraightBond",
    "lineId": "uuid-391a41d7-2ba4-409c-9ca6-9ae657f764f5",
    "baseId1": "i2e86fb83-ddc1-4de3-8905-03303c6d4d9f",
    "baseId2": "i6d8d84a5-4980-46e2-8a04-867059028bd7",
    "strungElements": []
   },
   {
    "className": "StraightBond",
    "lineId": "uuid-1728fb6f-5b21-41e1-9ffa-b3b62405bc8d",
    "baseId1": "i8592a37c-91ce-495f-929d-eecdb98bab01",
    "baseId2": "ie6145b8e-99a1-4774-a85d-02f845607ec8",
    "strungElements": []
   },
   {
    "className": "StraightBond",
    "lineId": "uuid-3f997dd6-104c-41c4-ba4e-2add8fd0ca85",
    "baseId1": "iaf1cf932-f7f3-45b7-88fc-b3e901b7ad0c",
    "baseId2": "iacb64c8a-3767-4a62-9ca8-5e14d15cc628",
    "strungElements": []
   },
   {
    "className": "StraightBond",
    "lineId": "uuid-1fa36720-aacc-43ee-85df-e65aa6a332db",
    "baseId1": "i402aa8d3-bea5-4727-83c0-e080da67d93e",
    "baseId2": "if0ce118f-0985-439d-9b17-c25fcd81f583",
    "strungElements": []
   },
   {
    "className": "StraightBond",
    "lineId": "uuid-6b87fcda-9fa4-486a-897c-75a859bb1242",
    "baseId1": "ibab32106-9e96-49a2-934d-3a3288a7ab94",
    "baseId2": "i8ef6b482-9b89-430a-a67b-186e0b0f93b9",
    "strungElements": []
   },
   {
    "className": "StraightBond",
    "lineId": "uuid-8dbb74aa-7d46-4090-9382-2e7ed734c688",
    "baseId1": "ia3768cf8-6a09-417d-a512-2acf3536406b",
    "baseId2": "i43cdba2f-e669-49cf-8673-18f2d0741e8a",
    "strungElements": []
   },
   {
    "className": "StraightBond",
    "lineId": "uuid-89b71835-0667-43ff-9fd2-8253e1809073",
    "baseId1": "i9663da8e-d7aa-4edf-bfa7-e029db852efe",
    "baseId2": "ic143684d-6eaf-40e2-a33f-dbfa997d65e7",
    "strungElements": []
   },
   {
    "className": "StraightBond",
    "lineId": "uuid-eefd33e2-582e-4734-a1b8-f3914a4b8187",
    "baseId1": "i989adcc7-6259-4cd6-8ea6-deced342f26a",
    "baseId2": "i01c48bf8-8b07-4bf5-90ac-3f263ca2caed",
    "strungElements": []
   },
   {
    "className": "StraightBond",
    "lineId": "uuid-b3c230cb-36dd-4e98-80b6-d3afc2265e63",
    "baseId1": "i4e96e27a-54b2-499a-9b9b-27091313f29f",
    "baseId2": "i17bf37f6-bedc-4ab4-8758-16cd15b9107e",
    "strungElements": []
   },
   {
    "className": "StraightBond",
    "lineId": "uuid-37bfa8b2-8d85-4501-a3ab-f0367344e55d",
    "baseId1": "i1a13395f-dec6-4b61-8699-4872027394f4",
    "baseId2": "i8cc16e44-0e05-484a-b672-5920f94b1c9d",
    "strungElements": []
   },
   {
    "className": "StraightBond",
    "lineId": "uuid-ed0f9303-7365-4abd-9fb9-781017f3d4ec",
    "baseId1": "ib27733d5-db46-49ce-8b50-7daca7886944",
    "baseId2": "id4a32483-cd04-4d25-8958-222f91e605c7",
    "strungElements": []
   },
   {
    "className": "StraightBond",
    "lineId": "uuid-214b4582-05e3-414c-93c0-9b4daef110b8",
    "baseId1": "i21e3e522-8090-444c-a775-0743c281eeae",
    "baseId2": "i9f26b377-27c5-4a2a-982d-b5708099d598",
    "strungElements": []
   },
   {
    "className": "StraightBond",
    "lineId": "uuid-d5e94056-8546-4234-8d04-462bd94a8b71",
    "baseId1": "i32394793-31c6-44a6-8758-d30d6b0dd46b",
    "baseId2": "i08406e04-4eab-4a19-9a62-a5f1ce67c96f",
    "strungElements": []
   },
   {
    "className": "StraightBond",
    "lineId": "uuid-d57c6272-50d6-4c90-9d75-9b176670927f",
    "baseId1": "i79339d8b-1235-46f4-aa92-39deda2e57bf",
    "baseId2": "ie1724a62-ab6f-464e-9d7b-9bb21f2e0f41",
    "strungElements": []
   },
   {
    "className": "StraightBond",
    "lineId": "uuid-340a627b-da30-45d5-a7d7-53a05f8fd23f",
    "baseId1": "i1b600894-43a3-4cc9-857c-f63c94b3ccc0",
    "baseId2": "i9ccfec15-8a50-439e-bd1b-1437fe2520a4",
    "strungElements": []
   }
  ],
  "tertiaryBonds": []
 },
 "generalLayoutProps": {
  "className": "GeneralStrictLayoutProps",
  "outermostLoopShape": "round",
  "rotation": 0,
  "basePairBondLength": 1.35,
  "basePairPadding": 0,
  "terminiGap": 4
 },
 "perBaseLayoutProps": [
  {
   "className": "PerBaseStrictLayoutProps",
   "stretch3": 0,
   "flatLoopAngle3": 0,
   "flipStem": false,
   "loopShape": "round",
   "triangleLoopHeight": 4
  },
  {
   "className": "PerBaseStrictLayoutProps",
   "stretch3": 0,
   "flatLoopAngle3": 0,
   "flipStem": false,
   "loopShape": "round",
   "triangleLoopHeight": 4
  },
  {
   "className": "PerBaseStrictLayoutProps",
   "stretch3": 0,
   "flatLoopAngle3": 0,
   "flipStem": false,
   "loopShape": "round",
   "triangleLoopHeight": 4
  },
  {
   "className": "PerBaseStrictLayoutProps",
   "stretch3": 0,
   "flatLoopAngle3": 0,
   "flipStem": false,
   "loopShape": "round",
   "triangleLoopHeight": 4
  },
  {
   "className": "PerBaseStrictLayoutProps",
   "stretch3": 0,
   "flatLoopAngle3": 0,
   "flipStem": false,
   "loopShape": "round",
   "triangleLoopHeight": 4
  },
  {
   "className": "PerBaseStrictLayoutProps",
   "stretch3": 0,
   "flatLoopAngle3": 0,
   "flipStem": false,
   "loopShape": "round",
   "triangleLoopHeight": 4
  },
  {
   "className": "PerBaseStrictLayoutProps",
   "stretch3": 0,
   "flatLoopAngle3": 0,
   "flipStem": false,
   "loopShape": "round",
   "triangleLoopHeight": 4
  },
  {
   "className": "PerBaseStrictLayoutProps",
   "stretch3": 0,
   "flatLoopAngle3": 0,
   "flipStem": false,
   "loopShape": "round",
   "triangleLoopHeight": 4
  },
  {
   "className": "PerBaseStrictLayoutProps",
   "stretch3": 0.5,
   "flatLoopAngle3": 0,
   "flipStem": false,
   "loopShape": "round",
   "triangleLoopHeight": 4
  },
  {
   "className": "PerBaseStrictLayoutProps",
   "stretch3": 0.5,
   "flatLoopAngle3": 0,
   "flipStem": false,
   "loopShape": "round",
   "triangleLoopHeight": 4
  },
  {
   "className": "PerBaseStrictLayoutProps",
   "stretch3": 0,
   "flatLoopAngle3": 0,
   "flipStem": false,
   "loopShape": "round",
   "triangleLoopHeight": 4
  },
  {
   "className": "PerBaseStrictLayoutProps",
   "stretch3": 0,
   "flatLoopAngle3": 0,
   "flipStem": false,
   "loopShape": "round",
   "triangleLoopHeight": 4
  },
  {
   "className": "PerBaseStrictLayoutProps",
   "stretch3": 0,
   "flatLoopAngle3": 0,
   "flipStem": false,
   "loopShape": "round",
   "triangleLoopHeight": 4
  },
  {
   "className": "PerBaseStrictLayoutProps",
   "stretch3": 0,
   "flatLoopAngle3": 0,
   "flipStem": false,
   "loopShape": "round",
   "triangleLoopHeight": 4
  },
  {
   "className": "PerBaseStrictLayoutProps",
   "stretch3": 0,
   "flatLoopAngle3": 0,
   "flipStem": false,
   "loopShape": "round",
   "triangleLoopHeight": 4
  },
  {
   "className": "PerBaseStrictLayoutProps",
   "stretch3": 0,
   "flatLoopAngle3": 0,
   "flipStem": false,
   "loopShape": "round",
   "triangleLoopHeight": 4
  },
  {
   "className": "PerBaseStrictLayoutProps",
   "stretch3": 0,
   "flatLoopAngle3": 0,
   "flipStem": false,
   "loopShape": "round",
   "triangleLoopHeight": 4
  },
  {
   "className": "PerBaseStrictLayoutProps",
   "stretch3": 0,
   "flatLoopAngle3": 0,
   "flipStem": false,
   "loopShape": "round",
   "triangleLoopHeight": 4
  },
  {
   "className": "PerBaseStrictLayoutProps",
   "stretch3": 0,
   "flatLoopAngle3": 0,
   "flipStem": false,
   "loopShape": "round",
   "triangleLoopHeight": 4
  },
  {
   "className": "PerBaseStrictLayoutProps",
   "stretch3": 0,
   "flatLoopAngle3": 0,
   "flipStem": false,
   "loopShape": "round",
   "triangleLoopHeight": 4
  },
  {
   "className": "PerBaseStrictLayoutProps",
   "stretch3": 0,
   "flatLoopAngle3": 0,
   "flipStem": false,
   "loopShape": "round",
   "triangleLoopHeight": 4
  },
  {
   "className": "PerBaseStrictLayoutProps",
   "stretch3": 0,
   "flatLoopAngle3": 0,
   "flipStem": false,
   "loopShape": "round",
   "triangleLoopHeight": 4
  },
  {
   "className": "PerBaseStrictLayoutProps",
   "stretch3": 0,
   "flatLoopAngle3": 0,
   "flipStem": false,
   "loopShape": "round",
   "triangleLoopHeight": 4
  },
  {
   "className": "PerBaseStrictLayoutProps",
   "stretch3": 0,
   "flatLoopAngle3": 0,
   "flipStem": false,
   "loopShape": "round",
   "triangleLoopHeight": 4
  },
  {
   "className": "PerBaseStrictLayoutProps",
   "stretch3": 0,
   "flatLoopAngle3": 0,
   "flipStem": false,
   "loopShape": "round",
   "triangleLoopHeight": 4
  },
  {
   "className": "PerBaseStrictLayoutProps",
   "stretch3": 0,
   "flatLoopAngle3": 0,
   "flipStem": false,
   "loopShape": "round",
   "triangleLoopHeight": 4
  },
  {
   "className": "PerBaseStrictLayoutProps",
   "stretch3": 0,
   "flatLoopAngle3": 0,
   "flipStem": false,
   "loopShape": "round",
   "triangleLoopHeight": 4
  },
  {
   "className": "PerBaseStrictLayoutProps",
   "stretch3": 0,
   "flatLoopAngle3": 0,
   "flipStem": false,
   "loopShape": "round",
   "triangleLoopHeight": 4
  },
  {
   "className": "PerBaseStrictLayoutProps",
   "stretch3": 0,
   "flatLoopAngle3": 0,
   "flipStem": false,
   "loopShape": "round",
   "triangleLoopHeight": 4
  },
  {
   "className": "PerBaseStrictLayoutProps",
   "stretch3": 0,
   "flatLoopAngle3": 0,
   "flipStem": false,
   "loopShape": "round",
   "triangleLoopHeight": 4
  },
  {
   "className": "PerBaseStrictLayoutProps",
   "stretch3": 0,
   "flatLoopAngle3": 0,
   "flipStem": false,
   "loopShape": "round",
   "triangleLoopHeight": 4
  },
  {
   "className": "PerBaseStrictLayoutProps",
   "stretch3": 0,
   "flatLoopAngle3": 0,
   "flipStem": false,
   "loopShape": "round",
   "triangleLoopHeight": 4
  },
  {
   "className": "PerBaseStrictLayoutProps",
   "stretch3": 0,
   "flatLoopAngle3": 0,
   "flipStem": false,
   "loopShape": "round",
   "triangleLoopHeight": 4
  },
  {
   "className": "PerBaseStrictLayoutProps",
   "stretch3": 0,
   "flatLoopAngle3": 0,
   "flipStem": false,
   "loopShape": "round",
   "triangleLoopHeight": 4
  },
  {
   "className": "PerBaseStrictLayoutProps",
   "stretch3": 0,
   "flatLoopAngle3": 0,
   "flipStem": false,
   "loopShape": "round",
   "triangleLoopHeight": 4
  },
  {
   "className": "PerBaseStrictLayoutProps",
   "stretch3": 0,
   "flatLoopAngle3": 0,
   "flipStem": false,
   "loopShape": "round",
   "triangleLoopHeight": 4
  },
  {
   "className": "PerBaseStrictLayoutProps",
   "stretch3": 0,
   "flatLoopAngle3": 0,
   "flipStem": false,
   "loopShape": "round",
   "triangleLoopHeight": 4
  },
  {
   "className": "PerBaseStrictLayoutProps",
   "stretch3": 0,
   "flatLoopAngle3": 0,
   "flipStem": false,
   "loopShape": "round",
   "triangleLoopHeight": 4
  },
  {
   "className": "PerBaseStrictLayoutProps",
   "stretch3": 0,
   "flatLoopAngle3": 0,
   "flipStem": false,
   "loopShape": "round",
   "triangleLoopHeight": 4
  },
  {
   "className": "PerBaseStrictLayoutProps",
   "stretch3": 0,
   "flatLoopAngle3": 0,
   "flipStem": false,
   "loopShape": "round",
   "triangleLoopHeight": 4
  },
  {
   "className": "PerBaseStrictLayoutProps",
   "stretch3": 0,
   "flatLoopAngle3": 0,
   "flipStem": false,
   "loopShape": "round",
   "triangleLoopHeight": 4
  },
  {
   "className": "PerBaseStrictLayoutProps",
   "stretch3": 0,
   "flatLoopAngle3": 0,
   "flipStem": false,
   "loopShape": "round",
   "triangleLoopHeight": 4
  },
  {
   "className": "PerBaseStrictLayoutProps",
   "stretch3": 0,
   "flatLoopAngle3": 0,
   "flipStem": false,
   "loopShape": "round",
   "triangleLoopHeight": 4
  },
  {
   "className": "PerBaseStrictLayoutProps",
   "stretch3": 0,
   "flatLoopAngle3": 0,
   "flipStem": false,
   "loopShape": "round",
   "triangleLoopHeight": 4
  },
  {
   "className": "PerBaseStrictLayoutProps",
   "stretch3": 0,
   "flatLoopAngle3": 0,
   "flipStem": false,
   "loopShape": "round",
   "triangleLoopHeight": 4
  },
  {
   "className": "PerBaseStrictLayoutProps",
   "stretch3": 0,
   "flatLoopAngle3": 0,
   "flipStem": false,
   "loopShape": "round",
   "triangleLoopHeight": 4
  },
  {
   "className": "PerBaseStrictLayoutProps",
   "stretch3": 0,
   "flatLoopAngle3": 0,
   "flipStem": false,
   "loopShape": "round",
   "triangleLoopHeight": 4
  },
  {
   "className": "PerBaseStrictLayoutProps",
   "stretch3": 0,
   "flatLoopAngle3": 0,
   "flipStem": false,
   "loopShape": "round",
   "triangleLoopHeight": 4
  },
  {
   "className": "PerBaseStrictLayoutProps",
   "stretch3": 0,
   "flatLoopAngle3": 0,
   "flipStem": false,
   "loopShape": "round",
   "triangleLoopHeight": 4
  },
  {
   "className": "PerBaseStrictLayoutProps",
   "stretch3": 0,
   "flatLoopAngle3": 0,
   "flipStem": false,
   "loopShape": "round",
   "triangleLoopHeight": 4
  },
  {
   "className": "PerBaseStrictLayoutProps",
   "stretch3": 0,
   "flatLoopAngle3": 0,
   "flipStem": false,
   "loopShape": "round",
   "triangleLoopHeight": 4
  },
  {
   "className": "PerBaseStrictLayoutProps",
   "stretch3": 0,
   "flatLoopAngle3": 0,
   "flipStem": false,
   "loopShape": "round",
   "triangleLoopHeight": 4
  },
  {
   "className": "PerBaseStrictLayoutProps",
   "stretch3": 0,
   "flatLoopAngle3": 0,
   "flipStem": false,
   "loopShape": "round",
   "triangleLoopHeight": 4
  },
  {
   "className": "PerBaseStrictLayoutProps",
   "stretch3": 0,
   "flatLoopAngle3": 0,
   "flipStem": false,
   "loopShape": "round",
   "triangleLoopHeight": 4
  },
  {
   "className": "PerBaseStrictLayoutProps",
   "stretch3": 0,
   "flatLoopAngle3": 0,
   "flipStem": false,
   "loopShape": "round",
   "triangleLoopHeight": 4
  },
  {
   "className": "PerBaseStrictLayoutProps",
   "stretch3": 0,
   "flatLoopAngle3": 0,
   "flipStem": false,
   "loopShape": "round",
   "triangleLoopHeight": 4
  },
  {
   "className": "PerBaseStrictLayoutProps",
   "stretch3": 0,
   "flatLoopAngle3": 0,
   "flipStem": false,
   "loopShape": "round",
   "triangleLoopHeight": 4
  },
  {
   "className": "PerBaseStrictLayoutProps",
   "stretch3": 0.5,
   "flatLoopAngle3": 0,
   "flipStem": false,
   "loopShape": "round",
   "triangleLoopHeight": 4
  },
  {
   "className": "PerBaseStrictLayoutProps",
   "stretch3": 0.5,
   "flatLoopAngle3": 0,
   "flipStem": false,
   "loopShape": "round",
   "triangleLoopHeight": 4
  },
  {
   "className": "PerBaseStrictLayoutProps",
   "stretch3": 0.5,
   "flatLoopAngle3": 0,
   "flipStem": false,
   "loopShape": "round",
   "triangleLoopHeight": 4
  },
  {
   "className": "PerBaseStrictLayoutProps",
   "stretch3": 0.5,
   "flatLoopAngle3": 0,
   "flipStem": false,
   "loopShape": "round",
   "triangleLoopHeight": 4
  },
  {
   "className": "PerBaseStrictLayoutProps",
   "stretch3": 0,
   "flatLoopAngle3": 0,
   "flipStem": false,
   "loopShape": "round",
   "triangleLoopHeight": 4
  },
  {
   "className": "PerBaseStrictLayoutProps",
   "stretch3": 0,
   "flatLoopAngle3": 0,
   "flipStem": false,
   "loopShape": "round",
   "triangleLoopHeight": 4
  },
  {
   "className": "PerBaseStrictLayoutProps",
   "stretch3": 0,
   "flatLoopAngle3": 0,
   "flipStem": false,
   "loopShape": "round",
   "triangleLoopHeight": 4
  },
  {
   "className": "PerBaseStrictLayoutProps",
   "stretch3": 0,
   "flatLoopAngle3": 0,
   "flipStem": false,
   "loopShape": "round",
   "triangleLoopHeight": 4
  },
  {
   "className": "PerBaseStrictLayoutProps",
   "stretch3": 0,
   "flatLoopAngle3": 0,
   "flipStem": false,
   "loopShape": "round",
   "triangleLoopHeight": 4
  },
  {
   "className": "PerBaseStrictLayoutProps",
   "stretch3": 0,
   "flatLoopAngle3": 0,
   "flipStem": false,
   "loopShape": "round",
   "triangleLoopHeight": 4
  },
  {
   "className": "PerBaseStrictLayoutProps",
   "stretch3": 0,
   "flatLoopAngle3": 0,
   "flipStem": false,
   "loopShape": "round",
   "triangleLoopHeight": 4
  },
  {
   "className": "PerBaseStrictLayoutProps",
   "stretch3": 0,
   "flatLoopAngle3": 0,
   "flipStem": false,
   "loopShape": "round",
   "triangleLoopHeight": 4
  },
  {
   "className": "PerBaseStrictLayoutProps",
   "stretch3": 0,
   "flatLoopAngle3": 0,
   "flipStem": false,
   "loopShape": "round",
   "triangleLoopHeight": 4
  },
  {
   "className": "PerBaseStrictLayoutProps",
   "stretch3": 0,
   "flatLoopAngle3": 0,
   "flipStem": false,
   "loopShape": "round",
   "triangleLoopHeight": 4
  },
  {
   "className": "PerBaseStrictLayoutProps",
   "stretch3": 0,
   "flatLoopAngle3": 0,
   "flipStem": false,
   "loopShape": "round",
   "triangleLoopHeight": 4
  },
  {
   "className": "PerBaseStrictLayoutProps",
   "stretch3": 0,
   "flatLoopAngle3": 0,
   "flipStem": false,
   "loopShape": "round",
   "triangleLoopHeight": 4
  },
  {
   "className": "PerBaseStrictLayoutProps",
   "stretch3": 0,
   "flatLoopAngle3": 0,
   "flipStem": false,
   "loopShape": "round",
   "triangleLoopHeight": 4
  },
  {
   "className": "PerBaseStrictLayoutProps",
   "stretch3": 0,
   "flatLoopAngle3": 0,
   "flipStem": false,
   "loopShape": "round",
   "triangleLoopHeight": 4
  },
  {
   "className": "PerBaseStrictLayoutProps",
   "stretch3": 0,
   "flatLoopAngle3": 0,
   "flipStem": false,
   "loopShape": "round",
   "triangleLoopHeight": 4
  },
  {
   "className": "PerBaseStrictLayoutProps",
   "stretch3": 0,
   "flatLoopAngle3": 0,
   "flipStem": false,
   "loopShape": "round",
   "triangleLoopHeight": 4
  },
  {
   "className": "PerBaseStrictLayoutProps",
   "stretch3": 0,
   "flatLoopAngle3": 0,
   "flipStem": false,
   "loopShape": "round",
   "triangleLoopHeight": 4
  },
  {
   "className": "PerBaseStrictLayoutProps",
   "stretch3": 0,
   "flatLoopAngle3": 0,
   "flipStem": false,
   "loopShape": "round",
   "triangleLoopHeight": 4
  },
  {
   "className": "PerBaseStrictLayoutProps",
   "stretch3": 0,
   "flatLoopAngle3": 0,
   "flipStem": false,
   "loopShape": "round",
   "triangleLoopHeight": 4
  },
  {
   "className": "PerBaseStrictLayoutProps",
   "stretch3": 0,
   "flatLoopAngle3": 0,
   "flipStem": false,
   "loopShape": "round",
   "triangleLoopHeight": 4
  },
  {
   "className": "PerBaseStrictLayoutProps",
   "stretch3": 0,
   "flatLoopAngle3": 0,
   "flipStem": false,
   "loopShape": "round",
   "triangleLoopHeight": 4
  },
  {
   "className": "PerBaseStrictLayoutProps",
   "stretch3": 0,
   "flatLoopAngle3": 0,
   "flipStem": false,
   "loopShape": "round",
   "triangleLoopHeight": 4
  },
  {
   "className": "PerBaseStrictLayoutProps",
   "stretch3": 0,
   "flatLoopAngle3": 0,
   "flipStem": false,
   "loopShape": "round",
   "triangleLoopHeight": 4
  },
  {
   "className": "PerBaseStrictLayoutProps",
   "stretch3": 0,
   "flatLoopAngle3": 0,
   "flipStem": false,
   "loopShape": "round",
   "triangleLoopHeight": 4
  },
  {
   "className": "PerBaseStrictLayoutProps",
   "stretch3": 0,
   "flatLoopAngle3": 0,
   "flipStem": false,
   "loopShape": "round",
   "triangleLoopHeight": 4
  },
  {
   "className": "PerBaseStrictLayoutProps",
   "stretch3": 0,
   "flatLoopAngle3": 0,
   "flipStem": false,
   "loopShape": "round",
   "triangleLoopHeight": 4
  },
  {
   "className": "PerBaseStrictLayoutProps",
   "stretch3": 0,
   "flatLoopAngle3": 0,
   "flipStem": false,
   "loopShape": "round",
   "triangleLoopHeight": 4
  },
  {
   "className": "PerBaseStrictLayoutProps",
   "stretch3": 0,
   "flatLoopAngle3": 0,
   "flipStem": false,
   "loopShape": "round",
   "triangleLoopHeight": 4
  },
  {
   "className": "PerBaseStrictLayoutProps",
   "stretch3": 0,
   "flatLoopAngle3": 0,
   "flipStem": false,
   "loopShape": "round",
   "triangleLoopHeight": 4
  },
  {
   "className": "PerBaseStrictLayoutProps",
   "stretch3": 0,
   "flatLoopAngle3": 0,
   "flipStem": false,
   "loopShape": "round",
   "triangleLoopHeight": 4
  },
  {
   "className": "PerBaseStrictLayoutProps",
   "stretch3": 0,
   "flatLoopAngle3": 0,
   "flipStem": false,
   "loopShape": "round",
   "triangleLoopHeight": 4
  },
  {
   "className": "PerBaseStrictLayoutProps",
   "stretch3": 0,
   "flatLoopAngle3": 0,
   "flipStem": false,
   "loopShape": "round",
   "triangleLoopHeight": 4
  },
  {
   "className": "PerBaseStrictLayoutProps",
   "stretch3": 0,
   "flatLoopAngle3": 0,
   "flipStem": false,
   "loopShape": "round",
   "triangleLoopHeight": 4
  },
  {
   "className": "PerBaseStrictLayoutProps",
   "stretch3": 0,
   "flatLoopAngle3": 0,
   "flipStem": false,
   "loopShape": "round",
   "triangleLoopHeight": 4
  },
  {
   "className": "PerBaseStrictLayoutProps",
   "stretch3": 0,
   "flatLoopAngle3": 0,
   "flipStem": false,
   "loopShape": "round",
   "triangleLoopHeight": 4
  },
  {
   "className": "PerBaseStrictLayoutProps",
   "stretch3": 1.316804037456839,
   "flatLoopAngle3": 0,
   "flipStem": false,
   "loopShape": "round",
   "triangleLoopHeight": 4
  },
  {
   "className": "PerBaseStrictLayoutProps",
   "stretch3": 1.316804037456839,
   "flatLoopAngle3": 0,
   "flipStem": false,
   "loopShape": "round",
   "triangleLoopHeight": 4
  },
  {
   "className": "PerBaseStrictLayoutProps",
   "stretch3": 0,
   "flatLoopAngle3": 0,
   "flipStem": false,
   "loopShape": "round",
   "triangleLoopHeight": 4
  },
  {
   "className": "PerBaseStrictLayoutProps",
   "stretch3": 0,
   "flatLoopAngle3": 0,
   "flipStem": false,
   "loopShape": "round",
   "triangleLoopHeight": 4
  },
  {
   "className": "PerBaseStrictLayoutProps",
   "stretch3": 0,
   "flatLoopAngle3": 0,
   "flipStem": false,
   "loopShape": "round",
   "triangleLoopHeight": 4
  },
  {
   "className": "PerBaseStrictLayoutProps",
   "stretch3": 0,
   "flatLoopAngle3": 0,
   "flipStem": false,
   "loopShape": "round",
   "triangleLoopHeight": 4
  },
  {
   "className": "PerBaseStrictLayoutProps",
   "stretch3": 0,
   "flatLoopAngle3": 0,
   "flipStem": false,
   "loopShape": "round",
   "triangleLoopHeight": 4
  },
  {
   "className": "PerBaseStrictLayoutProps",
   "stretch3": 0,
   "flatLoopAngle3": 0,
   "flipStem": false,
   "loopShape": "round",
   "triangleLoopHeight": 4
  },
  {
   "className": "PerBaseStrictLayoutProps",
   "stretch3": 0,
   "flatLoopAngle3": 0,
   "flipStem": false,
   "loopShape": "round",
   "triangleLoopHeight": 4
  },
  {
   "className": "PerBaseStrictLayoutProps",
   "stretch3": 0,
   "flatLoopAngle3": 0,
   "flipStem": false,
   "loopShape": "round",
   "triangleLoopHeight": 4
  },
  {
   "className": "PerBaseStrictLayoutProps",
   "stretch3": 0,
   "flatLoopAngle3": 0,
   "flipStem": false,
   "loopShape": "round",
   "triangleLoopHeight": 4
  },
  {
   "className": "PerBaseStrictLayoutProps",
   "stretch3": 0,
   "flatLoopAngle3": 0,
   "flipStem": false,
   "loopShape": "round",
   "triangleLoopHeight": 4
  },
  {
   "className": "PerBaseStrictLayoutProps",
   "stretch3": 1.5,
   "flatLoopAngle3": 0,
   "flipStem": false,
   "loopShape": "round",
   "triangleLoopHeight": 4
  },
  {
   "className": "PerBaseStrictLayoutProps",
   "stretch3": 1.5,
   "flatLoopAngle3": 0,
   "flipStem": false,
   "loopShape": "round",
   "triangleLoopHeight": 4
  },
  {
   "className": "PerBaseStrictLayoutProps",
   "stretch3": 0,
   "flatLoopAngle3": 0,
   "flipStem": false,
   "loopShape": "round",
   "triangleLoopHeight": 4
  },
  {
   "className": "PerBaseStrictLayoutProps",
   "stretch3": 0,
   "flatLoopAngle3": 0,
   "flipStem": false,
   "loopShape": "round",
   "triangleLoopHeight": 4
  },
  {
   "className": "PerBaseStrictLayoutProps",
   "stretch3": 0,
   "flatLoopAngle3": 0,
   "flipStem": false,
   "loopShape": "round",
   "triangleLoopHeight": 4
  },
  {
   "className": "PerBaseStrictLayoutProps",
   "stretch3": 0,
   "flatLoopAngle3": 0,
   "flipStem": false,
   "loopShape": "round",
   "triangleLoopHeight": 4
  },
  {
   "className": "PerBaseStrictLayoutProps",
   "stretch3": 0,
   "flatLoopAngle3": 0,
   "flipStem": false,
   "loopShape": "round",
   "triangleLoopHeight": 4
  },
  {
   "className": "PerBaseStrictLayoutProps",
   "stretch3": 0,
   "flatLoopAngle3": 0,
   "flipStem": false,
   "loopShape": "round",
   "triangleLoopHeight": 4
  },
  {
   "className": "PerBaseStrictLayoutProps",
   "stretch3": 0,
   "flatLoopAngle3": 0,
   "flipStem": false,
   "loopShape": "round",
   "triangleLoopHeight": 4
  },
  {
   "className": "PerBaseStrictLayoutProps",
   "stretch3": 0,
   "flatLoopAngle3": 0,
   "flipStem": false,
   "loopShape": "round",
   "triangleLoopHeight": 4
  },
  {
   "className": "PerBaseStrictLayoutProps",
   "stretch3": 0,
   "flatLoopAngle3": 0,
   "flipStem": false,
   "loopShape": "round",
   "triangleLoopHeight": 4
  },
  {
   "className": "PerBaseStrictLayoutProps",
   "stretch3": 0,
   "flatLoopAngle3": 0,
   "flipStem": false,
   "loopShape": "round",
   "triangleLoopHeight": 4
  },
  {
   "className": "PerBaseStrictLayoutProps",
   "stretch3": 0,
   "flatLoopAngle3": 0,
   "flipStem": false,
   "loopShape": "round",
   "triangleLoopHeight": 4
  },
  {
   "className": "PerBaseStrictLayoutProps",
   "stretch3": 0,
   "flatLoopAngle3": 0,
   "flipStem": false,
   "loopShape": "round",
   "triangleLoopHeight": 4
  },
  {
   "className": "PerBaseStrictLayoutProps",
   "stretch3": 0,
   "flatLoopAngle3": 0,
   "flipStem": false,
   "loopShape": "round",
   "triangleLoopHeight": 4
  },
  {
   "className": "PerBaseStrictLayoutProps",
   "stretch3": 0,
   "flatLoopAngle3": 0,
   "flipStem": false,
   "loopShape": "round",
   "triangleLoopHeight": 4
  },
  {
   "className": "PerBaseStrictLayoutProps",
   "stretch3": 0,
   "flatLoopAngle3": 0,
   "flipStem": false,
   "loopShape": "round",
   "triangleLoopHeight": 4
  },
  {
   "className": "PerBaseStrictLayoutProps",
   "stretch3": 0,
   "flatLoopAngle3": 0,
   "flipStem": false,
   "loopShape": "round",
   "triangleLoopHeight": 4
  },
  {
   "className": "PerBaseStrictLayoutProps",
   "stretch3": 0,
   "flatLoopAngle3": 0,
   "flipStem": false,
   "loopShape": "round",
   "triangleLoopHeight": 4
  },
  {
   "className": "PerBaseStrictLayoutProps",
   "stretch3": 0,
   "flatLoopAngle3": 0,
   "flipStem": false,
   "loopShape": "round",
   "triangleLoopHeight": 4
  },
  {
   "className": "PerBaseStrictLayoutProps",
   "stretch3": 0,
   "flatLoopAngle3": 0,
   "flipStem": false,
   "loopShape": "round",
   "triangleLoopHeight": 4
  },
  {
   "className": "PerBaseStrictLayoutProps",
   "stretch3": 0,
   "flatLoopAngle3": 0,
   "flipStem": false,
   "loopShape": "round",
   "triangleLoopHeight": 4
  },
  {
   "className": "PerBaseStrictLayoutProps",
   "stretch3": 0,
   "flatLoopAngle3": 0,
   "flipStem": false,
   "loopShape": "round",
   "triangleLoopHeight": 4
  },
  {
   "className": "PerBaseStrictLayoutProps",
   "stretch3": 0,
   "flatLoopAngle3": 0,
   "flipStem": false,
   "loopShape": "round",
   "triangleLoopHeight": 4
  },
  {
   "className": "PerBaseStrictLayoutProps",
   "stretch3": 0,
   "flatLoopAngle3": 0,
   "flipStem": false,
   "loopShape": "round",
   "triangleLoopHeight": 4
  },
  {
   "className": "PerBaseStrictLayoutProps",
   "stretch3": 0,
   "flatLoopAngle3": 0,
   "flipStem": false,
   "loopShape": "round",
   "triangleLoopHeight": 4
  },
  {
   "className": "PerBaseStrictLayoutProps",
   "stretch3": 0,
   "flatLoopAngle3": 0,
   "flipStem": false,
   "loopShape": "round",
   "triangleLoopHeight": 4
  },
  {
   "className": "PerBaseStrictLayoutProps",
   "stretch3": 0,
   "flatLoopAngle3": 0,
   "flipStem": false,
   "loopShape": "round",
   "triangleLoopHeight": 4
  },
  {
   "className": "PerBaseStrictLayoutProps",
   "stretch3": 0,
   "flatLoopAngle3": 0,
   "flipStem": false,
   "loopShape": "round",
   "triangleLoopHeight": 4
  },
  {
   "className": "PerBaseStrictLayoutProps",
   "stretch3": 0,
   "flatLoopAngle3": 0,
   "flipStem": false,
   "loopShape": "round",
   "triangleLoopHeight": 4
  },
  {
   "className": "PerBaseStrictLayoutProps",
   "stretch3": 0,
   "flatLoopAngle3": 0,
   "flipStem": false,
   "loopShape": "round",
   "triangleLoopHeight": 4
  },
  {
   "className": "PerBaseStrictLayoutProps",
   "stretch3": 0,
   "flatLoopAngle3": 0,
   "flipStem": false,
   "loopShape": "round",
   "triangleLoopHeight": 4
  },
  {
   "className": "PerBaseStrictLayoutProps",
   "stretch3": 0,
   "flatLoopAngle3": 0,
   "flipStem": false,
   "loopShape": "round",
   "triangleLoopHeight": 4
  },
  {
   "className": "PerBaseStrictLayoutProps",
   "stretch3": 0.011787725284806322,
   "flatLoopAngle3": 0,
   "flipStem": false,
   "loopShape": "round",
   "triangleLoopHeight": 4
  },
  {
   "className": "PerBaseStrictLayoutProps",
   "stretch3": 0.011787725284806322,
   "flatLoopAngle3": 0,
   "flipStem": false,
   "loopShape": "round",
   "triangleLoopHeight": 4
  },
  {
   "className": "PerBaseStrictLayoutProps",
   "stretch3": 0.011787725284806322,
   "flatLoopAngle3": 0,
   "flipStem": false,
   "loopShape": "round",
   "triangleLoopHeight": 4
  },
  {
   "className": "PerBaseStrictLayoutProps",
   "stretch3": 0.011787725284806322,
   "flatLoopAngle3": 0,
   "flipStem": false,
   "loopShape": "round",
   "triangleLoopHeight": 4
  },
  {
   "className": "PerBaseStrictLayoutProps",
   "stretch3": 0.011787725284806322,
   "flatLoopAngle3": 0,
   "flipStem": false,
   "loopShape": "round",
   "triangleLoopHeight": 4
  },
  {
   "className": "PerBaseStrictLayoutProps",
   "stretch3": 0.011787725284806322,
   "flatLoopAngle3": 0,
   "flipStem": false,
   "loopShape": "round",
   "triangleLoopHeight": 4
  },
  {
   "className": "PerBaseStrictLayoutProps",
   "stretch3": 0.011787725284806322,
   "flatLoopAngle3": 0,
   "flipStem": false,
   "loopShape": "round",
   "triangleLoopHeight": 4
  },
  {
   "className": "PerBaseStrictLayoutProps",
   "stretch3": 0,
   "flatLoopAngle3": 0,
   "flipStem": false,
   "loopShape": "round",
   "triangleLoopHeight": 4
  },
  {
   "className": "PerBaseStrictLayoutProps",
   "stretch3": 0,
   "flatLoopAngle3": 0,
   "flipStem": false,
   "loopShape": "round",
   "triangleLoopHeight": 4
  },
  {
   "className": "PerBaseStrictLayoutProps",
   "stretch3": 0,
   "flatLoopAngle3": 0,
   "flipStem": false,
   "loopShape": "round",
   "triangleLoopHeight": 4
  },
  {
   "className": "PerBaseStrictLayoutProps",
   "stretch3": 0,
   "flatLoopAngle3": 0,
   "flipStem": false,
   "loopShape": "round",
   "triangleLoopHeight": 4
  },
  {
   "className": "PerBaseStrictLayoutProps",
   "stretch3": 0,
   "flatLoopAngle3": 0,
   "flipStem": false,
   "loopShape": "round",
   "triangleLoopHeight": 4
  },
  {
   "className": "PerBaseStrictLayoutProps",
   "stretch3": 0,
   "flatLoopAngle3": 0,
   "flipStem": false,
   "loopShape": "round",
   "triangleLoopHeight": 4
  },
  {
   "className": "PerBaseStrictLayoutProps",
   "stretch3": 0,
   "flatLoopAngle3": 0,
   "flipStem": false,
   "loopShape": "round",
   "triangleLoopHeight": 4
  },
  {
   "className": "PerBaseStrictLayoutProps",
   "stretch3": 0,
   "flatLoopAngle3": 0,
   "flipStem": false,
   "loopShape": "round",
   "triangleLoopHeight": 4
  },
  {
   "className": "PerBaseStrictLayoutProps",
   "stretch3": 0,
   "flatLoopAngle3": 0,
   "flipStem": false,
   "loopShape": "round",
   "triangleLoopHeight": 4
  },
  {
   "className": "PerBaseStrictLayoutProps",
   "stretch3": 0,
   "flatLoopAngle3": 0,
   "flipStem": false,
   "loopShape": "round",
   "triangleLoopHeight": 4
  },
  {
   "className": "PerBaseStrictLayoutProps",
   "stretch3": 0,
   "flatLoopAngle3": 0,
   "flipStem": false,
   "loopShape": "round",
   "triangleLoopHeight": 4
  },
  {
   "className": "PerBaseStrictLayoutProps",
   "stretch3": 0,
   "flatLoopAngle3": 0,
   "flipStem": false,
   "loopShape": "round",
   "triangleLoopHeight": 4
  },
  {
   "className": "PerBaseStrictLayoutProps",
   "stretch3": 0,
   "flatLoopAngle3": 0,
   "flipStem": false,
   "loopShape": "round",
   "triangleLoopHeight": 4
  },
  {
   "className": "PerBaseStrictLayoutProps",
   "stretch3": 0,
   "flatLoopAngle3": 0,
   "flipStem": false,
   "loopShape": "round",
   "triangleLoopHeight": 4
  },
  {
   "className": "PerBaseStrictLayoutProps",
   "stretch3": 0,
   "flatLoopAngle3": 0,
   "flipStem": false,
   "loopShape": "round",
   "triangleLoopHeight": 4
  },
  {
   "className": "PerBaseStrictLayoutProps",
   "stretch3": 0,
   "flatLoopAngle3": 0,
   "flipStem": false,
   "loopShape": "round",
   "triangleLoopHeight": 4
  },
  {
   "className": "PerBaseStrictLayoutProps",
   "stretch3": 0,
   "flatLoopAngle3": 0,
   "flipStem": false,
   "loopShape": "round",
   "triangleLoopHeight": 4
  },
  {
   "className": "PerBaseStrictLayoutProps",
   "stretch3": 0,
   "flatLoopAngle3": 0,
   "flipStem": false,
   "loopShape": "round",
   "triangleLoopHeight": 4
  },
  {
   "className": "PerBaseStrictLayoutProps",
   "stretch3": 0.6666666666666666,
   "flatLoopAngle3": 0,
   "flipStem": false,
   "loopShape": "round",
   "triangleLoopHeight": 4
  },
  {
   "className": "PerBaseStrictLayoutProps",
   "stretch3": 0.6666666666666666,
   "flatLoopAngle3": 0,
   "flipStem": false,
   "loopShape": "round",
   "triangleLoopHeight": 4
  },
  {
   "className": "PerBaseStrictLayoutProps",
   "stretch3": 0.6666666666666666,
   "flatLoopAngle3": 0,
   "flipStem": false,
   "loopShape": "round",
   "triangleLoopHeight": 4
  },
  {
   "className": "PerBaseStrictLayoutProps",
   "stretch3": 0,
   "flatLoopAngle3": 0,
   "flipStem": false,
   "loopShape": "round",
   "triangleLoopHeight": 4
  },
  {
   "className": "PerBaseStrictLayoutProps",
   "stretch3": 0,
   "flatLoopAngle3": 0,
   "flipStem": false,
   "loopShape": "round",
   "triangleLoopHeight": 4
  },
  {
   "className": "PerBaseStrictLayoutProps",
   "stretch3": 0,
   "flatLoopAngle3": 0,
   "flipStem": false,
   "loopShape": "round",
   "triangleLoopHeight": 4
  },
  {
   "className": "PerBaseStrictLayoutProps",
   "stretch3": 0,
   "flatLoopAngle3": 0,
   "flipStem": false,
   "loopShape": "round",
   "triangleLoopHeight": 4
  },
  {
   "className": "PerBaseStrictLayoutProps",
   "stretch3": 0,
   "flatLoopAngle3": 0,
   "flipStem": false,
   "loopShape": "round",
   "triangleLoopHeight": 4
  },
  {
   "className": "PerBaseStrictLayoutProps",
   "stretch3": 0,
   "flatLoopAngle3": 0,
   "flipStem": false,
   "loopShape": "round",
   "triangleLoopHeight": 4
  },
  {
   "className": "PerBaseStrictLayoutProps",
   "stretch3": 0,
   "flatLoopAngle3": 0,
   "flipStem": false,
   "loopShape": "round",
   "triangleLoopHeight": 4
  },
  {
   "className": "PerBaseStrictLayoutProps",
   "stretch3": 0,
   "flatLoopAngle3": 0,
   "flipStem": false,
   "loopShape": "round",
   "triangleLoopHeight": 4
  },
  {
   "className": "PerBaseStrictLayoutProps",
   "stretch3": 0,
   "flatLoopAngle3": 0,
   "flipStem": false,
   "loopShape": "round",
   "triangleLoopHeight": 4
  },
  {
   "className": "PerBaseStrictLayoutProps",
   "stretch3": 0,
   "flatLoopAngle3": 0,
   "flipStem": false,
   "loopShape": "round",
   "triangleLoopHeight": 4
  },
  {
   "className": "PerBaseStrictLayoutProps",
   "stretch3": 0,
   "flatLoopAngle3": 0,
   "flipStem": false,
   "loopShape": "round",
   "triangleLoopHeight": 4
  },
  {
   "className": "PerBaseStrictLayoutProps",
   "stretch3": 0,
   "flatLoopAngle3": 0,
   "flipStem": false,
   "loopShape": "round",
   "triangleLoopHeight": 4
  },
  {
   "className": "PerBaseStrictLayoutProps",
   "stretch3": 0,
   "flatLoopAngle3": 0,
   "flipStem": false,
   "loopShape": "round",
   "triangleLoopHeight": 4
  },
  {
   "className": "PerBaseStrictLayoutProps",
   "stretch3": 0,
   "flatLoopAngle3": 0,
   "flipStem": false,
   "loopShape": "round",
   "triangleLoopHeight": 4
  },
  {
   "className": "PerBaseStrictLayoutProps",
   "stretch3": 0,
   "flatLoopAngle3": 0,
   "flipStem": false,
   "loopShape": "round",
   "triangleLoopHeight": 4
  },
  {
   "className": "PerBaseStrictLayoutProps",
   "stretch3": 0,
   "flatLoopAngle3": 0,
   "flipStem": false,
   "loopShape": "round",
   "triangleLoopHeight": 4
  },
  {
   "className": "PerBaseStrictLayoutProps",
   "stretch3": 0,
   "flatLoopAngle3": 0,
   "flipStem": false,
   "loopShape": "round",
   "triangleLoopHeight": 4
  },
  {
   "className": "PerBaseStrictLayoutProps",
   "stretch3": 0,
   "flatLoopAngle3": 0,
   "flipStem": false,
   "loopShape": "round",
   "triangleLoopHeight": 4
  },
  {
   "className": "PerBaseStrictLayoutProps",
   "stretch3": 0,
   "flatLoopAngle3": 0,
   "flipStem": false,
   "loopShape": "round",
   "triangleLoopHeight": 4
  },
  {
   "className": "PerBaseStrictLayoutProps",
   "stretch3": 0,
   "flatLoopAngle3": 0,
   "flipStem": false,
   "loopShape": "round",
   "triangleLoopHeight": 4
  },
  {
   "className": "PerBaseStrictLayoutProps",
   "stretch3": 0,
   "flatLoopAngle3": 0,
   "flipStem": false,
   "loopShape": "round",
   "triangleLoopHeight": 4
  },
  {
   "className": "PerBaseStrictLayoutProps",
   "stretch3": 0,
   "flatLoopAngle3": 0,
   "flipStem": false,
   "loopShape": "round",
   "triangleLoopHeight": 4
  },
  {
   "className": "PerBaseStrictLayoutProps",
   "stretch3": 0,
   "flatLoopAngle3": 0,
   "flipStem": false,
   "loopShape": "round",
   "triangleLoopHeight": 4
  },
  {
   "className": "PerBaseStrictLayoutProps",
   "stretch3": 0,
   "flatLoopAngle3": 0,
   "flipStem": false,
   "loopShape": "round",
   "triangleLoopHeight": 4
  },
  {
   "className": "PerBaseStrictLayoutProps",
   "stretch3": 0,
   "flatLoopAngle3": 0,
   "flipStem": false,
   "loopShape": "round",
   "triangleLoopHeight": 4
  },
  {
   "className": "PerBaseStrictLayoutProps",
   "stretch3": 0,
   "flatLoopAngle3": 0,
   "flipStem": false,
   "loopShape": "round",
   "triangleLoopHeight": 4
  },
  {
   "className": "PerBaseStrictLayoutProps",
   "stretch3": 0,
   "flatLoopAngle3": 0,
   "flipStem": false,
   "loopShape": "round",
   "triangleLoopHeight": 4
  },
  {
   "className": "PerBaseStrictLayoutProps",
   "stretch3": 0,
   "flatLoopAngle3": 0,
   "flipStem": false,
   "loopShape": "round",
   "triangleLoopHeight": 4
  },
  {
   "className": "PerBaseStrictLayoutProps",
   "stretch3": 0,
   "flatLoopAngle3": 0,
   "flipStem": false,
   "loopShape": "round",
   "triangleLoopHeight": 4
  },
  {
   "className": "PerBaseStrictLayoutProps",
   "stretch3": 0,
   "flatLoopAngle3": 0,
   "flipStem": false,
   "loopShape": "round",
   "triangleLoopHeight": 4
  },
  {
   "className": "PerBaseStrictLayoutProps",
   "stretch3": 0,
   "flatLoopAngle3": 0,
   "flipStem": false,
   "loopShape": "round",
   "triangleLoopHeight": 4
  },
  {
   "className": "PerBaseStrictLayoutProps",
   "stretch3": 0,
   "flatLoopAngle3": 0,
   "flipStem": false,
   "loopShape": "round",
   "triangleLoopHeight": 4
  },
  {
   "className": "PerBaseStrictLayoutProps",
   "stretch3": 0,
   "flatLoopAngle3": 0,
   "flipStem": false,
   "loopShape": "round",
   "triangleLoopHeight": 4
  },
  {
   "className": "PerBaseStrictLayoutProps",
   "stretch3": 0,
   "flatLoopAngle3": 0,
   "flipStem": false,
   "loopShape": "round",
   "triangleLoopHeight": 4
  },
  {
   "className": "PerBaseStrictLayoutProps",
   "stretch3": 0,
   "flatLoopAngle3": 0,
   "flipStem": false,
   "loopShape": "round",
   "triangleLoopHeight": 4
  },
  {
   "className": "PerBaseStrictLayoutProps",
   "stretch3": 0,
   "flatLoopAngle3": 0,
   "flipStem": false,
   "loopShape": "round",
   "triangleLoopHeight": 4
  },
  {
   "className": "PerBaseStrictLayoutProps",
   "stretch3": 0,
   "flatLoopAngle3": 0,
   "flipStem": false,
   "loopShape": "round",
   "triangleLoopHeight": 4
  },
  {
   "className": "PerBaseStrictLayoutProps",
   "stretch3": 0,
   "flatLoopAngle3": 0,
   "flipStem": false,
   "loopShape": "round",
   "triangleLoopHeight": 4
  },
  {
   "className": "PerBaseStrictLayoutProps",
   "stretch3": 0,
   "flatLoopAngle3": 0,
   "flipStem": false,
   "loopShape": "round",
   "triangleLoopHeight": 4
  },
  {
   "className": "PerBaseStrictLayoutProps",
   "stretch3": 0,
   "flatLoopAngle3": 0,
   "flipStem": false,
   "loopShape": "round",
   "triangleLoopHeight": 4
  },
  {
   "className": "PerBaseStrictLayoutProps",
   "stretch3": 0,
   "flatLoopAngle3": 0,
   "flipStem": false,
   "loopShape": "round",
   "triangleLoopHeight": 4
  },
  {
   "className": "PerBaseStrictLayoutProps",
   "stretch3": 0,
   "flatLoopAngle3": 0,
   "flipStem": false,
   "loopShape": "round",
   "triangleLoopHeight": 4
  },
  {
   "className": "PerBaseStrictLayoutProps",
   "stretch3": 0,
   "flatLoopAngle3": 0,
   "flipStem": false,
   "loopShape": "round",
   "triangleLoopHeight": 4
  },
  {
   "className": "PerBaseStrictLayoutProps",
   "stretch3": 0,
   "flatLoopAngle3": 0,
   "flipStem": false,
   "loopShape": "round",
   "triangleLoopHeight": 4
  },
  {
   "className": "PerBaseStrictLayoutProps",
   "stretch3": 0,
   "flatLoopAngle3": 0,
   "flipStem": false,
   "loopShape": "round",
   "triangleLoopHeight": 4
  },
  {
   "className": "PerBaseStrictLayoutProps",
   "stretch3": 0,
   "flatLoopAngle3": 0,
   "flipStem": false,
   "loopShape": "round",
   "triangleLoopHeight": 4
  },
  {
   "className": "PerBaseStrictLayoutProps",
   "stretch3": 0,
   "flatLoopAngle3": 0,
   "flipStem": false,
   "loopShape": "round",
   "triangleLoopHeight": 4
  },
  {
   "className": "PerBaseStrictLayoutProps",
   "stretch3": 0,
   "flatLoopAngle3": 0,
   "flipStem": false,
   "loopShape": "round",
   "triangleLoopHeight": 4
  },
  {
   "className": "PerBaseStrictLayoutProps",
   "stretch3": 0,
   "flatLoopAngle3": 0,
   "flipStem": false,
   "loopShape": "round",
   "triangleLoopHeight": 4
  },
  {
   "className": "PerBaseStrictLayoutProps",
   "stretch3": 0,
   "flatLoopAngle3": 0,
   "flipStem": false,
   "loopShape": "round",
   "triangleLoopHeight": 4
  },
  {
   "className": "PerBaseStrictLayoutProps",
   "stretch3": 0,
   "flatLoopAngle3": 0,
   "flipStem": false,
   "loopShape": "round",
   "triangleLoopHeight": 4
  },
  {
   "className": "PerBaseStrictLayoutProps",
   "stretch3": 0,
   "flatLoopAngle3": 0,
   "flipStem": false,
   "loopShape": "round",
   "triangleLoopHeight": 4
  },
  {
   "className": "PerBaseStrictLayoutProps",
   "stretch3": 0,
   "flatLoopAngle3": 0,
   "flipStem": false,
   "loopShape": "round",
   "triangleLoopHeight": 4
  },
  {
   "className": "PerBaseStrictLayoutProps",
   "stretch3": 0,
   "flatLoopAngle3": 0,
   "flipStem": false,
   "loopShape": "round",
   "triangleLoopHeight": 4
  },
  {
   "className": "PerBaseStrictLayoutProps",
   "stretch3": 0,
   "flatLoopAngle3": 0,
   "flipStem": false,
   "loopShape": "round",
   "triangleLoopHeight": 4
  },
  {
   "className": "PerBaseStrictLayoutProps",
   "stretch3": 0,
   "flatLoopAngle3": 0,
   "flipStem": false,
   "loopShape": "round",
   "triangleLoopHeight": 4
  },
  {
   "className": "PerBaseStrictLayoutProps",
   "stretch3": 0,
   "flatLoopAngle3": 0,
   "flipStem": false,
   "loopShape": "round",
   "triangleLoopHeight": 4
  },
  {
   "className": "PerBaseStrictLayoutProps",
   "stretch3": 0,
   "flatLoopAngle3": 0,
   "flipStem": false,
   "loopShape": "round",
   "triangleLoopHeight": 4
  },
  {
   "className": "PerBaseStrictLayoutProps",
   "stretch3": 0,
   "flatLoopAngle3": 0,
   "flipStem": false,
   "loopShape": "round",
   "triangleLoopHeight": 4
  },
  {
   "className": "PerBaseStrictLayoutProps",
   "stretch3": 0,
   "flatLoopAngle3": 0,
   "flipStem": false,
   "loopShape": "round",
   "triangleLoopHeight": 4
  },
  {
   "className": "PerBaseStrictLayoutProps",
   "stretch3": 0,
   "flatLoopAngle3": 0,
   "flipStem": false,
   "loopShape": "round",
   "triangleLoopHeight": 4
  },
  {
   "className": "PerBaseStrictLayoutProps",
   "stretch3": 0,
   "flatLoopAngle3": 0,
   "flipStem": false,
   "loopShape": "round",
   "triangleLoopHeight": 4
  },
  {
   "className": "PerBaseStrictLayoutProps",
   "stretch3": 0,
   "flatLoopAngle3": 0,
   "flipStem": false,
   "loopShape": "round",
   "triangleLoopHeight": 4
  },
  {
   "className": "PerBaseStrictLayoutProps",
   "stretch3": 0,
   "flatLoopAngle3": 0,
   "flipStem": false,
   "loopShape": "round",
   "triangleLoopHeight": 4
  },
  {
   "className": "PerBaseStrictLayoutProps",
   "stretch3": 0,
   "flatLoopAngle3": 0,
   "flipStem": false,
   "loopShape": "round",
   "triangleLoopHeight": 4
  },
  {
   "className": "PerBaseStrictLayoutProps",
   "stretch3": 0,
   "flatLoopAngle3": 0,
   "flipStem": false,
   "loopShape": "round",
   "triangleLoopHeight": 4
  },
  {
   "className": "PerBaseStrictLayoutProps",
   "stretch3": 9,
   "flatLoopAngle3": 0,
   "flipStem": false,
   "loopShape": "round",
   "triangleLoopHeight": 4
  },
  {
   "className": "PerBaseStrictLayoutProps",
   "stretch3": 9,
   "flatLoopAngle3": 0,
   "flipStem": false,
   "loopShape": "round",
   "triangleLoopHeight": 4
  },
  {
   "className": "PerBaseStrictLayoutProps",
   "stretch3": 0,
   "flatLoopAngle3": 0,
   "flipStem": false,
   "loopShape": "round",
   "triangleLoopHeight": 4
  },
  {
   "className": "PerBaseStrictLayoutProps",
   "stretch3": 0,
   "flatLoopAngle3": 0,
   "flipStem": false,
   "loopShape": "round",
   "triangleLoopHeight": 4
  },
  {
   "className": "PerBaseStrictLayoutProps",
   "stretch3": 0,
   "flatLoopAngle3": 0,
   "flipStem": false,
   "loopShape": "round",
   "triangleLoopHeight": 4
  },
  {
   "className": "PerBaseStrictLayoutProps",
   "stretch3": 0,
   "flatLoopAngle3": 0,
   "flipStem": false,
   "loopShape": "round",
   "triangleLoopHeight": 4
  },
  {
   "className": "PerBaseStrictLayoutProps",
   "stretch3": 0,
   "flatLoopAngle3": 0,
   "flipStem": false,
   "loopShape": "round",
   "triangleLoopHeight": 4
  },
  {
   "className": "PerBaseStrictLayoutProps",
   "stretch3": 0,
   "flatLoopAngle3": 0,
   "flipStem": false,
   "loopShape": "round",
   "triangleLoopHeight": 4
  },
  {
   "className": "PerBaseStrictLayoutProps",
   "stretch3": 0,
   "flatLoopAngle3": 0,
   "flipStem": false,
   "loopShape": "round",
   "triangleLoopHeight": 4
  },
  {
   "className": "PerBaseStrictLayoutProps",
   "stretch3": 0,
   "flatLoopAngle3": 0,
   "flipStem": false,
   "loopShape": "round",
   "triangleLoopHeight": 4
  },
  {
   "className": "PerBaseStrictLayoutProps",
   "stretch3": 1,
   "flatLoopAngle3": 0,
   "flipStem": false,
   "loopShape": "round",
   "triangleLoopHeight": 4
  },
  {
   "className": "PerBaseStrictLayoutProps",
   "stretch3": 0,
   "flatLoopAngle3": 0,
   "flipStem": false,
   "loopShape": "round",
   "triangleLoopHeight": 4
  },
  {
   "className": "PerBaseStrictLayoutProps",
   "stretch3": 0,
   "flatLoopAngle3": 0,
   "flipStem": false,
   "loopShape": "round",
   "triangleLoopHeight": 4
  },
  {
   "className": "PerBaseStrictLayoutProps",
   "stretch3": 0,
   "flatLoopAngle3": 0,
   "flipStem": false,
   "loopShape": "round",
   "triangleLoopHeight": 4
  },
  {
   "className": "PerBaseStrictLayoutProps",
   "stretch3": 0,
   "flatLoopAngle3": 0,
   "flipStem": false,
   "loopShape": "round",
   "triangleLoopHeight": 4
  },
  {
   "className": "PerBaseStrictLayoutProps",
   "stretch3": 0,
   "flatLoopAngle3": 0,
   "flipStem": false,
   "loopShape": "round",
   "triangleLoopHeight": 4
  },
  {
   "className": "PerBaseStrictLayoutProps",
   "stretch3": 0,
   "flatLoopAngle3": 0,
   "flipStem": false,
   "loopShape": "round",
   "triangleLoopHeight": 4
  },
  {
   "className": "PerBaseStrictLayoutProps",
   "stretch3": 0,
   "flatLoopAngle3": 0,
   "flipStem": false,
   "loopShape": "round",
   "triangleLoopHeight": 4
  },
  {
   "className": "PerBaseStrictLayoutProps",
   "stretch3": 0,
   "flatLoopAngle3": 0,
   "flipStem": false,
   "loopShape": "round",
   "triangleLoopHeight": 4
  },
  {
   "className": "PerBaseStrictLayoutProps",
   "stretch3": 0,
   "flatLoopAngle3": 0,
   "flipStem": false,
   "loopShape": "round",
   "triangleLoopHeight": 4
  },
  {
   "className": "PerBaseStrictLayoutProps",
   "stretch3": 0,
   "flatLoopAngle3": 0,
   "flipStem": false,
   "loopShape": "round",
   "triangleLoopHeight": 4
  },
  {
   "className": "PerBaseStrictLayoutProps",
   "stretch3": 0,
   "flatLoopAngle3": 0,
   "flipStem": false,
   "loopShape": "round",
   "triangleLoopHeight": 4
  },
  {
   "className": "PerBaseStrictLayoutProps",
   "stretch3": 0,
   "flatLoopAngle3": 0,
   "flipStem": false,
   "loopShape": "round",
   "triangleLoopHeight": 4
  },
  {
   "className": "PerBaseStrictLayoutProps",
   "stretch3": 0,
   "flatLoopAngle3": 0,
   "flipStem": false,
   "loopShape": "round",
   "triangleLoopHeight": 4
  },
  {
   "className": "PerBaseStrictLayoutProps",
   "stretch3": 0,
   "flatLoopAngle3": 0,
   "flipStem": false,
   "loopShape": "round",
   "triangleLoopHeight": 4
  },
  {
   "className": "PerBaseStrictLayoutProps",
   "stretch3": 0,
   "flatLoopAngle3": 0,
   "flipStem": false,
   "loopShape": "round",
   "triangleLoopHeight": 4
  },
  {
   "className": "PerBaseStrictLayoutProps",
   "stretch3": 0,
   "flatLoopAngle3": 0,
   "flipStem": false,
   "loopShape": "round",
   "triangleLoopHeight": 4
  },
  {
   "className": "PerBaseStrictLayoutProps",
   "stretch3": 0,
   "flatLoopAngle3": 0,
   "flipStem": false,
   "loopShape": "round",
   "triangleLoopHeight": 4
  },
  {
   "className": "PerBaseStrictLayoutProps",
   "stretch3": 0,
   "flatLoopAngle3": 0,
   "flipStem": false,
   "loopShape": "round",
   "triangleLoopHeight": 4
  },
  {
   "className": "PerBaseStrictLayoutProps",
   "stretch3": 1,
   "flatLoopAngle3": 0,
   "flipStem": false,
   "loopShape": "round",
   "triangleLoopHeight": 4
  },
  {
   "className": "PerBaseStrictLayoutProps",
   "stretch3": 0,
   "flatLoopAngle3": 0,
   "flipStem": false,
   "loopShape": "round",
   "triangleLoopHeight": 4
  },
  {
   "className": "PerBaseStrictLayoutProps",
   "stretch3": 0,
   "flatLoopAngle3": 0,
   "flipStem": false,
   "loopShape": "round",
   "triangleLoopHeight": 4
  },
  {
   "className": "PerBaseStrictLayoutProps",
   "stretch3": 0,
   "flatLoopAngle3": 0,
   "flipStem": false,
   "loopShape": "round",
   "triangleLoopHeight": 4
  },
  {
   "className": "PerBaseStrictLayoutProps",
   "stretch3": 0,
   "flatLoopAngle3": 0,
   "flipStem": false,
   "loopShape": "round",
   "triangleLoopHeight": 4
  },
  {
   "className": "PerBaseStrictLayoutProps",
   "stretch3": 0,
   "flatLoopAngle3": 0,
   "flipStem": false,
   "loopShape": "round",
   "triangleLoopHeight": 4
  },
  {
   "className": "PerBaseStrictLayoutProps",
   "stretch3": 0,
   "flatLoopAngle3": 0,
   "flipStem": false,
   "loopShape": "round",
   "triangleLoopHeight": 4
  },
  {
   "className": "PerBaseStrictLayoutProps",
   "stretch3": 0,
   "flatLoopAngle3": 0,
   "flipStem": false,
   "loopShape": "round",
   "triangleLoopHeight": 4
  },
  {
   "className": "PerBaseStrictLayoutProps",
   "stretch3": 0,
   "flatLoopAngle3": 0,
   "flipStem": false,
   "loopShape": "round",
   "triangleLoopHeight": 4
  },
  {
   "className": "PerBaseStrictLayoutProps",
   "stretch3": 0,
   "flatLoopAngle3": 0,
   "flipStem": false,
   "loopShape": "round",
   "triangleLoopHeight": 4
  },
  {
   "className": "PerBaseStrictLayoutProps",
   "stretch3": 0,
   "flatLoopAngle3": 0,
   "flipStem": false,
   "loopShape": "round",
   "triangleLoopHeight": 4
  },
  {
   "className": "PerBaseStrictLayoutProps",
   "stretch3": 0,
   "flatLoopAngle3": 0,
   "flipStem": false,
   "loopShape": "round",
   "triangleLoopHeight": 4
  },
  {
   "className": "PerBaseStrictLayoutProps",
   "stretch3": 0,
   "flatLoopAngle3": 0,
   "flipStem": false,
   "loopShape": "round",
   "triangleLoopHeight": 4
  },
  {
   "className": "PerBaseStrictLayoutProps",
   "stretch3": 0,
   "flatLoopAngle3": 0,
   "flipStem": false,
   "loopShape": "round",
   "triangleLoopHeight": 4
  },
  {
   "className": "PerBaseStrictLayoutProps",
   "stretch3": 0,
   "flatLoopAngle3": 0,
   "flipStem": false,
   "loopShape": "round",
   "triangleLoopHeight": 4
  },
  {
   "className": "PerBaseStrictLayoutProps",
   "stretch3": 0,
   "flatLoopAngle3": 0,
   "flipStem": false,
   "loopShape": "round",
   "triangleLoopHeight": 4
  },
  {
   "className": "PerBaseStrictLayoutProps",
   "stretch3": 0,
   "flatLoopAngle3": 0,
   "flipStem": false,
   "loopShape": "round",
   "triangleLoopHeight": 4
  },
  {
   "className": "PerBaseStrictLayoutProps",
   "stretch3": 0,
   "flatLoopAngle3": 0,
   "flipStem": false,
   "loopShape": "round",
   "triangleLoopHeight": 4
  },
  {
   "className": "PerBaseStrictLayoutProps",
   "stretch3": 0,
   "flatLoopAngle3": 0,
   "flipStem": false,
   "loopShape": "round",
   "triangleLoopHeight": 4
  },
  {
   "className": "PerBaseStrictLayoutProps",
   "stretch3": 0,
   "flatLoopAngle3": 0,
   "flipStem": false,
   "loopShape": "round",
   "triangleLoopHeight": 4
  },
  {
   "className": "PerBaseStrictLayoutProps",
   "stretch3": 0,
   "flatLoopAngle3": 0,
   "flipStem": false,
   "loopShape": "round",
   "triangleLoopHeight": 4
  },
  {
   "className": "PerBaseStrictLayoutProps",
   "stretch3": 0,
   "flatLoopAngle3": 0,
   "flipStem": false,
   "loopShape": "round",
   "triangleLoopHeight": 4
  },
  {
   "className": "PerBaseStrictLayoutProps",
   "stretch3": 0,
   "flatLoopAngle3": 0,
   "flipStem": false,
   "loopShape": "round",
   "triangleLoopHeight": 4
  },
  {
   "className": "PerBaseStrictLayoutProps",
   "stretch3": 0,
   "flatLoopAngle3": 0,
   "flipStem": false,
   "loopShape": "round",
   "triangleLoopHeight": 4
  },
  {
   "className": "PerBaseStrictLayoutProps",
   "stretch3": 1.3333333333333333,
   "flatLoopAngle3": 0,
   "flipStem": false,
   "loopShape": "round",
   "triangleLoopHeight": 4
  },
  {
   "className": "PerBaseStrictLayoutProps",
   "stretch3": 1.3333333333333333,
   "flatLoopAngle3": 0,
   "flipStem": false,
   "loopShape": "round",
   "triangleLoopHeight": 4
  },
  {
   "className": "PerBaseStrictLayoutProps",
   "stretch3": 1.3333333333333333,
   "flatLoopAngle3": 0,
   "flipStem": false,
   "loopShape": "round",
   "triangleLoopHeight": 4
  },
  {
   "className": "PerBaseStrictLayoutProps",
   "stretch3": 0,
   "flatLoopAngle3": 0,
   "flipStem": false,
   "loopShape": "round",
   "triangleLoopHeight": 4
  },
  {
   "className": "PerBaseStrictLayoutProps",
   "stretch3": 0,
   "flatLoopAngle3": 0,
   "flipStem": false,
   "loopShape": "round",
   "triangleLoopHeight": 4
  },
  {
   "className": "PerBaseStrictLayoutProps",
   "stretch3": 0,
   "flatLoopAngle3": 0,
   "flipStem": false,
   "loopShape": "round",
   "triangleLoopHeight": 4
  },
  {
   "className": "PerBaseStrictLayoutProps",
   "stretch3": 0,
   "flatLoopAngle3": 0,
   "flipStem": false,
   "loopShape": "round",
   "triangleLoopHeight": 4
  },
  {
   "className": "PerBaseStrictLayoutProps",
   "stretch3": 0,
   "flatLoopAngle3": 0,
   "flipStem": false,
   "loopShape": "round",
   "triangleLoopHeight": 4
  },
  {
   "className": "PerBaseStrictLayoutProps",
   "stretch3": 0,
   "flatLoopAngle3": 0,
   "flipStem": false,
   "loopShape": "round",
   "triangleLoopHeight": 4
  },
  {
   "className": "PerBaseStrictLayoutProps",
   "stretch3": 0,
   "flatLoopAngle3": 0,
   "flipStem": false,
   "loopShape": "round",
   "triangleLoopHeight": 4
  },
  {
   "className": "PerBaseStrictLayoutProps",
   "stretch3": 0,
   "flatLoopAngle3": 0,
   "flipStem": false,
   "loopShape": "round",
   "triangleLoopHeight": 4
  },
  {
   "className": "PerBaseStrictLayoutProps",
   "stretch3": 0,
   "flatLoopAngle3": 0,
   "flipStem": false,
   "loopShape": "round",
   "triangleLoopHeight": 4
  },
  {
   "className": "PerBaseStrictLayoutProps",
   "stretch3": 0,
   "flatLoopAngle3": 0,
   "flipStem": false,
   "loopShape": "round",
   "triangleLoopHeight": 4
  },
  {
   "className": "PerBaseStrictLayoutProps",
   "stretch3": 0,
   "flatLoopAngle3": 0,
   "flipStem": false,
   "loopShape": "round",
   "triangleLoopHeight": 4
  },
  {
   "className": "PerBaseStrictLayoutProps",
   "stretch3": 0,
   "flatLoopAngle3": 0,
   "flipStem": false,
   "loopShape": "round",
   "triangleLoopHeight": 4
  },
  {
   "className": "PerBaseStrictLayoutProps",
   "stretch3": 0,
   "flatLoopAngle3": 0,
   "flipStem": false,
   "loopShape": "round",
   "triangleLoopHeight": 4
  },
  {
   "className": "PerBaseStrictLayoutProps",
   "stretch3": 0,
   "flatLoopAngle3": 0,
   "flipStem": false,
   "loopShape": "round",
   "triangleLoopHeight": 4
  },
  {
   "className": "PerBaseStrictLayoutProps",
   "stretch3": 0,
   "flatLoopAngle3": 0,
   "flipStem": false,
   "loopShape": "round",
   "triangleLoopHeight": 4
  },
  {
   "className": "PerBaseStrictLayoutProps",
   "stretch3": 0,
   "flatLoopAngle3": 0,
   "flipStem": false,
   "loopShape": "round",
   "triangleLoopHeight": 4
  },
  {
   "className": "PerBaseStrictLayoutProps",
   "stretch3": 0,
   "flatLoopAngle3": 0,
   "flipStem": false,
   "loopShape": "round",
   "triangleLoopHeight": 4
  },
  {
   "className": "PerBaseStrictLayoutProps",
   "stretch3": 0,
   "flatLoopAngle3": 0,
   "flipStem": false,
   "loopShape": "round",
   "triangleLoopHeight": 4
  },
  {
   "className": "PerBaseStrictLayoutProps",
   "stretch3": 0,
   "flatLoopAngle3": 0,
   "flipStem": false,
   "loopShape": "round",
   "triangleLoopHeight": 4
  },
  {
   "className": "PerBaseStrictLayoutProps",
   "stretch3": 0,
   "flatLoopAngle3": 0,
   "flipStem": false,
   "loopShape": "round",
   "triangleLoopHeight": 4
  },
  {
   "className": "PerBaseStrictLayoutProps",
   "stretch3": 0,
   "flatLoopAngle3": 0,
   "flipStem": false,
   "loopShape": "round",
   "triangleLoopHeight": 4
  },
  {
   "className": "PerBaseStrictLayoutProps",
   "stretch3": 0,
   "flatLoopAngle3": 0,
   "flipStem": false,
   "loopShape": "round",
   "triangleLoopHeight": 4
  },
  {
   "className": "PerBaseStrictLayoutProps",
   "stretch3": 0,
   "flatLoopAngle3": 0,
   "flipStem": false,
   "loopShape": "round",
   "triangleLoopHeight": 4
  },
  {
   "className": "PerBaseStrictLayoutProps",
   "stretch3": 0.5,
   "flatLoopAngle3": 0,
   "flipStem": false,
   "loopShape": "round",
   "triangleLoopHeight": 4
  },
  {
   "className": "PerBaseStrictLayoutProps",
   "stretch3": 0.5,
   "flatLoopAngle3": 0,
   "flipStem": false,
   "loopShape": "round",
   "triangleLoopHeight": 4
  },
  {
   "className": "PerBaseStrictLayoutProps",
   "stretch3": 0,
   "flatLoopAngle3": 0,
   "flipStem": false,
   "loopShape": "round",
   "triangleLoopHeight": 4
  },
  {
   "className": "PerBaseStrictLayoutProps",
   "stretch3": 0,
   "flatLoopAngle3": 0,
   "flipStem": false,
   "loopShape": "round",
   "triangleLoopHeight": 4
  },
  {
   "className": "PerBaseStrictLayoutProps",
   "stretch3": 0,
   "flatLoopAngle3": 0,
   "flipStem": false,
   "loopShape": "round",
   "triangleLoopHeight": 4
  },
  {
   "className": "PerBaseStrictLayoutProps",
   "stretch3": 0.3333333333333333,
   "flatLoopAngle3": 0,
   "flipStem": false,
   "loopShape": "round",
   "triangleLoopHeight": 4
  },
  {
   "className": "PerBaseStrictLayoutProps",
   "stretch3": 0.3333333333333333,
   "flatLoopAngle3": 0,
   "flipStem": false,
   "loopShape": "round",
   "triangleLoopHeight": 4
  },
  {
   "className": "PerBaseStrictLayoutProps",
   "stretch3": 0.3333333333333333,
   "flatLoopAngle3": 0,
   "flipStem": false,
   "loopShape": "round",
   "triangleLoopHeight": 4
  },
  {
   "className": "PerBaseStrictLayoutProps",
   "stretch3": 0,
   "flatLoopAngle3": 0,
   "flipStem": false,
   "loopShape": "round",
   "triangleLoopHeight": 4
  },
  {
   "className": "PerBaseStrictLayoutProps",
   "stretch3": 0,
   "flatLoopAngle3": 0,
   "flipStem": false,
   "loopShape": "round",
   "triangleLoopHeight": 4
  },
  {
   "className": "PerBaseStrictLayoutProps",
   "stretch3": 0,
   "flatLoopAngle3": 0,
   "flipStem": false,
   "loopShape": "round",
   "triangleLoopHeight": 4
  },
  {
   "className": "PerBaseStrictLayoutProps",
   "stretch3": 0,
   "flatLoopAngle3": 0,
   "flipStem": false,
   "loopShape": "round",
   "triangleLoopHeight": 4
  },
  {
   "className": "PerBaseStrictLayoutProps",
   "stretch3": 0,
   "flatLoopAngle3": 0,
   "flipStem": false,
   "loopShape": "round",
   "triangleLoopHeight": 4
  },
  {
   "className": "PerBaseStrictLayoutProps",
   "stretch3": 0,
   "flatLoopAngle3": 0,
   "flipStem": false,
   "loopShape": "round",
   "triangleLoopHeight": 4
  },
  {
   "className": "PerBaseStrictLayoutProps",
   "stretch3": 0,
   "flatLoopAngle3": 0,
   "flipStem": false,
   "loopShape": "round",
   "triangleLoopHeight": 4
  },
  {
   "className": "PerBaseStrictLayoutProps",
   "stretch3": 0,
   "flatLoopAngle3": 0,
   "flipStem": false,
   "loopShape": "round",
   "triangleLoopHeight": 4
  },
  {
   "className": "PerBaseStrictLayoutProps",
   "stretch3": 0,
   "flatLoopAngle3": 0,
   "flipStem": false,
   "loopShape": "round",
   "triangleLoopHeight": 4
  },
  {
   "className": "PerBaseStrictLayoutProps",
   "stretch3": 0,
   "flatLoopAngle3": 0,
   "flipStem": false,
   "loopShape": "round",
   "triangleLoopHeight": 4
  },
  {
   "className": "PerBaseStrictLayoutProps",
   "stretch3": 0,
   "flatLoopAngle3": 0,
   "flipStem": false,
   "loopShape": "round",
   "triangleLoopHeight": 4
  },
  {
   "className": "PerBaseStrictLayoutProps",
   "stretch3": 0,
   "flatLoopAngle3": 0,
   "flipStem": false,
   "loopShape": "round",
   "triangleLoopHeight": 4
  },
  {
   "className": "PerBaseStrictLayoutProps",
   "stretch3": 0,
   "flatLoopAngle3": 0,
   "flipStem": false,
   "loopShape": "round",
   "triangleLoopHeight": 4
  },
  {
   "className": "PerBaseStrictLayoutProps",
   "stretch3": 0,
   "flatLoopAngle3": 0,
   "flipStem": false,
   "loopShape": "round",
   "triangleLoopHeight": 4
  },
  {
   "className": "PerBaseStrictLayoutProps",
   "stretch3": 0,
   "flatLoopAngle3": 0,
   "flipStem": false,
   "loopShape": "round",
   "triangleLoopHeight": 4
  },
  {
   "className": "PerBaseStrictLayoutProps",
   "stretch3": 0,
   "flatLoopAngle3": 0,
   "flipStem": false,
   "loopShape": "round",
   "triangleLoopHeight": 4
  },
  {
   "className": "PerBaseStrictLayoutProps",
   "stretch3": 0,
   "flatLoopAngle3": 0,
   "flipStem": false,
```
