## Supplementary material for "Novel conserved RNA structural motifs regulate genome cyclization of yellow fever virus": Figure 5-Supplementary File 2: Mini_cHP2-M2C_NMIA_Updated_260408.rnacanvas (part 1 of 2)

```
{
 "className": "StrictDrawing",
 "drawing": {
  "className": "Drawing",
  "svg": "<svg xmlns=\"http://www.w3.org/2000/svg\" version=\"1.1\" xmlns:xlink=\"http://www.w3.org/1999/xlink\" xmlns:svgjs=\"http://svgjs.dev/svgjs\" viewBox=\"0 0 5497.2957953520345 3521.1143191265055\" width=\"10994.591590704069\" height=\"7042.228638253011\" style=\"cursor: auto;\"><text id=\"ia21923b2-0534-4c24-a43c-1eccac8cce5f\" font-family=\"Arial\" font-size=\"4.8\" font-weight=\"bold\" font-style=\"normal\" x=\"2433.5474128701453\" y=\"1831.4223477020741\" fill=\"#7f7f7f\" svgjs:data=\"{&quot;leading&quot;:&quot;1.3&quot;}\">A</text><text id=\"ib6679f16-63ff-4fd4-9bf2-0790b848e5f4\" font-family=\"Arial\" font-size=\"4.8\" font-weight=\"bold\" font-style=\"normal\" x=\"2435.033669934064\" y=\"1826.733630453402\" fill=\"#7f7f7f\" svgjs:data=\"{&quot;leading&quot;:&quot;1.3&quot;}\">G</text><text id=\"idf4c49b0-ac9e-47ec-8dd8-1e6eb30c6d42\" font-family=\"Arial\" font-size=\"4.8\" font-weight=\"bold\" font-style=\"normal\" x=\"2437.4357393549953\" y=\"1822.2805351591464\" fill=\"#7f7f7f\" svgjs:data=\"{&quot;leading&quot;:&quot;1.3&quot;}\">U</text><text id=\"icba845f3-5711-48d0-9530-9672a0196a46\" font-family=\"Arial\" font-size=\"4.8\" font-weight=\"bold\" font-style=\"normal\" x=\"2440.3178325545723\" y=\"1818.1245373307083\" fill=\"#7f7f7f\" svgjs:data=\"{&quot;leading&quot;:&quot;1.3&quot;}\">A</text><text id=\"i6f4840a9-1c13-4ed5-a05e-347edaa651cb\" font-family=\"Arial\" font-size=\"4.8\" font-weight=\"bold\" font-style=\"normal\" x=\"2443.5615417861136\" y=\"1814.3231490320954\" fill=\"#7f7f7f\" svgjs:data=\"{&quot;leading&quot;:&quot;1.3&quot;}\">A</text><text id=\"i93af590b-cb3d-4bf8-9303-c1652286cfba\" font-family=\"Arial\" font-size=\"4.8\" font-weight=\"bold\" font-style=\"normal\" x=\"2440.4692945719635\" y=\"1810.3940463508197\" fill=\"#7f7f7f\" svgjs:data=\"{&quot;leading&quot;:&quot;1.3&quot;}\">A</text><text id=\"id7ef0ce6-d358-4f22-9d4e-e601eeb48009\" font-family=\"Arial\" font-size=\"4.8\" font-weight=\"bold\" font-style=\"normal\" x=\"2437.269634185094\" y=\"1806.464821599231\" fill=\"#7f7f7f\" svgjs:data=\"{&quot;leading&quot;:&quot;1.3&quot;}\">U</text><text id=\"i16aa98d9-d7dd-4819-8d23-762aac3bc830\" font-family=\"Arial\" font-size=\"4.8\" font-weight=\"bold\" font-style=\"normal\" x=\"2434.160044403501\" y=\"1802.535596847642\" fill=\"#7f7f7f\" svgjs:data=\"{&quot;leading&quot;:&quot;1.3&quot;}\">C</text><text id=\"i31160cd9-2d2b-4ec5-84cc-c7aae088eedb\" font-family=\"Arial\" font-size=\"4.8\" font-weight=\"bold\" font-style=\"normal\" x=\"2431.067797189351\" y=\"1798.6063720960537\" fill=\"#7f7f7f\" svgjs:data=\"{&quot;leading&quot;:&quot;1.3&quot;}\">C</text><text id=\"i1e4bc9d0-2115-4314-a843-8cceecfc3173\" font-family=\"Arial\" font-size=\"4.8\" font-weight=\"bold\" font-style=\"normal\" x=\"2426.9420752975348\" y=\"1793.4219818559077\" fill=\"#000000\" svgjs:data=\"{&quot;leading&quot;:&quot;1.3&quot;}\">U</text><text id=\"iffcea150-420a-4639-9c6e-375d3169abd1\" font-family=\"Arial\" font-size=\"4.8\" font-weight=\"bold\" font-style=\"normal\" x=\"2422.742341487561\" y=\"1788.1759834245509\" fill=\"#000000\" svgjs:data=\"{&quot;leading&quot;:&quot;1.3&quot;}\">G</text><text id=\"i9c15aecd-fe5b-4e34-88fd-0a639e63d2aa\" font-family=\"Arial\" font-size=\"4.8\" font-weight=\"bold\" font-style=\"normal\" x=\"2419.784869315532\" y=\"1784.2467579157487\" fill=\"#000000\" svgjs:data=\"{&quot;leading&quot;:&quot;1.3&quot;}\">U</text><text id=\"ibbf23b46-b4c3-49f2-923e-dd2666b12760\" font-family=\"Arial\" font-size=\"4.8\" font-weight=\"bold\" font-style=\"normal\" x=\"2416.5580928679938\" y=\"1780.3175324069452\" fill=\"#000000\" svgjs:data=\"{&quot;leading&quot;:&quot;1.3&quot;}\">G</text><text id=\"if77ccd98-3b84-4149-8d18-afc80b6bdc8c\" font-family=\"Arial\" font-size=\"4.8\" font-weight=\"bold\" font-style=\"normal\" x=\"2413.600620695969\" y=\"1776.3884289684543\" fill=\"#000000\" svgjs:data=\"{&quot;leading&quot;:&quot;1.3&quot;}\">U</text><text id=\"ic3af4207-9af1-485b-9fbc-f0287adebe2d\" font-family=\"Arial\" font-size=\"4.8\" font-weight=\"bold\" font-style=\"normal\" x=\"2410.37384424843\" y=\"1772.4592034596521\" fill=\"#000000\" svgjs:data=\"{&quot;leading&quot;:&quot;1.3&quot;}\">G</text><text id=\"ic9bf270d-c1e7-4cac-ae2b-5986cf25f5e8\" font-family=\"Arial\" font-size=\"4.8\" font-weight=\"bold\" font-style=\"normal\" x=\"2405.5752015142043\" y=\"1773.2670206604053\" fill=\"#000000\" svgjs:data=\"{&quot;leading&quot;:&quot;1.3&quot;}\">C</text><text id=\"id87a4ccd-c889-4ce3-8679-b0011a583d64\" font-family=\"Arial\" font-size=\"4.8\" font-weight=\"bold\" font-style=\"normal\" x=\"2400.6551939901674\" y=\"1772.6039802669825\" fill=\"#000000\" svgjs:data=\"{&quot;leading&quot;:&quot;1.3&quot;}\">U</text><text id=\"i8c01d344-1077-406d-a8bc-606ff525c3e1\" font-family=\"Arial\" font-size=\"4.8\" font-weight=\"bold\" font-style=\"normal\" x=\"2396.234317243634\" y=\"1770.527907680479\" fill=\"#ffd200\" svgjs:data=\"{&quot;leading&quot;:&quot;1.3&quot;}\">A</text><text id=\"icb1b7e48-910a-48a1-8f5e-3962ac4c5b8e\" font-family=\"Arial\" font-size=\"4.8\" font-weight=\"bold\" font-style=\"normal\" x=\"2392.5093326992937\" y=\"1767.2198509223344\" fill=\"#000000\" svgjs:data=\"{&quot;leading&quot;:&quot;1.3&quot;}\">A</text><text id=\"ie8cf87a9-b3cd-4231-b71a-40cb54687cfb\" font-family=\"Arial\" font-size=\"4.8\" font-weight=\"bold\" font-style=\"normal\" x=\"2389.8057699548117\" y=\"1762.968180145238\" fill=\"#000000\" svgjs:data=\"{&quot;leading&quot;:&quot;1.3&quot;}\">U</text><text id=\"i0a0f5244-7f16-4dc9-9ba6-1d5cc89c9f6c\" font-family=\"Arial\" font-size=\"4.8\" font-weight=\"bold\" font-style=\"normal\" x=\"2388.564111653319\" y=\"1758.1436862955575\" fill=\"#000000\" svgjs:data=\"{&quot;leading&quot;:&quot;1.3&quot;}\">U</text><text id=\"i71fce26e-ceed-4825-8594-f5e0314193fd\" font-family=\"Arial\" font-size=\"4.8\" font-weight=\"bold\" font-style=\"normal\" x=\"2383.5872961411387\" y=\"1756.8968705981142\" fill=\"#000000\" svgjs:data=\"{&quot;leading&quot;:&quot;1.3&quot;}\">G</text><text id=\"i83a4ba1c-21cf-4447-8a62-35aad21391ba\" font-family=\"Arial\" font-size=\"4.8\" font-weight=\"bold\" font-style=\"normal\" x=\"2378.9875642881343\" y=\"1755.6501769709826\" fill=\"#000000\" svgjs:data=\"{&quot;leading&quot;:&quot;1.3&quot;}\">A</text><text id=\"if5e1fc8c-eef4-4a7e-9457-7b19000fd266\" font-family=\"Arial\" font-size=\"4.8\" font-weight=\"bold\" font-style=\"normal\" x=\"2374.0498159258113\" y=\"1757.1652292782783\" fill=\"#000000\" svgjs:data=\"{&quot;leading&quot;:&quot;1.3&quot;}\">G</text><text id=\"ia37c0345-26cf-4f63-89e4-a35fc570a1c5\" font-family=\"Arial\" font-size=\"4.8\" font-weight=\"bold\" font-style=\"normal\" x=\"2369.271507619833\" y=\"1755.9348598791726\" fill=\"#000000\" svgjs:data=\"{&quot;leading&quot;:&quot;1.3&quot;}\">G</text><text id=\"ifee84021-d673-4313-8d50-3c4d1bc5cd16\" font-family=\"Arial\" font-size=\"4.8\" font-weight=\"bold\" font-style=\"normal\" x=\"2366.0263181205846\" y=\"1752.3404850032894\" fill=\"#000000\" svgjs:data=\"{&quot;leading&quot;:&quot;1.3&quot;}\">U</text><text id=\"i73fc4776-f804-486d-9c92-ca54c0aff1e8\" font-family=\"Arial\" font-size=\"4.8\" font-weight=\"bold\" font-style=\"normal\" x=\"2361.049624948517\" y=\"1751.0937901818907\" fill=\"#000000\" svgjs:data=\"{&quot;leading&quot;:&quot;1.3&quot;}\">G</text><text id=\"i18fa059d-b9ef-4cc0-a825-62b53434a5e5\" font-family=\"Arial\" font-size=\"4.8\" font-weight=\"bold\" font-style=\"normal\" x=\"2356.324771414207\" y=\"1749.8469732901804\" fill=\"#000000\" svgjs:data=\"{&quot;leading&quot;:&quot;1.3&quot;}\">C</text><text id=\"ib2bc1ae9-e4f2-4ce2-a364-e8694b2ed1a7\" font-family=\"Arial\" font-size=\"4.8\" font-weight=\"bold\" font-style=\"normal\" x=\"2351.6076081903757\" y=\"1748.6002784687817\" fill=\"#000000\" svgjs:data=\"{&quot;leading&quot;:&quot;1.3&quot;}\">A</text><text id=\"ic12d50c9-02d5-4ae3-a2a2-fd1039f2c43b\" font-family=\"Arial\" font-size=\"4.8\" font-weight=\"bold\" font-style=\"normal\" x=\"2346.6264709351162\" y=\"1749.2165707108484\" fill=\"#ffd200\" svgjs:data=\"{&quot;leading&quot;:&quot;1.3&quot;}\">U</text><text id=\"if973cf6d-f05a-4de1-9c19-e260e880690f\" font-family=\"Arial\" font-size=\"4.8\" font-weight=\"bold\" font-style=\"normal\" x=\"2342.372531179304\" y=\"1746.759635971047\" fill=\"#000000\" svgjs:data=\"{&quot;leading&quot;:&quot;1.3&quot;}\">U</text><text id=\"i519082c5-3861-46f6-9029-bf3b3299dde7\" font-family=\"Arial\" font-size=\"4.8\" font-weight=\"bold\" font-style=\"normal\" x=\"2340.335725369355\" y=\"1742.230256911906\" fill=\"#000000\" svgjs:data=\"{&quot;leading&quot;:&quot;1.3&quot;}\">G</text><text id=\"i7c74b80a-a4e9-44bd-b97a-2bd215d6dd79\" font-family=\"Arial\" font-size=\"4.8\" font-weight=\"bold\" font-style=\"normal\" x=\"2341.5607125655697\" y=\"1737.4728500616457\" fill=\"#000000\" svgjs:data=\"{&quot;leading&quot;:&quot;1.3&quot;}\">G</text><text id=\"i7cb9721b-c20f-4803-9470-1b92e488ad76\" font-family=\"Arial\" font-size=\"4.8\" font-weight=\"bold\" font-style=\"normal\" x=\"2345.548384655247\" y=\"1734.425096579228\" fill=\"#000000\" svgjs:data=\"{&quot;leading&quot;:&quot;1.3&quot;}\">U</text><text id=\"i3c3f708f-d012-4104-83b5-c34e0e979384\" font-family=\"Arial\" font-size=\"4.8\" font-weight=\"bold\" font-style=\"normal\" x=\"2350.442362154261\" y=\"1734.328163724007\" fill=\"#000000\" svgjs:data=\"{&quot;leading&quot;:&quot;1.3&quot;}\">C</text><text id=\"i9f8234cf-87d1-4907-959c-7959821b1490\" font-family=\"Arial\" font-size=\"4.8\" font-weight=\"bold\" font-style=\"normal\" x=\"2354.430141116147\" y=\"1737.2215563947775\" fill=\"#000000\" svgjs:data=\"{&quot;leading&quot;:&quot;1.3&quot;}\">U</text><text id=\"i1882165e-6a76-4154-82c9-4ddb8c088856\" font-family=\"Arial\" font-size=\"4.8\" font-weight=\"bold\" font-style=\"normal\" x=\"2359.1372858720733\" y=\"1738.4682512161762\" fill=\"#000000\" svgjs:data=\"{&quot;leading&quot;:&quot;1.3&quot;}\">G</text><text id=\"i0ecbae44-bdc5-46e5-90f3-8ae272ecdd86\" font-family=\"Arial\" font-size=\"4.8\" font-weight=\"bold\" font-style=\"normal\" x=\"2364.096514406381\" y=\"1739.7150681078874\" fill=\"#000000\" svgjs:data=\"{&quot;leading&quot;:&quot;1.3&quot;}\">C</text><text id=\"i66d799c8-e0e8-48e3-8527-402bbbb74207\" font-family=\"Arial\" font-size=\"4.8\" font-weight=\"bold\" font-style=\"normal\" x=\"2369.0636773917977\" y=\"1740.9617629292852\" fill=\"#000000\" svgjs:data=\"{&quot;leading&quot;:&quot;1.3&quot;}\">A</text><text id=\"i93814417-332d-464b-a383-ecca795b092a\" font-family=\"Arial\" font-size=\"4.8\" font-weight=\"bold\" font-style=\"normal\" x=\"2373.759237655362\" y=\"1739.4467083418926\" fill=\"#000000\" svgjs:data=\"{&quot;leading&quot;:&quot;1.3&quot;}\">A</text><text id=\"i3c25b076-b519-443c-acdb-062cc6a5bfdd\" font-family=\"Arial\" font-size=\"4.8\" font-weight=\"bold\" font-style=\"normal\" x=\"2378.5373017259317\" y=\"1740.6769556413087\" fill=\"#ffd200\" svgjs:data=\"{&quot;leading&quot;:&quot;1.3&quot;}\">A</text><text id=\"id966e591-9028-46aa-a4ee-506aad64d72c\" font-family=\"Arial\" font-size=\"4.8\" font-weight=\"bold\" font-style=\"normal\" x=\"2381.8098506737333\" y=\"1744.2713320829453\" fill=\"#000000\" svgjs:data=\"{&quot;leading&quot;:&quot;1.3&quot;}\">U</text><text id=\"i2256b41b-9c34-427e-bb5d-fe066806451f\" font-family=\"Arial\" font-size=\"4.8\" font-weight=\"bold\" font-style=\"normal\" x=\"2386.6345494104007\" y=\"1745.518147780389\" fill=\"#000000\" svgjs:data=\"{&quot;leading&quot;:&quot;1.3&quot;}\">C</text><text id=\"ibe91f316-63bc-40d2-99e5-21beb972c7b2\" font-family=\"Arial\" font-size=\"4.8\" font-weight=\"bold\" font-style=\"normal\" x=\"2391.359281144196\" y=\"1746.7647193372077\" fill=\"#ff0000\" svgjs:data=\"{&quot;leading&quot;:&quot;1.3&quot;}\">G</text><text id=\"ie2d87261-eaef-4e85-b511-2f073785b030\" font-family=\"Arial\" font-size=\"4.8\" font-weight=\"bold\" font-style=\"normal\" x=\"2395.018544505283\" y=\"1743.1397817620136\" fill=\"#000000\" svgjs:data=\"{&quot;leading&quot;:&quot;1.3&quot;}\">A</text><text id=\"i5c722bbb-731b-4b4e-976f-5970a746ee01\" font-family=\"Arial\" font-size=\"4.8\" font-weight=\"bold\" font-style=\"normal\" x=\"2399.10327746602\" y=\"1740.670684872489\" fill=\"#000000\" svgjs:data=\"{&quot;leading&quot;:&quot;1.3&quot;}\">G</text><text id=\"i43224f73-d84d-48a4-b508-2b462c08ec83\" font-family=\"Arial\" font-size=\"4.8\" font-weight=\"bold\" font-style=\"normal\" x=\"2399.16457276479\" y=\"1735.6712336838414\" fill=\"#000000\" svgjs:data=\"{&quot;leading&quot;:&quot;1.3&quot;}\">U</text><text id=\"i2912db27-d092-42c9-bf9b-32ad0f80e5a0\" font-family=\"Arial\" font-size=\"4.8\" font-weight=\"bold\" font-style=\"normal\" x=\"2399.09109385549\" y=\"1730.6717824951938\" fill=\"#000000\" svgjs:data=\"{&quot;leading&quot;:&quot;1.3&quot;}\">U</text><text id=\"ib00ab695-8f34-45d7-9e2b-758ae2ba36d4\" font-family=\"Arial\" font-size=\"4.8\" font-weight=\"bold\" font-style=\"normal\" x=\"2398.8828407381206\" y=\"1725.6723313065472\" fill=\"#000000\" svgjs:data=\"{&quot;leading&quot;:&quot;1.3&quot;}\">G</text><text id=\"i4412178e-a0ab-4160-a466-4c07fa0744f4\" font-family=\"Arial\" font-size=\"4.8\" font-weight=\"bold\" font-style=\"normal\" x=\"2398.9265493288185\" y=\"1720.6728801178997\" fill=\"#000000\" svgjs:data=\"{&quot;leading&quot;:&quot;1.3&quot;}\">C</text><text id=\"idb22237d-d247-47a4-bead-e1b33f1b4f30\" font-family=\"Arial\" font-size=\"4.8\" font-weight=\"bold\" font-style=\"normal\" x=\"2400.3250095041294\" y=\"1716.0210085645658\" fill=\"#ffd200\" svgjs:data=\"{&quot;leading&quot;:&quot;1.3&quot;}\">U</text><text id=\"i2b9806aa-dec1-4c4f-96e2-2796689abb9a\" font-family=\"Arial\" font-size=\"4.8\" font-weight=\"bold\" font-style=\"normal\" x=\"2404.828470391176\" y=\"1713.9663971925183\" fill=\"#ff0000\" svgjs:data=\"{&quot;leading&quot;:&quot;1.3&quot;}\">A</text><text id=\"iffd0a804-44e3-4038-865d-581ba11802d2\" font-family=\"Arial\" font-size=\"4.8\" font-weight=\"bold\" font-style=\"normal\" x=\"2409.0408640835794\" y=\"1715.890913364809\" fill=\"#ffd200\" svgjs:data=\"{&quot;leading&quot;:&quot;1.3&quot;}\">G</text><text id=\"ie84420d2-07dd-434d-91f4-6fc6f5b52285\" font-family=\"Arial\" font-size=\"4.8\" font-weight=\"bold\" font-style=\"normal\" x=\"2410.558101356871\" y=\"1720.5002317620383\" fill=\"#ffd200\" svgjs:data=\"{&quot;leading&quot;:&quot;1.3&quot;}\">G</text><text id=\"i946b4562-7e8c-411c-90bb-9ca8c294d2ef\" font-family=\"Arial\" font-size=\"4.8\" font-weight=\"bold\" font-style=\"normal\" x=\"2410.748767766171\" y=\"1725.499682950685\" fill=\"#000000\" svgjs:data=\"{&quot;leading&quot;:&quot;1.3&quot;}\">C</text><text id=\"i7947dbd1-0666-414e-9f8b-f1e0565949d9\" font-family=\"Arial\" font-size=\"4.8\" font-weight=\"bold\" font-style=\"normal\" x=\"2410.947246556265\" y=\"1730.499134139333\" fill=\"#000000\" svgjs:data=\"{&quot;leading&quot;:&quot;1.3&quot;}\">A</text><text id=\"id16582ed-69a0-4cfe-99b8-8a0c02cd4a7f\" font-family=\"Arial\" font-size=\"4.8\" font-weight=\"bold\" font-style=\"normal\" x=\"2411.020725465565\" y=\"1735.49858532798\" fill=\"#000000\" svgjs:data=\"{&quot;leading&quot;:&quot;1.3&quot;}\">A</text><text id=\"id6e0a89a-440d-4561-b13e-46ee39da39b4\" font-family=\"Arial\" font-size=\"4.8\" font-weight=\"bold\" font-style=\"normal\" x=\"2410.9867912021436\" y=\"1740.4980365166266\" fill=\"#000000\" svgjs:data=\"{&quot;leading&quot;:&quot;1.3&quot;}\">U</text><text id=\"ice02dcb8-c519-4b07-b758-ea1a1892cf90\" font-family=\"Arial\" font-size=\"4.8\" font-weight=\"bold\" font-style=\"normal\" x=\"2413.3324382749306\" y=\"1746.6540144961718\" fill=\"#ffd200\" svgjs:data=\"{&quot;leading&quot;:&quot;1.3&quot;}\">A</text><text id=\"i4e3cf819-d0cb-474d-be06-d852ea5875fa\" font-family=\"Arial\" font-size=\"4.8\" font-weight=\"bold\" font-style=\"normal\" x=\"2415.5379248558856\" y=\"1752.8219050815323\" fill=\"#ffd200\" svgjs:data=\"{&quot;leading&quot;:&quot;1.3&quot;}\">A</text><text id=\"if2f03ac4-3e2e-45a5-9ba9-9ed426082eff\" font-family=\"Arial\" font-size=\"4.8\" font-weight=\"bold\" font-style=\"normal\" x=\"2417.710251146923\" y=\"1759.0014673799164\" fill=\"#000000\" svgjs:data=\"{&quot;leading&quot;:&quot;1.3&quot;}\">A</text><text id=\"i42bc5e2f-825b-4aa1-b899-465129e8f965\" font-family=\"Arial\" font-size=\"4.8\" font-weight=\"bold\" font-style=\"normal\" x=\"2419.724502618813\" y=\"1765.192578495938\" fill=\"#000000\" svgjs:data=\"{&quot;leading&quot;:&quot;1.3&quot;}\">C</text><text id=\"i347077c9-dbff-4854-b487-899dd71af108\" font-family=\"Arial\" font-size=\"4.8\" font-weight=\"bold\" font-style=\"normal\" x=\"2422.9417488797\" y=\"1769.1218040047406\" fill=\"#000000\" svgjs:data=\"{&quot;leading&quot;:&quot;1.3&quot;}\">A</text><text id=\"i536ef236-3bdd-45e9-96fc-8095fdf80c98\" font-family=\"Arial\" font-size=\"4.8\" font-weight=\"bold\" font-style=\"normal\" x=\"2425.9087512383785\" y=\"1773.051029513544\" fill=\"#000000\" svgjs:data=\"{&quot;leading&quot;:&quot;1.3&quot;}\">C</text><text id=\"i7f207d12-f3d4-4450-9c39-0573953aea5d\" font-family=\"Arial\" font-size=\"4.8\" font-weight=\"bold\" font-style=\"normal\" x=\"2429.1259974992627\" y=\"1776.9802550223458\" fill=\"#000000\" svgjs:data=\"{&quot;leading&quot;:&quot;1.3&quot;}\">A</text><text id=\"ia937ea81-635a-4174-94fa-a9a060a48e58\" font-family=\"Arial\" font-size=\"4.8\" font-weight=\"bold\" font-style=\"normal\" x=\"2432.110830706635\" y=\"1780.9094805311502\" fill=\"#000000\" svgjs:data=\"{&quot;leading&quot;:&quot;1.3&quot;}\">U</text><text id=\"if0e12596-2154-4bc2-8655-786ed4e14cab\" font-family=\"Arial\" font-size=\"4.8\" font-weight=\"bold\" font-style=\"normal\" x=\"2436.7624428567888\" y=\"1782.5544777168334\" fill=\"#ff0000\" svgjs:data=\"{&quot;leading&quot;:&quot;1.3&quot;}\">U</text><text id=\"i140776e8-e4a0-4e58-912c-1c16c6634504\" font-family=\"Arial\" font-size=\"4.8\" font-weight=\"bold\" font-style=\"normal\" x=\"2439.813612574353\" y=\"1786.4318536826368\" fill=\"#000000\" svgjs:data=\"{&quot;leading&quot;:&quot;1.3&quot;}\">U</text><text id=\"i86c38a80-fa77-4eb3-85ee-1adbb438123a\" font-family=\"Arial\" font-size=\"4.8\" font-weight=\"bold\" font-style=\"normal\" x=\"2440.184323177833\" y=\"1791.3398669084727\" fill=\"#000000\" svgjs:data=\"{&quot;leading&quot;:&quot;1.3&quot;}\">G</text><text id=\"i594ee7be-bb1e-4785-9db3-d9af7b35b9e4\" font-family=\"Arial\" font-size=\"4.8\" font-weight=\"bold\" font-style=\"normal\" x=\"2443.276570391983\" y=\"1795.2690916600604\" fill=\"#000000\" svgjs:data=\"{&quot;leading&quot;:&quot;1.3&quot;}\">G</text><text id=\"iae458dd4-32cb-42cc-ba39-0737df7dde06\" font-family=\"Arial\" font-size=\"4.8\" font-weight=\"bold\" font-style=\"normal\" x=\"2446.6107608462935\" y=\"1799.198194341338\" fill=\"#000000\" svgjs:data=\"{&quot;leading&quot;:&quot;1.3&quot;}\">A</text><text id=\"i9b3defbb-60ef-4f5e-8a7d-0c4a2f74ddee\" font-family=\"Arial\" font-size=\"4.8\" font-weight=\"bold\" font-style=\"normal\" x=\"2449.5955948877217\" y=\"1803.1274190929262\" fill=\"#000000\" svgjs:data=\"{&quot;leading&quot;:&quot;1.3&quot;}\">U</text><text id=\"i28d23f48-5eec-4f3b-be00-8f6d9054eb86\" font-family=\"Arial\" font-size=\"4.8\" font-weight=\"bold\" font-style=\"normal\" x=\"2452.687597961247\" y=\"1807.0566438445148\" fill=\"#000000\" svgjs:data=\"{&quot;leading&quot;:&quot;1.3&quot;}\">U</text><text id=\"i968e89e0-33b2-4b9b-807b-c96667cd0815\" font-family=\"Arial\" font-size=\"4.8\" font-weight=\"bold\" font-style=\"normal\" x=\"2457.2524259386682\" y=\"1804.7976191153184\" fill=\"#ff0000\" svgjs:data=\"{&quot;leading&quot;:&quot;1.3&quot;}\">A</text><text id=\"i07c39ebf-6c4d-4816-94dd-8ef114925985\" font-family=\"Arial\" font-size=\"4.8\" font-weight=\"bold\" font-style=\"normal\" x=\"2461.9442162008418\" y=\"1803.0777396290887\" fill=\"#ff0000\" svgjs:data=\"{&quot;leading&quot;:&quot;1.3&quot;}\">A</text><text id=\"ie3502a57-5eaa-49ea-92d8-ec7eb7993984\" font-family=\"Arial\" font-size=\"4.8\" font-weight=\"bold\" font-style=\"normal\" x=\"2466.698187210887\" y=\"1801.9208252521557\" fill=\"#ff0000\" svgjs:data=\"{&quot;leading&quot;:&quot;1.3&quot;}\">U</text><text id=\"i33249364-cce7-4b95-9dec-ed3e0eb1b5b5\" font-family=\"Arial\" font-size=\"4.8\" font-weight=\"bold\" font-style=\"normal\" x=\"2471.6616650895376\" y=\"1801.3430261396343\" fill=\"#ffd200\" svgjs:data=\"{&quot;leading&quot;:&quot;1.3&quot;}\">U</text><text id=\"i0558b3ff-f88c-4c05-9de3-3ff096e4340f\" font-family=\"Arial\" font-size=\"4.8\" font-weight=\"bold\" font-style=\"normal\" x=\"2476.6589454549385\" y=\"1801.352220271816\" fill=\"#ff0000\" svgjs:data=\"{&quot;leading&quot;:&quot;1.3&quot;}\">U</text><text id=\"i933143eb-13cc-4e0c-b80c-58196405593e\" font-family=\"Arial\" font-size=\"4.8\" font-weight=\"bold\" font-style=\"normal\" x=\"2481.620386750481\" y=\"1801.9483664834906\" fill=\"#000000\" svgjs:data=\"{&quot;leading&quot;:&quot;1.3&quot;}\">U</text><text id=\"i079bff35-d1a6-4965-b485-a1bdba7ae5a1\" font-family=\"Arial\" font-size=\"4.8\" font-weight=\"bold\" font-style=\"normal\" x=\"2486.5848316867523\" y=\"1803.1231211775785\" fill=\"#ffd200\" svgjs:data=\"{&quot;leading&quot;:&quot;1.3&quot;}\">A</text><text id=\"if34f6142-91a1-4519-9ae2-db6435e8aaba\" font-family=\"Arial\" font-size=\"4.8\" font-weight=\"bold\" font-style=\"normal\" x=\"2491.2703259283244\" y=\"1804.8603021198187\" fill=\"#ffd200\" svgjs:data=\"{&quot;leading&quot;:&quot;1.3&quot;}\">A</text><text id=\"ic1154ba1-1d78-4ff8-bf66-426913b10b79\" font-family=\"Arial\" font-size=\"4.8\" font-weight=\"bold\" font-style=\"normal\" x=\"2493.787677319102\" y=\"1800.6047624345356\" fill=\"#ffd200\" svgjs:data=\"{&quot;leading&quot;:&quot;1.3&quot;}\">U</text><text id=\"i335747f6-b910-4cad-8211-e07da8ab7b0b\" font-family=\"Arial\" font-size=\"4.8\" font-weight=\"bold\" font-style=\"normal\" x=\"2496.3950993151593\" y=\"1796.3492227492525\" fill=\"#000000\" svgjs:data=\"{&quot;leading&quot;:&quot;1.3&quot;}\">C</text><text id=\"i97c92993-7e10-406f-b0f6-7601d504c4c7\" font-family=\"Arial\" font-size=\"4.8\" font-weight=\"bold\" font-style=\"normal\" x=\"2498.9026763786605\" y=\"1792.0935609936587\" fill=\"#000000\" svgjs:data=\"{&quot;leading&quot;:&quot;1.3&quot;}\">G</text><text id=\"i9cd90ce8-9ec3-4ae8-9f22-e6d5a052e99f\" font-family=\"Arial\" font-size=\"4.8\" font-weight=\"bold\" font-style=\"normal\" x=\"2501.6624592908556\" y=\"1787.8380213083751\" fill=\"#000000\" svgjs:data=\"{&quot;leading&quot;:&quot;1.3&quot;}\">U</text><text id=\"ib02774aa-ef81-4d67-b9a9-eaac3f2fab99\" font-family=\"Arial\" font-size=\"4.8\" font-weight=\"bold\" font-style=\"normal\" x=\"2504.2877121356078\" y=\"1783.582481623093\" fill=\"#000000\" svgjs:data=\"{&quot;leading&quot;:&quot;1.3&quot;}\">U</text><text id=\"idf15257f-eac1-4351-83ab-a1830f8d96a6\" font-family=\"Arial\" font-size=\"4.8\" font-weight=\"bold\" font-style=\"normal\" x=\"2506.8948899910392\" y=\"1779.3269419378103\" fill=\"#ffd200\" svgjs:data=\"{&quot;leading&quot;:&quot;1.3&quot;}\">C</text><text id=\"if63ce427-4325-4f7f-b9ba-15930f904963\" font-family=\"Arial\" font-size=\"4.8\" font-weight=\"bold\" font-style=\"normal\" x=\"2510.4423468798595\" y=\"1776.1460650982758\" fill=\"#000000\" svgjs:data=\"{&quot;leading&quot;:&quot;1.3&quot;}\">G</text><text id=\"ia35b6d54-dae9-4e61-bd73-0ee8c7e1d47a\" font-family=\"Arial\" font-size=\"4.8\" font-weight=\"bold\" font-style=\"normal\" x=\"2515.3887685380923\" y=\"1776.7760788260393\" fill=\"#000000\" svgjs:data=\"{&quot;leading&quot;:&quot;1.3&quot;}\">U</text><text id=\"i168d58a2-4a72-4e5e-8bfe-831f50e065a8\" font-family=\"Arial\" font-size=\"4.8\" font-weight=\"bold\" font-style=\"normal\" x=\"2518.110858664846\" y=\"1780.793147559718\" fill=\"#000000\" svgjs:data=\"{&quot;leading&quot;:&quot;1.3&quot;}\">U</text><text id=\"i4e36305a-211b-48ac-9c57-549c53b0ebc6\" font-family=\"Arial\" font-size=\"4.8\" font-weight=\"bold\" font-style=\"normal\" x=\"2516.778396525793\" y=\"1785.4955301575528\" fill=\"#000000\" svgjs:data=\"{&quot;leading&quot;:&quot;1.3&quot;}\">G</text><text id=\"i891cca3b-1399-4bf7-a25b-b45cbdcb5980\" font-family=\"Arial\" font-size=\"4.8\" font-weight=\"bold\" font-style=\"normal\" x=\"2514.3955752024576\" y=\"1789.751069842835\" fill=\"#000000\" svgjs:data=\"{&quot;leading&quot;:&quot;1.3&quot;}\">A</text><text id=\"ie382e8d9-db81-4f9a-ab74-32ff1eff2db3\" font-family=\"Arial\" font-size=\"4.8\" font-weight=\"bold\" font-style=\"normal\" x=\"2511.5286232581675\" y=\"1794.0066095281181\" fill=\"#000000\" svgjs:data=\"{&quot;leading&quot;:&quot;1.3&quot;}\">G</text><text id=\"i55f89f33-0cb2-4991-b413-b48b0381b1b0\" font-family=\"Arial\" font-size=\"4.8\" font-weight=\"bold\" font-style=\"normal\" x=\"2509.0208020540395\" y=\"1798.2621492134012\" fill=\"#000000\" svgjs:data=\"{&quot;leading&quot;:&quot;1.3&quot;}\">C</text><text id=\"i44751ff8-fb8a-4e43-ac5e-ce3067ccfd6d\" font-family=\"Arial\" font-size=\"4.8\" font-weight=\"bold\" font-style=\"normal\" x=\"2506.2786058499114\" y=\"1802.517688898682\" fill=\"#000000\" svgjs:data=\"{&quot;leading&quot;:&quot;1.3&quot;}\">G</text><text id=\"i1c17dccb-9ac9-4c7a-89dd-c8287b4a282c\" font-family=\"Arial\" font-size=\"4.8\" font-weight=\"bold\" font-style=\"normal\" x=\"2503.8960286672036\" y=\"1806.773228583967\" fill=\"#ffd200\" svgjs:data=\"{&quot;leading&quot;:&quot;1.3&quot;}\">A</text><text id=\"i917f51a6-74d6-40e2-b6ce-88c9d872d7a6\" font-family=\"Arial\" font-size=\"4.8\" font-weight=\"bold\" font-style=\"normal\" x=\"2501.163362649728\" y=\"1811.0288903395613\" fill=\"#ffd200\" svgjs:data=\"{&quot;leading&quot;:&quot;1.3&quot;}\">U</text><text id=\"i2908afe8-900e-4825-bc45-4f38e2b4a431\" font-family=\"Arial\" font-size=\"4.8\" font-weight=\"bold\" font-style=\"normal\" x=\"2508.6909520436075\" y=\"1824.218510213198\" fill=\"#ffd200\" svgjs:data=\"{&quot;leading&quot;:&quot;1.3&quot;}\">U</text><text id=\"ie114a243-562c-4a90-9cd3-7ea90ba7cf55\" font-family=\"Arial\" font-size=\"4.8\" font-weight=\"bold\" font-style=\"normal\" x=\"2516.1944030654613\" y=\"1837.4823910987402\" fill=\"#ffd200\" svgjs:data=\"{&quot;leading&quot;:&quot;1.3&quot;}\">A</text><text id=\"i60c67d19-0787-475d-840b-9f49fbbeb130\" font-family=\"Arial\" font-size=\"4.8\" font-weight=\"bold\" font-style=\"normal\" x=\"2520.952128652416\" y=\"1837.436523150991\" fill=\"#000000\" svgjs:data=\"{&quot;leading&quot;:&quot;1.3&quot;}\">G</text><text id=\"i80fea645-ab9e-40fa-9bb1-7535ee2329fb\" font-family=\"Arial\" font-size=\"4.8\" font-weight=\"bold\" font-style=\"normal\" x=\"2526.068984979538\" y=\"1837.3907772735552\" fill=\"#000000\" svgjs:data=\"{&quot;leading&quot;:&quot;1.3&quot;}\">C</text><text id=\"idea5951d-5f54-48ea-8d7d-817ffc460e53\" font-family=\"Arial\" font-size=\"4.8\" font-weight=\"bold\" font-style=\"normal\" x=\"2531.1938978280778\" y=\"1837.3449093258055\" fill=\"#ffd200\" svgjs:data=\"{&quot;leading&quot;:&quot;1.3&quot;}\">A</text><text id=\"i66f98b80-9093-466b-ab10-40112c0e7951\" font-family=\"Arial\" font-size=\"4.8\" font-weight=\"bold\" font-style=\"normal\" x=\"2535.951379274411\" y=\"1837.2990413780572\" fill=\"#000000\" svgjs:data=\"{&quot;leading&quot;:&quot;1.3&quot;}\">G</text><text id=\"i84f96e6c-dff1-41b0-8777-59606e618821\" font-family=\"Arial\" font-size=\"4.8\" font-weight=\"bold\" font-style=\"normal\" x=\"2541.193479622947\" y=\"1837.2532955006204\" fill=\"#000000\" svgjs:data=\"{&quot;leading&quot;:&quot;1.3&quot;}\">A</text><text id=\"i50b4f65f-c345-4861-b6b4-471aef3e070a\" font-family=\"Arial\" font-size=\"4.8\" font-weight=\"bold\" font-style=\"normal\" x=\"2545.9509610692785\" y=\"1837.2074275528712\" fill=\"#ffd200\" svgjs:data=\"{&quot;leading&quot;:&quot;1.3&quot;}\">G</text><text id=\"ieed96868-7f3f-4ee7-814a-d0a919b24e48\" font-family=\"Arial\" font-size=\"4.8\" font-weight=\"bold\" font-style=\"normal\" x=\"2551.193061417818\" y=\"1837.1615596051224\" fill=\"#ffd200\" svgjs:data=\"{&quot;leading&quot;:&quot;1.3&quot;}\">A</text><text id=\"i63145e78-cf2b-47df-bd60-563b28c85d26\" font-family=\"Arial\" font-size=\"4.8\" font-weight=\"bold\" font-style=\"normal\" x=\"2556.1927302449385\" y=\"1837.1158137276861\" fill=\"#000000\" svgjs:data=\"{&quot;leading&quot;:&quot;1.3&quot;}\">A</text><text id=\"i19413336-4dc1-4170-a589-a15bb9e1232b\" font-family=\"Arial\" font-size=\"4.8\" font-weight=\"bold\" font-style=\"normal\" x=\"2561.0676433318968\" y=\"1837.0699457799374\" fill=\"#000000\" svgjs:data=\"{&quot;leading&quot;:&quot;1.3&quot;}\">C</text><text id=\"i4d24865a-4ce8-4b14-a1dd-124283aec19a\" font-family=\"Arial\" font-size=\"4.8\" font-weight=\"bold\" font-style=\"normal\" x=\"2566.084898867087\" y=\"1837.0241999025006\" fill=\"#000000\" svgjs:data=\"{&quot;leading&quot;:&quot;1.3&quot;}\">U</text><text id=\"i52080df4-3350-403b-b877-7caf39e02642\" font-family=\"Arial\" font-size=\"4.8\" font-weight=\"bold\" font-style=\"normal\" x=\"2573.599215460905\" y=\"1827.6025522036348\" fill=\"#ffd200\" svgjs:data=\"{&quot;leading&quot;:&quot;1.3&quot;}\">U</text><text id=\"i543e6faa-5f91-4256-98a8-2d5483f7c126\" font-family=\"Arial\" font-size=\"4.8\" font-weight=\"bold\" font-style=\"normal\" x=\"2581.0834050326357\" y=\"1818.2654193241378\" fill=\"#000000\" svgjs:data=\"{&quot;leading&quot;:&quot;1.3&quot;}\">G</text><text id=\"ib222bb6d-5bf5-49a1-807a-c0459aca8ebf\" font-family=\"Arial\" font-size=\"4.8\" font-weight=\"bold\" font-style=\"normal\" x=\"2580.3127957634224\" y=\"1813.3691114544763\" fill=\"#000000\" svgjs:data=\"{&quot;leading&quot;:&quot;1.3&quot;}\">A</text><text id=\"i0e2e9278-2df4-4574-9985-b3a5d4409d1b\" font-family=\"Arial\" font-size=\"4.8\" font-weight=\"bold\" font-style=\"normal\" x=\"2579.1749992326277\" y=\"1808.4728035848161\" fill=\"#000000\" svgjs:data=\"{&quot;leading&quot;:&quot;1.3&quot;}\">C</text><text id=\"iecf7e8a4-0d0e-4a2b-952d-76e281f03ecc\" font-family=\"Arial\" font-size=\"4.8\" font-weight=\"bold\" font-style=\"normal\" x=\"2578.1622025826236\" y=\"1803.576373644843\" fill=\"#000000\" svgjs:data=\"{&quot;leading&quot;:&quot;1.3&quot;}\">C</text><text id=\"if9dcc4aa-f1d3-4451-aaf6-1b4951689042\" font-family=\"Arial\" font-size=\"4.8\" font-weight=\"bold\" font-style=\"normal\" x=\"2577.274405813412\" y=\"1798.6800657751824\" fill=\"#000000\" svgjs:data=\"{&quot;leading&quot;:&quot;1.3&quot;}\">A</text><text id=\"i0e007b66-1108-4734-a586-f04f1873aae7\" font-family=\"Arial\" font-size=\"4.8\" font-weight=\"bold\" font-style=\"normal\" x=\"2576.0194217826192\" y=\"1793.7836358352097\" fill=\"#000000\" svgjs:data=\"{&quot;leading&quot;:&quot;1.3&quot;}\">G</text><text id=\"i763bb836-0222-4a74-b6e3-5b3f705dd5fb\" font-family=\"Arial\" font-size=\"4.8\" font-weight=\"bold\" font-style=\"normal\" x=\"2575.248812513406\" y=\"1788.887327965549\" fill=\"#ffd200\" svgjs:data=\"{&quot;leading&quot;:&quot;1.3&quot;}\">A</text><text id=\"i5b027735-f928-4753-b598-e10caa4f6511\" font-family=\"Arial\" font-size=\"4.8\" font-weight=\"bold\" font-style=\"normal\" x=\"2573.2521132513675\" y=\"1784.4189137707053\" fill=\"#000000\" svgjs:data=\"{&quot;leading&quot;:&quot;1.3&quot;}\">A</text><text id=\"i64e78754-814a-44db-98c6-f9e7f3c43b2e\" font-family=\"Arial\" font-size=\"4.8\" font-weight=\"bold\" font-style=\"normal\" x=\"2574.548139296432\" y=\"1779.735535634115\" fill=\"#ffd200\" svgjs:data=\"{&quot;leading&quot;:&quot;1.3&quot;}\">C</text><text id=\"if2c9c8fa-0000-4d7d-96a1-282d02842dc8\" font-family=\"Arial\" font-size=\"4.8\" font-weight=\"bold\" font-style=\"normal\" x=\"2578.816321261529\" y=\"1777.130142139477\" fill=\"#ff0000\" svgjs:data=\"{&quot;leading&quot;:&quot;1.3&quot;}\">A</text><text id=\"id18e42a1-99b5-491f-98d7-daa2d007fdb3\" font-family=\"Arial\" font-size=\"4.8\" font-weight=\"bold\" font-style=\"normal\" x=\"2583.5455243368688\" y=\"1777.8781338327863\" fill=\"#ff0000\" svgjs:data=\"{&quot;leading&quot;:&quot;1.3&quot;}\">U</text><text id=\"i0b51c310-4c84-4317-bd52-6f040b4b7539\" font-family=\"Arial\" font-size=\"4.8\" font-weight=\"bold\" font-style=\"normal\" x=\"2586.573317616985\" y=\"1781.613458990751\" fill=\"#ff0000\" svgjs:data=\"{&quot;leading&quot;:&quot;1.3&quot;}\">G</text><text id=\"i6e1bdbff-081c-4059-9625-ec3b5332cc02\" font-family=\"Arial\" font-size=\"4.8\" font-weight=\"bold\" font-style=\"normal\" x=\"2586.6478394491514\" y=\"1786.5072633608606\" fill=\"#000000\" svgjs:data=\"{&quot;leading&quot;:&quot;1.3&quot;}\">U</text><text id=\"ief9e0f94-9149-4f77-937f-30c1e6e238bd\" font-family=\"Arial\" font-size=\"4.8\" font-weight=\"bold\" font-style=\"normal\" x=\"2587.6430493910866\" y=\"1791.4036933008347\" fill=\"#000000\" svgjs:data=\"{&quot;leading&quot;:&quot;1.3&quot;}\">C</text><text id=\"i5a6ffb6e-3c9b-4823-9117-6f04ab97511e\" font-family=\"Arial\" font-size=\"4.8\" font-weight=\"bold\" font-style=\"normal\" x=\"2588.6734327491577\" y=\"1796.3000011704944\" fill=\"#000000\" svgjs:data=\"{&quot;leading&quot;:&quot;1.3&quot;}\">U</text><text id=\"i8b1aa0d0-12db-4c69-a052-441a48eaa44e\" font-family=\"Arial\" font-size=\"4.8\" font-weight=\"bold\" font-style=\"normal\" x=\"2589.551455191093\" y=\"1801.196309040155\" fill=\"#000000\" svgjs:data=\"{&quot;leading&quot;:&quot;1.3&quot;}\">G</text><text id=\"idbcdf427-cad7-432b-9201-1660fdb49b22\" font-family=\"Arial\" font-size=\"4.8\" font-weight=\"bold\" font-style=\"normal\" x=\"2590.564251841097\" y=\"1806.0927389801277\" fill=\"#000000\" svgjs:data=\"{&quot;leading&quot;:&quot;1.3&quot;}\">G</text><text id=\"i2e2aeb11-6a9a-49bc-8e1c-47f1ac8e2e27\" font-family=\"Arial\" font-size=\"4.8\" font-weight=\"bold\" font-style=\"normal\" x=\"2591.711822699168\" y=\"1810.9890468497879\" fill=\"#000000\" svgjs:data=\"{&quot;leading&quot;:&quot;1.3&quot;}\">U</text><text id=\"i2c152261-aa36-493f-8e83-55f362f63910\" font-family=\"Arial\" font-size=\"4.8\" font-weight=\"bold\" font-style=\"normal\" x=\"2592.707032641105\" y=\"1815.885354719448\" fill=\"#000000\" svgjs:data=\"{&quot;leading&quot;:&quot;1.3&quot;}\">C</text><text id=\"i75868107-03ec-44e3-a690-26aba2ffe3f8\" font-family=\"Arial\" font-size=\"4.8\" font-weight=\"bold\" font-style=\"normal\" x=\"2597.7942542274204\" y=\"1816.4364322706356\" fill=\"#000000\" svgjs:data=\"{&quot;leading&quot;:&quot;1.3&quot;}\">A</text><text id=\"ibc48f4f0-2152-4326-aeeb-9779635be7dc\" font-family=\"Arial\" font-size=\"4.8\" font-weight=\"bold\" font-style=\"normal\" x=\"2602.325729091597\" y=\"1817.899012427638\" fill=\"#ff0000\" svgjs:data=\"{&quot;leading&quot;:&quot;1.3&quot;}\">G</text><text id=\"id7a79935-1114-4b12-9c18-07b2a8e7b612\" font-family=\"Arial\" font-size=\"4.8\" font-weight=\"bold\" font-style=\"normal\" x=\"2606.879674909178\" y=\"1820.2223410954248\" fill=\"#000000\" svgjs:data=\"{&quot;leading&quot;:&quot;1.3&quot;}\">U</text><text id=\"i4a072027-02f3-4694-8196-9bf303a2fc3b\" font-family=\"Arial\" font-size=\"4.8\" font-weight=\"bold\" font-style=\"normal\" x=\"2610.8983654006797\" y=\"1823.325661614731\" fill=\"#ffd200\" svgjs:data=\"{&quot;leading&quot;:&quot;1.3&quot;}\">A</text><text id=\"i4029d292-e03e-4ea5-a3c6-2f16ffea810d\" font-family=\"Arial\" font-size=\"4.8\" font-weight=\"bold\" font-style=\"normal\" x=\"2614.1653725048236\" y=\"1827.1012086585706\" fill=\"#ff0000\" svgjs:data=\"{&quot;leading&quot;:&quot;1.3&quot;}\">A</text><text id=\"i8fbc9977-a394-4bb2-94ed-c28a8311bde3\" font-family=\"Arial\" font-size=\"4.8\" font-weight=\"bold\" font-style=\"normal\" x=\"2616.6746890743234\" y=\"1831.417504531867\" fill=\"#ff0000\" svgjs:data=\"{&quot;leading&quot;:&quot;1.3&quot;}\">A</text><text id=\"ib126ad57-8b2d-4121-b8b0-73cbe862c3bd\" font-family=\"Arial\" font-size=\"4.8\" font-weight=\"bold\" font-style=\"normal\" x=\"2618.096899218179\" y=\"1836.1245638491228\" fill=\"#000000\" svgjs:data=\"{&quot;leading&quot;:&quot;1.3&quot;}\">G</text><text id=\"ic9a152f5-9be1-459a-b7b5-d806565b05bb\" font-family=\"Arial\" font-size=\"4.8\" font-weight=\"bold\" font-style=\"normal\" x=\"2623.2124931272283\" y=\"1835.9979069094175\" fill=\"#000000\" svgjs:data=\"{&quot;leading&quot;:&quot;1.3&quot;}\">C</text><text id=\"i3d95e493-eb1a-441b-bede-0d9f3a075289\" font-family=\"Arial\" font-size=\"4.8\" font-weight=\"bold\" font-style=\"normal\" x=\"2628.228486244345\" y=\"1835.8712499697135\" fill=\"#000000\" svgjs:data=\"{&quot;leading&quot;:&quot;1.3&quot;}\">U</text><text id=\"i167e617b-14c6-4d10-8773-f565b05d86c3\" font-family=\"Arial\" font-size=\"4.8\" font-weight=\"bold\" font-style=\"normal\" x=\"2633.2093059453227\" y=\"1835.7445930300082\" fill=\"#000000\" svgjs:data=\"{&quot;leading&quot;:&quot;1.3&quot;}\">C</text><text id=\"ie66740ab-5b7c-46bc-8351-f07a5ef0f525\" font-family=\"Arial\" font-size=\"4.8\" font-weight=\"bold\" font-style=\"normal\" x=\"2649.756195612332\" y=\"1818.469003942586\" fill=\"#000000\" svgjs:data=\"{&quot;leading&quot;:&quot;1.3&quot;}\">A</text><text id=\"if4f6bcbe-ffe8-49c8-8024-e53144a88253\" font-family=\"Arial\" font-size=\"4.8\" font-weight=\"bold\" font-style=\"normal\" x=\"2649.5045035957846\" y=\"1813.470625885749\" fill=\"#000000\" svgjs:data=\"{&quot;leading&quot;:&quot;1.3&quot;}\">C</text><text id=\"i1568b563-69c8-4ed4-a5a8-db3378c04cfa\" font-family=\"Arial\" font-size=\"4.8\" font-weight=\"bold\" font-style=\"normal\" x=\"2649.377811460032\" y=\"1808.4721257586007\" fill=\"#000000\" svgjs:data=\"{&quot;leading&quot;:&quot;1.3&quot;}\">C</text><text id=\"ia758071f-868d-43a5-ab2c-9e1f08202dc5\" font-family=\"Arial\" font-size=\"4.8\" font-weight=\"bold\" font-style=\"normal\" x=\"2649.133931824277\" y=\"1803.4737477017648\" fill=\"#000000\" svgjs:data=\"{&quot;leading&quot;:&quot;1.3&quot;}\">G</text><text id=\"ib9375f1b-e259-4eb6-92ab-79e61e8fd136\" font-family=\"Arial\" font-size=\"4.8\" font-weight=\"bold\" font-style=\"normal\" x=\"2648.205223712086\" y=\"1798.7217112606677\" fill=\"#ff0000\" svgjs:data=\"{&quot;leading&quot;:&quot;1.3&quot;}\">A</text><text id=\"idabac2f7-5027-428a-b870-6d8d6252b938\" font-family=\"Arial\" font-size=\"4.8\" font-weight=\"bold\" font-style=\"normal\" x=\"2650.435794034447\" y=\"1794.3653693111019\" fill=\"#000000\" svgjs:data=\"{&quot;leading&quot;:&quot;1.3&quot;}\">A</text><text id=\"i53293970-77a5-409f-ae80-351b58501c7b\" font-family=\"Arial\" font-size=\"4.8\" font-weight=\"bold\" font-style=\"normal\" x=\"2654.975829988807\" y=\"1792.537552028874\" fill=\"#000000\" svgjs:data=\"{&quot;leading&quot;:&quot;1.3&quot;}\">A</text><text id=\"i1888b33b-8757-4848-ab06-479645af04ed\" font-family=\"Arial\" font-size=\"4.8\" font-weight=\"bold\" font-style=\"normal\" x=\"2659.6029027541263\" y=\"1794.1330036331838\" fill=\"#ff0000\" svgjs:data=\"{&quot;leading&quot;:&quot;1.3&quot;}\">A</text><text id=\"if7d9fb47-da41-492c-be23-6994f766df94\" font-family=\"Arial\" font-size=\"4.8\" font-weight=\"bold\" font-style=\"normal\" x=\"2662.051118309184\" y=\"1798.3708231243409\" fill=\"#ff0000\" svgjs:data=\"{&quot;leading&quot;:&quot;1.3&quot;}\">A</text><text id=\"i1a3b297a-f406-4e8f-a544-88bb39b5de19\" font-family=\"Arial\" font-size=\"4.8\" font-weight=\"bold\" font-style=\"normal\" x=\"2660.997496649181\" y=\"1803.1760974446652\" fill=\"#000000\" svgjs:data=\"{&quot;leading&quot;:&quot;1.3&quot;}\">C</text><text id=\"i240dd554-4d70-49d8-838e-24b42f097d88\" font-family=\"Arial\" font-size=\"4.8\" font-weight=\"bold\" font-style=\"normal\" x=\"2661.0067571443124\" y=\"1808.174597571814\" fill=\"#ffd200\" svgjs:data=\"{&quot;leading&quot;:&quot;1.3&quot;}\">G</text><text id=\"if7b5b475-cbb3-4399-b916-dba704bf82f0\" font-family=\"Arial\" font-size=\"4.8\" font-weight=\"bold\" font-style=\"normal\" x=\"2661.133449280065\" y=\"1813.1729756286504\" fill=\"#ce10e0\" svgjs:data=\"{&quot;leading&quot;:&quot;1.3&quot;}\">G</text><text id=\"idc41b85d-7cb7-4ad7-b713-630fd91a8ab0\" font-family=\"Arial\" font-size=\"4.8\" font-weight=\"bold\" font-style=\"normal\" x=\"2661.3949156238905\" y=\"1818.1713536854859\" fill=\"#000000\" svgjs:data=\"{&quot;leading&quot;:&quot;1.3&quot;}\">U</text><text id=\"if9c41619-3cdf-4b8c-931e-20322aa3d334\" font-family=\"Arial\" font-size=\"4.8\" font-weight=\"bold\" font-style=\"normal\" x=\"2669.9437008156547\" y=\"1826.3337788185872\" fill=\"#ffd200\" svgjs:data=\"{&quot;leading&quot;:&quot;1.3&quot;}\">G</text><text id=\"i448ee109-ae28-46cd-a77c-72eafa5ce1c9\" font-family=\"Arial\" font-size=\"4.8\" font-weight=\"bold\" font-style=\"normal\" x=\"2678.5356343836784\" y=\"1834.5931652000882\" fill=\"#000000\" svgjs:data=\"{&quot;leading&quot;:&quot;1.3&quot;}\">G</text><text id=\"i1d1271a8-2225-4b3f-8c1c-f9134b4515bd\" font-family=\"Arial\" font-size=\"4.8\" font-weight=\"bold\" font-style=\"normal\" x=\"2683.5340409572636\" y=\"1834.4665079665292\" fill=\"#000000\" svgjs:data=\"{&quot;leading&quot;:&quot;1.3&quot;}\">G</text><text id=\"i20c273fb-5813-43d0-92c4-f550e75ff3ae\" font-family=\"Arial\" font-size=\"4.8\" font-weight=\"bold\" font-style=\"normal\" x=\"2688.649635030849\" y=\"1834.339850732972\" fill=\"#000000\" svgjs:data=\"{&quot;leading&quot;:&quot;1.3&quot;}\">C</text><text id=\"i5a0a1bad-cde6-441f-9a72-4d349f2acb31\" font-family=\"Arial\" font-size=\"4.8\" font-weight=\"bold\" font-style=\"normal\" x=\"2693.5308541044324\" y=\"1834.2131934994131\" fill=\"#000000\" svgjs:data=\"{&quot;leading&quot;:&quot;1.3&quot;}\">G</text><text id=\"iaa3d7eda-e17b-4a4f-b65b-b934713bcbe8\" font-family=\"Arial\" font-size=\"4.8\" font-weight=\"bold\" font-style=\"normal\" x=\"2698.6640348860856\" y=\"1834.086536265856\" fill=\"#000000\" svgjs:data=\"{&quot;leading&quot;:&quot;1.3&quot;}\">U</text><text id=\"i8932864c-3d68-438e-bb67-289275d17cbb\" font-family=\"Arial\" font-size=\"4.8\" font-weight=\"bold\" font-style=\"normal\" x=\"2703.644854751603\" y=\"1833.959879032298\" fill=\"#000000\" svgjs:data=\"{&quot;leading&quot;:&quot;1.3&quot;}\">C</text><text id=\"iaf3defd3-513b-432f-b761-f543d66e8e75\" font-family=\"Arial\" font-size=\"4.8\" font-weight=\"bold\" font-style=\"normal\" x=\"2708.768017065351\" y=\"1833.83322179874\" fill=\"#000000\" svgjs:data=\"{&quot;leading&quot;:&quot;1.3&quot;}\">A</text><text id=\"id52ffb89-4860-4e58-b663-ac60f31e3243\" font-family=\"Arial\" font-size=\"4.8\" font-weight=\"bold\" font-style=\"normal\" x=\"2713.7664236389364\" y=\"1833.706564565182\" fill=\"#000000\" svgjs:data=\"{&quot;leading&quot;:&quot;1.3&quot;}\">A</text><text id=\"ie1ebcd04-bd64-42a0-a259-055a4b5f551f\" font-family=\"Arial\" font-size=\"4.8\" font-weight=\"bold\" font-style=\"normal\" x=\"2718.657417039798\" y=\"1833.5799073316234\" fill=\"#000000\" svgjs:data=\"{&quot;leading&quot;:&quot;1.3&quot;}\">U</text><text id=\"i1128361f-4276-4c7f-adfd-ee4d0c6875d8\" font-family=\"Arial\" font-size=\"4.8\" font-weight=\"bold\" font-style=\"normal\" x=\"2723.7632367861042\" y=\"1833.4532500980654\" fill=\"#000000\" svgjs:data=\"{&quot;leading&quot;:&quot;1.3&quot;}\">A</text><text id=\"icf2f2217-2f82-437b-b0c8-8d7f8924aac3\" font-family=\"Arial\" font-size=\"4.8\" font-weight=\"bold\" font-style=\"normal\" x=\"2728.6542301869686\" y=\"1833.3265928645078\" fill=\"#000000\" svgjs:data=\"{&quot;leading&quot;:&quot;1.3&quot;}\">U</text><text id=\"ic0c25e7f-9d13-45a6-8806-51e7a200fd5b\" font-family=\"Arial\" font-size=\"4.8\" font-weight=\"bold\" font-style=\"normal\" x=\"2733.5178625524823\" y=\"1833.1999356309498\" fill=\"#000000\" svgjs:data=\"{&quot;leading&quot;:&quot;1.3&quot;}\">G</text><text id=\"i1cdee518-e924-4dab-ac52-cfdc0623d56d\" font-family=\"Arial\" font-size=\"4.8\" font-weight=\"bold\" font-style=\"normal\" x=\"2738.5162691260684\" y=\"1833.0732783973926\" fill=\"#000000\" svgjs:data=\"{&quot;leading&quot;:&quot;1.3&quot;}\">G</text><text id=\"i1fe0340e-6891-4c4f-8a3a-b5ce0c35149b\" font-family=\"Arial\" font-size=\"4.8\" font-weight=\"bold\" font-style=\"normal\" x=\"2743.6494499077216\" y=\"1832.9466211638346\" fill=\"#ffd200\" svgjs:data=\"{&quot;leading&quot;:&quot;1.3&quot;}\">U</text><text id=\"ie352c1c1-ceab-42f5-8c32-22aab81605f3\" font-family=\"Arial\" font-size=\"4.8\" font-weight=\"bold\" font-style=\"normal\" x=\"2744.91296872812\" y=\"1824.7128951617647\" fill=\"#ffd200\" svgjs:data=\"{&quot;leading&quot;:&quot;1.3&quot;}\">A</text><text id=\"ibd11b9b9-0cc0-467d-aeff-cbdbbd5d209f\" font-family=\"Arial\" font-size=\"4.8\" font-weight=\"bold\" font-style=\"normal\" x=\"2746.004188588824\" y=\"1816.4879201270592\" fill=\"#ffd200\" svgjs:data=\"{&quot;leading&quot;:&quot;1.3&quot;}\">C</text><text id=\"i0eda6e30-afb7-4d36-b392-69037c160ebc\" font-family=\"Arial\" font-size=\"4.8\" font-weight=\"bold\" font-style=\"normal\" x=\"2747.1634024241757\" y=\"1808.2719872343037\" fill=\"#000000\" svgjs:data=\"{&quot;leading&quot;:&quot;1.3&quot;}\">G</text><text id=\"id84c6b00-aa8b-4e2f-99e9-361767baf6c3\" font-family=\"Arial\" font-size=\"4.8\" font-weight=\"bold\" font-style=\"normal\" x=\"2742.6576808096142\" y=\"1806.7041361102574\" fill=\"#000000\" svgjs:data=\"{&quot;leading&quot;:&quot;1.3&quot;}\">A</text><text id=\"i229ec2ec-aedf-4e57-a799-16115d5b270c\" font-family=\"Arial\" font-size=\"4.8\" font-weight=\"bold\" font-style=\"normal\" x=\"2737.7850160740927\" y=\"1805.1364070565237\" fill=\"#000000\" svgjs:data=\"{&quot;leading&quot;:&quot;1.3&quot;}\">C</text><text id=\"i2c91dcf1-d6ee-4ad2-9708-dae0b1bbe67e\" font-family=\"Arial\" font-size=\"4.8\" font-weight=\"bold\" font-style=\"normal\" x=\"2732.9199195787396\" y=\"1803.568555932478\" fill=\"#000000\" svgjs:data=\"{&quot;leading&quot;:&quot;1.3&quot;}\">G</text><text id=\"i8e104549-600b-4611-ad80-3050a88ee72c\" font-family=\"Arial\" font-size=\"4.8\" font-weight=\"bold\" font-style=\"normal\" x=\"2728.414197964177\" y=\"1802.0007048084321\" fill=\"#000000\" svgjs:data=\"{&quot;leading&quot;:&quot;1.3&quot;}\">A</text><text id=\"i8b578b98-2409-495d-931c-e11bbfdb6930\" font-family=\"Arial\" font-size=\"4.8\" font-weight=\"bold\" font-style=\"normal\" x=\"2723.4241015880325\" y=\"1800.4328536843868\" fill=\"#000000\" svgjs:data=\"{&quot;leading&quot;:&quot;1.3&quot;}\">G</text><text id=\"ib6c0a468-471e-4192-9d74-4ba7f55ab3be\" font-family=\"Arial\" font-size=\"4.8\" font-weight=\"bold\" font-style=\"normal\" x=\"2718.6764367333035\" y=\"1798.8650025603415\" fill=\"#000000\" svgjs:data=\"{&quot;leading&quot;:&quot;1.3&quot;}\">G</text><text id=\"i46b32b66-2912-4269-9e06-7e54b3ca8acf\" font-family=\"Arial\" font-size=\"4.8\" font-weight=\"bold\" font-style=\"normal\" x=\"2714.170715118741\" y=\"1797.2971514362957\" fill=\"#000000\" svgjs:data=\"{&quot;leading&quot;:&quot;1.3&quot;}\">A</text><text id=\"i5002c58e-adf5-4065-8448-f16c4cee8c88\" font-family=\"Arial\" font-size=\"4.8\" font-weight=\"bold\" font-style=\"normal\" x=\"2709.180618742599\" y=\"1795.7293003122509\" fill=\"#000000\" svgjs:data=\"{&quot;leading&quot;:&quot;1.3&quot;}\">G</text><text id=\"i9fbb4a79-7f99-4ebd-9bc7-80e16e9105c6\" font-family=\"Arial\" font-size=\"4.8\" font-weight=\"bold\" font-style=\"normal\" x=\"2704.687534230613\" y=\"1794.2060210421841\" fill=\"#000000\" svgjs:data=\"{&quot;leading&quot;:&quot;1.3&quot;}\">U</text><text id=\"i455d2103-6041-425c-a44c-7639b5cc7796\" font-family=\"Arial\" font-size=\"4.8\" font-weight=\"bold\" font-style=\"normal\" x=\"2702.4940351411005\" y=\"1789.8552672097267\" fill=\"#000000\" svgjs:data=\"{&quot;leading&quot;:&quot;1.3&quot;}\">U</text><text id=\"i517fa9b2-2419-43b6-ad01-ee68f2f895ca\" font-family=\"Arial\" font-size=\"4.8\" font-weight=\"bold\" font-style=\"normal\" x=\"2704.0044297978866\" y=\"1785.2286875269006\" fill=\"#ffd200\" svgjs:data=\"{&quot;leading&quot;:&quot;1.3&quot;}\">C</text><text id=\"ia9abc0c9-caae-479f-93ee-dfee6728b3d8\" font-family=\"Arial\" font-size=\"4.8\" font-weight=\"bold\" font-style=\"normal\" x=\"2708.240021833828\" y=\"1783.0396973731322\" fill=\"#000000\" svgjs:data=\"{&quot;leading&quot;:&quot;1.3&quot;}\">G</text><text id=\"id3adb279-1da3-4457-bdeb-fae4c02f86d3\" font-family=\"Arial\" font-size=\"4.8\" font-weight=\"bold\" font-style=\"normal\" x=\"2712.9823458261344\" y=\"1784.5719284077768\" fill=\"#000000\" svgjs:data=\"{&quot;leading&quot;:&quot;1.3&quot;}\">C</text><text id=\"i208e18dc-1d68-4265-b87b-1115ac31c688\" font-family=\"Arial\" font-size=\"4.8\" font-weight=\"bold\" font-style=\"normal\" x=\"2717.747841529559\" y=\"1786.1397795318217\" fill=\"#000000\" svgjs:data=\"{&quot;leading&quot;:&quot;1.3&quot;}\">U</text><text id=\"i19a40e0f-b850-4381-8bcd-eebe27e66a88\" font-family=\"Arial\" font-size=\"4.8\" font-weight=\"bold\" font-style=\"normal\" x=\"2722.4779196762192\" y=\"1787.7076306558683\" fill=\"#000000\" svgjs:data=\"{&quot;leading&quot;:&quot;1.3&quot;}\">C</text><text id=\"ib2c2c241-06e8-418b-a488-ee8aea8a7fec\" font-family=\"Arial\" font-size=\"4.8\" font-weight=\"bold\" font-style=\"normal\" x=\"2727.2258286715723\" y=\"1789.2754817799137\" fill=\"#000000\" svgjs:data=\"{&quot;leading&quot;:&quot;1.3&quot;}\">C</text><text id=\"i0be41144-b0a4-40d5-8bc8-383a7a60a1d2\" font-family=\"Arial\" font-size=\"4.8\" font-weight=\"bold\" font-style=\"normal\" x=\"2731.9913243749943\" y=\"1790.843332903959\" fill=\"#000000\" svgjs:data=\"{&quot;leading&quot;:&quot;1.3&quot;}\">U</text><text id=\"i4fb4a00f-d571-4675-88ee-8c87a3895307\" font-family=\"Arial\" font-size=\"4.8\" font-weight=\"bold\" font-style=\"normal\" x=\"2736.738989229725\" y=\"1792.4111840280043\" fill=\"#000000\" svgjs:data=\"{&quot;leading&quot;:&quot;1.3&quot;}\">U</text><text id=\"ic2e48d3f-b1ef-4ab5-bf29-0101d7c951d3\" font-family=\"Arial\" font-size=\"4.8\" font-weight=\"bold\" font-style=\"normal\" x=\"2741.3521240170103\" y=\"1793.978913081738\" fill=\"#000000\" svgjs:data=\"{&quot;leading&quot;:&quot;1.3&quot;}\">G</text><text id=\"i84464b5a-79d6-4f56-8117-5dadcc3e95a0\" font-family=\"Arial\" font-size=\"4.8\" font-weight=\"bold\" font-style=\"normal\" x=\"2746.2348072204295\" y=\"1795.5467642057833\" fill=\"#000000\" svgjs:data=\"{&quot;leading&quot;:&quot;1.3&quot;}\">U</text><text id=\"i17cdc6ec-792c-4f22-86c5-8b238416ff65\" font-family=\"Arial\" font-size=\"4.8\" font-weight=\"bold\" font-style=\"normal\" x=\"2750.9648853670915\" y=\"1797.1146153298287\" fill=\"#000000\" svgjs:data=\"{&quot;leading&quot;:&quot;1.3&quot;}\">C</text><text id=\"i8c200521-08ab-4562-b3fc-e845d40e26dc\" font-family=\"Arial\" font-size=\"4.8\" font-weight=\"bold\" font-style=\"normal\" x=\"2753.025034576487\" y=\"1792.504790278258\" fill=\"#ffd200\" svgjs:data=\"{&quot;leading&quot;:&quot;1.3&quot;}\">A</text><text id=\"i2e24e6bd-2578-435d-8e47-a14505a4b3a0\" font-family=\"Arial\" font-size=\"4.8\" font-weight=\"bold\" font-style=\"normal\" x=\"2755.1738025245304\" y=\"1787.990457554548\" fill=\"#ff0000\" svgjs:data=\"{&quot;leading&quot;:&quot;1.3&quot;}\">A</text><text id=\"i53a53c80-e67f-47b9-9cad-865fcb53f9e5\" font-family=\"Arial\" font-size=\"4.8\" font-weight=\"bold\" font-style=\"normal\" x=\"2757.531534117238\" y=\"1783.5817310556322\" fill=\"#ff0000\" svgjs:data=\"{&quot;leading&quot;:&quot;1.3&quot;}\">A</text><text id=\"ie92469f2-194b-455d-b881-499f912ebbac\" font-family=\"Arial\" font-size=\"4.8\" font-weight=\"bold\" font-style=\"normal\" x=\"2759.9678410789875\" y=\"1779.288280056437\" fill=\"#000000\" svgjs:data=\"{&quot;leading&quot;:&quot;1.3&quot;}\">C</text><text id=\"ie86d893f-7573-44a4-8ae0-499cb8c47480\" font-family=\"Arial\" font-size=\"4.8\" font-weight=\"bold\" font-style=\"normal\" x=\"2762.852763617846\" y=\"1775.1194683577578\" fill=\"#ffd200\" svgjs:data=\"{&quot;leading&quot;:&quot;1.3&quot;}\">A</text><text id=\"id5f9c8b2-ecb5-4a01-87c3-d00b2372d8f3\" font-family=\"Arial\" font-size=\"4.8\" font-weight=\"bold\" font-style=\"normal\" x=\"2765.804520442718\" y=\"1771.0843819384286\" fill=\"#000000\" svgjs:data=\"{&quot;leading&quot;:&quot;1.3&quot;}\">A</text><text id=\"iab1a8f5f-1a23-4ba4-a311-47a65dec7435\" font-family=\"Arial\" font-size=\"4.8\" font-weight=\"bold\" font-style=\"normal\" x=\"2768.9421432048402\" y=\"1767.191867389135\" fill=\"#ff0000\" svgjs:data=\"{&quot;leading&quot;:&quot;1.3&quot;}\">A</text><text id=\"i544f7fb5-aef8-4754-8bdc-2abfd2dd5b16\" font-family=\"Arial\" font-size=\"4.8\" font-weight=\"bold\" font-style=\"normal\" x=\"2772.2584776256363\" y=\"1763.4505813112933\" fill=\"#ff0000\" svgjs:data=\"{&quot;leading&quot;:&quot;1.3&quot;}\">A</text><text id=\"i53a394f2-d0da-4ff5-b3fb-5113956724e9\" font-family=\"Arial\" font-size=\"4.8\" font-weight=\"bold\" font-style=\"normal\" x=\"2775.638703560435\" y=\"1759.8685625591102\" fill=\"#000000\" svgjs:data=\"{&quot;leading&quot;:&quot;1.3&quot;}\">U</text><text id=\"ifbaf11de-dbdf-40de-bcbf-f42937f5696a\" font-family=\"Arial\" font-size=\"4.8\" font-weight=\"bold\" font-style=\"normal\" x=\"2779.3978486321994\" y=\"1756.453914373847\" fill=\"#ffd200\" svgjs:data=\"{&quot;leading&quot;:&quot;1.3&quot;}\">A</text><text id=\"i102c9647-b703-4c5f-81aa-2f84725c99fe\" font-family=\"Arial\" font-size=\"4.8\" font-weight=\"bold\" font-style=\"normal\" x=\"2783.205397539191\" y=\"1753.2137889033893\" fill=\"#ffd200\" svgjs:data=\"{&quot;leading&quot;:&quot;1.3&quot;}\">A</text><text id=\"ib7e2e133-1fce-4689-aec6-9cb64e7df518\" font-family=\"Arial\" font-size=\"4.8\" font-weight=\"bold\" font-style=\"normal\" x=\"2787.160608020982\" y=\"1750.1555804424606\" fill=\"#ff0000\" svgjs:data=\"{&quot;leading&quot;:&quot;1.3&quot;}\">A</text><text id=\"i562207a7-dc0e-4d5f-992c-32a0133ef5e6\" font-family=\"Arial\" font-size=\"4.8\" font-weight=\"bold\" font-style=\"normal\" x=\"2791.2544333102915\" y=\"1747.2859329224602\" fill=\"#ff0000\" svgjs:data=\"{&quot;leading&quot;:&quot;1.3&quot;}\">A</text><text id=\"i583fa1c3-8e89-4bf7-a10a-d5b02513b66f\" font-family=\"Arial\" font-size=\"4.8\" font-weight=\"bold\" font-style=\"normal\" x=\"2795.3533660304547\" y=\"1744.611101724954\" fill=\"#000000\" svgjs:data=\"{&quot;leading&quot;:&quot;1.3&quot;}\">C</text><text id=\"ia7fe4a78-14c5-4efc-8d81-aa56e6c08941\" font-family=\"Arial\" font-size=\"4.8\" font-weight=\"bold\" font-style=\"normal\" x=\"2799.8226948003894\" y=\"1742.1368387737825\" fill=\"#ffd200\" svgjs:data=\"{&quot;leading&quot;:&quot;1.3&quot;}\">A</text><text id=\"i9327a575-f586-4b1f-b61a-53332a064f91\" font-family=\"Arial\" font-size=\"4.8\" font-weight=\"bold\" font-style=\"normal\" x=\"2804.2781805587547\" y=\"1739.8687774525702\" fill=\"#000000\" svgjs:data=\"{&quot;leading&quot;:&quot;1.3&quot;}\">A</text><text id=\"i5b2f570c-ae12-460a-9ba7-1c2c45ace774\" font-family=\"Arial\" font-size=\"4.8\" font-weight=\"bold\" font-style=\"normal\" x=\"2808.8348003176443\" y=\"1737.8117303925565\" fill=\"#000000\" svgjs:data=\"{&quot;leading&quot;:&quot;1.3&quot;}\">A</text><text id=\"i272fb220-1d9a-49ad-8051-13a7af6f9e0f\" font-family=\"Arial\" font-size=\"4.8\" font-weight=\"bold\" font-style=\"normal\" x=\"2813.482933151745\" y=\"1735.970219400434\" fill=\"#ffd200\" svgjs:data=\"{&quot;leading&quot;:&quot;1.3&quot;}\">A</text><text id=\"i03373b02-4247-4728-b1ee-80229049f2a6\" font-family=\"Arial\" font-size=\"4.8\" font-weight=\"bold\" font-style=\"normal\" x=\"2818.2121026492114\" y=\"1734.348406380187\" fill=\"#ff0000\" svgjs:data=\"{&quot;leading&quot;:&quot;1.3&quot;}\">A</text><text id=\"ib6be9b41-e27a-42ce-bd01-3fc534bd625d\" font-family=\"Arial\" font-size=\"4.8\" font-weight=\"bold\" font-style=\"normal\" x=\"2823.0119148756476\" y=\"1732.9496692733273\" fill=\"#ffd200\" svgjs:data=\"{&quot;leading&quot;:&quot;1.3&quot;}\">A</text><text id=\"i1722519e-b8fa-4f3d-af48-29e43338d846\" font-family=\"Arial\" font-size=\"4.8\" font-weight=\"bold\" font-style=\"normal\" x=\"2827.7470175723847\" y=\"1731.7772877204625\" fill=\"#000000\" svgjs:data=\"{&quot;leading&quot;:&quot;1.3&quot;}\">C</text><text id=\"i0f67e413-d514-4e0e-80e3-7d909f343d9a\" font-family=\"Arial\" font-size=\"4.8\" font-weight=\"bold\" font-style=\"normal\" x=\"2832.7818117308043\" y=\"1730.8336748024672\" fill=\"#ffd200\" svgjs:data=\"{&quot;leading&quot;:&quot;1.3&quot;}\">A</text><text id=\"ic3334e44-7f12-46e9-8f75-3914faa58c14\" font-family=\"Arial\" font-size=\"4.8\" font-weight=\"bold\" font-style=\"normal\" x=\"2837.7304058877626\" y=\"1730.1209622893552\" fill=\"#ffd200\" svgjs:data=\"{&quot;leading&quot;:&quot;1.3&quot;}\">A</text><text id=\"ia09a8edb-4f55-47ef-a390-353a600f2eea\" font-family=\"Arial\" font-size=\"4.8\" font-weight=\"bold\" font-style=\"normal\" x=\"2842.7068085372393\" y=\"1729.6407419185534\" fill=\"#ffd200\" svgjs:data=\"{&quot;leading&quot;:&quot;1.3&quot;}\">A</text><text id=\"ife5f03b8-54a9-4d4e-9a94-abda556bd3d0\" font-family=\"Arial\" font-size=\"4.8\" font-weight=\"bold\" font-style=\"normal\" x=\"2847.700118265373\" y=\"1729.3939390294013\" fill=\"#ffd200\" svgjs:data=\"{&quot;leading&quot;:&quot;1.3&quot;}\">A</text><text id=\"id6062aa9-7867-405e-a5e5-6489bccf24cf\" font-family=\"Arial\" font-size=\"4.8\" font-weight=\"bold\" font-style=\"normal\" x=\"2852.5747088089956\" y=\"1729.3811845064902\" fill=\"#000000\" svgjs:data=\"{&quot;leading&quot;:&quot;1.3&quot;}\">C</text><text id=\"i518acad9-ef75-4240-a681-2e0785e95b50\" font-family=\"Arial\" font-size=\"4.8\" font-weight=\"bold\" font-style=\"normal\" x=\"2857.6944320694056\" y=\"1729.6025861188073\" fill=\"#000000\" svgjs:data=\"{&quot;leading&quot;:&quot;1.3&quot;}\">A</text><text id=\"ic7511189-b0e5-4f8c-b08e-1c6f08b66071\" font-family=\"Arial\" font-size=\"4.8\" font-weight=\"bold\" font-style=\"normal\" x=\"2862.673038336028\" y=\"1730.05750930457\" fill=\"#000000\" svgjs:data=\"{&quot;leading&quot;:&quot;1.3&quot;}\">A</text><text id=\"i3f8c9e73-b838-4ff4-ae3d-a4487e27b8e9\" font-family=\"Arial\" font-size=\"4.8\" font-weight=\"bold\" font-style=\"normal\" x=\"2867.62507674225\" y=\"1730.7450995013032\" fill=\"#ffd200\" svgjs:data=\"{&quot;leading&quot;:&quot;1.3&quot;}\">A</text><text id=\"ib911a3c6-bc46-4f6b-982e-f08c882a28da\" font-family=\"Arial\" font-size=\"4.8\" font-weight=\"bold\" font-style=\"normal\" x=\"2872.432181035085\" y=\"1731.6637146240705\" fill=\"#ffd200\" svgjs:data=\"{&quot;leading&quot;:&quot;1.3&quot;}\">U</text><text id=\"i62c6d67d-d891-4a73-a5d8-ba5a71e23327\" font-family=\"Arial\" font-size=\"4.8\" font-weight=\"bold\" font-style=\"normal\" x=\"2873.733400488407\" y=\"1726.835894607656\" fill=\"#ffd200\" svgjs:data=\"{&quot;leading&quot;:&quot;1.3&quot;}\">U</text><text id=\"i76430629-b625-4224-a342-b0ce91e5f990\" font-family=\"Arial\" font-size=\"4.8\" font-weight=\"bold\" font-style=\"normal\" x=\"2874.8998457336584\" y=\"1722.0081966615517\" fill=\"#ffd200\" svgjs:data=\"{&quot;leading&quot;:&quot;1.3&quot;}\">G</text><text id=\"id9711e9d-7e49-4957-b7ea-4a8907a432cd\" font-family=\"Arial\" font-size=\"4.8\" font-weight=\"bold\" font-style=\"normal\" x=\"2876.1631376252144\" y=\"1717.3025560778538\" fill=\"#000000\" svgjs:data=\"{&quot;leading&quot;:&quot;1.3&quot;}\">G</text><text id=\"i97218d4d-b847-4a9d-a532-17c2a862b564\" font-family=\"Arial\" font-size=\"4.8\" font-weight=\"bold\" font-style=\"normal\" x=\"2880.627199611932\" y=\"1714.870442554577\" fill=\"#ffd200\" svgjs:data=\"{&quot;leading&quot;:&quot;1.3&quot;}\">A</text><text id=\"i80ecc556-a48a-4afd-8df3-1d76770b9d89\" font-family=\"Arial\" font-size=\"4.8\" font-weight=\"bold\" font-style=\"normal\" x=\"2885.3317135338057\" y=\"1716.1384244319438\" fill=\"#ffd200\" svgjs:data=\"{&quot;leading&quot;:&quot;1.3&quot;}\">A</text><text id=\"i6e6686be-7ae1-41a5-9149-36ced4129644\" font-family=\"Arial\" font-size=\"4.8\" font-weight=\"bold\" font-style=\"normal\" x=\"2887.7595898238924\" y=\"1720.3626844747441\" fill=\"#ffd200\" svgjs:data=\"{&quot;leading&quot;:&quot;1.3&quot;}\">A</text><text id=\"i2f8f664a-78f6-4835-b9a8-cd26eab84ba9\" font-family=\"Arial\" font-size=\"4.8\" font-weight=\"bold\" font-style=\"normal\" x=\"2886.362083568343\" y=\"1725.0659011463767\" fill=\"#000000\" svgjs:data=\"{&quot;leading&quot;:&quot;1.3&quot;}\">C</text><text id=\"i8fe3d82d-7e7b-49f3-8d06-8fbf506e37f2\" font-family=\"Arial\" font-size=\"4.8\" font-weight=\"bold\" font-style=\"normal\" x=\"2885.1858639958136\" y=\"1729.8937211627917\" fill=\"#000000\" svgjs:data=\"{&quot;leading&quot;:&quot;1.3&quot;}\">A</text><text id=\"ibd4a0ccf-561f-4c55-af44-d5a58bb22005\" font-family=\"Arial\" font-size=\"4.8\" font-weight=\"bold\" font-style=\"normal\" x=\"2883.642701302326\" y=\"1734.7214191088942\" fill=\"#ffd200\" svgjs:data=\"{&quot;leading&quot;:&quot;1.3&quot;}\">G</text><text id=\"i8063b204-040c-4a51-a7ea-9be82ded6f99\" font-family=\"Arial\" font-size=\"4.8\" font-weight=\"bold\" font-style=\"normal\" x=\"2895.221466652203\" y=\"1739.9195174983151\" fill=\"#ffd200\" svgjs:data=\"{&quot;leading&quot;:&quot;1.3&quot;}\">A</text><text id=\"i0b889576-0c2f-4bbe-b392-dfe606a53eab\" font-family=\"Arial\" font-size=\"4.8\" font-weight=\"bold\" font-style=\"normal\" x=\"2906.3756336461583\" y=\"1745.2417325445635\" fill=\"#000000\" svgjs:data=\"{&quot;leading&quot;:&quot;1.3&quot;}\">C</text><text id=\"i8d168c27-c2bf-467b-8bf1-2a81be11809c\" font-family=\"Arial\" font-size=\"4.8\" font-weight=\"bold\" font-style=\"normal\" x=\"2909.229712442031\" y=\"1741.1364487363662\" fill=\"#000000\" svgjs:data=\"{&quot;leading&quot;:&quot;1.3&quot;}\">C</text><text id=\"i29a3c581-d377-4231-ad49-506015673c22\" font-family=\"Arial\" font-size=\"4.8\" font-weight=\"bold\" font-style=\"normal\" x=\"2912.1016220865986\" y=\"1737.0311649281712\" fill=\"#000000\" svgjs:data=\"{&quot;leading&quot;:&quot;1.3&quot;}\">U</text><text id=\"ief33bd60-75d1-400e-b4db-f4d936e533aa\" font-family=\"Arial\" font-size=\"4.8\" font-weight=\"bold\" font-style=\"normal\" x=\"2914.8211708150247\" y=\"1732.9258811199738\" fill=\"#000000\" svgjs:data=\"{&quot;leading&quot;:&quot;1.3&quot;}\">G</text><text id=\"i4051bd45-3861-4bea-b4f4-c222ae9852eb\" font-family=\"Arial\" font-size=\"4.8\" font-weight=\"bold\" font-style=\"normal\" x=\"2917.6754937515243\" y=\"1728.8205973117779\" fill=\"#ffd200\" svgjs:data=\"{&quot;leading&quot;:&quot;1.3&quot;}\">G</text><text id=\"i30ddcc10-419b-44de-9eb9-46c2f8a0f025\" font-family=\"Arial\" font-size=\"4.8\" font-weight=\"bold\" font-style=\"normal\" x=\"2928.9905824275793\" y=\"1690.0823354940817\" fill=\"#000000\" svgjs:data=\"{&quot;leading&quot;:&quot;1.3&quot;}\">A</text><text id=\"ic45caa72-3de8-4261-8b2a-4902b5fc23fa\" font-family=\"Arial\" font-size=\"4.8\" font-weight=\"bold\" font-style=\"normal\" x=\"2940.174609933396\" y=\"1651.4124217527897\" fill=\"#000000\" svgjs:data=\"{&quot;leading&quot;:&quot;1.3&quot;}\">C</text><text id=\"if910e05c-c82d-4054-a7d6-c6104420a54a\" font-family=\"Arial\" font-size=\"4.8\" font-weight=\"bold\" font-style=\"normal\" x=\"2939.951614046884\" y=\"1646.4173788809644\" fill=\"#000000\" svgjs:data=\"{&quot;leading&quot;:&quot;1.3&quot;}\">C</text><text id=\"i4f0a1130-f49e-4f15-a5c4-e98224df29eb\" font-family=\"Arial\" font-size=\"4.8\" font-weight=\"bold\" font-style=\"normal\" x=\"2939.746204868441\" y=\"1641.4223360091387\" fill=\"#000000\" svgjs:data=\"{&quot;leading&quot;:&quot;1.3&quot;}\">U</text><text id=\"i90f83b3e-bcc9-4a2e-b330-5247fac0b93a\" font-family=\"Arial\" font-size=\"4.8\" font-weight=\"bold\" font-style=\"normal\" x=\"2936.300479284633\" y=\"1637.8665384145388\" fill=\"#ffd200\" svgjs:data=\"{&quot;leading&quot;:&quot;1.3&quot;}\">U</text><text id=\"i336be789-b8a6-46e9-a768-4a4e91415de4\" font-family=\"Arial\" font-size=\"4.8\" font-weight=\"bold\" font-style=\"normal\" x=\"2934.8845261439656\" y=\"1633.116594960511\" fill=\"#000000\" svgjs:data=\"{&quot;leading&quot;:&quot;1.3&quot;}\">C</text><text id=\"ic4ac975e-ba84-47dc-a2e5-0e1f35c6fb47\" font-family=\"Arial\" font-size=\"4.8\" font-weight=\"bold\" font-style=\"normal\" x=\"2935.979050692131\" y=\"1628.26098781785\" fill=\"#ffd200\" svgjs:data=\"{&quot;leading&quot;:&quot;1.3&quot;}\">A</text><text id=\"i9acba682-c0d1-4a5c-8a2b-92d3f33e7bfe\" font-family=\"Arial\" font-size=\"4.8\" font-weight=\"bold\" font-style=\"normal\" x=\"2939.0941930373956\" y=\"1624.412233135366\" fill=\"#000000\" svgjs:data=\"{&quot;leading&quot;:&quot;1.3&quot;}\">A</text><text id=\"ieafbf93b-24ea-46f4-91ac-dca44ad4e14f\" font-family=\"Arial\" font-size=\"4.8\" font-weight=\"bold\" font-style=\"normal\" x=\"2938.6290124958487\" y=\"1619.4173144356146\" fill=\"#000000\" svgjs:data=\"{&quot;leading&quot;:&quot;1.3&quot;}\">G</text><text id=\"ie4731c64-4a30-49a2-bca6-85eaa3287650\" font-family=\"Arial\" font-size=\"4.8\" font-weight=\"bold\" font-style=\"normal\" x=\"2938.6482067158813\" y=\"1614.4222736655502\" fill=\"#000000\" svgjs:data=\"{&quot;leading&quot;:&quot;1.3&quot;}\">A</text><text id=\"ie65c571c-31c5-43a9-96ea-c57f1460cae4\" font-family=\"Arial\" font-size=\"4.8\" font-weight=\"bold\" font-style=\"normal\" x=\"2937.992653447016\" y=\"1605.1589848368285\" fill=\"#000000\" svgjs:data=\"{&quot;leading&quot;:&quot;1.3&quot;}\">G</text><text id=\"i960807ca-1f5b-4d88-93a7-4b11ccec3f69\" font-family=\"Arial\" font-size=\"4.8\" font-weight=\"bold\" font-style=\"normal\" x=\"2937.7696675717743\" y=\"1600.1639496844405\" fill=\"#000000\" svgjs:data=\"{&quot;leading&quot;:&quot;1.3&quot;}\">G</text><text id=\"if12079e4-20d9-4416-bc47-a5ca743eae51\" font-family=\"Arial\" font-size=\"4.8\" font-weight=\"bold\" font-style=\"normal\" x=\"2937.6814559046006\" y=\"1595.1689145320524\" fill=\"#000000\" svgjs:data=\"{&quot;leading&quot;:&quot;1.3&quot;}\">U</text><text id=\"i6ed42919-6061-4a23-928f-3d73d5e338ba\" font-family=\"Arial\" font-size=\"4.8\" font-weight=\"bold\" font-style=\"normal\" x=\"2937.32369582129\" y=\"1590.1738793796658\" fill=\"#000000\" svgjs:data=\"{&quot;leading&quot;:&quot;1.3&quot;}\">G</text><text id=\"i8d240ecb-33e0-4d60-a6bb-4f0b39c29391\" font-family=\"Arial\" font-size=\"4.8\" font-weight=\"bold\" font-style=\"normal\" x=\"2937.2354841541164\" y=\"1585.1788442272773\" fill=\"#000000\" svgjs:data=\"{&quot;leading&quot;:&quot;1.3&quot;}\">U</text><text id=\"id0e48cd9-f527-4359-ade4-456ae235da5b\" font-family=\"Arial\" font-size=\"4.8\" font-weight=\"bold\" font-style=\"normal\" x=\"2937.012498278875\" y=\"1580.1838090748902\" fill=\"#000000\" svgjs:data=\"{&quot;leading&quot;:&quot;1.3&quot;}\">U</text><text id=\"i56470d3f-7e2d-4245-b37d-41cd2a033ff7\" font-family=\"Arial\" font-size=\"4.8\" font-weight=\"bold\" font-style=\"normal\" x=\"2933.549197412809\" y=\"1576.6280097239915\" fill=\"#000000\" svgjs:data=\"{&quot;leading&quot;:&quot;1.3&quot;}\">C</text><text id=\"ifc978dfb-73ae-4bc2-927f-1c58513a4ca5\" font-family=\"Arial\" font-size=\"4.8\" font-weight=\"bold\" font-style=\"normal\" x=\"2932.2758419325382\" y=\"1571.87807099353\" fill=\"#ffd200\" svgjs:data=\"{&quot;leading&quot;:&quot;1.3&quot;}\">A</text><text id=\"i2acad29f-eb49-4567-a5c7-8629e2354a03\" font-family=\"Arial\" font-size=\"4.8\" font-weight=\"bold\" font-style=\"normal\" x=\"2933.245374780242\" y=\"1567.0224739719351\" fill=\"#ffd200\" svgjs:data=\"{&quot;leading&quot;:&quot;1.3&quot;}\">A</text><text id=\"i3755648d-59ec-474d-86f0-ae514a7ec75b\" font-family=\"Arial\" font-size=\"4.8\" font-weight=\"bold\" font-style=\"normal\" x=\"2936.1183331593793\" y=\"1563.1737324888636\" fill=\"#000000\" svgjs:data=\"{&quot;leading&quot;:&quot;1.3&quot;}\">G</text><text id=\"ie2bc0f77-ed7d-46b9-ad5e-ccc2666252d4\" font-family=\"Arial\" font-size=\"4.8\" font-weight=\"bold\" font-style=\"normal\" x=\"2935.8953500098924\" y=\"1558.178821508549\" fill=\"#000000\" svgjs:data=\"{&quot;leading&quot;:&quot;1.3&quot;}\">G</text><text id=\"i335092e9-ab2c-45b2-9cd8-7af651033e1a\" font-family=\"Arial\" font-size=\"4.8\" font-weight=\"bold\" font-style=\"normal\" x=\"2935.914554241197\" y=\"1553.1837884579227\" fill=\"#000000\" svgjs:data=\"{&quot;leading&quot;:&quot;1.3&quot;}\">A</text><text id=\"i07a4805f-ee42-494c-aa10-5f068681b7f8\" font-family=\"Arial\" font-size=\"4.8\" font-weight=\"bold\" font-style=\"normal\" x=\"2935.5841579189882\" y=\"1548.188755407296\" fill=\"#000000\" svgjs:data=\"{&quot;leading&quot;:&quot;1.3&quot;}\">U</text><text id=\"i69119c18-c049-4f20-afc0-a58147072e3d\" font-family=\"Arial\" font-size=\"4.8\" font-weight=\"bold\" font-style=\"normal\" x=\"2931.420685202146\" y=\"1545.4701012548794\" fill=\"#ffd200\" svgjs:data=\"{&quot;leading&quot;:&quot;1.3&quot;}\">U</text><text id=\"i72122f77-cdd1-44b4-9d83-6e861b37b341\" font-family=\"Arial\" font-size=\"4.8\" font-weight=\"bold\" font-style=\"normal\" x=\"2928.496027883697\" y=\"1541.4485978582807\" fill=\"#ffd200\" svgjs:data=\"{&quot;leading&quot;:&quot;1.3&quot;}\">U</text><text id=\"i327071f8-71a7-4649-8526-96a2985e8db7\" font-family=\"Arial\" font-size=\"4.8\" font-weight=\"bold\" font-style=\"normal\" x=\"2927.299895702702\" y=\"1536.650077743263\" fill=\"#000000\" svgjs:data=\"{&quot;leading&quot;:&quot;1.3&quot;}\">A</text><text id=\"i5e91873d-ab38-4564-a301-f03cc26a3396\" font-family=\"Arial\" font-size=\"4.8\" font-weight=\"bold\" font-style=\"normal\" x=\"2922.509119838536\" y=\"1534.8988872951986\" fill=\"#000000\" svgjs:data=\"{&quot;leading&quot;:&quot;1.3&quot;}\">U</text><text id=\"ieb52e5c8-3392-4b1e-929e-b9bf37c357ad\" font-family=\"Arial\" font-size=\"4.8\" font-weight=\"bold\" font-style=\"normal\" x=\"2917.8081704390206\" y=\"1533.1478189174459\" fill=\"#000000\" svgjs:data=\"{&quot;leading&quot;:&quot;1.3&quot;}\">C</text><text id=\"i5d9ad786-1d93-4091-b8df-dc1468fc7c40\" font-family=\"Arial\" font-size=\"4.8\" font-weight=\"bold\" font-style=\"normal\" x=\"2913.1423944556445\" y=\"1531.3966284693793\" fill=\"#000000\" svgjs:data=\"{&quot;leading&quot;:&quot;1.3&quot;}\">U</text><text id=\"i097b57e7-9c22-4490-86c5-a2f09ed49a40\" font-family=\"Arial\" font-size=\"4.8\" font-weight=\"bold\" font-style=\"normal\" x=\"2904.457305619727\" y=\"1528.1490848354542\" fill=\"#000000\" svgjs:data=\"{&quot;leading&quot;:&quot;1.3&quot;}\">U</text><text id=\"i258628b8-9b04-4f43-917c-e02fbd15804f\" font-family=\"Arial\" font-size=\"4.8\" font-weight=\"bold\" font-style=\"normal\" x=\"2899.773949865581\" y=\"1526.3980110337388\" fill=\"#000000\" svgjs:data=\"{&quot;leading&quot;:&quot;1.3&quot;}\">U</text><text id=\"i05e33dd9-5a4b-4a07-b947-5bb05f9c8046\" font-family=\"Arial\" font-size=\"4.8\" font-weight=\"bold\" font-style=\"normal\" x=\"2895.090594111436\" y=\"1524.646815161711\" fill=\"#000000\" svgjs:data=\"{&quot;leading&quot;:&quot;1.3&quot;}\">U</text><text id=\"i101fe548-c91b-41b1-9786-761d6424ae3a\" font-family=\"Arial\" font-size=\"4.8\" font-weight=\"bold\" font-style=\"normal\" x=\"2890.407238357291\" y=\"1522.8957413599956\" fill=\"#000000\" svgjs:data=\"{&quot;leading&quot;:&quot;1.3&quot;}\">U</text><text id=\"i5c633e2d-bbd1-4cff-856b-2872c56f2d45\" font-family=\"Arial\" font-size=\"4.8\" font-weight=\"bold\" font-style=\"normal\" x=\"2885.7062958950773\" y=\"1521.1445454879681\" fill=\"#000000\" svgjs:data=\"{&quot;leading&quot;:&quot;1.3&quot;}\">C</text><text id=\"i792b5319-f76e-4eb2-8207-16468f8a0665\" font-family=\"Arial\" font-size=\"4.8\" font-weight=\"bold\" font-style=\"normal\" x=\"2881.0405268489994\" y=\"1519.3934716862532\" fill=\"#000000\" svgjs:data=\"{&quot;leading&quot;:&quot;1.3&quot;}\">U</text><text id=\"i560eae1a-6842-4247-81ac-70104c6907d3\" font-family=\"Arial\" font-size=\"4.8\" font-weight=\"bold\" font-style=\"normal\" x=\"2877.0584081621946\" y=\"1522.378579547269\" fill=\"#000000\" svgjs:data=\"{&quot;leading&quot;:&quot;1.3&quot;}\">U</text><text id=\"idaf9c5c8-0436-418e-9e19-9246ad6b0304\" font-family=\"Arial\" font-size=\"4.8\" font-weight=\"bold\" font-style=\"normal\" x=\"2872.3180239634003\" y=\"1523.8946653469147\" fill=\"#ffd200\" svgjs:data=\"{&quot;leading&quot;:&quot;1.3&quot;}\">U</text><text id=\"i24c0f204-f5d6-4858-8727-aef779ebc163\" font-family=\"Arial\" font-size=\"4.8\" font-weight=\"bold\" font-style=\"normal\" x=\"2867.3427809651857\" y=\"1523.7745450984658\" fill=\"#ff0000\" svgjs:data=\"{&quot;leading&quot;:&quot;1.3&quot;}\">U</text><text id=\"icfd488f3-b398-488f-bc46-4046e157868b\" font-family=\"Arial\" font-size=\"4.8\" font-weight=\"bold\" font-style=\"normal\" x=\"2862.681197192749\" y=\"1522.0316048826771\" fill=\"#000000\" svgjs:data=\"{&quot;leading&quot;:&quot;1.3&quot;}\">U</text><text id=\"iaf945e53-eac6-46c6-9581-4b3e29c85470\" font-family=\"Arial\" font-size=\"4.8\" font-weight=\"bold\" font-style=\"normal\" x=\"2858.712611803383\" y=\"1518.8578989523544\" fill=\"#000000\" svgjs:data=\"{&quot;leading&quot;:&quot;1.3&quot;}\">G</text><text id=\"i84064561-389e-43a2-bf69-47dadc64e257\" font-family=\"Arial\" font-size=\"4.8\" font-weight=\"bold\" font-style=\"normal\" x=\"2856.2648224009463\" y=\"1514.6035464630422\" fill=\"#ff0000\" svgjs:data=\"{&quot;leading&quot;:&quot;1.3&quot;}\">U</text><text id=\"i425fd799-94d3-46fa-9846-0248dc117179\" font-family=\"Arial\" font-size=\"4.8\" font-weight=\"bold\" font-style=\"normal\" x=\"2855.217875755061\" y=\"1509.738080505772\" fill=\"#000000\" svgjs:data=\"{&quot;leading&quot;:&quot;1.3&quot;}\">U</text><text id=\"i494ecf97-b8df-4659-a3b6-b2ca8d5810a5\" font-family=\"Arial\" font-size=\"4.8\" font-weight=\"bold\" font-style=\"normal\" x=\"2850.517176653864\" y=\"1507.9870073135962\" fill=\"#000000\" svgjs:data=\"{&quot;leading&quot;:&quot;1.3&quot;}\">C</text><text id=\"ia487508e-8698-46bc-9e0f-e8c003d5557e\" font-family=\"Arial\" font-size=\"4.8\" font-weight=\"bold\" font-style=\"normal\" x=\"2845.958820000904\" y=\"1506.2358120511071\" fill=\"#000000\" svgjs:data=\"{&quot;leading&quot;:&quot;1.3&quot;}\">A</text><text id=\"i189ccaf8-85c6-4d17-a5bb-8e01331eea46\" font-family=\"Arial\" font-size=\"4.8\" font-weight=\"bold\" font-style=\"normal\" x=\"2841.2754634671546\" y=\"1504.484616788618\" fill=\"#000000\" svgjs:data=\"{&quot;leading&quot;:&quot;1.3&quot;}\">A</text><text id=\"i6c27155b-5e48-4bc5-8d48-709fabaee321\" font-family=\"Arial\" font-size=\"4.8\" font-weight=\"bold\" font-style=\"normal\" x=\"2836.585076518977\" y=\"1502.782518532188\" fill=\"#ffd200\" svgjs:data=\"{&quot;leading&quot;:&quot;1.3&quot;}\">C</text><text id=\"if90657ea-6d2d-41b3-a2a3-04ba4c14a7df\" font-family=\"Arial\" font-size=\"4.8\" font-weight=\"bold\" font-style=\"normal\" x=\"2834.6874634052474\" y=\"1498.3498828336315\" fill=\"#ff0000\" svgjs:data=\"{&quot;leading&quot;:&quot;1.3&quot;}\">A</text><text id=\"ic78ba826-5431-4dec-ba30-a6c74916baf7\" font-family=\"Arial\" font-size=\"4.8\" font-weight=\"bold\" font-style=\"normal\" x=\"2836.286568184709\" y=\"1493.7861323214206\" fill=\"#ffd200\" svgjs:data=\"{&quot;leading&quot;:&quot;1.3&quot;}\">U</text><text id=\"ie128f919-49c7-4c80-9630-47615fe683a5\" font-family=\"Arial\" font-size=\"4.8\" font-weight=\"bold\" font-style=\"normal\" x=\"2840.721065602389\" y=\"1491.7679089705125\" fill=\"#ffd200\" svgjs:data=\"{&quot;leading&quot;:&quot;1.3&quot;}\">U</text><text id=\"ie8a2e81b-a23b-41fe-a31a-9cfd329cd2f5\" font-family=\"Arial\" font-size=\"4.8\" font-weight=\"bold\" font-style=\"normal\" x=\"2845.283270137874\" y=\"1493.4787523004952\" fill=\"#000000\" svgjs:data=\"{&quot;leading&quot;:&quot;1.3&quot;}\">U</text><text id=\"icf4884f2-536f-415c-a83d-f47fbb3cafb5\" font-family=\"Arial\" font-size=\"4.8\" font-weight=\"bold\" font-style=\"normal\" x=\"2849.966626671625\" y=\"1495.2299475629852\" fill=\"#000000\" svgjs:data=\"{&quot;leading&quot;:&quot;1.3&quot;}\">U</text><text id=\"if341b31a-f98e-49d8-a556-6ad1ab5a369b\" font-family=\"Arial\" font-size=\"4.8\" font-weight=\"bold\" font-style=\"normal\" x=\"2854.514964856682\" y=\"1496.981020755161\" fill=\"#000000\" svgjs:data=\"{&quot;leading&quot;:&quot;1.3&quot;}\">G</text><text id=\"if782c9f7-1fb3-44de-9628-b8d0f1cb2874\" font-family=\"Arial\" font-size=\"4.8\" font-weight=\"bold\" font-style=\"normal\" x=\"2859.440508771224\" y=\"1498.73221601765\" fill=\"#000000\" svgjs:data=\"{&quot;leading&quot;:&quot;1.3&quot;}\">A</text><text id=\"i15bc9110-ecb1-4404-a358-11e8d9376501\" font-family=\"Arial\" font-size=\"4.8\" font-weight=\"bold\" font-style=\"normal\" x=\"2867.9453411943205\" y=\"1501.8907916165354\" fill=\"#000000\" svgjs:data=\"{&quot;leading&quot;:&quot;1.3&quot;}\">C</text><text id=\"iaf240376-d907-4ed8-bdf8-2638989f71c2\" font-family=\"Arial\" font-size=\"4.8\" font-weight=\"bold\" font-style=\"normal\" x=\"2876.5705820820403\" y=\"1505.1093138480237\" fill=\"#000000\" svgjs:data=\"{&quot;leading&quot;:&quot;1.3&quot;}\">U</text><text id=\"i16a98af0-4930-4206-9ba6-acad9db1eb88\" font-family=\"Arial\" font-size=\"4.8\" font-weight=\"bold\" font-style=\"normal\" x=\"2885.0209737956247\" y=\"1508.3876094202278\" fill=\"#000000\" svgjs:data=\"{&quot;leading&quot;:&quot;1.3&quot;}\">G</text><text id=\"id9db839f-339d-4b95-9b26-04044949dafb\" font-family=\"Arial\" font-size=\"4.8\" font-weight=\"bold\" font-style=\"normal\" x=\"2889.7043295497724\" y=\"1510.138805292254\" fill=\"#000000\" svgjs:data=\"{&quot;leading&quot;:&quot;1.3&quot;}\">G</text><text id=\"i3eba69fd-799a-411a-9f6a-493c1753d7e7\" font-family=\"Arial\" font-size=\"4.8\" font-weight=\"bold\" font-style=\"normal\" x=\"2894.629872684709\" y=\"1511.8898790939702\" fill=\"#000000\" svgjs:data=\"{&quot;leading&quot;:&quot;1.3&quot;}\">A</text><text id=\"ide8e14e5-cd17-4017-a4bf-9368aa43e469\" font-family=\"Arial\" font-size=\"4.8\" font-weight=\"bold\" font-style=\"normal\" x=\"2899.313228438854\" y=\"1513.6410749659972\" fill=\"#000000\" svgjs:data=\"{&quot;leading&quot;:&quot;1.3&quot;}\">A</text><text id=\"i9298e15f-72a7-4891-867d-8fede685ffcb\" font-family=\"Arial\" font-size=\"4.8\" font-weight=\"bold\" font-style=\"normal\" x=\"2903.9965841930007\" y=\"1515.392148767713\" fill=\"#000000\" svgjs:data=\"{&quot;leading&quot;:&quot;1.3&quot;}\">A</text><text id=\"i56995799-d0f3-45a2-b342-f330069b6158\" font-family=\"Arial\" font-size=\"4.8\" font-weight=\"bold\" font-style=\"normal\" x=\"2908.6799399471456\" y=\"1517.1433446397396\" fill=\"#000000\" svgjs:data=\"{&quot;leading&quot;:&quot;1.3&quot;}\">A</text><text id=\"i3a74d04a-7f28-4579-9b06-07f0a2db9b85\" font-family=\"Arial\" font-size=\"4.8\" font-weight=\"bold\" font-style=\"normal\" x=\"2913.585867342921\" y=\"1517.259974142763\" fill=\"#ffd200\" svgjs:data=\"{&quot;leading&quot;:&quot;1.3&quot;}\">A</text><text id=\"i3bffc208-6a29-42e4-a59c-c0f990fab89d\" font-family=\"Arial\" font-size=\"4.8\" font-weight=\"bold\" font-style=\"normal\" x=\"2917.365017114922\" y=\"1520.3908685004199\" fill=\"#000000\" svgjs:data=\"{&quot;leading&quot;:&quot;1.3&quot;}\">A</text><text id=\"i5d605680-93db-4338-b2c3-3c1befc21f36\" font-family=\"Arial\" font-size=\"4.8\" font-weight=\"bold\" font-style=\"normal\" x=\"2921.80619242558\" y=\"1522.1419368781726\" fill=\"#000000\" svgjs:data=\"{&quot;leading&quot;:&quot;1.3&quot;}\">G</text><text id=\"i1f02cd1e-114a-493d-8608-d4218461236e\" font-family=\"Arial\" font-size=\"4.8\" font-weight=\"bold\" font-style=\"normal\" x=\"2926.7317424978146\" y=\"1523.893127326237\" fill=\"#000000\" svgjs:data=\"{&quot;leading&quot;:&quot;1.3&quot;}\">A</text><text id=\"i335fa400-f626-450a-81a1-a5cf4b862387\" font-family=\"Arial\" font-size=\"4.8\" font-weight=\"bold\" font-style=\"normal\" x=\"2931.3076920165386\" y=\"1525.6441957039901\" fill=\"#000000\" svgjs:data=\"{&quot;leading&quot;:&quot;1.3&quot;}\">U</text><text id=\"ieed2ac59-2640-4606-8e59-ddeef0382196\" font-family=\"Arial\" font-size=\"4.8\" font-weight=\"bold\" font-style=\"normal\" x=\"2935.422118072378\" y=\"1522.8781167783582\" fill=\"#ffd200\" svgjs:data=\"{&quot;leading&quot;:&quot;1.3&quot;}\">C</text><text id=\"i28eab767-5d93-47c6-af4f-ecb3069b422d\" font-family=\"Arial\" font-size=\"4.8\" font-weight=\"bold\" font-style=\"normal\" x=\"2940.3928920716535\" y=\"1521.7620854909578\" fill=\"#000000\" svgjs:data=\"{&quot;leading&quot;:&quot;1.3&quot;}\">A</text><text id=\"i9026cc59-209d-4d48-a5c9-bdbdb3f06c49\" font-family=\"Arial\" font-size=\"4.8\" font-weight=\"bold\" font-style=\"normal\" x=\"2945.193705976594\" y=\"1522.4419957338791\" fill=\"#000000\" svgjs:data=\"{&quot;leading&quot;:&quot;1.3&quot;}\">C</text><text id=\"i7361ea79-d077-4973-aeb9-066fb1a4cf06\" font-family=\"Arial\" font-size=\"4.8\" font-weight=\"bold\" font-style=\"normal\" x=\"2949.6808155192175\" y=\"1524.8288457307963\" fill=\"#000000\" svgjs:data=\"{&quot;leading&quot;:&quot;1.3&quot;}\">A</text><text id=\"i318399d8-4247-4213-b47f-5a5f4be61dd6\" font-family=\"Arial\" font-size=\"4.8\" font-weight=\"bold\" font-style=\"normal\" x=\"2953.9472050449713\" y=\"1522.6673932761619\" fill=\"#000000\" svgjs:data=\"{&quot;leading&quot;:&quot;1.3&quot;}\">G</text><text id=\"i2efb37cb-f984-43e8-a4ca-d410c962b8dc\" font-family=\"Arial\" font-size=\"4.8\" font-weight=\"bold\" font-style=\"normal\" x=\"2958.573457732765\" y=\"1520.5059408215288\" fill=\"#000000\" svgjs:data=\"{&quot;leading&quot;:&quot;1.3&quot;}\">C</text><text id=\"iaf1a93be-1931-46df-a921-0fd8162a025d\" font-family=\"Arial\" font-size=\"4.8\" font-weight=\"bold\" font-style=\"normal\" x=\"2962.9649533384872\" y=\"1518.3954473849954\" fill=\"#000000\" svgjs:data=\"{&quot;leading&quot;:&quot;1.3&quot;}\">C</text><text id=\"if15a5004-3e8e-44ec-8625-095ff4a65e5d\" font-family=\"Arial\" font-size=\"4.8\" font-weight=\"bold\" font-style=\"normal\" x=\"2967.561734146493\" y=\"1520.0105153926406\" fill=\"#000000\" svgjs:data=\"{&quot;leading&quot;:&quot;1.3&quot;}\">C</text><text id=\"ia6e961c2-4fb8-48bb-ac37-d0327cf8afbc\" font-family=\"Arial\" font-size=\"4.8\" font-weight=\"bold\" font-style=\"normal\" x=\"2969.792900315855\" y=\"1524.4040509324232\" fill=\"#ffd200\" svgjs:data=\"{&quot;leading&quot;:&quot;1.3&quot;}\">A</text><text id=\"ibe379657-987f-4c65-814b-a58448305f7e\" font-family=\"Arial\" font-size=\"4.8\" font-weight=\"bold\" font-style=\"normal\" x=\"2968.048491803952\" y=\"1528.999307496786\" fill=\"#ffd200\" svgjs:data=\"{&quot;leading&quot;:&quot;1.3&quot;}\">C</text><text id=\"ia7ed42b6-6081-47ae-a5c7-8d405f20efcb\" font-family=\"Arial\" font-size=\"4.8\" font-weight=\"bold\" font-style=\"normal\" x=\"2963.53564945007\" y=\"1531.1012781376403\" fill=\"#000000\" svgjs:data=\"{&quot;leading&quot;:&quot;1.3&quot;}\">G</text><text id=\"i1759f026-56b3-4b29-a124-81b39aa221b4\" font-family=\"Arial\" font-size=\"4.8\" font-weight=\"bold\" font-style=\"normal\" x=\"2959.1442600435257\" y=\"1533.2627305922733\" fill=\"#000000\" svgjs:data=\"{&quot;leading&quot;:&quot;1.3&quot;}\">C</text><text id=\"i1647b2a0-d73f-4a43-8247-be024185effc\" font-family=\"Arial\" font-size=\"4.8\" font-weight=\"bold\" font-style=\"normal\" x=\"2954.6527815637983\" y=\"1535.4241830469095\" fill=\"#000000\" svgjs:data=\"{&quot;leading&quot;:&quot;1.3&quot;}\">U</text><text id=\"i0e357103-6271-48d9-baa7-3617fb3d8e20\" font-family=\"Arial\" font-size=\"4.8\" font-weight=\"bold\" font-style=\"normal\" x=\"2951.0320697381994\" y=\"1541.5710930816658\" fill=\"#ffd200\" svgjs:data=\"{&quot;leading&quot;:&quot;1.3&quot;}\">U</text><text id=\"i0daa7eff-3e1b-416e-9a66-e7e8442ce502\" font-family=\"Arial\" font-size=\"4.8\" font-weight=\"bold\" font-style=\"normal\" x=\"2947.429857771195\" y=\"1547.664827985569\" fill=\"#000000\" svgjs:data=\"{&quot;leading&quot;:&quot;1.3&quot;}\">A</text><text id=\"ieba7045e-771a-4b07-a827-680c1a064ddd\" font-family=\"Arial\" font-size=\"4.8\" font-weight=\"bold\" font-style=\"normal\" x=\"2947.5454277479585\" y=\"1552.6598610361962\" fill=\"#000000\" svgjs:data=\"{&quot;leading&quot;:&quot;1.3&quot;}\">U</text><text id=\"i6e66bce7-856f-4bb4-971b-ca8286d26ae4\" font-family=\"Arial\" font-size=\"4.8\" font-weight=\"bold\" font-style=\"normal\" x=\"2947.7508241893765\" y=\"1557.6548940868215\" fill=\"#000000\" svgjs:data=\"{&quot;leading&quot;:&quot;1.3&quot;}\">C</text><text id=\"idedd3434-e0b1-48ca-ba24-33f17714ee0c\" font-family=\"Arial\" font-size=\"4.8\" font-weight=\"bold\" font-style=\"normal\" x=\"2947.9913940469323\" y=\"1562.6498050671357\" fill=\"#000000\" svgjs:data=\"{&quot;leading&quot;:&quot;1.3&quot;}\">U</text><text id=\"iee134fe6-30c9-48a8-bd68-1e9fd87abeb7\" font-family=\"Arial\" font-size=\"4.8\" font-weight=\"bold\" font-style=\"normal\" x=\"2948.160016076592\" y=\"1568.3175156281895\" fill=\"#000000\" svgjs:data=\"{&quot;leading&quot;:&quot;1.3&quot;}\">G</text><text id=\"ic62747ba-80d2-4c93-9e6e-f9b524a48a89\" font-family=\"Arial\" font-size=\"4.8\" font-weight=\"bold\" font-style=\"normal\" x=\"2948.6552303270037\" y=\"1573.9876584115395\" fill=\"#ffd200\" svgjs:data=\"{&quot;leading&quot;:&quot;1.3&quot;}\">A</text><text id=\"ie8b5dbd1-ce5c-4b78-9792-9d98f99ed702\" font-family=\"Arial\" font-size=\"4.8\" font-weight=\"bold\" font-style=\"normal\" x=\"2948.858202033469\" y=\"1579.6598743679378\" fill=\"#000000\" svgjs:data=\"{&quot;leading&quot;:&quot;1.3&quot;}\">A</text><text id=\"i33ffe037-bc06-494e-83f1-57bce9add998\" font-family=\"Arial\" font-size=\"4.8\" font-weight=\"bold\" font-style=\"normal\" x=\"2949.0811879087105\" y=\"1584.6547874500138\" fill=\"#000000\" svgjs:data=\"{&quot;leading&quot;:&quot;1.3&quot;}\">A</text><text id=\"i5ab9f0eb-23b6-4b73-83c7-ead246f79b6b\" font-family=\"Arial\" font-size=\"4.8\" font-weight=\"bold\" font-style=\"normal\" x=\"2949.1791739031632\" y=\"1589.6498226024019\" fill=\"#000000\" svgjs:data=\"{&quot;leading&quot;:&quot;1.3&quot;}\">C</text><text id=\"i3e87957f-1e1a-4161-9903-8af26ffa99e9\" font-family=\"Arial\" font-size=\"4.8\" font-weight=\"bold\" font-style=\"normal\" x=\"2949.5271596591956\" y=\"1594.6448577547885\" fill=\"#000000\" svgjs:data=\"{&quot;leading&quot;:&quot;1.3&quot;}\">A</text><text id=\"i7ea47ab6-fba2-4f4d-8dab-9a8b297b61c8\" font-family=\"Arial\" font-size=\"4.8\" font-weight=\"bold\" font-style=\"normal\" x=\"2949.6251456536465\" y=\"1599.6398929071765\" fill=\"#000000\" svgjs:data=\"{&quot;leading&quot;:&quot;1.3&quot;}\">C</text><text id=\"i009299a0-c001-4bbc-bf2c-c440988c74c1\" font-family=\"Arial\" font-size=\"4.8\" font-weight=\"bold\" font-style=\"normal\" x=\"2949.8481315288864\" y=\"1604.634928059565\" fill=\"#000000\" svgjs:data=\"{&quot;leading&quot;:&quot;1.3&quot;}\">C</text><text id=\"i4c5f11dd-0d5a-4930-9729-aa2491bea832\" font-family=\"Arial\" font-size=\"4.8\" font-weight=\"bold\" font-style=\"normal\" x=\"2951.787326491576\" y=\"1609.1948701498723\" fill=\"#ff0000\" svgjs:data=\"{&quot;leading&quot;:&quot;1.3&quot;}\">A</text><text id=\"i4de93b34-3b41-4e5f-a24c-ef1863235dfe\" font-family=\"Arial\" font-size=\"4.8\" font-weight=\"bold\" font-style=\"normal\" x=\"2950.2790945555007\" y=\"1613.8981974160201\" fill=\"#ffd200\" svgjs:data=\"{&quot;leading&quot;:&quot;1.3&quot;}\">U</text><text id=\"i3c40d413-7352-4445-b19c-d418423e4985\" font-family=\"Arial\" font-size=\"4.8\" font-weight=\"bold\" font-style=\"normal\" x=\"2950.4845010081863\" y=\"1618.893238186085\" fill=\"#000000\" svgjs:data=\"{&quot;leading&quot;:&quot;1.3&quot;}\">C</text><text id=\"i818916cc-89fe-411a-bea5-29d915cb4a91\" font-family=\"Arial\" font-size=\"4.8\" font-weight=\"bold\" font-style=\"normal\" x=\"2950.725080877013\" y=\"1623.8882789561503\" fill=\"#000000\" svgjs:data=\"{&quot;leading&quot;:&quot;1.3&quot;}\">U</text><text id=\"i4b9b7365-76c5-4301-9dfb-a167de606b94\" font-family=\"Arial\" font-size=\"4.8\" font-weight=\"bold\" font-style=\"normal\" x=\"2954.278224287198\" y=\"1627.4440756828772\" fill=\"#ff0000\" svgjs:data=\"{&quot;leading&quot;:&quot;1.3&quot;}\">A</text><text id=\"i11448b5f-3376-44fa-ad47-b4f6b9ce18a2\" font-family=\"Arial\" font-size=\"4.8\" font-weight=\"bold\" font-style=\"normal\" x=\"2955.6765922687664\" y=\"1632.1940196403339\" fill=\"#000000\" svgjs:data=\"{&quot;leading&quot;:&quot;1.3&quot;}\">A</text><text id=\"i814cfa2d-a6eb-4457-9646-00daed16ef33\" font-family=\"Arial\" font-size=\"4.8\" font-weight=\"bold\" font-style=\"normal\" x=\"2954.5820666954824\" y=\"1637.0496253016108\" fill=\"#000000\" svgjs:data=\"{&quot;leading&quot;:&quot;1.3&quot;}\">C</text><text id=\"i2763607d-4b4b-4ae0-a78e-0cac0740baf6\" font-family=\"Arial\" font-size=\"4.8\" font-weight=\"bold\" font-style=\"normal\" x=\"2951.5919229558904\" y=\"1640.8983745446958\" fill=\"#000000\" svgjs:data=\"{&quot;leading&quot;:&quot;1.3&quot;}\">A</text><text id=\"i58456f54-9600-4109-aab3-9218e1b8e77e\" font-family=\"Arial\" font-size=\"4.8\" font-weight=\"bold\" font-style=\"normal\" x=\"2951.5727314616106\" y=\"1645.893295346208\" fill=\"#000000\" svgjs:data=\"{&quot;leading&quot;:&quot;1.3&quot;}\">G</text><text id=\"ie90f1895-43c1-4b9c-89cb-70226093972d\" font-family=\"Arial\" font-size=\"4.8\" font-weight=\"bold\" font-style=\"normal\" x=\"2951.7957273481243\" y=\"1650.888338218033\" fill=\"#000000\" svgjs:data=\"{&quot;leading&quot;:&quot;1.3&quot;}\">G</text><text id=\"ie43d66ce-708d-4f62-bc35-936a43eee281\" font-family=\"Arial\" font-size=\"4.8\" font-weight=\"bold\" font-style=\"normal\" x=\"2956.9848073892163\" y=\"1651.596960957747\" fill=\"#ffd200\" svgjs:data=\"{&quot;leading&quot;:&quot;1.3&quot;}\">A</text><text id=\"i54204077-01b4-4157-ab07-5d28b8f42d90\" font-family=\"Arial\" font-size=\"4.8\" font-weight=\"bold\" font-style=\"normal\" x=\"2961.8224783455908\" y=\"1652.8509060587667\" fill=\"#ff0000\" svgjs:data=\"{&quot;leading&quot;:&quot;1.3&quot;}\">A</text><text id=\"i77418a16-036f-4492-ad84-2ff5f769d0da\" font-family=\"Arial\" font-size=\"4.8\" font-weight=\"bold\" font-style=\"normal\" x=\"2966.3832849938135\" y=\"1654.634695096598\" fill=\"#ffd200\" svgjs:data=\"{&quot;leading&quot;:&quot;1.3&quot;}\">U</text><text id=\"i1a74a22b-f9c4-4184-9311-eb9015ee2d36\" font-family=\"Arial\" font-size=\"4.8\" font-weight=\"bold\" font-style=\"normal\" x=\"2970.9320595346944\" y=\"1656.9261135682873\" fill=\"#ffd200\" svgjs:data=\"{&quot;leading&quot;:&quot;1.3&quot;}\">A</text><text id=\"i6d1c4d86-2b77-447e-9d96-6e96ec9940ec\" font-family=\"Arial\" font-size=\"4.8\" font-weight=\"bold\" font-style=\"normal\" x=\"2975.090959485252\" y=\"1659.696876092291\" fill=\"#ffd200\" svgjs:data=\"{&quot;leading&quot;:&quot;1.3&quot;}\">A</text><text id=\"i269eeac8-0b3a-453d-8b02-28445c1d2367\" font-family=\"Arial\" font-size=\"4.8\" font-weight=\"bold\" font-style=\"normal\" x=\"2978.7913431049856\" y=\"1662.9124983919346\" fill=\"#000000\" svgjs:data=\"{&quot;leading&quot;:&quot;1.3&quot;}\">C</text><text id=\"i202ecdc4-d720-4df5-8dbb-69f6f53f54c1\" font-family=\"Arial\" font-size=\"4.8\" font-weight=\"bold\" font-style=\"normal\" x=\"2982.6636982802756\" y=\"1659.7496036822308\" fill=\"#000000\" svgjs:data=\"{&quot;leading&quot;:&quot;1.3&quot;}\">C</text><text id=\"ib3cbe18b-97f6-4e1a-a7cd-efb5d06c775d\" font-family=\"Arial\" font-size=\"4.8\" font-weight=\"bold\" font-style=\"normal\" x=\"2986.4191100961943\" y=\"1656.5868310428395\" fill=\"#000000\" svgjs:data=\"{&quot;leading&quot;:&quot;1.3&quot;}\">G</text><text id=\"i13e86783-f89b-4330-a019-622e7dbd3267\" font-family=\"Arial\" font-size=\"4.8\" font-weight=\"bold\" font-style=\"normal\" x=\"2993.6006529025517\" y=\"1650.7212367972334\" fill=\"#000000\" svgjs:data=\"{&quot;leading&quot;:&quot;1.3&quot;}\">G</text><text id=\"i00edc592-b2c2-49b9-95d9-3b42aa5f239c\" font-family=\"Arial\" font-size=\"4.8\" font-weight=\"bold\" font-style=\"normal\" x=\"2997.473008870884\" y=\"1647.5583520884838\" fill=\"#000000\" svgjs:data=\"{&quot;leading&quot;:&quot;1.3&quot;}\">G</text><text id=\"i6502d11b-e6ca-4f6d-acf4-43a6705da849\" font-family=\"Arial\" font-size=\"4.8\" font-weight=\"bold\" font-style=\"normal\" x=\"2999.5522117811834\" y=\"1642.9864064975231\" fill=\"#ff0000\" svgjs:data=\"{&quot;leading&quot;:&quot;1.3&quot;}\">A</text><text id=\"i8c169ca3-7322-4ab8-83c9-56be6fbe7ac1\" font-family=\"Arial\" font-size=\"4.8\" font-weight=\"bold\" font-style=\"normal\" x=\"3003.52231950187\" y=\"1640.2205742223186\" fill=\"#000000\" svgjs:data=\"{&quot;leading&quot;:&quot;1.3&quot;}\">U</text><text id=\"i7781c932-19dc-4cd1-b7d4-11fefecbb478\" font-family=\"Arial\" font-size=\"4.8\" font-weight=\"bold\" font-style=\"normal\" x=\"3008.556778387734\" y=\"1640.204593483285\" fill=\"#ffd200\" svgjs:data=\"{&quot;leading&quot;:&quot;1.3&quot;}\">A</text><text id=\"id7f434ec-18d5-4cc4-90c7-3f884d0059a2\" font-family=\"Arial\" font-size=\"4.8\" font-weight=\"bold\" font-style=\"normal\" x=\"3012.5272538559693\" y=\"1642.943935136842\" fill=\"#ffd200\" svgjs:data=\"{&quot;leading&quot;:&quot;1.3&quot;}\">C</text><text id=\"ie276d7d6-158d-4233-bbbd-6cab5c900c08\" font-family=\"Arial\" font-size=\"4.8\" font-weight=\"bold\" font-style=\"normal\" x=\"3014.5186348298803\" y=\"1647.5039792646717\" fill=\"#000000\" svgjs:data=\"{&quot;leading&quot;:&quot;1.3&quot;}\">A</text><text id=\"i694e2b01-4879-4aca-b904-003241223b28\" font-family=\"Arial\" font-size=\"4.8\" font-weight=\"bold\" font-style=\"normal\" x=\"3013.518989684255\" y=\"1652.3286683687957\" fill=\"#000000\" svgjs:data=\"{&quot;leading&quot;:&quot;1.3&quot;}\">A</text><text id=\"ib46c84a5-9afc-49a4-b88d-7e0d16fa81fc\" font-family=\"Arial\" font-size=\"4.8\" font-weight=\"bold\" font-style=\"normal\" x=\"3009.994633749224\" y=\"1655.7718302562357\" fill=\"#000000\" svgjs:data=\"{&quot;leading&quot;:&quot;1.3&quot;}\">A</text><text id=\"i136ae6c6-a26f-45f5-a8c6-598b50ac03fa\" font-family=\"Arial\" font-size=\"4.8\" font-weight=\"bold\" font-style=\"normal\" x=\"3005.023023264027\" y=\"1656.6585837886023\" fill=\"#000000\" svgjs:data=\"{&quot;leading&quot;:&quot;1.3&quot;}\">C</text><text id=\"ice3f025d-64cc-497f-b3e6-58666895501b\" font-family=\"Arial\" font-size=\"4.8\" font-weight=\"bold\" font-style=\"normal\" x=\"3001.1506672956966\" y=\"1659.8215905676625\" fill=\"#ffd200\" svgjs:data=\"{&quot;leading&quot;:&quot;1.3&quot;}\">C</text><text id=\"i9c92cc13-c78e-468e-8476-937868d0fdbc\" font-family=\"Arial\" font-size=\"4.8\" font-weight=\"bold\" font-style=\"normal\" x=\"2998.702586682546\" y=\"1664.0005315510498\" fill=\"#ffd200\" svgjs:data=\"{&quot;leading&quot;:&quot;1.3&quot;}\">A</text><text id=\"i878e16dd-b8a4-4490-a7d4-60fd5bf679ce\" font-family=\"Arial\" font-size=\"4.8\" font-weight=\"bold\" font-style=\"normal\" x=\"2993.9691444505206\" y=\"1665.6870616968517\" fill=\"#ffd200\" svgjs:data=\"{&quot;leading&quot;:&quot;1.3&quot;}\">C</text><text id=\"ic55d2e14-3a24-429c-94f5-239119113e3a\" font-family=\"Arial\" font-size=\"4.8\" font-weight=\"bold\" font-style=\"normal\" x=\"2989.9793576346037\" y=\"1668.849956406556\" fill=\"#ffd200\" svgjs:data=\"{&quot;leading&quot;:&quot;1.3&quot;}\">G</text><text id=\"i66874edc-ee4e-45b2-be7d-6585f13c71e2\" font-family=\"Arial\" font-size=\"4.8\" font-weight=\"bold\" font-style=\"normal\" x=\"2986.107002459308\" y=\"1672.0128511162602\" fill=\"#000000\" svgjs:data=\"{&quot;leading&quot;:&quot;1.3&quot;}\">G</text><text id=\"i9284c894-b66d-4763-806c-1caa4a2d1db4\" font-family=\"Arial\" font-size=\"4.8\" font-weight=\"bold\" font-style=\"normal\" x=\"2988.4939789929085\" y=\"1676.4033494370115\" fill=\"#000000\" svgjs:data=\"{&quot;leading&quot;:&quot;1.3&quot;}\">G</text><text id=\"ib197d697-a616-43c1-9134-867a9b6688db\" font-family=\"Arial\" font-size=\"4.8\" font-weight=\"bold\" font-style=\"normal\" x=\"2993.3886810483937\" y=\"1674.8728312570433\" fill=\"#ffd200\" svgjs:data=\"{&quot;leading&quot;:&quot;1.3&quot;}\">U</text><text id=\"ic478c87e-ea9c-425d-9d83-33b176ca4bd2\" font-family=\"Arial\" font-size=\"4.8\" font-weight=\"bold\" font-style=\"normal\" x=\"2998.013834687744\" y=\"1673.3423130770761\" fill=\"#000000\" svgjs:data=\"{&quot;leading&quot;:&quot;1.3&quot;}\">G</text><text id=\"i382560e4-a439-4692-aa73-7045be5c6e5b\" font-family=\"Arial\" font-size=\"4.8\" font-weight=\"bold\" font-style=\"normal\" x=\"3002.774006675785\" y=\"1671.8117948971071\" fill=\"#000000\" svgjs:data=\"{&quot;leading&quot;:&quot;1.3&quot;}\">G</text><text id=\"i3808c951-4920-4a01-bff3-0e57674f2e2e\" font-family=\"Arial\" font-size=\"4.8\" font-weight=\"bold\" font-style=\"normal\" x=\"3007.776121903993\" y=\"1670.28127671714\" fill=\"#000000\" svgjs:data=\"{&quot;leading&quot;:&quot;1.3&quot;}\">A</text><text id=\"i5380d544-4478-40e7-ada3-319050b3a95a\" font-family=\"Arial\" font-size=\"4.8\" font-weight=\"bold\" font-style=\"normal\" x=\"3012.2938623706204\" y=\"1668.7507585371714\" fill=\"#000000\" svgjs:data=\"{&quot;leading&quot;:&quot;1.3&quot;}\">G</text><text id=\"i92ed1637-9a9e-4051-9fa6-c86a30e1161d\" font-family=\"Arial\" font-size=\"4.8\" font-weight=\"bold\" font-style=\"normal\" x=\"3015.6979246413484\" y=\"1664.9629603995536\" fill=\"#ff0000\" svgjs:data=\"{&quot;leading&quot;:&quot;1.3&quot;}\">A</text><text id=\"i1be8c050-944e-4ec5-806d-94fabeb9580b\" font-family=\"Arial\" font-size=\"4.8\" font-weight=\"bold\" font-style=\"normal\" x=\"3020.3951111604847\" y=\"1663.4526935336412\" fill=\"#ff0000\" svgjs:data=\"{&quot;leading&quot;:&quot;1.3&quot;}\">A</text><text id=\"ia0c4528a-1660-49ac-aa39-83033f4a01dd\" font-family=\"Arial\" font-size=\"4.8\" font-weight=\"bold\" font-style=\"normal\" x=\"3025.046842213056\" y=\"1664.6878345622504\" fill=\"#000000\" svgjs:data=\"{&quot;leading&quot;:&quot;1.3&quot;}\">C</text><text id=\"i815b1464-ec8d-4124-95f2-f9bd11e73f1b\" font-family=\"Arial\" font-size=\"4.8\" font-weight=\"bold\" font-style=\"normal\" x=\"3029.8067698189016\" y=\"1663.1573173506163\" fill=\"#000000\" svgjs:data=\"{&quot;leading&quot;:&quot;1.3&quot;}\">C</text><text id=\"i5618abed-13e1-4ab6-9df4-16806e05c3f7\" font-family=\"Arial\" font-size=\"4.8\" font-weight=\"bold\" font-style=\"normal\" x=\"3034.4497540653756\" y=\"1661.6266780686688\" fill=\"#000000\" svgjs:data=\"{&quot;leading&quot;:&quot;1.3&quot;}\">G</text><text id=\"ie6aea69c-d9cb-43af-a532-7216a3f15b38\" font-family=\"Arial\" font-size=\"4.8\" font-weight=\"bold\" font-style=\"normal\" x=\"3039.2096816712237\" y=\"1660.0961608570346\" fill=\"#000000\" svgjs:data=\"{&quot;leading&quot;:&quot;1.3&quot;}\">G</text><text id=\"ie05068f6-7f70-4a1d-8c58-fbb78a1d03c8\" font-family=\"Arial\" font-size=\"4.8\" font-weight=\"bold\" font-style=\"normal\" x=\"3045.754569366066\" y=\"1658.0172744570373\" fill=\"#000000\" svgjs:data=\"{&quot;leading&quot;:&quot;1.3&quot;}\">A</text><text id=\"i57331ed3-440b-4b3b-9061-9cda493dff60\" font-family=\"Arial\" font-size=\"4.8\" font-weight=\"bold\" font-style=\"normal\" x=\"3051.962660872391\" y=\"1656.0332394526386\" fill=\"#000000\" svgjs:data=\"{&quot;leading&quot;:&quot;1.3&quot;}\">C</text><text id=\"i4e9b26dd-7990-478f-8ae4-e3dae16fa5a6\" font-family=\"Arial\" font-size=\"4.8\" font-weight=\"bold\" font-style=\"normal\" x=\"3056.74017494474\" y=\"1654.502723209337\" fill=\"#000000\" svgjs:data=\"{&quot;leading&quot;:&quot;1.3&quot;}\">U</text><text id=\"ieb3a3cf7-a45c-455b-85cc-f4ba4aa7dcd4\" font-family=\"Arial\" font-size=\"4.8\" font-weight=\"bold\" font-style=\"normal\" x=\"3061.4825156009492\" y=\"1652.9722069660374\" fill=\"#000000\" svgjs:data=\"{&quot;leading&quot;:&quot;1.3&quot;}\">C</text><text id=\"i28a0748b-5195-4f86-9db6-3ddb61ee304e\" font-family=\"Arial\" font-size=\"4.8\" font-weight=\"bold\" font-style=\"normal\" x=\"3066.242687105855\" y=\"1651.4416907227383\" fill=\"#000000\" svgjs:data=\"{&quot;leading&quot;:&quot;1.3&quot;}\">C</text><text id=\"if07742c6-1440-41d6-a282-afcafed47865\" font-family=\"Arial\" font-size=\"4.8\" font-weight=\"bold\" font-style=\"normal\" x=\"3066.3039478609207\" y=\"1646.4497536119752\" fill=\"#000000\" svgjs:data=\"{&quot;leading&quot;:&quot;1.3&quot;}\">C</text><text id=\"i69d3b8e1-d402-4219-8f63-456fa15ca23a\" font-family=\"Arial\" font-size=\"4.8\" font-weight=\"bold\" font-style=\"normal\" x=\"3067.316373341406\" y=\"1641.5611025542335\" fill=\"#ffd200\" svgjs:data=\"{&quot;leading&quot;:&quot;1.3&quot;}\">C</text><text id=\"i80922274-0a81-448f-a741-fffdb85177f8\" font-family=\"Arial\" font-size=\"4.8\" font-weight=\"bold\" font-style=\"normal\" x=\"3069.3676299442413\" y=\"1636.9553333760023\" fill=\"#000000\" svgjs:data=\"{&quot;leading&quot;:&quot;1.3&quot;}\">A</text><text id=\"ie56db12b-9fed-4371-b6d7-c001a1ef4380\" font-family=\"Arial\" font-size=\"4.8\" font-weight=\"bold\" font-style=\"normal\" x=\"3072.0116105091874\" y=\"1632.8015983402047\" fill=\"#000000\" svgjs:data=\"{&quot;leading&quot;:&quot;1.3&quot;}\">C</text><text id=\"i30e51adf-86b8-4b16-abf1-b6306fb63eea\" font-family=\"Arial\" font-size=\"4.8\" font-weight=\"bold\" font-style=\"normal\" x=\"3075.647426384561\" y=\"1629.2522289839299\" fill=\"#ff0000\" svgjs:data=\"{&quot;leading&quot;:&quot;1.3&quot;}\">A</text><text id=\"idacf8be7-c962-47c9-be68-d274760b3292\" font-family=\"Arial\" font-size=\"4.8\" font-weight=\"bold\" font-style=\"normal\" x=\"3079.770869444914\" y=\"1626.4376048402437\" fill=\"#000000\" svgjs:data=\"{&quot;leading&quot;:&quot;1.3&quot;}\">A</text><text id=\"ic0cb4954-6c84-4e86-a0dd-af7a4a016e73\" font-family=\"Arial\" font-size=\"4.8\" font-weight=\"bold\" font-style=\"normal\" x=\"3084.230128535167\" y=\"1624.4611666322508\" fill=\"#000000\" svgjs:data=\"{&quot;leading&quot;:&quot;1.3&quot;}\">C</text><text id=\"i1e612cae-5eda-4ae0-b47e-944d72f20a89\" font-family=\"Arial\" font-size=\"4.8\" font-weight=\"bold\" font-style=\"normal\" x=\"3089.1074246103835\" y=\"1623.3953204451718\" fill=\"#000000\" svgjs:data=\"{&quot;leading&quot;:&quot;1.3&quot;}\">C</text><text id=\"i8c6930f8-28cc-4348-a46f-606e227885d1\" font-family=\"Arial\" font-size=\"4.8\" font-weight=\"bold\" font-style=\"normal\" x=\"3094.116012036471\" y=\"1623.2793484933281\" fill=\"#ff0000\" svgjs:data=\"{&quot;leading&quot;:&quot;1.3&quot;}\">U</text><text id=\"i7eba9c70-94a1-4cbc-9306-ec171d631db8\" font-family=\"Arial\" font-size=\"4.8\" font-weight=\"bold\" font-style=\"normal\" x=\"3098.9026932863035\" y=\"1624.1173970997415\" fill=\"#ff0000\" svgjs:data=\"{&quot;leading&quot;:&quot;1.3&quot;}\">G</text><text id=\"i038a6ccf-2d23-4e41-ae71-aaf1bd3e4fe5\" font-family=\"Arial\" font-size=\"4.8\" font-weight=\"bold\" font-style=\"normal\" x=\"3103.8162743180383\" y=\"1625.8786691224168\" fill=\"#ff0000\" svgjs:data=\"{&quot;leading&quot;:&quot;1.3&quot;}\">A</text><text id=\"ia77dfd0e-6458-4ac1-afe8-7a5703f271e4\" font-family=\"Arial\" font-size=\"4.8\" font-weight=\"bold\" font-style=\"normal\" x=\"3108.0658638154664\" y=\"1628.4987188852929\" fill=\"#ffd200\" svgjs:data=\"{&quot;leading&quot;:&quot;1.3&quot;}\">A</text><text id=\"i46d0cb6f-6f5d-4ba4-8bc0-7bbc1ba7be64\" font-family=\"Arial\" font-size=\"4.8\" font-weight=\"bold\" font-style=\"normal\" x=\"3111.7377193802467\" y=\"1631.8811124385952\" fill=\"#000000\" svgjs:data=\"{&quot;leading&quot;:&quot;1.3&quot;}\">A</text><text id=\"id154d43e-ea1f-4b39-a9f2-f49bc68b22bb\" font-family=\"Arial\" font-size=\"4.8\" font-weight=\"bold\" font-style=\"normal\" x=\"3114.572041575537\" y=\"1635.9018336895128\" fill=\"#000000\" svgjs:data=\"{&quot;leading&quot;:&quot;1.3&quot;}\">C</text><text id=\"iaf6d8062-79b2-47f4-ac44-889ae5512fd5\" font-family=\"Arial\" font-size=\"4.8\" font-weight=\"bold\" font-style=\"normal\" x=\"3119.331968867423\" y=\"1634.3713177363998\" fill=\"#000000\" svgjs:data=\"{&quot;leading&quot;:&quot;1.3&quot;}\">C</text><text id=\"i404da1aa-d926-4dfb-baf1-794840e00bf3\" font-family=\"Arial\" font-size=\"4.8\" font-weight=\"bold\" font-style=\"normal\" x=\"3123.974708659309\" y=\"1632.8406797129755\" fill=\"#000000\" svgjs:data=\"{&quot;leading&quot;:&quot;1.3&quot;}\">G</text><text id=\"i5bda1f42-9559-4680-86ec-92d2842e6b8c\" font-family=\"Arial\" font-size=\"4.8\" font-weight=\"bold\" font-style=\"normal\" x=\"3132.802092972064\" y=\"1630.002341634421\" fill=\"#000000\" svgjs:data=\"{&quot;leading&quot;:&quot;1.3&quot;}\">G</text><text id=\"if9729bd1-087d-48a3-8736-0aa2b09719c7\" font-family=\"Arial\" font-size=\"4.8\" font-weight=\"bold\" font-style=\"normal\" x=\"3137.5622620413624\" y=\"1628.4718351542851\" fill=\"#ffd200\" svgjs:data=\"{&quot;leading&quot;:&quot;1.3&quot;}\">G</text><text id=\"ie0265ccb-b705-4f50-933a-7414925692f6\" font-family=\"Arial\" font-size=\"4.8\" font-weight=\"bold\" font-style=\"normal\" x=\"3141.1836906173685\" y=\"1624.8862875064979\" fill=\"#ce10e0\" svgjs:data=\"{&quot;leading&quot;:&quot;1.3&quot;}\">A</text><text id=\"i994db5d9-e7fe-43f7-b43d-a59b0e8480df\" font-family=\"Arial\" font-size=\"4.8\" font-weight=\"bold\" font-style=\"normal\" x=\"3145.8821485285825\" y=\"1623.800267930429\" fill=\"#000000\" svgjs:data=\"{&quot;leading&quot;:&quot;1.3&quot;}\">U</text><text id=\"i565064e8-495d-48ca-b369-35af6b1328dc\" font-family=\"Arial\" font-size=\"4.8\" font-weight=\"bold\" font-style=\"normal\" x=\"3150.5823212210544\" y=\"1625.5845690739197\" fill=\"#ffd200\" svgjs:data=\"{&quot;leading&quot;:&quot;1.3&quot;}\">A</text><text id=\"ib5a05e7b-f7e3-45d7-a778-283b20919ae5\" font-family=\"Arial\" font-size=\"4.8\" font-weight=\"bold\" font-style=\"normal\" x=\"3153.2872486040324\" y=\"1629.6301709963582\" fill=\"#ff0000\" svgjs:data=\"{&quot;leading&quot;:&quot;1.3&quot;}\">U</text><text id=\"i13e95dbe-ee77-4870-ab7c-46d4fa4f2145\" font-family=\"Arial\" font-size=\"4.8\" font-weight=\"bold\" font-style=\"normal\" x=\"3153.4673686027218\" y=\"1634.556723263489\" fill=\"#ffd200\" svgjs:data=\"{&quot;leading&quot;:&quot;1.3&quot;}\">A</text><text id=\"i335e8ada-d859-44fa-957b-d9f20faca1d8\" font-family=\"Arial\" font-size=\"4.8\" font-weight=\"bold\" font-style=\"normal\" x=\"3150.7751893029726\" y=\"1638.6833294873632\" fill=\"#ffd200\" svgjs:data=\"{&quot;leading&quot;:&quot;1.3&quot;}\">A</text><text id=\"i51007f91-98a7-47df-807a-735cd18c8646\" font-family=\"Arial\" font-size=\"4.8\" font-weight=\"bold\" font-style=\"normal\" x=\"3146.236926278001\" y=\"1640.6018575633684\" fill=\"#000000\" svgjs:data=\"{&quot;leading&quot;:&quot;1.3&quot;}\">A</text><text id=\"i44da4cfe-b91d-48c3-95de-ee70bd1cdcfb\" font-family=\"Arial\" font-size=\"4.8\" font-weight=\"bold\" font-style=\"normal\" x=\"3141.2761729062495\" y=\"1639.6577969188806\" fill=\"#000000\" svgjs:data=\"{&quot;leading&quot;:&quot;1.3&quot;}\">C</text><text id=\"i835faf39-5c68-47b9-80b7-1c23ce7b3ed4\" font-family=\"Arial\" font-size=\"4.8\" font-weight=\"bold\" font-style=\"normal\" x=\"3136.5160038369486\" y=\"1641.1883033990161\" fill=\"#ff0000\" svgjs:data=\"{&quot;leading&quot;:&quot;1.3&quot;}\">C</text><text id=\"i921067ad-3c11-4c1b-bfbb-4d516d9b9851\" font-family=\"Arial\" font-size=\"4.8\" font-weight=\"bold\" font-style=\"normal\" x=\"3132.719929046145\" y=\"1644.139317760675\" fill=\"#ff0000\" svgjs:data=\"{&quot;leading&quot;:&quot;1.3&quot;}\">A</text><text id=\"i5655c1dc-8ac3-4af1-a72d-8a2313e21857\" font-family=\"Arial\" font-size=\"4.8\" font-weight=\"bold\" font-style=\"normal\" x=\"3127.688638787633\" y=\"1644.0266490851673\" fill=\"#ffd200\" svgjs:data=\"{&quot;leading&quot;:&quot;1.3&quot;}\">C</text><text id=\"ibfaeb701-fd31-4522-af1d-3cbe49113fa8\" font-family=\"Arial\" font-size=\"4.8\" font-weight=\"bold\" font-style=\"normal\" x=\"3122.811523995746\" y=\"1645.5572871085924\" fill=\"#ffd200\" svgjs:data=\"{&quot;leading&quot;:&quot;1.3&quot;}\">G</text><text id=\"i6c79473c-bbc6-43f4-91c2-21b770ac0ba8\" font-family=\"Arial\" font-size=\"4.8\" font-weight=\"bold\" font-style=\"normal\" x=\"3118.051596703859\" y=\"1647.087803061705\" fill=\"#000000\" svgjs:data=\"{&quot;leading&quot;:&quot;1.3&quot;}\">G</text><text id=\"i6fca8b8a-c23d-410e-991f-2a376a4a6461\" font-family=\"Arial\" font-size=\"4.8\" font-weight=\"bold\" font-style=\"normal\" x=\"3102.085348183785\" y=\"1652.3502790120797\" fill=\"#000000\" svgjs:data=\"{&quot;leading&quot;:&quot;1.3&quot;}\">C</text><text id=\"i44f37d14-be89-4c7b-a1a5-27b12302345a\" font-family=\"Arial\" font-size=\"4.8\" font-weight=\"bold\" font-style=\"normal\" x=\"3085.992962703074\" y=\"1657.5303092156755\" fill=\"#ff0000\" svgjs:data=\"{&quot;leading&quot;:&quot;1.3&quot;}\">U</text><text id=\"ic56cea63-5c53-41bd-af6f-4fd5a84a2d5b\" font-family=\"Arial\" font-size=\"4.8\" font-weight=\"bold\" font-style=\"normal\" x=\"3069.722242824282\" y=\"1662.6276603279748\" fill=\"#000000\" svgjs:data=\"{&quot;leading&quot;:&quot;1.3&quot;}\">G</text><text id=\"ia2d2c700-66b9-460d-acbb-a07f5a237ea7\" font-family=\"Arial\" font-size=\"4.8\" font-weight=\"bold\" font-style=\"normal\" x=\"3064.9620713193763\" y=\"1664.1581765712758\" fill=\"#000000\" svgjs:data=\"{&quot;leading&quot;:&quot;1.3&quot;}\">G</text><text id=\"id42ccb58-e835-47ac-82e3-6d2a0e92f74c\" font-family=\"Arial\" font-size=\"4.8\" font-weight=\"bold\" font-style=\"normal\" x=\"3060.444331335888\" y=\"1665.688692814575\" fill=\"#000000\" svgjs:data=\"{&quot;leading&quot;:&quot;1.3&quot;}\">A</text><text id=\"i8ce8ad7f-0b51-4eda-86e0-880e99856fbe\" font-family=\"Arial\" font-size=\"4.8\" font-weight=\"bold\" font-style=\"normal\" x=\"3055.442216590818\" y=\"1667.219209057876\" fill=\"#000000\" svgjs:data=\"{&quot;leading&quot;:&quot;1.3&quot;}\">G</text><text id=\"ib23df5c7-4e29-44da-99ff-6536031cf464\" font-family=\"Arial\" font-size=\"4.8\" font-weight=\"bold\" font-style=\"normal\" x=\"3052.522529397733\" y=\"1671.0070081460203\" fill=\"#ff0000\" svgjs:data=\"{&quot;leading&quot;:&quot;1.3&quot;}\">A</text><text id=\"i47e43e14-a2c9-4ace-b390-d01dfa170887\" font-family=\"Arial\" font-size=\"4.8\" font-weight=\"bold\" font-style=\"normal\" x=\"3047.8253431947505\" y=\"1672.5172740871058\" fill=\"#ffd200\" svgjs:data=\"{&quot;leading&quot;:&quot;1.3&quot;}\">A</text><text id=\"i34111c1e-6851-4ac4-a33d-75465111a077\" font-family=\"Arial\" font-size=\"4.8\" font-weight=\"bold\" font-style=\"normal\" x=\"3042.9236143587714\" y=\"1671.2821312399265\" fill=\"#000000\" svgjs:data=\"{&quot;leading&quot;:&quot;1.3&quot;}\">C</text><text id=\"if79ae154-a6f9-4b91-9400-9fed76b07b46\" font-family=\"Arial\" font-size=\"4.8\" font-weight=\"bold\" font-style=\"normal\" x=\"3038.1636867529232\" y=\"1672.8126484515624\" fill=\"#000000\" svgjs:data=\"{&quot;leading&quot;:&quot;1.3&quot;}\">C</text><text id=\"i397ffea6-f59d-4520-8b41-fbe2a5483756\" font-family=\"Arial\" font-size=\"4.8\" font-weight=\"bold\" font-style=\"normal\" x=\"3033.286327506451\" y=\"1674.343287733508\" fill=\"#000000\" svgjs:data=\"{&quot;leading&quot;:&quot;1.3&quot;}\">G</text><text id=\"i5dc6db3a-bcbe-41e3-9d08-ea0a2af39f0e\" font-family=\"Arial\" font-size=\"4.8\" font-weight=\"bold\" font-style=\"normal\" x=\"3028.526399900604\" y=\"1675.8738049451413\" fill=\"#000000\" svgjs:data=\"{&quot;leading&quot;:&quot;1.3&quot;}\">G</text><text id=\"id713739f-980e-47f8-8ebd-0fc1456e838e\" font-family=\"Arial\" font-size=\"4.8\" font-weight=\"bold\" font-style=\"normal\" x=\"3022.465887640694\" y=\"1677.952693018255\" fill=\"#000000\" svgjs:data=\"{&quot;leading&quot;:&quot;1.3&quot;}\">A</text><text id=\"ifc60ba28-de36-471f-9dee-a6f497334120\" font-family=\"Arial\" font-size=\"4.8\" font-weight=\"bold\" font-style=\"normal\" x=\"3016.007797027288\" y=\"1679.9367296977184\" fill=\"#000000\" svgjs:data=\"{&quot;leading&quot;:&quot;1.3&quot;}\">C</text><text id=\"iaaad206c-b91e-47c6-94f4-a0b59108ba78\" font-family=\"Arial\" font-size=\"4.8\" font-weight=\"bold\" font-style=\"normal\" x=\"3011.2654558879403\" y=\"1681.4672478776865\" fill=\"#000000\" svgjs:data=\"{&quot;leading&quot;:&quot;1.3&quot;}\">U</text><text id=\"i9bb99184-966d-4c50-9825-944f521dba67\" font-family=\"Arial\" font-size=\"4.8\" font-weight=\"bold\" font-style=\"normal\" x=\"3006.4879413324543\" y=\"1682.997766057655\" fill=\"#000000\" svgjs:data=\"{&quot;leading&quot;:&quot;1.3&quot;}\">C</text><text id=\"i1084a24a-0867-459f-ba4a-ee4b9ba3bdaf\" font-family=\"Arial\" font-size=\"4.8\" font-weight=\"bold\" font-style=\"normal\" x=\"3001.727769344413\" y=\"1684.5282842376218\" fill=\"#000000\" svgjs:data=\"{&quot;leading&quot;:&quot;1.3&quot;}\">C</text><text id=\"i41b57e74-1881-4d4c-befa-d4da4a766b47\" font-family=\"Arial\" font-size=\"4.8\" font-weight=\"bold\" font-style=\"normal\" x=\"2996.850653996994\" y=\"1686.0588024175904\" fill=\"#000000\" svgjs:data=\"{&quot;leading&quot;:&quot;1.3&quot;}\">G</text><text id=\"ib6898371-6204-4a97-82e9-93f34beb6cc7\" font-family=\"Arial\" font-size=\"4.8\" font-weight=\"bold\" font-style=\"normal\" x=\"2992.2079136495777\" y=\"1687.5893205975576\" fill=\"#000000\" svgjs:data=\"{&quot;leading&quot;:&quot;1.3&quot;}\">C</text><text id=\"ica2beece-8877-40f0-af57-a7d631dbac82\" font-family=\"Arial\" font-size=\"4.8\" font-weight=\"bold\" font-style=\"normal\" x=\"2992.9519708743956\" y=\"1692.548262359127\" fill=\"#ffd200\" svgjs:data=\"{&quot;leading&quot;:&quot;1.3&quot;}\">A</text><text id=\"ief5c0e6a-6774-4fce-bf28-c74d672355f3\" font-family=\"Arial\" font-size=\"4.8\" font-weight=\"bold\" font-style=\"normal\" x=\"2992.8912204768912\" y=\"1697.5452814678702\" fill=\"#000000\" svgjs:data=\"{&quot;leading&quot;:&quot;1.3&quot;}\">C</text><text id=\"i0ee19a32-3832-4b57-bd73-a0d71738b258\" font-family=\"Arial\" font-size=\"4.8\" font-weight=\"bold\" font-style=\"normal\" x=\"2992.4174444058226\" y=\"1702.5184442990526\" fill=\"#ff0000\" svgjs:data=\"{&quot;leading&quot;:&quot;1.3&quot;}\">U</text><text id=\"i42c1f2cf-d700-447f-9c7e-da1eb1b9f6ec\" font-family=\"Arial\" font-size=\"4.8\" font-weight=\"bold\" font-style=\"normal\" x=\"2991.376456949495\" y=\"1707.4062787711946\" fill=\"#ff0000\" svgjs:data=\"{&quot;leading&quot;:&quot;1.3&quot;}\">U</text><text id=\"i2c4ea210-40dd-40b7-8d01-a020a9c5b5b5\" font-family=\"Arial\" font-size=\"4.8\" font-weight=\"bold\" font-style=\"normal\" x=\"2989.906160666449\" y=\"1712.1482222355849\" fill=\"#ff0000\" svgjs:data=\"{&quot;leading&quot;:&quot;1.3&quot;}\">A</text><text id=\"ib579ee4e-a811-487b-af78-c69418c34772\" font-family=\"Arial\" font-size=\"4.8\" font-weight=\"bold\" font-style=\"normal\" x=\"2987.811365909729\" y=\"1716.6854207991273\" fill=\"#000000\" svgjs:data=\"{&quot;leading&quot;:&quot;1.3&quot;}\">A</text><text id=\"i6d46e35b-8b4d-42dc-88e9-00720f3ab98a\" font-family=\"Arial\" font-size=\"4.8\" font-weight=\"bold\" font-style=\"normal\" x=\"2985.2254310202934\" y=\"1720.961693678356\" fill=\"#ff0000\" svgjs:data=\"{&quot;leading&quot;:&quot;1.3&quot;}\">A</text><text id=\"ibf1eba1b-752d-44a2-a8af-f3a451f22368\" font-family=\"Arial\" font-size=\"4.8\" font-weight=\"bold\" font-style=\"normal\" x=\"2982.1802494967524\" y=\"1724.9241185112373\" fill=\"#ff0000\" svgjs:data=\"{&quot;leading&quot;:&quot;1.3&quot;}\">A</text><text id=\"iacececc1-19d4-4866-9fb2-d88413c41317\" font-family=\"Arial\" font-size=\"4.8\" font-weight=\"bold\" font-style=\"normal\" x=\"2978.60602625554\" y=\"1728.5236793466847\" fill=\"#ff0000\" svgjs:data=\"{&quot;leading&quot;:&quot;1.3&quot;}\">U</text><text id=\"i83d039d3-7f78-49f5-a330-02c5cd6490e0\" font-family=\"Arial\" font-size=\"4.8\" font-weight=\"bold\" font-style=\"normal\" x=\"2974.6261441199276\" y=\"1731.7156964174292\" fill=\"#ffd200\" svgjs:data=\"{&quot;leading&quot;:&quot;1.3&quot;}\">G</text><text id=\"iefab1b23-bbd2-4d6b-86f1-a734affa04f0\" font-family=\"Arial\" font-size=\"4.8\" font-weight=\"bold\" font-style=\"normal\" x=\"2970.6922943955597\" y=\"1734.4606215568065\" fill=\"#ff0000\" svgjs:data=\"{&quot;leading&quot;:&quot;1.3&quot;}\">A</text><text id=\"i88cc9db6-f418-4f0f-9b21-7ebea284df7d\" font-family=\"Arial\" font-size=\"4.8\" font-weight=\"bold\" font-style=\"normal\" x=\"2966.237140911734\" y=\"1736.724573007813\" fill=\"#ff0000\" svgjs:data=\"{&quot;leading&quot;:&quot;1.3&quot;}\">A</text><text id=\"i1eabaad2-36cd-4a9a-b2fc-f56d39883f22\" font-family=\"Arial\" font-size=\"4.8\" font-weight=\"bold\" font-style=\"normal\" x=\"2961.5580353661117\" y=\"1738.479360371568\" fill=\"#ffd200\" svgjs:data=\"{&quot;leading&quot;:&quot;1.3&quot;}\">A</text><text id=\"i7eb5f348-e999-445e-8368-cfd40b45186a\" font-family=\"Arial\" font-size=\"4.8\" font-weight=\"bold\" font-style=\"normal\" x=\"2956.587450319639\" y=\"1739.7034702778292\" fill=\"#000000\" svgjs:data=\"{&quot;leading&quot;:&quot;1.3&quot;}\">C</text><text id=\"i0121327f-f9a3-4946-94fe-d6636cead64e\" font-family=\"Arial\" font-size=\"4.8\" font-weight=\"bold\" font-style=\"normal\" x=\"2951.761451535129\" y=\"1740.38146582001\" fill=\"#ff0000\" svgjs:data=\"{&quot;leading&quot;:&quot;1.3&quot;}\">A</text><text id=\"ia125acb8-c094-445c-8815-d57a492c1279\" font-family=\"Arial\" font-size=\"4.8\" font-weight=\"bold\" font-style=\"normal\" x=\"2946.5233946331537\" y=\"1740.5051227475687\" fill=\"#ff0000\" svgjs:data=\"{&quot;leading&quot;:&quot;1.3&quot;}\">G</text><text id=\"i6bf00561-5a3e-452a-8f3d-f4ca25685bec\" font-family=\"Arial\" font-size=\"4.8\" font-weight=\"bold\" font-style=\"normal\" x=\"2941.7868937600006\" y=\"1740.0729217813928\" fill=\"#ff0000\" svgjs:data=\"{&quot;leading&quot;:&quot;1.3&quot;}\">A</text><text id=\"ib5a24366-968b-41e2-a491-152ae0f49826\" font-family=\"Arial\" font-size=\"4.8\" font-weight=\"bold\" font-style=\"normal\" x=\"2936.8869521474717\" y=\"1739.0901414295413\" fill=\"#000000\" svgjs:data=\"{&quot;leading&quot;:&quot;1.3&quot;}\">A</text><text id=\"i1126c791-17c8-4d0a-b52e-aa0fbfd37549\" font-family=\"Arial\" font-size=\"4.8\" font-weight=\"bold\" font-style=\"normal\" x=\"2932.1267398488635\" y=\"1737.5688751872021\" fill=\"#000000\" svgjs:data=\"{&quot;leading&quot;:&quot;1.3&quot;}\">A</text><text id=\"ic16ceafa-386d-48ba-a71e-fe32f779edbc\" font-family=\"Arial\" font-size=\"4.8\" font-weight=\"bold\" font-style=\"normal\" x=\"2927.439863859541\" y=\"1735.5281599933323\" fill=\"#000000\" svgjs:data=\"{&quot;leading&quot;:&quot;1.3&quot;}\">C</text><text id=\"i93868665-852c-4782-9d29-3955ad50a182\" font-family=\"Arial\" font-size=\"4.8\" font-weight=\"bold\" font-style=\"normal\" x=\"2924.5857850636676\" y=\"1739.6334438015283\" fill=\"#000000\" svgjs:data=\"{&quot;leading&quot;:&quot;1.3&quot;}\">C</text><text id=\"i5a0ae8be-d64a-47de-a6a7-45446716d220\" font-family=\"Arial\" font-size=\"4.8\" font-weight=\"bold\" font-style=\"normal\" x=\"2921.614274627169\" y=\"1743.7387276097256\" fill=\"#000000\" svgjs:data=\"{&quot;leading&quot;:&quot;1.3&quot;}\">G</text><text id=\"i2154eb87-5afd-47c8-99e0-0e93ab207620\" font-family=\"Arial\" font-size=\"4.8\" font-weight=\"bold\" font-style=\"normal\" x=\"2918.759951690671\" y=\"1747.8438893476095\" fill=\"#000000\" svgjs:data=\"{&quot;leading&quot;:&quot;1.3&quot;}\">G</text><text id=\"ib2804882-b8f6-47ae-b2e7-c9d8e647503e\" font-family=\"Arial\" font-size=\"4.8\" font-weight=\"bold\" font-style=\"normal\" x=\"2915.9056287541734\" y=\"1751.949051085494\" fill=\"#ffd200\" svgjs:data=\"{&quot;leading&quot;:&quot;1.3&quot;}\">G</text><text id=\"i8ca2606e-c0de-47f1-8520-988f3069c5d2\" font-family=\"Arial\" font-size=\"4.8\" font-weight=\"bold\" font-style=\"normal\" x=\"2920.016380233009\" y=\"1755.1161442640214\" fill=\"#ce10e0\" svgjs:data=\"{&quot;leading&quot;:&quot;1.3&quot;}\">A</text><text id=\"i1f44e7d1-9ab4-4f82-ad39-2634b0692383\" font-family=\"Arial\" font-size=\"4.8\" font-weight=\"bold\" font-style=\"normal\" x=\"2923.6250582347684\" y=\"1758.4607249540022\" fill=\"#ffd200\" svgjs:data=\"{&quot;leading&quot;:&quot;1.3&quot;}\">U</text><text id=\"i51de99c6-97b3-4046-8988-9d495a4b0e58\" font-family=\"Arial\" font-size=\"4.8\" font-weight=\"bold\" font-style=\"normal\" x=\"2927.287850142333\" y=\"1761.975686116335\" fill=\"#ff0000\" svgjs:data=\"{&quot;leading&quot;:&quot;1.3&quot;}\">A</text><text id=\"icc5cc14a-0917-4231-81c7-8a77f43de23b\" font-family=\"Arial\" font-size=\"4.8\" font-weight=\"bold\" font-style=\"normal\" x=\"2930.6747519126393\" y=\"1765.6532515431527\" fill=\"#000000\" svgjs:data=\"{&quot;leading&quot;:&quot;1.3&quot;}\">A</text><text id=\"i82fcd7c9-0efe-458e-a621-62880416280a\" font-family=\"Arial\" font-size=\"4.8\" font-weight=\"bold\" font-style=\"normal\" x=\"2933.8856846992403\" y=\"1769.4853419861674\" fill=\"#000000\" svgjs:data=\"{&quot;leading&quot;:&quot;1.3&quot;}\">A</text><text id=\"ieaf18a9d-cc83-4e71-892c-40f51f37c6b3\" font-family=\"Arial\" font-size=\"4.8\" font-weight=\"bold\" font-style=\"normal\" x=\"2936.9137050852623\" y=\"1773.463576541701\" fill=\"#000000\" svgjs:data=\"{&quot;leading&quot;:&quot;1.3&quot;}\">A</text><text id=\"i73bb5650-be8f-432c-8fe3-99b4054495e1\" font-family=\"Arial\" font-size=\"4.8\" font-weight=\"bold\" font-style=\"normal\" x=\"2939.7524404428214\" y=\"1777.5791528946202\" fill=\"#000000\" svgjs:data=\"{&quot;leading&quot;:&quot;1.3&quot;}\">A</text><text id=\"iac9626f2-21df-41af-92b6-41f8957a6810\" font-family=\"Arial\" font-size=\"4.8\" font-weight=\"bold\" font-style=\"normal\" x=\"2942.2701248584244\" y=\"1781.8230941619636\" fill=\"#000000\" svgjs:data=\"{&quot;leading&quot;:&quot;1.3&quot;}\">C</text><text id=\"i4fc88828-3d45-470a-91c3-74a519ad1cc4\" font-family=\"Arial\" font-size=\"4.8\" font-weight=\"bold\" font-style=\"normal\" x=\"2944.728896872248\" y=\"1786.1861293730508\" fill=\"#000000\" svgjs:data=\"{&quot;leading&quot;:&quot;1.3&quot;}\">U</text><text id=\"i149aa9fc-74cb-4066-8371-b589b74f0698\" font-family=\"Arial\" font-size=\"4.8\" font-weight=\"bold\" font-style=\"normal\" x=\"2947.0703943631233\" y=\"1790.6586953263568\" fill=\"#ff0000\" svgjs:data=\"{&quot;leading&quot;:&quot;1.3&quot;}\">A</text><text id=\"i22576890-4811-4432-b091-a0ad8f90277d\" font-family=\"Arial\" font-size=\"4.8\" font-weight=\"bold\" font-style=\"normal\" x=\"2948.9678252900594\" y=\"1795.2309372133618\" fill=\"#ff0000\" svgjs:data=\"{&quot;leading&quot;:&quot;1.3&quot;}\">C</text><text id=\"i95ef3b05-496d-4a42-a41c-e50a7aec3b8e\" font-family=\"Arial\" font-size=\"4.8\" font-weight=\"bold\" font-style=\"normal\" x=\"2950.6566643771694\" y=\"1799.8928295429728\" fill=\"#ff0000\" svgjs:data=\"{&quot;leading&quot;:&quot;1.3&quot;}\">G</text><text id=\"i889b629f-3965-4e98-ad09-267d6c578870\" font-family=\"Arial\" font-size=\"4.8\" font-weight=\"bold\" font-style=\"normal\" x=\"2952.2425218530398\" y=\"1804.6341726929386\" fill=\"#ff0000\" svgjs:data=\"{&quot;leading&quot;:&quot;1.3&quot;}\">G</text><text id=\"i0505791e-3bfe-47d9-8cc3-f96eca78a55e\" font-family=\"Arial\" font-size=\"4.8\" font-weight=\"bold\" font-style=\"normal\" x=\"2953.8470838926587\" y=\"1809.4445866308292\" fill=\"#ce10e0\" svgjs:data=\"{&quot;leading&quot;:&quot;1.3&quot;}\">A</text><text id=\"id4ca5527-a09d-4e75-a5c1-234f4fdba57c\" font-family=\"Arial\" font-size=\"4.8\" font-weight=\"bold\" font-style=\"normal\" x=\"2954.8751558503573\" y=\"1814.3135012828993\" fill=\"#ffd200\" svgjs:data=\"{&quot;leading&quot;:&quot;1.3&quot;}\">U</text><text id=\"i5a1eb75b-9dc5-45e3-8142-5d7a3a26628d\" font-family=\"Arial\" font-size=\"4.8\" font-weight=\"bold\" font-style=\"normal\" x=\"2959.6840029550876\" y=\"1813.563182030095\" fill=\"#000000\" svgjs:data=\"{&quot;leading&quot;:&quot;1.3&quot;}\">G</text><text id=\"i5875e58c-9d87-486b-8950-65679c8d449b\" font-family=\"Arial\" font-size=\"4.8\" font-weight=\"bold\" font-style=\"normal\" x=\"2964.6273801272646\" y=\"1812.8127407069787\" fill=\"#000000\" svgjs:data=\"{&quot;leading&quot;:&quot;1.3&quot;}\">G</text><text id=\"ib8260d3f-f68e-4544-bbb2-6df5066a7ed0\" font-family=\"Arial\" font-size=\"4.8\" font-weight=\"bold\" font-style=\"normal\" x=\"2969.8129446802322\" y=\"1812.062421454175\" fill=\"#000000\" svgjs:data=\"{&quot;leading&quot;:&quot;1.3&quot;}\">A</text><text id=\"id006b323-5fcb-4bcf-a5c6-6be38614b68e\" font-family=\"Arial\" font-size=\"4.8\" font-weight=\"bold\" font-style=\"normal\" x=\"2974.5141344716176\" y=\"1811.312102201371\" fill=\"#000000\" svgjs:data=\"{&quot;leading&quot;:&quot;1.3&quot;}\">G</text><text id=\"i9d954d9c-5d90-450e-ae49-58be2940585c\" font-family=\"Arial\" font-size=\"4.8\" font-weight=\"bold\" font-style=\"normal\" x=\"2978.6651402010402\" y=\"1808.3125085688898\" fill=\"#ce10e0\" svgjs:data=\"{&quot;leading&quot;:&quot;1.3&quot;}\">A</text><text id=\"i32345629-7011-49d6-8454-8d96ff44a65d\" font-family=\"Arial\" font-size=\"4.8\" font-weight=\"bold\" font-style=\"normal\" x=\"2983.5826995360458\" y=\"1808.0083497570677\" fill=\"#000000\" svgjs:data=\"{&quot;leading&quot;:&quot;1.3&quot;}\">A</text><text id=\"i46ba39e5-ea7e-4042-8d93-d530a62ecea8\" font-family=\"Arial\" font-size=\"4.8\" font-weight=\"bold\" font-style=\"normal\" x=\"2987.7063505769693\" y=\"1810.5033635830641\" fill=\"#000000\" svgjs:data=\"{&quot;leading&quot;:&quot;1.3&quot;}\">C</text><text id=\"iaf1a0ddf-88ac-4536-9823-d9eb748f33aa\" font-family=\"Arial\" font-size=\"4.8\" font-weight=\"bold\" font-style=\"normal\" x=\"2989.8362077371194\" y=\"1814.94637611286\" fill=\"#000000\" svgjs:data=\"{&quot;leading&quot;:&quot;1.3&quot;}\">C</text><text id=\"ib1876abf-c29a-40f6-9810-6ee336f695fa\" font-family=\"Arial\" font-size=\"4.8\" font-weight=\"bold\" font-style=\"normal\" x=\"2989.0035836398183\" y=\"1819.8212154568719\" fill=\"#000000\" svgjs:data=\"{&quot;leading&quot;:&quot;1.3&quot;}\">G</text><text id=\"ib4c890e9-8f02-4abc-bc30-1f0facc93c72\" font-family=\"Arial\" font-size=\"4.8\" font-weight=\"bold\" font-style=\"normal\" x=\"2985.6866830157905\" y=\"1823.464664609026\" fill=\"#000000\" svgjs:data=\"{&quot;leading&quot;:&quot;1.3&quot;}\">G</text><text id=\"i16fd0738-f0d3-484b-b99d-8c4cc3087572\" font-family=\"Arial\" font-size=\"4.8\" font-weight=\"bold\" font-style=\"normal\" x=\"2981.1423306574216\" y=\"1824.633561194542\" fill=\"#000000\" svgjs:data=\"{&quot;leading&quot;:&quot;1.3&quot;}\">A</text><text id=\"ia108a6af-d8aa-4520-9176-a4412cb4a3e3\" font-family=\"Arial\" font-size=\"4.8\" font-weight=\"bold\" font-style=\"normal\" x=\"2976.394486913159\" y=\"1822.929030825252\" fill=\"#000000\" svgjs:data=\"{&quot;leading&quot;:&quot;1.3&quot;}\">C</text><text id=\"id366bae7-1475-4f62-b82e-f6b6b19365c4\" font-family=\"Arial\" font-size=\"4.8\" font-weight=\"bold\" font-style=\"normal\" x=\"2971.468696449052\" y=\"1823.6793500780568\" fill=\"#000000\" svgjs:data=\"{&quot;leading&quot;:&quot;1.3&quot;}\">U</text><text id=\"i6fda9a86-7c1b-4847-b4e3-bb56ed110a50\" font-family=\"Arial\" font-size=\"4.8\" font-weight=\"bold\" font-style=\"normal\" x=\"2966.5077325688053\" y=\"1824.4296693308593\" fill=\"#000000\" svgjs:data=\"{&quot;leading&quot;:&quot;1.3&quot;}\">C</text><text id=\"ie7b8e935-82f4-4c0b-b590-be4567076a19\" font-family=\"Arial\" font-size=\"4.8\" font-weight=\"bold\" font-style=\"normal\" x=\"2961.56435539663\" y=\"1825.1801106539751\" fill=\"#000000\" svgjs:data=\"{&quot;leading&quot;:&quot;1.3&quot;}\">C</text><text id=\"i0594130f-a70f-47d9-af55-c62ef2de4445\" font-family=\"Arial\" font-size=\"4.8\" font-weight=\"bold\" font-style=\"normal\" x=\"2956.7457339646207\" y=\"1825.930429906779\" fill=\"#000000\" svgjs:data=\"{&quot;leading&quot;:&quot;1.3&quot;}\">A</text><text id=\"iada070ff-4834-4bc7-9f0f-5eb8b0e35bba\" font-family=\"Arial\" font-size=\"4.8\" font-weight=\"bold\" font-style=\"normal\" x=\"2956.9813951595606\" y=\"1830.9170130658194\" fill=\"#000000\" svgjs:data=\"{&quot;leading&quot;:&quot;1.3&quot;}\">C</text><text id=\"ib6adb970-f255-4d25-ad79-67f29152bf77\" font-family=\"Arial\" font-size=\"4.8\" font-weight=\"bold\" font-style=\"normal\" x=\"2957.233035517538\" y=\"1835.9148554028907\" fill=\"#ff0000\" svgjs:data=\"{&quot;leading&quot;:&quot;1.3&quot;}\">A</text><text id=\"i446a4f28-af81-464d-940d-2f2265c248cc\" font-family=\"Arial\" font-size=\"4.8\" font-weight=\"bold\" font-style=\"normal\" x=\"2957.0003766240534\" y=\"1840.9133172363522\" fill=\"#ffd200\" svgjs:data=\"{&quot;leading&quot;:&quot;1.3&quot;}\">C</text><text id=\"idb599023-dfca-47bc-b856-03bf276d0016\" font-family=\"Arial\" font-size=\"4.8\" font-weight=\"bold\" font-style=\"normal\" x=\"2956.7841866694307\" y=\"1845.9011163503847\" fill=\"#ffd200\" svgjs:data=\"{&quot;leading&quot;:&quot;1.3&quot;}\">A</text><text id=\"i4b62b139-6c3e-45c4-b6cf-8ab165668d17\" font-family=\"Arial\" font-size=\"4.8\" font-weight=\"bold\" font-style=\"normal\" x=\"2956.1020390023423\" y=\"1850.867621355379\" fill=\"#ffd200\" svgjs:data=\"{&quot;leading&quot;:&quot;1.3&quot;}\">U</text><text id=\"i13dbc7dc-deb1-472d-86de-0149a1bc2847\" font-family=\"Arial\" font-size=\"4.8\" font-weight=\"bold\" font-style=\"normal\" x=\"2955.295764198383\" y=\"1855.8016963255259\" fill=\"#ff0000\" svgjs:data=\"{&quot;leading&quot;:&quot;1.3&quot;}\">U</text><text id=\"i504e8265-891a-4e06-947d-ca4e9a7a57d9\" font-family=\"Arial\" font-size=\"4.8\" font-weight=\"bold\" font-style=\"normal\" x=\"2954.124375228178\" y=\"1860.692612904245\" fill=\"#ff0000\" svgjs:data=\"{&quot;leading&quot;:&quot;1.3&quot;}\">G</text><text id=\"i0668aa91-db59-49fc-b219-b49e02e56b49\" font-family=\"Arial\" font-size=\"4.8\" font-weight=\"bold\" font-style=\"normal\" x=\"2953.102301673227\" y=\"1865.5296115146252\" fill=\"#000000\" svgjs:data=\"{&quot;leading&quot;:&quot;1.3&quot;}\">A</text><text id=\"i329c2548-f207-46f3-bb34-318f79b6ba3f\" font-family=\"Arial\" font-size=\"4.8\" font-weight=\"bold\" font-style=\"normal\" x=\"2951.370778559176\" y=\"1870.302186493961\" fill=\"#ff0000\" svgjs:data=\"{&quot;leading&quot;:&quot;1.3&quot;}\">G</text><text id=\"i2d5cb8b2-08ff-4885-b87a-ff65ab619086\" font-family=\"Arial\" font-size=\"4.8\" font-weight=\"bold\" font-style=\"normal\" x=\"2949.901823249753\" y=\"1874.9997520213956\" fill=\"#ff0000\" svgjs:data=\"{&quot;leading&quot;:&quot;1.3&quot;}\">A</text><text id=\"ie799dc3c-6f91-4b30-9fa1-8fb97de64d0a\" font-family=\"Arial\" font-size=\"4.8\" font-weight=\"bold\" font-style=\"normal\" x=\"2947.8474298508627\" y=\"1879.6120312738767\" fill=\"#000000\" svgjs:data=\"{&quot;leading&quot;:&quot;1.3&quot;}\">C</text><text id=\"i2ccf3b75-3a13-4997-a886-d2c0ea0fa9a2\" font-family=\"Arial\" font-size=\"4.8\" font-weight=\"bold\" font-style=\"normal\" x=\"2945.829436344282\" y=\"1884.1289477893365\" fill=\"#ff0000\" svgjs:data=\"{&quot;leading&quot;:&quot;1.3&quot;}\">A</text><text id=\"i666e2313-316f-4650-845d-298eed80c7f5\" font-family=\"Arial\" font-size=\"4.8\" font-weight=\"bold\" font-style=\"normal\" x=\"2943.2350051571993\" y=\"1888.5406290914793\" fill=\"#ff0000\" svgjs:data=\"{&quot;leading&quot;:&quot;1.3&quot;}\">G</text><text id=\"i2b1e85f8-089d-4e48-b4b5-b5bde65865f7\" font-family=\"Arial\" font-size=\"4.8\" font-weight=\"bold\" font-style=\"normal\" x=\"2940.9210302358133\" y=\"1892.8374002302157\" fill=\"#ff0000\" svgjs:data=\"{&quot;leading&quot;:&quot;1.3&quot;}\">A</text><text id=\"ia0f0ddfa-c8e8-4345-b9ec-cc00703b9e71\" font-family=\"Arial\" font-size=\"4.8\" font-weight=\"bold\" font-style=\"normal\" x=\"2938.1665898579668\" y=\"1897.0096449139373\" fill=\"#ff0000\" svgjs:data=\"{&quot;leading&quot;:&quot;1.3&quot;}\">A</text><text id=\"i44f4aa95-360e-47a1-92df-1b7faa8974dd\" font-family=\"Arial\" font-size=\"4.8\" font-weight=\"bold\" font-style=\"normal\" x=\"2934.977686963188\" y=\"1901.0483884949117\" fill=\"#ff0000\" svgjs:data=\"{&quot;leading&quot;:&quot;1.3&quot;}\">G</text><text id=\"i241e372f-65f8-429b-bb9d-3a9b965d1a45\" font-family=\"Arial\" font-size=\"4.8\" font-weight=\"bold\" font-style=\"normal\" x=\"2932.0872991674687\" y=\"1904.9448936157705\" fill=\"#ff0000\" svgjs:data=\"{&quot;leading&quot;:&quot;1.3&quot;}\">A</text><text id=\"ib048b5a1-2eaa-45ea-a9dc-8abe317cac73\" font-family=\"Arial\" font-size=\"4.8\" font-weight=\"bold\" font-style=\"normal\" x=\"2928.7754946287223\" y=\"1908.690366965865\" fill=\"#ff0000\" svgjs:data=\"{&quot;leading&quot;:&quot;1.3&quot;}\">A</text><text id=\"ic67caeb9-48a9-40ce-9f9b-a19f7019ea75\" font-family=\"Arial\" font-size=\"4.8\" font-weight=\"bold\" font-style=\"normal\" x=\"2925.0501383215114\" y=\"1912.2766314796186\" fill=\"#ff0000\" svgjs:data=\"{&quot;leading&quot;:&quot;1.3&quot;}\">G</text><text id=\"ia4b67c36-bd4d-4567-9f65-549d4a60a521\" font-family=\"Arial\" font-size=\"4.8\" font-weight=\"bold\" font-style=\"normal\" x=\"2928.4872155817284\" y=\"1916.030780528382\" fill=\"#ff0000\" svgjs:data=\"{&quot;leading&quot;:&quot;1.3&quot;}\">U</text><text id=\"i9866ffb0-310a-4e24-bcdb-0dc7c8cfda90\" font-family=\"Arial\" font-size=\"4.8\" font-weight=\"bold\" font-style=\"normal\" x=\"2931.7897627745024\" y=\"1919.7850516474582\" fill=\"#000000\" svgjs:data=\"{&quot;leading&quot;:&quot;1.3&quot;}\">U</text><text id=\"id4a69767-33d5-40f5-a00f-871d7da77ace\" font-family=\"Arial\" font-size=\"4.8\" font-weight=\"bold\" font-style=\"normal\" x=\"2934.9575357592075\" y=\"1923.5390786259095\" fill=\"#000000\" svgjs:data=\"{&quot;leading&quot;:&quot;1.3&quot;}\">G</text><text id=\"i95050707-dd4d-46b7-9ac5-8807b34c599d\" font-family=\"Arial\" font-size=\"4.8\" font-weight=\"bold\" font-style=\"normal\" x=\"2953.3015978262993\" y=\"1944.2381332843288\" fill=\"#000000\" svgjs:data=\"{&quot;leading&quot;:&quot;1.3&quot;}\">U</text><text id=\"i6b08956d-26c1-4ed7-b0bd-e3367563ec0c\" font-family=\"Arial\" font-size=\"4.8\" font-weight=\"bold\" font-style=\"normal\" x=\"2956.5865592616647\" y=\"1947.9922822419594\" fill=\"#000000\" svgjs:data=\"{&quot;leading&quot;:&quot;1.3&quot;}\">C</text><text id=\"i2c17a12a-d72c-42d4-9b79-69cb8f918c30\" font-family=\"Arial\" font-size=\"4.8\" font-weight=\"bold\" font-style=\"normal\" x=\"2960.014351426509\" y=\"1951.746431199589\" fill=\"#000000\" svgjs:data=\"{&quot;leading&quot;:&quot;1.3&quot;}\">A</text><text id=\"i289c69a4-5cd5-4908-b6a4-a9d10715cfcc\" font-family=\"Arial\" font-size=\"4.8\" font-weight=\"bold\" font-style=\"normal\" x=\"2963.074712189149\" y=\"1955.5004580869072\" fill=\"#000000\" svgjs:data=\"{&quot;leading&quot;:&quot;1.3&quot;}\">G</text><text id=\"ie4874eef-bd89-4078-8a37-2cc9129bd44d\" font-family=\"Arial\" font-size=\"4.8\" font-weight=\"bold\" font-style=\"normal\" x=\"2966.494447832587\" y=\"1959.2546070445387\" fill=\"#000000\" svgjs:data=\"{&quot;leading&quot;:&quot;1.3&quot;}\">C</text><text id=\"iba76b5ad-6f10-4fe8-a85d-e1e8420397e0\" font-family=\"Arial\" font-size=\"4.8\" font-weight=\"bold\" font-style=\"normal\" x=\"2969.7969959760158\" y=\"1963.0087560021693\" fill=\"#000000\" svgjs:data=\"{&quot;leading&quot;:&quot;1.3&quot;}\">C</text><text id=\"i592b6f31-1cca-4f8a-8655-ec225f73e141\" font-family=\"Arial\" font-size=\"4.8\" font-weight=\"bold\" font-style=\"normal\" x=\"2982.794654667716\" y=\"1968.4109951950209\" fill=\"#000000\" svgjs:data=\"{&quot;leading&quot;:&quot;1.3&quot;}\">C</text><text id=\"icb5cce55-cd23-474b-8ae2-e7f705a27be4\" font-family=\"Arial\" font-size=\"4.8\" font-weight=\"bold\" font-style=\"normal\" x=\"2987.9100557297406\" y=\"1968.103724787008\" fill=\"#000000\" svgjs:data=\"{&quot;leading&quot;:&quot;1.3&quot;}\">A</text><text id=\"i1b6c6f09-47c5-4241-934f-dc9779d8ec4b\" font-family=\"Arial\" font-size=\"4.8\" font-weight=\"bold\" font-style=\"normal\" x=\"2992.6585136708145\" y=\"1967.7964543789972\" fill=\"#000000\" svgjs:data=\"{&quot;leading&quot;:&quot;1.3&quot;}\">G</text><text id=\"if8df81a5-447d-4c8e-8ec6-fad51fd74044\" font-family=\"Arial\" font-size=\"4.8\" font-weight=\"bold\" font-style=\"normal\" x=\"2997.891346373466\" y=\"1967.4891839709862\" fill=\"#000000\" svgjs:data=\"{&quot;leading&quot;:&quot;1.3&quot;}\">A</text><text id=\"i37f23d75-9863-465c-9c18-067edf89c60c\" font-family=\"Arial\" font-size=\"4.8\" font-weight=\"bold\" font-style=\"normal\" x=\"3002.881747554702\" y=\"1967.181974598131\" fill=\"#000000\" svgjs:data=\"{&quot;leading&quot;:&quot;1.3&quot;}\">A</text><text id=\"i272ef2a6-7e3e-468e-8958-68e2866a42f5\" font-family=\"Arial\" font-size=\"4.8\" font-weight=\"bold\" font-style=\"normal\" x=\"3007.747392995774\" y=\"1966.8747652252769\" fill=\"#000000\" svgjs:data=\"{&quot;leading&quot;:&quot;1.3&quot;}\">C</text><text id=\"i95c71933-b4e3-41cb-96f6-b888a59c72f9\" font-family=\"Arial\" font-size=\"4.8\" font-weight=\"bold\" font-style=\"normal\" x=\"3011.3668991732557\" y=\"1963.5015303833115\" fill=\"#000000\" svgjs:data=\"{&quot;leading&quot;:&quot;1.3&quot;}\">C</text><text id=\"i22620313-9db8-4d49-bc13-ceebf2e47b08\" font-family=\"Arial\" font-size=\"4.8\" font-weight=\"bold\" font-style=\"normal\" x=\"3016.1631018177814\" y=\"1962.2865998694579\" fill=\"#000000\" svgjs:data=\"{&quot;leading&quot;:&quot;1.3&quot;}\">C</text><text id=\"i135b04f9-119a-4b8d-b870-edba10ab6e43\" font-family=\"Arial\" font-size=\"4.8\" font-weight=\"bold\" font-style=\"normal\" x=\"3020.9518163168777\" y=\"1963.5299580291062\" fill=\"#ffd200\" svgjs:data=\"{&quot;leading&quot;:&quot;1.3&quot;}\">C</text><text id=\"ibfd117c9-c4ff-42a9-83e4-ea86519c8ef5\" font-family=\"Arial\" font-size=\"4.8\" font-weight=\"bold\" font-style=\"normal\" x=\"3024.6762592374544\" y=\"1966.9246928341809\" fill=\"#ff0000\" svgjs:data=\"{&quot;leading&quot;:&quot;1.3&quot;}\">A</text><text id=\"i4d69dc8e-da15-43cb-a5dd-acc57cacfca0\" font-family=\"Arial\" font-size=\"4.8\" font-weight=\"bold\" font-style=\"normal\" x=\"3026.072478763368\" y=\"1971.6325900768252\" fill=\"#ff0000\" svgjs:data=\"{&quot;leading&quot;:&quot;1.3&quot;}\">C</text><text id=\"iee932770-9235-43be-9fa8-53353692b269\" font-family=\"Arial\" font-size=\"4.8\" font-weight=\"bold\" font-style=\"normal\" x=\"3025.265163863558\" y=\"1976.491691457264\" fill=\"#ffd200\" svgjs:data=\"{&quot;leading&quot;:&quot;1.3&quot;}\">A</text><text id=\"ib62ad758-8e3a-4ca1-b055-c0aa2d9fa585\" font-family=\"Arial\" font-size=\"4.8\" font-weight=\"bold\" font-style=\"normal\" x=\"3021.9843600751356\" y=\"1980.3021376533848\" fill=\"#ffd200\" svgjs:data=\"{&quot;leading&quot;:&quot;1.3&quot;}\">C</text><text id=\"iecf0b2f1-2207-4895-82ba-5ecf50e3643c\" font-family=\"Arial\" font-size=\"4.8\" font-weight=\"bold\" font-style=\"normal\" x=\"3017.2671582085986\" y=\"1982.1236340873866\" fill=\"#000000\" svgjs:data=\"{&quot;leading&quot;:&quot;1.3&quot;}\">G</text><text id=\"i60480598-27ca-4f81-9c2d-20417a2f692d\" font-family=\"Arial\" font-size=\"4.8\" font-weight=\"bold\" font-style=\"normal\" x=\"3012.60031946908\" y=\"1981.5062588798105\" fill=\"#ffd200\" svgjs:data=\"{&quot;leading&quot;:&quot;1.3&quot;}\">A</text><text id=\"id3889d75-1dc6-4c1b-9bb2-563d798c92c0\" font-family=\"Arial\" font-size=\"4.8\" font-weight=\"bold\" font-style=\"normal\" x=\"3008.3522700405847\" y=\"1978.6025640346397\" fill=\"#000000\" svgjs:data=\"{&quot;leading&quot;:&quot;1.3&quot;}\">G</text><text id=\"i73ad6e6d-242a-4467-afbf-9c656c58dd57\" font-family=\"Arial\" font-size=\"4.8\" font-weight=\"bold\" font-style=\"normal\" x=\"3003.4963989267926\" y=\"1978.9097123723377\" fill=\"#000000\" svgjs:data=\"{&quot;leading&quot;:&quot;1.3&quot;}\">U</text><text id=\"i9b022029-ab4a-440b-9182-be324912bb8c\" font-family=\"Arial\" font-size=\"4.8\" font-weight=\"bold\" font-style=\"normal\" x=\"2998.5057536049308\" y=\"1979.21698278035\" fill=\"#000000\" svgjs:data=\"{&quot;leading&quot;:&quot;1.3&quot;}\">U</text><text id=\"i4183eccd-8b2e-4250-a7ea-f6b6fb73dffb\" font-family=\"Arial\" font-size=\"4.8\" font-weight=\"bold\" font-style=\"normal\" x=\"2993.515352423694\" y=\"1979.5242531883605\" fill=\"#000000\" svgjs:data=\"{&quot;leading&quot;:&quot;1.3&quot;}\">U</text><text id=\"i4346fe71-f5db-4187-96e3-ed3707102018\" font-family=\"Arial\" font-size=\"4.8\" font-weight=\"bold\" font-style=\"normal\" x=\"2988.524707101831\" y=\"1979.831523596371\" fill=\"#000000\" svgjs:data=\"{&quot;leading&quot;:&quot;1.3&quot;}\">U</text><text id=\"i9dddd6c7-78ea-4c70-a006-148263db3b6a\" font-family=\"Arial\" font-size=\"4.8\" font-weight=\"bold\" font-style=\"normal\" x=\"2983.3995317125273\" y=\"1980.1387940043842\" fill=\"#000000\" svgjs:data=\"{&quot;leading&quot;:&quot;1.3&quot;}\">G</text><text id=\"ifa0b9e26-acff-47c9-b9c2-2023ce1c7e43\" font-family=\"Arial\" font-size=\"4.8\" font-weight=\"bold\" font-style=\"normal\" x=\"2980.5328531312825\" y=\"1984.107396027537\" fill=\"#000000\" svgjs:data=\"{&quot;leading&quot;:&quot;1.3&quot;}\">C</text><text id=\"i7b33de13-353c-4866-9b34-bd3f14d31002\" font-family=\"Arial\" font-size=\"4.8\" font-weight=\"bold\" font-style=\"normal\" x=\"2976.2162997392625\" y=\"1986.5609648165191\" fill=\"#000000\" svgjs:data=\"{&quot;leading&quot;:&quot;1.3&quot;}\">C</text><text id=\"i9ff98c77-3056-4ee7-9218-3f0c16099bf2\" font-family=\"Arial\" font-size=\"4.8\" font-weight=\"bold\" font-style=\"normal\" x=\"2975.400401746223\" y=\"1991.4717540534539\" fill=\"#000000\" svgjs:data=\"{&quot;leading&quot;:&quot;1.3&quot;}\">A</text><text id=\"i825850c9-e6fe-4026-939a-fe7299b70c8f\" font-family=\"Arial\" font-size=\"4.8\" font-weight=\"bold\" font-style=\"normal\" x=\"2974.3345039916003\" y=\"1996.3824212200743\" fill=\"#000000\" svgjs:data=\"{&quot;leading&quot;:&quot;1.3&quot;}\">C</text><text id=\"i9095c058-ba82-4ce0-92cf-320e3b04c054\" font-family=\"Arial\" font-size=\"4.8\" font-weight=\"bold\" font-style=\"normal\" x=\"2973.4111928258353\" y=\"2001.2930883866966\" fill=\"#000000\" svgjs:data=\"{&quot;leading&quot;:&quot;1.3&quot;}\">U</text><text id=\"ieecd8753-bab9-4929-b438-f57ed20176a9\" font-family=\"Arial\" font-size=\"4.8\" font-weight=\"bold\" font-style=\"normal\" x=\"2972.3355207439345\" y=\"2006.203755553317\" fill=\"#000000\" svgjs:data=\"{&quot;leading&quot;:&quot;1.3&quot;}\">G</text><text id=\"idaf220f9-2927-4c94-8757-3a9b7eabfacd\" font-family=\"Arial\" font-size=\"4.8\" font-weight=\"bold\" font-style=\"normal\" x=\"2971.5118103701016\" y=\"2011.1144227199393\" fill=\"#000000\" svgjs:data=\"{&quot;leading&quot;:&quot;1.3&quot;}\">C</text><text id=\"i21556de8-12ad-4134-ad15-25cdf1307dfe\" font-family=\"Arial\" font-size=\"4.8\" font-weight=\"bold\" font-style=\"normal\" x=\"2970.5884992043393\" y=\"2016.0250898865597\" fill=\"#000000\" svgjs:data=\"{&quot;leading&quot;:&quot;1.3&quot;}\">U</text><text id=\"ifb00c9b4-b3d1-4a13-b95a-d4694852b3dd\" font-family=\"Arial\" font-size=\"4.8\" font-weight=\"bold\" font-style=\"normal\" x=\"2973.065417013191\" y=\"2020.368438098435\" fill=\"#000000\" svgjs:data=\"{&quot;leading&quot;:&quot;1.3&quot;}\">A</text><text id=\"i7aeae7e5-94b9-4121-946d-e4b7ff2cab38\" font-family=\"Arial\" font-size=\"4.8\" font-weight=\"bold\" font-style=\"normal\" x=\"2973.0519631108136\" y=\"2025.3160948937066\" fill=\"#000000\" svgjs:data=\"{&quot;leading&quot;:&quot;1.3&quot;}\">A</text><text id=\"i449e4024-967e-46f7-a968-ed0fd3fb9fcb\" font-family=\"Arial\" font-size=\"4.8\" font-weight=\"bold\" font-style=\"normal\" x=\"2970.4169087122973\" y=\"2029.6467756173238\" fill=\"#000000\" svgjs:data=\"{&quot;leading&quot;:&quot;1.3&quot;}\">G</text><text id=\"ib4bc8d65-f7ef-419b-92a8-379b4c4041fe\" font-family=\"Arial\" font-size=\"4.8\" font-weight=\"bold\" font-style=\"normal\" x=\"2966.3523294603256\" y=\"2032.291010083159\" fill=\"#000000\" svgjs:data=\"{&quot;leading&quot;:&quot;1.3&quot;}\">C</text><text id=\"id1e4a25e-a578-4b73-b339-690b5f3fb3d8\" font-family=\"Arial\" font-size=\"4.8\" font-weight=\"bold\" font-style=\"normal\" x=\"2961.431580396473\" y=\"2032.5964006464665\" fill=\"#000000\" svgjs:data=\"{&quot;leading&quot;:&quot;1.3&quot;}\">U</text><text id=\"ie849df9a-3c4b-4db1-a4a6-83cf3ed5a9c0\" font-family=\"Arial\" font-size=\"4.8\" font-weight=\"bold\" font-style=\"normal\" x=\"2956.8210171372584\" y=\"2030.4872898275848\" fill=\"#000000\" svgjs:data=\"{&quot;leading&quot;:&quot;1.3&quot;}\">G</text><text id=\"i6d62a773-a28f-4ffb-8a8a-7ae20b729aa8\" font-family=\"Arial\" font-size=\"4.8\" font-weight=\"bold\" font-style=\"normal\" x=\"2954.0476281969586\" y=\"2026.4846173677429\" fill=\"#000000\" svgjs:data=\"{&quot;leading&quot;:&quot;1.3&quot;}\">U</text><text id=\"i5360a6f8-690d-4511-90dc-45d9a0a29684\" font-family=\"Arial\" font-size=\"4.8\" font-weight=\"bold\" font-style=\"normal\" x=\"2953.290124489151\" y=\"2021.5761192893033\" fill=\"#000000\" svgjs:data=\"{&quot;leading&quot;:&quot;1.3&quot;}\">G</text><text id=\"i931143ec-4a04-46ee-b642-6a0ac5a06977\" font-family=\"Arial\" font-size=\"4.8\" font-weight=\"bold\" font-style=\"normal\" x=\"2955.3486067159483\" y=\"2016.9740116314133\" fill=\"#000000\" svgjs:data=\"{&quot;leading&quot;:&quot;1.3&quot;}\">A</text><text id=\"i1615c5b1-2955-422e-beb8-55ad164b7ca1\" font-family=\"Arial\" font-size=\"4.8\" font-weight=\"bold\" font-style=\"normal\" x=\"2958.91353543319\" y=\"2013.8140649226634\" fill=\"#000000\" svgjs:data=\"{&quot;leading&quot;:&quot;1.3&quot;}\">G</text><text id=\"ic224b73c-e5f9-4f7a-8773-a2b70b0bb1d1\" font-family=\"Arial\" font-size=\"4.8\" font-weight=\"bold\" font-style=\"normal\" x=\"2959.8544333070213\" y=\"2008.9032756857296\" fill=\"#000000\" svgjs:data=\"{&quot;leading&quot;:&quot;1.3&quot;}\">G</text><text id=\"i391d2332-3fe3-4244-b4e0-14f6d5b1ded2\" font-family=\"Arial\" font-size=\"4.8\" font-weight=\"bold\" font-style=\"normal\" x=\"2960.9125186808533\" y=\"2003.9926085191073\" fill=\"#000000\" svgjs:data=\"{&quot;leading&quot;:&quot;1.3&quot;}\">C</text><text id=\"i6e9cd7f3-0934-4aae-aebc-f1c06913e8ea\" font-family=\"Arial\" font-size=\"4.8\" font-weight=\"bold\" font-style=\"normal\" x=\"2961.978416435477\" y=\"1999.081941352485\" fill=\"#000000\" svgjs:data=\"{&quot;leading&quot;:&quot;1.3&quot;}\">A</text><text id=\"iee8dcf0c-8553-42e8-a7f3-26f84e2a3168\" font-family=\"Arial\" font-size=\"4.8\" font-weight=\"bold\" font-style=\"normal\" x=\"2962.6771269285173\" y=\"1994.1712741858641\" fill=\"#000000\" svgjs:data=\"{&quot;leading&quot;:&quot;1.3&quot;}\">G</text><text id=\"idd113f7f-46e7-4a06-a009-38a7e2ed4e41\" font-family=\"Arial\" font-size=\"4.8\" font-weight=\"bold\" font-style=\"normal\" x=\"2963.752799010421\" y=\"1989.2606070192405\" fill=\"#000000\" svgjs:data=\"{&quot;leading&quot;:&quot;1.3&quot;}\">U</text><text id=\"i7451edec-6cab-45fb-8874-c1eeb0d3865e\" font-family=\"Arial\" font-size=\"4.8\" font-weight=\"bold\" font-style=\"normal\" x=\"2964.558922676182\" y=\"1984.3499398526183\" fill=\"#000000\" svgjs:data=\"{&quot;leading&quot;:&quot;1.3&quot;}\">G</text><text id=\"if8ea3b3a-a220-4fe1-ab36-ab8318b9875a\" font-family=\"Arial\" font-size=\"4.8\" font-weight=\"bold\" font-style=\"normal\" x=\"2961.572119421304\" y=\"1980.47449478805\" fill=\"#000000\" svgjs:data=\"{&quot;leading&quot;:&quot;1.3&quot;}\">C</text><text id=\"ia28241ab-3695-4317-8188-6d0df954a54b\" font-family=\"Arial\" font-size=\"4.8\" font-weight=\"bold\" font-style=\"normal\" x=\"2960.391534206272\" y=\"1975.6840508929604\" fill=\"#000000\" svgjs:data=\"{&quot;leading&quot;:&quot;1.3&quot;}\">A</text><text id=\"i237cc5c1-0545-4f6a-87d8-cd2e277f1c06\" font-family=\"Arial\" font-size=\"4.8\" font-weight=\"bold\" font-style=\"normal\" x=\"2960.857611240017\" y=\"1970.7696799974083\" fill=\"#000000\" svgjs:data=\"{&quot;leading&quot;:&quot;1.3&quot;}\">G</text><text id=\"i8a09d9d5-556e-4875-808c-88ae21400a7b\" font-family=\"Arial\" font-size=\"4.8\" font-weight=\"bold\" font-style=\"normal\" x=\"2957.5548189559577\" y=\"1967.0155310397781\" fill=\"#000000\" svgjs:data=\"{&quot;leading&quot;:&quot;1.3&quot;}\">G</text><text id=\"i557da1ce-d2ce-460f-b6ef-88fb024fbb34\" font-family=\"Arial\" font-size=\"4.8\" font-weight=\"bold\" font-style=\"normal\" x=\"2954.3694583125252\" y=\"1963.2613820821475\" fill=\"#000000\" svgjs:data=\"{&quot;leading&quot;:&quot;1.3&quot;}\">C</text><text id=\"if5bcf5ad-92d7-4dde-aff6-eff602dbb407\" font-family=\"Arial\" font-size=\"4.8\" font-weight=\"bold\" font-style=\"normal\" x=\"2951.0844968771635\" y=\"1959.5073551948299\" fill=\"#000000\" svgjs:data=\"{&quot;leading&quot;:&quot;1.3&quot;}\">U</text><text id=\"i5bd5afc8-7ca8-4c93-bb60-9d032b36eb79\" font-family=\"Arial\" font-size=\"4.8\" font-weight=\"bold\" font-style=\"normal\" x=\"2947.6471745256604\" y=\"1955.753206237198\" fill=\"#000000\" svgjs:data=\"{&quot;leading&quot;:&quot;1.3&quot;}\">G</text><text id=\"i64feb1b5-9053-4840-ba4d-5f41551b2063\" font-family=\"Arial\" font-size=\"4.8\" font-weight=\"bold\" font-style=\"normal\" x=\"2944.3446263822298\" y=\"1951.9990572795668\" fill=\"#000000\" svgjs:data=\"{&quot;leading&quot;:&quot;1.3&quot;}\">G</text><text id=\"i00dd7ae8-b3fe-411f-9511-7886a329237e\" font-family=\"Arial\" font-size=\"4.8\" font-weight=\"bold\" font-style=\"normal\" x=\"2939.4249347362747\" y=\"1952.7514477990871\" fill=\"#000000\" svgjs:data=\"{&quot;leading&quot;:&quot;1.3&quot;}\">G</text><text id=\"ia864b367-cce3-4b39-a590-cff85e1f1627\" font-family=\"Arial\" font-size=\"4.8\" font-weight=\"bold\" font-style=\"normal\" x=\"2934.7726180546006\" y=\"1951.8509753312355\" fill=\"#000000\" svgjs:data=\"{&quot;leading&quot;:&quot;1.3&quot;}\">A</text><text id=\"i7c59bd22-6ba4-438a-b976-5c52d640f75a\" font-family=\"Arial\" font-size=\"4.8\" font-weight=\"bold\" font-style=\"normal\" x=\"2930.317810589946\" y=\"1949.3970802383842\" fill=\"#000000\" svgjs:data=\"{&quot;leading&quot;:&quot;1.3&quot;}\">C</text><text id=\"iaaad291f-3d49-4db6-a58e-997bb8868e83\" font-family=\"Arial\" font-size=\"4.8\" font-weight=\"bold\" font-style=\"normal\" x=\"2927.1554922881933\" y=\"1945.6603858901826\" fill=\"#000000\" svgjs:data=\"{&quot;leading&quot;:&quot;1.3&quot;}\">A</text><text id=\"i9c28a715-9f74-408a-b44f-15d9fe852df4\" font-family=\"Arial\" font-size=\"4.8\" font-weight=\"bold\" font-style=\"normal\" x=\"2925.0312704600965\" y=\"1941.0531165330185\" fill=\"#ffd200\" svgjs:data=\"{&quot;leading&quot;:&quot;1.3&quot;}\">G</text><text id=\"i40cb111f-a535-4b70-8640-7087de1bf1fe\" font-family=\"Arial\" font-size=\"4.8\" font-weight=\"bold\" font-style=\"normal\" x=\"2924.8792787976254\" y=\"1936.0834953921967\" fill=\"#000000\" svgjs:data=\"{&quot;leading&quot;:&quot;1.3&quot;}\">C</text><text id=\"ibb5bc4c2-d7ce-485c-92af-2c6af18edcad\" font-family=\"Arial\" font-size=\"4.8\" font-weight=\"bold\" font-style=\"normal\" x=\"2926.252525731801\" y=\"1931.299999986065\" fill=\"#000000\" svgjs:data=\"{&quot;leading&quot;:&quot;1.3&quot;}\">C</text><text id=\"i5f7458da-65f6-4709-976d-3b3339dcfb39\" font-family=\"Arial\" font-size=\"4.8\" font-weight=\"bold\" font-style=\"normal\" x=\"2922.8327910390253\" y=\"1927.5459730076136\" fill=\"#000000\" svgjs:data=\"{&quot;leading&quot;:&quot;1.3&quot;}\">G</text><text id=\"ic0cdc7b9-96ee-4678-b1b2-2113998b07a6\" font-family=\"Arial\" font-size=\"4.8\" font-weight=\"bold\" font-style=\"normal\" x=\"2919.772675367669\" y=\"1923.7918239588503\" fill=\"#000000\" svgjs:data=\"{&quot;leading&quot;:&quot;1.3&quot;}\">A</text><text id=\"ibd50baab-17a4-4ebf-8739-c2c0cbe0b5fc\" font-family=\"Arial\" font-size=\"4.8\" font-weight=\"bold\" font-style=\"normal\" x=\"2916.345128294104\" y=\"1920.037674910086\" fill=\"#000000\" svgjs:data=\"{&quot;leading&quot;:&quot;1.3&quot;}\">C</text><text id=\"ic4dd93f1-e9dc-4e42-a787-bebb359c7438\" font-family=\"Arial\" font-size=\"4.8\" font-weight=\"bold\" font-style=\"normal\" x=\"2909.2859334199784\" y=\"1924.430679924827\" fill=\"#ffd200\" svgjs:data=\"{&quot;leading&quot;:&quot;1.3&quot;}\">C</text><text id=\"ie7602a7c-d1a5-47b2-8fe8-d0fd0781b2b7\" font-family=\"Arial\" font-size=\"4.8\" font-weight=\"bold\" font-style=\"normal\" x=\"2902.2124546991945\" y=\"1928.7718756020718\" fill=\"#000000\" svgjs:data=\"{&quot;leading&quot;:&quot;1.3&quot;}\">U</text><text id=\"iad39aade-584c-4888-bace-2a2c89a2dbab\" font-family=\"Arial\" font-size=\"4.8\" font-weight=\"bold\" font-style=\"normal\" x=\"2895.072155090389\" y=\"1933.061066474681\" fill=\"#000000\" svgjs:data=\"{&quot;leading&quot;:&quot;1.3&quot;}\">C</text><text id=\"if5be97ab-0f93-423b-a616-e7615855d7b4\" font-family=\"Arial\" font-size=\"4.8\" font-weight=\"bold\" font-style=\"normal\" x=\"2896.913896262293\" y=\"1937.7096362168786\" fill=\"#000000\" svgjs:data=\"{&quot;leading&quot;:&quot;1.3&quot;}\">C</text><text id=\"ia89fc541-4d0d-4eef-b93f-681f9555830e\" font-family=\"Arial\" font-size=\"4.8\" font-weight=\"bold\" font-style=\"normal\" x=\"2898.8803931743623\" y=\"1942.3580838887628\" fill=\"#000000\" svgjs:data=\"{&quot;leading&quot;:&quot;1.3&quot;}\">A</text><text id=\"i952cab84-41e6-4c16-82a9-7708d106e180\" font-family=\"Arial\" font-size=\"4.8\" font-weight=\"bold\" font-style=\"normal\" x=\"2900.4799469654754\" y=\"1947.0065315606462\" fill=\"#000000\" svgjs:data=\"{&quot;leading&quot;:&quot;1.3&quot;}\">G</text><text id=\"ife6d9ee9-7bcb-41e2-b192-1aec2064d0dc\" font-family=\"Arial\" font-size=\"4.8\" font-weight=\"bold\" font-style=\"normal\" x=\"2902.321443996754\" y=\"1951.6549792325309\" fill=\"#000000\" svgjs:data=\"{&quot;leading&quot;:&quot;1.3&quot;}\">G</text><text id=\"ic1ba11f9-b14d-4fdd-9be9-ec1848105cda\" font-family=\"Arial\" font-size=\"4.8\" font-weight=\"bold\" font-style=\"normal\" x=\"2904.297959376725\" y=\"1956.303548974728\" fill=\"#000000\" svgjs:data=\"{&quot;leading&quot;:&quot;1.3&quot;}\">U</text><text id=\"i4a2a12da-304b-49c3-9c40-c8bc17b2ef83\" font-family=\"Arial\" font-size=\"4.8\" font-weight=\"bold\" font-style=\"normal\" x=\"2906.1394564080056\" y=\"1960.9519966466123\" fill=\"#000000\" svgjs:data=\"{&quot;leading&quot;:&quot;1.3&quot;}\">U</text><text id=\"ib0a1e068-682a-4f4f-a8c9-e908f9a7d106\" font-family=\"Arial\" font-size=\"4.8\" font-weight=\"bold\" font-style=\"normal\" x=\"2909.371340839326\" y=\"1964.5296198785081\" fill=\"#000000\" svgjs:data=\"{&quot;leading&quot;:&quot;1.3&quot;}\">G</text><text id=\"i087cd874-5730-4e5d-a4c3-12d91e992b98\" font-family=\"Arial\" font-size=\"4.8\" font-weight=\"bold\" font-style=\"normal\" x=\"2910.0056067601654\" y=\"1969.4148805620848\" fill=\"#000000\" svgjs:data=\"{&quot;leading&quot;:&quot;1.3&quot;}\">C</text><text id=\"i10eaa1cc-ae99-4428-af90-89b775b8feed\" font-family=\"Arial\" font-size=\"4.8\" font-weight=\"bold\" font-style=\"normal\" x=\"2907.345741698973\" y=\"1973.6182191944336\" fill=\"#ff0000\" svgjs:data=\"{&quot;leading&quot;:&quot;1.3&quot;}\">G</text><text id=\"i99189a94-9043-4832-b19b-f59b94d9f541\" font-family=\"Arial\" font-size=\"4.8\" font-weight=\"bold\" font-style=\"normal\" x=\"2903.0207300753664\" y=\"1975.4276417695914\" fill=\"#ce10e0\" svgjs:data=\"{&quot;leading&quot;:&quot;1.3&quot;}\">A</text><text id=\"ida323e19-744b-4152-a509-329094ce70ae\" font-family=\"Arial\" font-size=\"4.8\" font-weight=\"bold\" font-style=\"normal\" x=\"2898.2891695379203\" y=\"1974.1062897701222\" fill=\"#000000\" svgjs:data=\"{&quot;leading&quot;:&quot;1.3&quot;}\">A</text><text id=\"i737f200d-2d66-4d69-9092-5d717d961305\" font-family=\"Arial\" font-size=\"4.8\" font-weight=\"bold\" font-style=\"normal\" x=\"2895.320128928978\" y=\"1970.1924452387384\" fill=\"#000000\" svgjs:data=\"{&quot;leading&quot;:&quot;1.3&quot;}\">A</text><text id=\"if167f14a-59de-43ed-b0bc-786b0e8355b0\" font-family=\"Arial\" font-size=\"4.8\" font-weight=\"bold\" font-style=\"normal\" x=\"2895.323012649169\" y=\"1965.2798042242975\" fill=\"#000000\" svgjs:data=\"{&quot;leading&quot;:&quot;1.3&quot;}\">A</text><text id=\"i568d6859-8cc5-4b21-ada3-5cebf128f2bb\" font-family=\"Arial\" font-size=\"4.8\" font-weight=\"bold\" font-style=\"normal\" x=\"2893.4815156178884\" y=\"1960.6313565524142\" fill=\"#000000\" svgjs:data=\"{&quot;leading&quot;:&quot;1.3&quot;}\">A</text><text id=\"i03a30702-de10-4ca2-94bf-84ff61a38703\" font-family=\"Arial\" font-size=\"4.8\" font-weight=\"bold\" font-style=\"normal\" x=\"2891.514774565195\" y=\"1955.9829088805304\" fill=\"#000000\" svgjs:data=\"{&quot;leading&quot;:&quot;1.3&quot;}\">C</text><text id=\"idfb29dd0-b5f4-49ad-9730-16857519b716\" font-family=\"Arial\" font-size=\"4.8\" font-weight=\"bold\" font-style=\"normal\" x=\"2889.6730333932937\" y=\"1951.3343391383332\" fill=\"#000000\" svgjs:data=\"{&quot;leading&quot;:&quot;1.3&quot;}\">C</text><text id=\"i7d6e8cb0-2324-4706-8199-e40317124849\" font-family=\"Arial\" font-size=\"4.8\" font-weight=\"bold\" font-style=\"normal\" x=\"2887.849123070082\" y=\"1946.6858914664485\" fill=\"#000000\" svgjs:data=\"{&quot;leading&quot;:&quot;1.3&quot;}\">U</text><text id=\"ic1b180b1-5b77-4744-aae5-a569a3300c85\" font-family=\"Arial\" font-size=\"4.8\" font-weight=\"bold\" font-style=\"normal\" x=\"2885.8726076901094\" y=\"1942.0374437945634\" fill=\"#000000\" svgjs:data=\"{&quot;leading&quot;:&quot;1.3&quot;}\">G</text><text id=\"ifdfe2da4-bb16-4505-8ea8-323cc4402a75\" font-family=\"Arial\" font-size=\"4.8\" font-weight=\"bold\" font-style=\"normal\" x=\"2884.0311106588288\" y=\"1937.3889961226805\" fill=\"#000000\" svgjs:data=\"{&quot;leading&quot;:&quot;1.3&quot;}\">G</text><text id=\"if147ac39-0a52-4d29-83ea-dea06cd3663a\" font-family=\"Arial\" font-size=\"4.8\" font-weight=\"bold\" font-style=\"normal\" x=\"2871.969542038205\" y=\"1939.9955147861965\" fill=\"#000000\" svgjs:data=\"{&quot;leading&quot;:&quot;1.3&quot;}\">U</text><text id=\"i625194c8-b897-4eed-a298-237ec0bcba8c\" font-family=\"Arial\" font-size=\"4.8\" font-weight=\"bold\" font-style=\"normal\" x=\"2859.7455334544848\" y=\"1942.4682335885527\" fill=\"#000000\" svgjs:data=\"{&quot;leading&quot;:&quot;1.3&quot;}\">U</text><text id=\"i683645b3-74bd-4488-a93a-9f4ac2b671c5\" font-family=\"Arial\" font-size=\"4.8\" font-weight=\"bold\" font-style=\"normal\" x=\"2859.9101605496144\" y=\"1947.4655661847091\" fill=\"#000000\" svgjs:data=\"{&quot;leading&quot;:&quot;1.3&quot;}\">U</text><text id=\"i165c055f-e54d-4e8c-87f3-2161a81e5d54\" font-family=\"Arial\" font-size=\"4.8\" font-weight=\"bold\" font-style=\"normal\" x=\"2860.057200936677\" y=\"1952.462776710554\" fill=\"#000000\" svgjs:data=\"{&quot;leading&quot;:&quot;1.3&quot;}\">C</text><text id=\"i70656ec4-c6d1-43fc-9982-4f57a70b2662\" font-family=\"Arial\" font-size=\"4.8\" font-weight=\"bold\" font-style=\"normal\" x=\"2860.2394147398754\" y=\"1957.4601093067113\" fill=\"#000000\" svgjs:data=\"{&quot;leading&quot;:&quot;1.3&quot;}\">U</text><text id=\"i222df396-b0ea-4f04-a796-5520b6f7f9a6\" font-family=\"Arial\" font-size=\"4.8\" font-weight=\"bold\" font-style=\"normal\" x=\"2860.269267626938\" y=\"1962.457319832556\" fill=\"#000000\" svgjs:data=\"{&quot;leading&quot;:&quot;1.3&quot;}\">G</text><text id=\"idb0e85a7-a61c-4010-890c-b8e8fe5d54d5\" font-family=\"Arial\" font-size=\"4.8\" font-weight=\"bold\" font-style=\"normal\" x=\"2860.4338947220695\" y=\"1967.4546524287125\" fill=\"#000000\" svgjs:data=\"{&quot;leading&quot;:&quot;1.3&quot;}\">G</text><text id=\"ifecbf3c5-abd6-45c0-8720-87db0df523ea\" font-family=\"Arial\" font-size=\"4.8\" font-weight=\"bold\" font-style=\"normal\" x=\"2860.5985218172\" y=\"1972.4519850248694\" fill=\"#000000\" svgjs:data=\"{&quot;leading&quot;:&quot;1.3&quot;}\">G</text><text id=\"i8dd5b6d1-bec4-45e6-bb98-d9f582a98161\" font-family=\"Arial\" font-size=\"4.8\" font-weight=\"bold\" font-style=\"normal\" x=\"2864.109017231931\" y=\"1976.1663040353337\" fill=\"#000000\" svgjs:data=\"{&quot;leading&quot;:&quot;1.3&quot;}\">A</text><text id=\"i6fae4b91-d1ad-4395-aca3-d717daf9666c\" font-family=\"Arial\" font-size=\"4.8\" font-weight=\"bold\" font-style=\"normal\" x=\"2865.0616335118348\" y=\"1980.995131443141\" fill=\"#000000\" svgjs:data=\"{&quot;leading&quot;:&quot;1.3&quot;}\">C</text><text id=\"i5f4d0863-adab-48c1-8a3f-b4915e11f7da\" font-family=\"Arial\" font-size=\"4.8\" font-weight=\"bold\" font-style=\"normal\" x=\"2863.6819514743675\" y=\"1985.7466262245089\" fill=\"#000000\" svgjs:data=\"{&quot;leading&quot;:&quot;1.3&quot;}\">C</text><text id=\"i05f13d1f-8506-4f6f-ba5c-b6e3eb792341\" font-family=\"Arial\" font-size=\"4.8\" font-weight=\"bold\" font-style=\"normal\" x=\"2860.203533182228\" y=\"1989.24755294842\" fill=\"#000000\" svgjs:data=\"{&quot;leading&quot;:&quot;1.3&quot;}\">U</text><text id=\"i6b27eab8-a9d8-4bcc-80cd-1664714649ef\" font-family=\"Arial\" font-size=\"4.8\" font-weight=\"bold\" font-style=\"normal\" x=\"2855.4363398694513\" y=\"1990.6337590851708\" fill=\"#000000\" svgjs:data=\"{&quot;leading&quot;:&quot;1.3&quot;}\">C</text><text id=\"i176c79de-ba3c-4be1-8190-9b3f23bbaead\" font-family=\"Arial\" font-size=\"4.8\" font-weight=\"bold\" font-style=\"normal\" x=\"2850.6060603900696\" y=\"1989.5630657780812\" fill=\"#000000\" svgjs:data=\"{&quot;leading&quot;:&quot;1.3&quot;}\">C</text><text id=\"i27acc72a-ed94-40b6-8282-a90caa035768\" font-family=\"Arial\" font-size=\"4.8\" font-weight=\"bold\" font-style=\"normal\" x=\"2846.8869883376065\" y=\"1986.299796779696\" fill=\"#000000\" svgjs:data=\"{&quot;leading&quot;:&quot;1.3&quot;}\">C</text><text id=\"ibd23049d-6237-4aa0-abba-8abcec813dd3\" font-family=\"Arial\" font-size=\"4.8\" font-weight=\"bold\" font-style=\"normal\" x=\"2845.3228876557423\" y=\"1981.6495075884272\" fill=\"#000000\" svgjs:data=\"{&quot;leading&quot;:&quot;1.3&quot;}\">A</text><text id=\"ia30be460-c24f-4ef5-9dd4-e81b2573bcd4\" font-family=\"Arial\" font-size=\"4.8\" font-weight=\"bold\" font-style=\"normal\" x=\"2845.955114469024\" y=\"1976.7601462521975\" fill=\"#000000\" svgjs:data=\"{&quot;leading&quot;:&quot;1.3&quot;}\">C</text><text id=\"i40850e79-0334-4d7d-a9e7-18720ca63641\" font-family=\"Arial\" font-size=\"4.8\" font-weight=\"bold\" font-style=\"normal\" x=\"2848.9719252058076\" y=\"1972.8387549576755\" fill=\"#000000\" svgjs:data=\"{&quot;leading&quot;:&quot;1.3&quot;}\">C</text><text id=\"i063e613e-7470-43be-ad7e-958bfcba5da9\" font-family=\"Arial\" font-size=\"4.8\" font-weight=\"bold\" font-style=\"normal\" x=\"2848.807298110678\" y=\"1967.8415444318307\" fill=\"#000000\" svgjs:data=\"{&quot;leading&quot;:&quot;1.3&quot;}\">C</text><text id=\"ie1ad3b6d-3c90-4bb7-af82-c9ce88a431ae\" font-family=\"Arial\" font-size=\"4.8\" font-weight=\"bold\" font-style=\"normal\" x=\"2848.6426710155465\" y=\"1962.8442118356747\" fill=\"#000000\" svgjs:data=\"{&quot;leading&quot;:&quot;1.3&quot;}\">C</text><text id=\"i312734e2-03cd-488c-a8d0-15bb2e3bc3cd\" font-family=\"Arial\" font-size=\"4.8\" font-weight=\"bold\" font-style=\"normal\" x=\"2848.6030438012076\" y=\"1957.84700130983\" fill=\"#000000\" svgjs:data=\"{&quot;leading&quot;:&quot;1.3&quot;}\">A</text><text id=\"i62c300d1-f155-4a8b-8982-bb1cde0dc6b9\" font-family=\"Arial\" font-size=\"4.8\" font-weight=\"bold\" font-style=\"normal\" x=\"2848.1962293252864\" y=\"1952.8496687136726\" fill=\"#000000\" svgjs:data=\"{&quot;leading&quot;:&quot;1.3&quot;}\">G</text><text id=\"i18147809-d520-46c8-86b4-a76d0d7934bd\" font-family=\"Arial\" font-size=\"4.8\" font-weight=\"bold\" font-style=\"normal\" x=\"2848.2740337515697\" y=\"1947.8523361175157\" fill=\"#000000\" svgjs:data=\"{&quot;leading&quot;:&quot;1.3&quot;}\">A</text><text id=\"i3578cf57-aa7a-4522-a76b-95fbea393620\" font-family=\"Arial\" font-size=\"4.8\" font-weight=\"bold\" font-style=\"normal\" x=\"2847.8672192756494\" y=\"1942.85512559167\" fill=\"#000000\" svgjs:data=\"{&quot;leading&quot;:&quot;1.3&quot;}\">G</text><text id=\"i32cad314-3195-47af-b0ee-d0414cb7dd46\" font-family=\"Arial\" font-size=\"4.8\" font-weight=\"bold\" font-style=\"normal\" x=\"2843.0074199342316\" y=\"1942.6274559815488\" fill=\"#000000\" svgjs:data=\"{&quot;leading&quot;:&quot;1.3&quot;}\">U</text><text id=\"i75b0657b-e74c-4325-9263-7a7c18d43cae\" font-family=\"Arial\" font-size=\"4.8\" font-weight=\"bold\" font-style=\"normal\" x=\"2838.136697259075\" y=\"1942.166274051764\" fill=\"#000000\" svgjs:data=\"{&quot;leading&quot;:&quot;1.3&quot;}\">A</text><text id=\"i5dc12adb-d065-43e2-bd41-0b60af90c897\" font-family=\"Arial\" font-size=\"4.8\" font-weight=\"bold\" font-style=\"normal\" x=\"2833.1856180146897\" y=\"1941.4725393738518\" fill=\"#000000\" svgjs:data=\"{&quot;leading&quot;:&quot;1.3&quot;}\">A</text><text id=\"i41b6651b-9cf0-47c3-be7a-218b3bcde4f0\" font-family=\"Arial\" font-size=\"4.8\" font-weight=\"bold\" font-style=\"normal\" x=\"2828.272224043183\" y=\"1940.5477503674856\" fill=\"#000000\" svgjs:data=\"{&quot;leading&quot;:&quot;1.3&quot;}\">A</text><text id=\"iaf4a9d69-5e85-41f1-9b65-a06418fa78cd\" font-family=\"Arial\" font-size=\"4.8\" font-weight=\"bold\" font-style=\"normal\" x=\"2823.4077295831094\" y=\"1939.3940149012783\" fill=\"#ffd200\" svgjs:data=\"{&quot;leading&quot;:&quot;1.3&quot;}\">A</text><text id=\"ib5994013-1bcc-467f-bf2b-450d2ac6049e\" font-family=\"Arial\" font-size=\"4.8\" font-weight=\"bold\" font-style=\"normal\" x=\"2818.6023197250015\" y=\"1938.013746653774\" fill=\"#ff0000\" svgjs:data=\"{&quot;leading&quot;:&quot;1.3&quot;}\">A</text><text id=\"i5c069f43-fb44-4802-a255-b1fbb6d5cef4\" font-family=\"Arial\" font-size=\"4.8\" font-weight=\"bold\" font-style=\"normal\" x=\"2813.625017498114\" y=\"1936.4099641953217\" fill=\"#ff0000\" svgjs:data=\"{&quot;leading&quot;:&quot;1.3&quot;}\">G</text><text id=\"i3dd13984-5882-4d02-9fea-d8243a00d4ba\" font-family=\"Arial\" font-size=\"4.8\" font-weight=\"bold\" font-style=\"normal\" x=\"2809.2120439585497\" y=\"1934.586338713531\" fill=\"#ff0000\" svgjs:data=\"{&quot;leading&quot;:&quot;1.3&quot;}\">A</text><text id=\"i913b6162-d601-416f-8481-0298a8480b8d\" font-family=\"Arial\" font-size=\"4.8\" font-weight=\"bold\" font-style=\"normal\" x=\"2804.647502204184\" y=\"1932.5468687427365\" fill=\"#ffd200\" svgjs:data=\"{&quot;leading&quot;:&quot;1.3&quot;}\">A</text><text id=\"i067eb857-23fa-4a1f-a0bf-f263706226e8\" font-family=\"Arial\" font-size=\"4.8\" font-weight=\"bold\" font-style=\"normal\" x=\"2800.058178418247\" y=\"1930.295914764954\" fill=\"#ff0000\" svgjs:data=\"{&quot;leading&quot;:&quot;1.3&quot;}\">C</text><text id=\"i16ca548d-0352-42b6-98a5-7a3ba582d0a6\" font-family=\"Arial\" font-size=\"4.8\" font-weight=\"bold\" font-style=\"normal\" x=\"2795.5872585832503\" y=\"1927.8383500012178\" fill=\"#000000\" svgjs:data=\"{&quot;leading&quot;:&quot;1.3&quot;}\">G</text><text id=\"i7f79924b-2842-4eb0-9e2b-c46629cc635a\" font-family=\"Arial\" font-size=\"4.8\" font-weight=\"bold\" font-style=\"normal\" x=\"2792.7957878182815\" y=\"1931.98643388636\" fill=\"#000000\" svgjs:data=\"{&quot;leading&quot;:&quot;1.3&quot;}\">G</text><text id=\"i442403ef-1b66-444e-8385-6310c34e1868\" font-family=\"Arial\" font-size=\"4.8\" font-weight=\"bold\" font-style=\"normal\" x=\"2790.2462602934784\" y=\"1936.1345177715011\" fill=\"#000000\" svgjs:data=\"{&quot;leading&quot;:&quot;1.3&quot;}\">A</text><text id=\"i2843f9da-4217-4959-812e-566718672f38\" font-family=\"Arial\" font-size=\"4.8\" font-weight=\"bold\" font-style=\"normal\" x=\"2787.212602147718\" y=\"1940.2826016566414\" fill=\"#000000\" svgjs:data=\"{&quot;leading&quot;:&quot;1.3&quot;}\">G</text><text id=\"iabf5a390-dbc9-4d2b-9ba1-6c306d245003\" font-family=\"Arial\" font-size=\"4.8\" font-weight=\"bold\" font-style=\"normal\" x=\"2788.3792209015182\" y=\"1947.4375866769478\" fill=\"#000000\" svgjs:data=\"{&quot;leading&quot;:&quot;1.3&quot;}\">C</text><text id=\"if6c2e69b-ff52-41f8-a3d5-66bbc2d0a3c7\" font-family=\"Arial\" font-size=\"4.8\" font-weight=\"bold\" font-style=\"normal\" x=\"2789.3255053535695\" y=\"1954.606885409641\" fill=\"#000000\" svgjs:data=\"{&quot;leading&quot;:&quot;1.3&quot;}\">C</text><text id=\"i01568972-d70e-4bf8-8691-da81003d8dc6\" font-family=\"Arial\" font-size=\"4.8\" font-weight=\"bold\" font-style=\"normal\" x=\"2793.16242292429\" y=\"1957.833908915079\" fill=\"#000000\" svgjs:data=\"{&quot;leading&quot;:&quot;1.3&quot;}\">U</text><text id=\"i2549fbad-070e-4f1b-b350-29e714e47ad2\" font-family=\"Arial\" font-size=\"4.8\" font-weight=\"bold\" font-style=\"normal\" x=\"2796.963922938249\" y=\"1961.060932420516\" fill=\"#000000\" svgjs:data=\"{&quot;leading&quot;:&quot;1.3&quot;}\">C</text><text id=\"i018438ac-2b2f-4b1e-85b1-b078bae244b4\" font-family=\"Arial\" font-size=\"4.8\" font-weight=\"bold\" font-style=\"normal\" x=\"2800.783009660274\" y=\"1964.288077996266\" fill=\"#000000\" svgjs:data=\"{&quot;leading&quot;:&quot;1.3&quot;}\">C</text><text id=\"ie87c2d7d-f816-4063-9e90-2aea8a88998c\" font-family=\"Arial\" font-size=\"4.8\" font-weight=\"bold\" font-style=\"normal\" x=\"2804.485153022926\" y=\"1967.5151015017036\" fill=\"#000000\" svgjs:data=\"{&quot;leading&quot;:&quot;1.3&quot;}\">G</text><text id=\"i43586d86-a601-4c85-a344-5a5448b5bdf2\" font-family=\"Arial\" font-size=\"4.8\" font-weight=\"bold\" font-style=\"normal\" x=\"2823.035509457086\" y=\"1983.090650731498\" fill=\"#000000\" svgjs:data=\"{&quot;leading&quot;:&quot;1.3&quot;}\">C</text><text id=\"i09d4236f-8b90-41bf-820e-de84eb4c9d7b\" font-family=\"Arial\" font-size=\"4.8\" font-weight=\"bold\" font-style=\"normal\" x=\"2826.8724250248124\" y=\"1986.3176747913212\" fill=\"#000000\" svgjs:data=\"{&quot;leading&quot;:&quot;1.3&quot;}\">U</text><text id=\"ia46099a4-1148-4e92-b02f-383464aff42f\" font-family=\"Arial\" font-size=\"4.8\" font-weight=\"bold\" font-style=\"normal\" x=\"2830.798922916565\" y=\"1989.5446988511449\" fill=\"#000000\" svgjs:data=\"{&quot;leading&quot;:&quot;1.3&quot;}\">A</text><text id=\"i7783496c-87e4-401c-bb9a-c8792e9723e3\" font-family=\"Arial\" font-size=\"4.8\" font-weight=\"bold\" font-style=\"normal\" x=\"2834.493007754807\" y=\"1992.77184498128\" fill=\"#000000\" svgjs:data=\"{&quot;leading&quot;:&quot;1.3&quot;}\">C</text><text id=\"i1fd35eb5-3bb4-4adb-97eb-1102b8d90ac0\" font-family=\"Arial\" font-size=\"4.8\" font-weight=\"bold\" font-style=\"normal\" x=\"2838.3123366144646\" y=\"1995.9988690411037\" fill=\"#000000\" svgjs:data=\"{&quot;leading&quot;:&quot;1.3&quot;}\">C</text><text id=\"i2f7a4842-f369-4b58-9957-4c36671cd6f1\" font-family=\"Arial\" font-size=\"4.8\" font-weight=\"bold\" font-style=\"normal\" x=\"2842.256421214286\" y=\"1999.2258931009264\" fill=\"#000000\" svgjs:data=\"{&quot;leading&quot;:&quot;1.3&quot;}\">A</text><text id=\"i86398ddc-0932-430d-b759-4aed74e327e9\" font-family=\"Arial\" font-size=\"4.8\" font-weight=\"bold\" font-style=\"normal\" x=\"2845.950506052527\" y=\"2002.4530392310635\" fill=\"#000000\" svgjs:data=\"{&quot;leading&quot;:&quot;1.3&quot;}\">C</text><text id=\"i48b55ed3-64c1-4efe-a11b-516cb4f5536a\" font-family=\"Arial\" font-size=\"4.8\" font-weight=\"bold\" font-style=\"normal\" x=\"2849.769834912184\" y=\"2005.6800632908862\" fill=\"#000000\" svgjs:data=\"{&quot;leading&quot;:&quot;1.3&quot;}\">C</text><text id=\"i05e71a0a-3385-4091-8ea7-c94cf0639669\" font-family=\"Arial\" font-size=\"4.8\" font-weight=\"bold\" font-style=\"normal\" x=\"2854.7170354336677\" y=\"2005.7436449787929\" fill=\"#000000\" svgjs:data=\"{&quot;leading&quot;:&quot;1.3&quot;}\">C</text><text id=\"i81272d9d-3ee0-4023-b708-6f777660caa2\" font-family=\"Arial\" font-size=\"4.8\" font-weight=\"bold\" font-style=\"normal\" x=\"2859.0405712129004\" y=\"2008.1804256440505\" fill=\"#ff0000\" svgjs:data=\"{&quot;leading&quot;:&quot;1.3&quot;}\">U</text><text id=\"i89109d77-d748-404d-a7b1-c50ba69231aa\" font-family=\"Arial\" font-size=\"4.8\" font-weight=\"bold\" font-style=\"normal\" x=\"2861.6246648307424\" y=\"2012.3887797650395\" fill=\"#000000\" svgjs:data=\"{&quot;leading&quot;:&quot;1.3&quot;}\">C</text><text id=\"ife6e7b7a-712c-462f-9bc7-5e507dacbe8f\" font-family=\"Arial\" font-size=\"4.8\" font-weight=\"bold\" font-style=\"normal\" x=\"2861.879733097041\" y=\"2017.3297882718894\" fill=\"#000000\" svgjs:data=\"{&quot;leading&quot;:&quot;1.3&quot;}\">C</text><text id=\"i066b03fa-70f1-4032-a801-c6405438fa72\" font-family=\"Arial\" font-size=\"4.8\" font-weight=\"bold\" font-style=\"normal\" x=\"2859.7256349723266\" y=\"2021.7838534166763\" fill=\"#000000\" svgjs:data=\"{&quot;leading&quot;:&quot;1.3&quot;}\">C</text><text id=\"ia3381c26-7ccc-4345-869d-0fd2ddce787e\" font-family=\"Arial\" font-size=\"4.8\" font-weight=\"bold\" font-style=\"normal\" x=\"2855.8184396123925\" y=\"2024.6513601865208\" fill=\"#000000\" svgjs:data=\"{&quot;leading&quot;:&quot;1.3&quot;}\">A</text><text id=\"ia9d5d763-0c26-42e2-a95a-24fe7899b145\" font-family=\"Arial\" font-size=\"4.8\" font-weight=\"bold\" font-style=\"normal\" x=\"2850.779056141486\" y=\"2025.2242210374734\" fill=\"#000000\" svgjs:data=\"{&quot;leading&quot;:&quot;1.3&quot;}\">C</text><text id=\"ie2c30646-eed3-4840-8d5c-4e607ca52298\" font-family=\"Arial\" font-size=\"4.8\" font-weight=\"bold\" font-style=\"normal\" x=\"2846.0784715815826\" y=\"2023.3613607765874\" fill=\"#000000\" svgjs:data=\"{&quot;leading&quot;:&quot;1.3&quot;}\">G</text><text id=\"i5d96b56c-5f0d-483f-a468-f109796e03ad\" font-family=\"Arial\" font-size=\"4.8\" font-weight=\"bold\" font-style=\"normal\" x=\"2843.091962715751\" y=\"2019.5223761747334\" fill=\"#000000\" svgjs:data=\"{&quot;leading&quot;:&quot;1.3&quot;}\">U</text><text id=\"i9f6c2eb2-b5d0-4cb6-9389-20c04b33f682\" font-family=\"Arial\" font-size=\"4.8\" font-weight=\"bold\" font-style=\"normal\" x=\"2842.068889186473\" y=\"2014.6551273557152\" fill=\"#000000\" svgjs:data=\"{&quot;leading&quot;:&quot;1.3&quot;}\">G</text><text id=\"ib5445984-96da-4118-b5d3-03ae232188e8\" font-family=\"Arial\" font-size=\"4.8\" font-weight=\"bold\" font-style=\"normal\" x=\"2838.2498044674394\" y=\"2011.427981225579\" fill=\"#000000\" svgjs:data=\"{&quot;leading&quot;:&quot;1.3&quot;}\">G</text><text id=\"icd7c53b6-3a26-477e-b0c2-a48d175b87f9\" font-family=\"Arial\" font-size=\"4.8\" font-weight=\"bold\" font-style=\"normal\" x=\"2834.5652498158515\" y=\"2008.2009571657572\" fill=\"#000000\" svgjs:data=\"{&quot;leading&quot;:&quot;1.3&quot;}\">U</text><text id=\"i84c4f3ca-62de-4094-9a3b-30cf35d1718a\" font-family=\"Arial\" font-size=\"4.8\" font-weight=\"bold\" font-style=\"normal\" x=\"2830.611390888753\" y=\"2004.9739331059327\" fill=\"#000000\" svgjs:data=\"{&quot;leading&quot;:&quot;1.3&quot;}\">G</text><text id=\"icc2c696b-d151-4f44-a44b-6fe79cd4a557\" font-family=\"Arial\" font-size=\"4.8\" font-weight=\"bold\" font-style=\"normal\" x=\"2826.7923061697184\" y=\"2001.746786975797\" fill=\"#000000\" svgjs:data=\"{&quot;leading&quot;:&quot;1.3&quot;}\">G</text><text id=\"i1a2a14db-c741-4056-8880-70e6b31fcaa1\" font-family=\"Arial\" font-size=\"4.8\" font-weight=\"bold\" font-style=\"normal\" x=\"2823.1077515181323\" y=\"1998.5197629159738\" fill=\"#000000\" svgjs:data=\"{&quot;leading&quot;:&quot;1.3&quot;}\">U</text><text id=\"i56d1980d-14bc-4771-a591-fdde44117fca\" font-family=\"Arial\" font-size=\"4.8\" font-weight=\"bold\" font-style=\"normal\" x=\"2819.3960799718207\" y=\"1995.2927388561502\" fill=\"#000000\" svgjs:data=\"{&quot;leading&quot;:&quot;1.3&quot;}\">A</text><text id=\"if633d258-867d-4b9c-9ed2-2e90acb8d8cd\" font-family=\"Arial\" font-size=\"4.8\" font-weight=\"bold\" font-style=\"normal\" x=\"2815.334807871999\" y=\"1992.065592726015\" fill=\"#000000\" svgjs:data=\"{&quot;leading&quot;:&quot;1.3&quot;}\">G</text><text id=\"if62c1d61-1933-42ae-b47c-67c30adac5b0\" font-family=\"Arial\" font-size=\"4.8\" font-weight=\"bold\" font-style=\"normal\" x=\"2810.736647705693\" y=\"1993.1981961099646\" fill=\"#000000\" svgjs:data=\"{&quot;leading&quot;:&quot;1.3&quot;}\">A</text><text id=\"i0b13f476-9f93-43c5-a04c-279b72a9e2ad\" font-family=\"Arial\" font-size=\"4.8\" font-weight=\"bold\" font-style=\"normal\" x=\"2805.8159057400317\" y=\"1992.4911697779507\" fill=\"#ff0000\" svgjs:data=\"{&quot;leading&quot;:&quot;1.3&quot;}\">A</text><text id=\"i564e4be2-32e5-4d82-800c-b9e5b086c3f4\" font-family=\"Arial\" font-size=\"4.8\" font-weight=\"bold\" font-style=\"normal\" x=\"2801.4904140466933\" y=\"1990.0413897582525\" fill=\"#000000\" svgjs:data=\"{&quot;leading&quot;:&quot;1.3&quot;}\">A</text><text id=\"i01f9b137-dae2-4050-9262-b6e02e3ab273\" font-family=\"Arial\" font-size=\"4.8\" font-weight=\"bold\" font-style=\"normal\" x=\"2798.1108782296815\" y=\"1986.185245424249\" fill=\"#000000\" svgjs:data=\"{&quot;leading&quot;:&quot;1.3&quot;}\">G</text><text id=\"i34b7b858-0416-4b30-90f9-69b28bea7aba\" font-family=\"Arial\" font-size=\"4.8\" font-weight=\"bold\" font-style=\"normal\" x=\"2796.8348683603854\" y=\"1981.4516819305668\" fill=\"#000000\" svgjs:data=\"{&quot;leading&quot;:&quot;1.3&quot;}\">A</text><text id=\"i73b96123-72b6-4431-9f9c-22b7b8510dce\" font-family=\"Arial\" font-size=\"4.8\" font-weight=\"bold\" font-style=\"normal\" x=\"2797.0185836377514\" y=\"1976.4901711599678\" fill=\"#000000\" svgjs:data=\"{&quot;leading&quot;:&quot;1.3&quot;}\">C</text><text id=\"ied3ae469-8c0e-4980-9cd7-02cf03457d46\" font-family=\"Arial\" font-size=\"4.8\" font-weight=\"bold\" font-style=\"normal\" x=\"2793.082309415726\" y=\"1973.2630255842182\" fill=\"#000000\" svgjs:data=\"{&quot;leading&quot;:&quot;1.3&quot;}\">G</text><text id=\"if8b8cbb6-054f-436f-83d8-b5a725fb907f\" font-family=\"Arial\" font-size=\"4.8\" font-weight=\"bold\" font-style=\"normal\" x=\"2789.2632226936967\" y=\"1970.0360020787803\" fill=\"#000000\" svgjs:data=\"{&quot;leading&quot;:&quot;1.3&quot;}\">G</text><text id=\"i0dcc6642-c0df-4f0e-84fc-6ba768a473c6\" font-family=\"Arial\" font-size=\"4.8\" font-weight=\"bold\" font-style=\"normal\" x=\"2785.443891831048\" y=\"1966.8089785733423\" fill=\"#000000\" svgjs:data=\"{&quot;leading&quot;:&quot;1.3&quot;}\">G</text><text id=\"i1baf2d43-3058-4000-bac6-9c4bf8c944d9\" font-family=\"Arial\" font-size=\"4.8\" font-weight=\"bold\" font-style=\"normal\" x=\"2781.6248051090206\" y=\"1963.5818329975928\" fill=\"#000000\" svgjs:data=\"{&quot;leading&quot;:&quot;1.3&quot;}\">G</text><text id=\"i86dd29eb-2485-41e6-b502-b1855ac56e83\" font-family=\"Arial\" font-size=\"4.8\" font-weight=\"bold\" font-style=\"normal\" x=\"2777.064698467935\" y=\"1965.242665903199\" fill=\"#ffd200\" svgjs:data=\"{&quot;leading&quot;:&quot;1.3&quot;}\">U</text><text id=\"ia5b2b9bb-375e-4881-89eb-c812342e99c5\" font-family=\"Arial\" font-size=\"4.8\" font-weight=\"bold\" font-style=\"normal\" x=\"2772.069462827656\" y=\"1965.388152668902\" fill=\"#ff0000\" svgjs:data=\"{&quot;leading&quot;:&quot;1.3&quot;}\">C</text><text id=\"i128a2703-736b-4da7-b359-6ff08d34ea4f\" font-family=\"Arial\" font-size=\"4.8\" font-weight=\"bold\" font-style=\"normal\" x=\"2767.3031650888424\" y=\"1964.00450450043\" fill=\"#ff0000\" svgjs:data=\"{&quot;leading&quot;:&quot;1.3&quot;}\">U</text><text id=\"i76145ac4-d13b-4d2c-adee-b98a81bd03ff\" font-family=\"Arial\" font-size=\"4.8\" font-weight=\"bold\" font-style=\"normal\" x=\"2763.279154071235\" y=\"1961.22417200357\" fill=\"#ffd200\" svgjs:data=\"{&quot;leading&quot;:&quot;1.3&quot;}\">A</text><text id=\"if81433e9-9bb5-4a59-be55-64a1d1274cb2\" font-family=\"Arial\" font-size=\"4.8\" font-weight=\"bold\" font-style=\"normal\" x=\"2759.95361913108\" y=\"1957.3135325541143\" fill=\"#ff0000\" svgjs:data=\"{&quot;leading&quot;:&quot;1.3&quot;}\">G</text><text id=\"ic4430555-40af-46e1-9d8e-cda6800c7a02\" font-family=\"Arial\" font-size=\"4.8\" font-weight=\"bold\" font-style=\"normal\" x=\"2758.4562427792807\" y=\"1952.6474203129173\" fill=\"#ff0000\" svgjs:data=\"{&quot;leading&quot;:&quot;1.3&quot;}\">A</text><text id=\"i5459e49d-7e86-4880-9749-69bf435082e2\" font-family=\"Arial\" font-size=\"4.8\" font-weight=\"bold\" font-style=\"normal\" x=\"2757.984484542667\" y=\"1947.6727671528888\" fill=\"#000000\" svgjs:data=\"{&quot;leading&quot;:&quot;1.3&quot;}\">G</text><text id=\"ida12ef25-d33d-4de4-be9e-9284491a8a00\" font-family=\"Arial\" font-size=\"4.8\" font-weight=\"bold\" font-style=\"normal\" x=\"2753.5568223284517\" y=\"1945.3499855896498\" fill=\"#000000\" svgjs:data=\"{&quot;leading&quot;:&quot;1.3&quot;}\">G</text><text id=\"i868e86ca-b88c-4d56-98af-64249b7b1bd8\" font-family=\"Arial\" font-size=\"4.8\" font-weight=\"bold\" font-style=\"normal\" x=\"2749.263934322302\" y=\"1943.0272040264113\" fill=\"#000000\" svgjs:data=\"{&quot;leading&quot;:&quot;1.3&quot;}\">U</text><text id=\"id148ce22-1cf4-4df3-9c46-4cde3e76eab7\" font-family=\"Arial\" font-size=\"4.8\" font-weight=\"bold\" font-style=\"normal\" x=\"2744.836272108085\" y=\"1940.7044224631732\" fill=\"#ffd200\" svgjs:data=\"{&quot;leading&quot;:&quot;1.3&quot;}\">U</text><text id=\"i309d00dc-5425-48b3-8fcf-503fc63fdafc\" font-family=\"Arial\" font-size=\"4.8\" font-weight=\"bold\" font-style=\"normal\" x=\"2740.058383213993\" y=\"1940.1878192076852\" fill=\"#ff0000\" svgjs:data=\"{&quot;leading&quot;:&quot;1.3&quot;}\">A</text><text id=\"i171be98a-e9bf-4a24-ac24-bd543daf5038\" font-family=\"Arial\" font-size=\"4.8\" font-weight=\"bold\" font-style=\"normal\" x=\"2736.2379530099424\" y=\"1936.8217791326651\" fill=\"#ce10e0\" svgjs:data=\"{&quot;leading&quot;:&quot;1.3&quot;}\">G</text><text id=\"i1bf79f22-61c8-492a-90cf-13b9db8ff32c\" font-family=\"Arial\" font-size=\"4.8\" font-weight=\"bold\" font-style=\"normal\" x=\"2735.666413911191\" y=\"1931.9771666396964\" fill=\"#ce10e0\" svgjs:data=\"{&quot;leading&quot;:&quot;1.3&quot;}\">A</text><text id=\"ia621c1f7-09b3-4cec-b782-9cabb6d6c7e3\" font-family=\"Arial\" font-size=\"4.8\" font-weight=\"bold\" font-style=\"normal\" x=\"2737.7064199845317\" y=\"1927.626859054099\" fill=\"#ce10e0\" svgjs:data=\"{&quot;leading&quot;:&quot;1.3&quot;}\">G</text><text id=\"icb77de07-daea-4f9f-8f2e-9aa89910b071\" font-family=\"Arial\" font-size=\"4.8\" font-weight=\"bold\" font-style=\"normal\" x=\"2742.1550425096484\" y=\"1925.542750603829\" fill=\"#ff0000\" svgjs:data=\"{&quot;leading&quot;:&quot;1.3&quot;}\">G</text><text id=\"ie7e29640-923c-44a5-989b-8173fc19cc63\" font-family=\"Arial\" font-size=\"4.8\" font-weight=\"bold\" font-style=\"normal\" x=\"2747.200563769753\" y=\"1926.5735070807646\" fill=\"#000000\" svgjs:data=\"{&quot;leading&quot;:&quot;1.3&quot;}\">A</text><text id=\"ib620ebac-e1a5-4fa6-9a92-442bdbe0d96e\" font-family=\"Arial\" font-size=\"4.8\" font-weight=\"bold\" font-style=\"normal\" x=\"2750.1600847838836\" y=\"1930.2993953370005\" fill=\"#ffd200\" svgjs:data=\"{&quot;leading&quot;:&quot;1.3&quot;}\">G</text><text id=\"i2c8ca429-e0c9-4a31-bf8d-f9d1671fa601\" font-family=\"Arial\" font-size=\"4.8\" font-weight=\"bold\" font-style=\"normal\" x=\"2754.8299343788913\" y=\"1932.622298970553\" fill=\"#000000\" svgjs:data=\"{&quot;leading&quot;:&quot;1.3&quot;}\">A</text><text id=\"i128d6bf1-8cd7-475a-b73c-f0ee73532256\" font-family=\"Arial\" font-size=\"4.8\" font-weight=\"bold\" font-style=\"normal\" x=\"2759.1325967123157\" y=\"1934.9449584634785\" fill=\"#000000\" svgjs:data=\"{&quot;leading&quot;:&quot;1.3&quot;}\">C</text><text id=\"if59e2418-93db-4d7e-b066-daa1cae945a3\" font-family=\"Arial\" font-size=\"4.8\" font-weight=\"bold\" font-style=\"normal\" x=\"2763.5602589265327\" y=\"1937.2677400267162\" fill=\"#000000\" svgjs:data=\"{&quot;leading&quot;:&quot;1.3&quot;}\">C</text><text id=\"ic0cdb1c7-a01a-4631-9d63-5c5e19f3035d\" font-family=\"Arial\" font-size=\"4.8\" font-weight=\"bold\" font-style=\"normal\" x=\"2777.581647883593\" y=\"1933.7224909617776\" fill=\"#000000\" svgjs:data=\"{&quot;leading&quot;:&quot;1.3&quot;}\">C</text><text id=\"ife1ea4a4-363e-495e-91c0-94598284f541\" font-family=\"Arial\" font-size=\"4.8\" font-weight=\"bold\" font-style=\"normal\" x=\"2780.390705356631\" y=\"1929.5744070766377\" fill=\"#000000\" svgjs:data=\"{&quot;leading&quot;:&quot;1.3&quot;}\">U</text><text id=\"ia919a0b6-3fd2-4239-afcb-2ea301329d9f\" font-family=\"Arial\" font-size=\"4.8\" font-weight=\"bold\" font-style=\"normal\" x=\"2783.164833554154\" y=\"1925.426323191497\" fill=\"#000000\" svgjs:data=\"{&quot;leading&quot;:&quot;1.3&quot;}\">C</text><text id=\"i7cffcbd3-4ffb-47d3-87ab-261f6151f409\" font-family=\"Arial\" font-size=\"4.8\" font-weight=\"bold\" font-style=\"normal\" x=\"2785.956304319123\" y=\"1921.2781172360428\" fill=\"#000000\" svgjs:data=\"{&quot;leading&quot;:&quot;1.3&quot;}\">C</text><text id=\"i3118ee5d-ea16-416d-8933-89e18d4f95ee\" font-family=\"Arial\" font-size=\"4.8\" font-weight=\"bold\" font-style=\"normal\" x=\"2782.1651040998167\" y=\"1918.1700886714007\" fill=\"#ff0000\" svgjs:data=\"{&quot;leading&quot;:&quot;1.3&quot;}\">A</text><text id=\"icc52b939-c14a-4d32-b91c-f26cd0407728\" font-family=\"Arial\" font-size=\"4.8\" font-weight=\"bold\" font-style=\"normal\" x=\"2778.1565326085965\" y=\"1914.8823268619408\" fill=\"#000000\" svgjs:data=\"{&quot;leading&quot;:&quot;1.3&quot;}\">G</text><text id=\"ic5f03411-e196-4db5-9e7b-8d7f483b50ac\" font-family=\"Arial\" font-size=\"4.8\" font-weight=\"bold\" font-style=\"normal\" x=\"2774.5481499117423\" y=\"1911.4218345947988\" fill=\"#000000\" svgjs:data=\"{&quot;leading&quot;:&quot;1.3&quot;}\">G</text><text id=\"ib00c30ef-8ecb-468e-89c0-03eeca2b145b\" font-family=\"Arial\" font-size=\"4.8\" font-weight=\"bold\" font-style=\"normal\" x=\"2771.1057387839337\" y=\"1907.796118454727\" fill=\"#000000\" svgjs:data=\"{&quot;leading&quot;:&quot;1.3&quot;}\">G</text><text id=\"ib25f4677-0a28-4e2f-8772-2e30d5b458a0\" font-family=\"Arial\" font-size=\"4.8\" font-weight=\"bold\" font-style=\"normal\" x=\"2768.079196709936\" y=\"1904.0133115682802\" fill=\"#000000\" svgjs:data=\"{&quot;leading&quot;:&quot;1.3&quot;}\">A</text><text id=\"ia1a24876-db13-4ce7-aeb3-5188a46ea291\" font-family=\"Arial\" font-size=\"4.8\" font-weight=\"bold\" font-style=\"normal\" x=\"2764.990831447605\" y=\"1900.0815622844448\" fill=\"#ffd200\" svgjs:data=\"{&quot;leading&quot;:&quot;1.3&quot;}\">A</text><text id=\"i7567fc51-63ee-496d-9c3e-1ebf23d05d09\" font-family=\"Arial\" font-size=\"4.8\" font-weight=\"bold\" font-style=\"normal\" x=\"2761.9651690539667\" y=\"1896.0095203839305\" fill=\"#ff0000\" svgjs:data=\"{&quot;leading&quot;:&quot;1.3&quot;}\">C</text><text id=\"ieb72f568-4d92-47f3-a731-030ad6ac4942\" font-family=\"Arial\" font-size=\"4.8\" font-weight=\"bold\" font-style=\"normal\" x=\"2759.3832350832727\" y=\"1891.8062123726613\" fill=\"#ffd200\" svgjs:data=\"{&quot;leading&quot;:&quot;1.3&quot;}\">A</text><text id=\"iac9f6952-f545-4184-a569-f21281c2e6b7\" font-family=\"Arial\" font-size=\"4.8\" font-weight=\"bold\" font-style=\"normal\" x=\"2756.8762022845185\" y=\"1887.4807946819033\" fill=\"#ffd200\" svgjs:data=\"{&quot;leading&quot;:&quot;1.3&quot;}\">A</text><text id=\"ia1ee535f-4e43-46f6-a4d4-59e6e3b01b6e\" font-family=\"Arial\" font-size=\"4.8\" font-weight=\"bold\" font-style=\"normal\" x=\"2754.5741728383\" y=\"1883.0426735974852\" fill=\"#ff0000\" svgjs:data=\"{&quot;leading&quot;:&quot;1.3&quot;}\">A</text><text id=\"ie04c8f9d-e01b-4fe7-813d-ccf542a3d1d6\" font-family=\"Arial\" font-size=\"4.8\" font-weight=\"bold\" font-style=\"normal\" x=\"2752.3752445981027\" y=\"1878.5016262472827\" fill=\"#ff0000\" svgjs:data=\"{&quot;leading&quot;:&quot;1.3&quot;}\">U</text><text id=\"if3075507-5b69-4ec2-82cb-eb03e74b1163\" font-family=\"Arial\" font-size=\"4.8\" font-weight=\"bold\" font-style=\"normal\" x=\"2750.6058916359543\" y=\"1873.8678011143847\" fill=\"#ffd200\" svgjs:data=\"{&quot;leading&quot;:&quot;1.3&quot;}\">A</text><text id=\"i36b263d9-134e-4fb6-8c60-ec0591664b41\" font-family=\"Arial\" font-size=\"4.8\" font-weight=\"bold\" font-style=\"normal\" x=\"2748.7058993825394\" y=\"1869.150988258677\" fill=\"#000000\" svgjs:data=\"{&quot;leading&quot;:&quot;1.3&quot;}\">G</text><text id=\"id1b31d7f-3171-4f98-aee7-47d3aae32594\" font-family=\"Arial\" font-size=\"4.8\" font-weight=\"bold\" font-style=\"normal\" x=\"2747.405575035111\" y=\"1864.3618453232848\" fill=\"#000000\" svgjs:data=\"{&quot;leading&quot;:&quot;1.3&quot;}\">U</text><text id=\"id0a9c4a9-d8f6-49a5-ba8b-7ae9b442be69\" font-family=\"Arial\" font-size=\"4.8\" font-weight=\"bold\" font-style=\"normal\" x=\"2746.061495049824\" y=\"1859.5108073887122\" fill=\"#000000\" svgjs:data=\"{&quot;leading&quot;:&quot;1.3&quot;}\">G</text><text id=\"i7e71f860-7c6f-4adc-bebe-c35087de0e70\" font-family=\"Arial\" font-size=\"4.8\" font-weight=\"bold\" font-style=\"normal\" x=\"2745.0807163557292\" y=\"1854.608465371135\" fill=\"#000000\" svgjs:data=\"{&quot;leading&quot;:&quot;1.3&quot;}\">G</text><text id=\"ibce75181-4322-4652-bfa5-7b9936111a4e\" font-family=\"Arial\" font-size=\"4.8\" font-weight=\"bold\" font-style=\"normal\" x=\"2744.3304302472898\" y=\"1849.6654603485194\" fill=\"#000000\" svgjs:data=\"{&quot;leading&quot;:&quot;1.3&quot;}\">G</text><text id=\"i5ff690f5-f4eb-4798-9c07-090407328384\" font-family=\"Arial\" font-size=\"4.8\" font-weight=\"bold\" font-style=\"normal\" x=\"2744.0545899034587\" y=\"1844.6928708764863\" fill=\"#000000\" svgjs:data=\"{&quot;leading&quot;:&quot;1.3&quot;}\">A</text><text id=\"ie64dbb87-f5b9-4514-b6ee-a440f657751f\" font-family=\"Arial\" font-size=\"4.8\" font-weight=\"bold\" font-style=\"normal\" x=\"2738.931183449082\" y=\"1844.8195281100443\" fill=\"#000000\" svgjs:data=\"{&quot;leading&quot;:&quot;1.3&quot;}\">C</text><text id=\"id6ed2609-bf35-4b75-b1e6-f22d774fb35f\" font-family=\"Arial\" font-size=\"4.8\" font-weight=\"bold\" font-style=\"normal\" x=\"2733.9327768754993\" y=\"1844.9461853436023\" fill=\"#000000\" svgjs:data=\"{&quot;leading&quot;:&quot;1.3&quot;}\">C</text><text id=\"id79f182b-838d-4379-a460-0d67cd750e9e\" font-family=\"Arial\" font-size=\"4.8\" font-weight=\"bold\" font-style=\"normal\" x=\"2729.059370182704\" y=\"1845.0728425771604\" fill=\"#000000\" svgjs:data=\"{&quot;leading&quot;:&quot;1.3&quot;}\">A</text><text id=\"i52996d8d-e991-4efa-90c3-047710d56ce3\" font-family=\"Arial\" font-size=\"4.8\" font-weight=\"bold\" font-style=\"normal\" x=\"2723.9535504363994\" y=\"1845.1994998107189\" fill=\"#000000\" svgjs:data=\"{&quot;leading&quot;:&quot;1.3&quot;}\">U</text><text id=\"i728f1132-2111-447e-b9f5-2339b449c152\" font-family=\"Arial\" font-size=\"4.8\" font-weight=\"bold\" font-style=\"normal\" x=\"2719.062557035536\" y=\"1845.3261570442755\" fill=\"#ffd200\" svgjs:data=\"{&quot;leading&quot;:&quot;1.3&quot;}\">A</text><text id=\"i5948e3d1-c1eb-48c1-8c62-4207c83a54a4\" font-family=\"Arial\" font-size=\"4.8\" font-weight=\"bold\" font-style=\"normal\" x=\"2713.9567372892307\" y=\"1845.452814277835\" fill=\"#000000\" svgjs:data=\"{&quot;leading&quot;:&quot;1.3&quot;}\">U</text><text id=\"ica17c940-8a37-47de-be19-b8e17951f8cd\" font-family=\"Arial\" font-size=\"4.8\" font-weight=\"bold\" font-style=\"normal\" x=\"2708.958330715647\" y=\"1845.579471511393\" fill=\"#000000\" svgjs:data=\"{&quot;leading&quot;:&quot;1.3&quot;}\">U</text><text id=\"iffc6fa70-09b2-48f0-9789-ab7a4bc0dc96\" font-family=\"Arial\" font-size=\"4.8\" font-weight=\"bold\" font-style=\"normal\" x=\"2703.8251499339913\" y=\"1845.7061287449496\" fill=\"#000000\" svgjs:data=\"{&quot;leading&quot;:&quot;1.3&quot;}\">G</text><text id=\"ic7e58494-8065-4068-af06-140b1cdc87fd\" font-family=\"Arial\" font-size=\"4.8\" font-weight=\"bold\" font-style=\"normal\" x=\"2699.0689307411994\" y=\"1845.8327859785086\" fill=\"#000000\" svgjs:data=\"{&quot;leading&quot;:&quot;1.3&quot;}\">A</text><text id=\"i8aef8da9-14aa-4df1-b147-cc7a7b95f984\" font-family=\"Arial\" font-size=\"4.8\" font-weight=\"bold\" font-style=\"normal\" x=\"2693.9455242868225\" y=\"1845.9594432120666\" fill=\"#000000\" svgjs:data=\"{&quot;leading&quot;:&quot;1.3&quot;}\">C</text><text id=\"i35c7706c-7afa-42d4-b1f3-763bdd0359ac\" font-family=\"Arial\" font-size=\"4.8\" font-weight=\"bold\" font-style=\"normal\" x=\"2688.829930213239\" y=\"1846.0861004456247\" fill=\"#000000\" svgjs:data=\"{&quot;leading&quot;:&quot;1.3&quot;}\">G</text><text id=\"i32cd011e-4001-4970-9d83-9a0dd71980c8\" font-family=\"Arial\" font-size=\"4.8\" font-weight=\"bold\" font-style=\"normal\" x=\"2683.9487111396547\" y=\"1846.2127576791827\" fill=\"#000000\" svgjs:data=\"{&quot;leading&quot;:&quot;1.3&quot;}\">C</text><text id=\"idabd2bca-a0f2-47d8-b663-875616fb9b51\" font-family=\"Arial\" font-size=\"4.8\" font-weight=\"bold\" font-style=\"normal\" x=\"2678.9503045660695\" y=\"1846.3394149127398\" fill=\"#000000\" svgjs:data=\"{&quot;leading&quot;:&quot;1.3&quot;}\">C</text><text id=\"i5f68e4fd-ab12-460b-ab0c-ba08dd9185ff\" font-family=\"Arial\" font-size=\"4.8\" font-weight=\"bold\" font-style=\"normal\" x=\"2673.6446735488007\" y=\"1852.138843200716\" fill=\"#ffd200\" svgjs:data=\"{&quot;leading&quot;:&quot;1.3&quot;}\">A</text><text id=\"i147733e7-8e90-476e-b7c7-aae577b6537f\" font-family=\"Arial\" font-size=\"4.8\" font-weight=\"bold\" font-style=\"normal\" x=\"2667.9283156692945\" y=\"1857.8974278528326\" fill=\"#ff0000\" svgjs:data=\"{&quot;leading&quot;:&quot;1.3&quot;}\">G</text><text id=\"id55f415d-8524-4224-9264-d9cad3854a81\" font-family=\"Arial\" font-size=\"4.8\" font-weight=\"bold\" font-style=\"normal\" x=\"2662.4114717379452\" y=\"1863.615005690484\" fill=\"#ff0000\" svgjs:data=\"{&quot;leading&quot;:&quot;1.3&quot;}\">G</text><text id=\"i470b7148-4a6a-48ff-b696-8a4f1631e368\" font-family=\"Arial\" font-size=\"4.8\" font-weight=\"bold\" font-style=\"normal\" x=\"2662.5381641324166\" y=\"1868.6133839549211\" fill=\"#000000\" svgjs:data=\"{&quot;leading&quot;:&quot;1.3&quot;}\">G</text><text id=\"id71daa12-94f1-415c-aace-a88f8a56e42a\" font-family=\"Arial\" font-size=\"4.8\" font-weight=\"bold\" font-style=\"normal\" x=\"2663.9512472880924\" y=\"1873.3655426030882\" fill=\"#ff0000\" svgjs:data=\"{&quot;leading&quot;:&quot;1.3&quot;}\">A</text><text id=\"i956dd5db-1ccc-4998-bb1d-7f7da838616c\" font-family=\"Arial\" font-size=\"4.8\" font-weight=\"bold\" font-style=\"normal\" x=\"2661.7209212517637\" y=\"1877.7218848686643\" fill=\"#ce10e0\" svgjs:data=\"{&quot;leading&quot;:&quot;1.3&quot;}\">A</text><text id=\"i55a8b549-7b00-425e-8373-27a8db60ff2e\" font-family=\"Arial\" font-size=\"4.8\" font-weight=\"bold\" font-style=\"normal\" x=\"2657.1806410944955\" y=\"1879.5497024914457\" fill=\"#ffd200\" svgjs:data=\"{&quot;leading&quot;:&quot;1.3&quot;}\">A</text><text id=\"ief8989aa-d4a1-4cd9-aa94-8fe74a4a8442\" font-family=\"Arial\" font-size=\"4.8\" font-weight=\"bold\" font-style=\"normal\" x=\"2652.311624849537\" y=\"1877.954129015191\" fill=\"#ff0000\" svgjs:data=\"{&quot;leading&quot;:&quot;1.3&quot;}\">G</text><text id=\"iac695e19-b5d4-4c41-b0a6-41e09fa95fda\" font-family=\"Arial\" font-size=\"4.8\" font-weight=\"bold\" font-style=\"normal\" x=\"2650.10559637584\" y=\"1873.7163094830985\" fill=\"#000000\" svgjs:data=\"{&quot;leading&quot;:&quot;1.3&quot;}\">A</text><text id=\"iee015057-ab18-4204-9c25-8ad252e7f54b\" font-family=\"Arial\" font-size=\"4.8\" font-weight=\"bold\" font-style=\"normal\" x=\"2650.9092180614753\" y=\"1868.9110349025764\" fill=\"#000000\" svgjs:data=\"{&quot;leading&quot;:&quot;1.3&quot;}\">C</text><text id=\"i9630f821-4577-429c-836c-c6c6f1b9301a\" font-family=\"Arial\" font-size=\"4.8\" font-weight=\"bold\" font-style=\"normal\" x=\"2650.782525667002\" y=\"1863.9126566381378\" fill=\"#000000\" svgjs:data=\"{&quot;leading&quot;:&quot;1.3&quot;}\">C</text><text id=\"if587c67e-5391-4185-bb1d-9768e0048e81\" font-family=\"Arial\" font-size=\"4.8\" font-weight=\"bold\" font-style=\"normal\" x=\"2641.9815343537466\" y=\"1855.7502300713609\" fill=\"#000000\" svgjs:data=\"{&quot;leading&quot;:&quot;1.3&quot;}\">G</text><text id=\"i075aef7a-9e0b-4e9a-8410-55f7991577d8\" font-family=\"Arial\" font-size=\"4.8\" font-weight=\"bold\" font-style=\"normal\" x=\"2633.3898446603534\" y=\"1847.4908422547974\" fill=\"#000000\" svgjs:data=\"{&quot;leading&quot;:&quot;1.3&quot;}\">G</text><text id=\"ib0749e55-9014-4699-9b1a-e0ebc294e0f0\" font-family=\"Arial\" font-size=\"4.8\" font-weight=\"bold\" font-style=\"normal\" x=\"2628.6336256320938\" y=\"1847.6174991945018\" fill=\"#000000\" svgjs:data=\"{&quot;leading&quot;:&quot;1.3&quot;}\">A</text><text id=\"id3e71b55-a9b6-4c3e-8479-8cae0c4faa51\" font-family=\"Arial\" font-size=\"4.8\" font-weight=\"bold\" font-style=\"normal\" x=\"2623.393031842257\" y=\"1847.744156134207\" fill=\"#000000\" svgjs:data=\"{&quot;leading&quot;:&quot;1.3&quot;}\">G</text><text id=\"i7d087d63-7345-441d-b97f-25657d6d5faf\" font-family=\"Arial\" font-size=\"4.8\" font-weight=\"bold\" font-style=\"normal\" x=\"2618.5293996412784\" y=\"1847.870813073911\" fill=\"#000000\" svgjs:data=\"{&quot;leading&quot;:&quot;1.3&quot;}\">U</text><text id=\"ic648ed57-50b3-4825-98e3-ee7da6317671\" font-family=\"Arial\" font-size=\"4.8\" font-weight=\"bold\" font-style=\"normal\" x=\"2566.0579384223947\" y=\"1848.7736982297442\" fill=\"#000000\" svgjs:data=\"{&quot;leading&quot;:&quot;1.3&quot;}\">G</text><text id=\"i4cb0f311-ac26-432c-b5b3-d0d907574c8b\" font-family=\"Arial\" font-size=\"4.8\" font-weight=\"bold\" font-style=\"normal\" x=\"2561.0580254546476\" y=\"1848.8194441071805\" fill=\"#000000\" svgjs:data=\"{&quot;leading&quot;:&quot;1.3&quot;}\">G</text><text id=\"i105bff56-8aad-4146-9967-c68d81ff896c\" font-family=\"Arial\" font-size=\"4.8\" font-weight=\"bold\" font-style=\"normal\" x=\"2556.1931308355925\" y=\"1848.865312054931\" fill=\"#000000\" svgjs:data=\"{&quot;leading&quot;:&quot;1.3&quot;}\">U</text><text id=\"i43bd4a67-5e60-49fe-a2d1-095e3530eaca\" font-family=\"Arial\" font-size=\"4.8\" font-weight=\"bold\" font-style=\"normal\" x=\"2551.193217867847\" y=\"1848.911057932367\" fill=\"#000000\" svgjs:data=\"{&quot;leading&quot;:&quot;1.3&quot;}\">U</text><text id=\"i004618e1-5a2d-4c20-999e-11c7792eb137\" font-family=\"Arial\" font-size=\"4.8\" font-weight=\"bold\" font-style=\"normal\" x=\"2546.1759623326543\" y=\"1848.9569258801157\" fill=\"#000000\" svgjs:data=\"{&quot;leading&quot;:&quot;1.3&quot;}\">C</text><text id=\"i2a97bb66-6cd8-4b33-accb-85baa2923248\" font-family=\"Arial\" font-size=\"4.8\" font-weight=\"bold\" font-style=\"normal\" x=\"2541.193636072974\" y=\"1849.002793827865\" fill=\"#000000\" svgjs:data=\"{&quot;leading&quot;:&quot;1.3&quot;}\">U</text><text id=\"i739e2ba1-78e2-4bb0-b49b-81ae79cdd968\" font-family=\"Arial\" font-size=\"4.8\" font-weight=\"bold\" font-style=\"normal\" x=\"2536.176380537784\" y=\"1849.0485397053008\" fill=\"#000000\" svgjs:data=\"{&quot;leading&quot;:&quot;1.3&quot;}\">C</text><text id=\"ieca1f5c7-bbdf-4875-bb64-6ece5cb2609a\" font-family=\"Arial\" font-size=\"4.8\" font-weight=\"bold\" font-style=\"normal\" x=\"2531.1940542781067\" y=\"1849.0944076530504\" fill=\"#000000\" svgjs:data=\"{&quot;leading&quot;:&quot;1.3&quot;}\">U</text><text id=\"i44257fd1-c3d8-4f65-a680-277f1a8cc21a\" font-family=\"Arial\" font-size=\"4.8\" font-weight=\"bold\" font-style=\"normal\" x=\"2526.059611242914\" y=\"1849.1402756007992\" fill=\"#000000\" svgjs:data=\"{&quot;leading&quot;:&quot;1.3&quot;}\">G</text><text id=\"ib91fd93d-7f88-4eb3-85f0-b9295fad2047\" font-family=\"Arial\" font-size=\"4.8\" font-weight=\"bold\" font-style=\"normal\" x=\"2521.1768857751686\" y=\"1849.186021478236\" fill=\"#000000\" svgjs:data=\"{&quot;leading&quot;:&quot;1.3&quot;}\">C</text><text id=\"i75e4254a-88e8-4f98-b5b4-23caea6e5992\" font-family=\"Arial\" font-size=\"4.8\" font-weight=\"bold\" font-style=\"normal\" x=\"2516.1948036561153\" y=\"1849.2318894259843\" fill=\"#000000\" svgjs:data=\"{&quot;leading&quot;:&quot;1.3&quot;}\">U</text><text id=\"i22985d2d-19c0-4057-9cc1-71c002518d48\" font-family=\"Arial\" font-size=\"4.8\" font-weight=\"bold\" font-style=\"normal\" x=\"2513.165569365835\" y=\"1856.391995234962\" fill=\"#000000\" svgjs:data=\"{&quot;leading&quot;:&quot;1.3&quot;}\">U</text><text id=\"i3520bbe4-0589-4cc1-8b76-66f556ea1cec\" font-family=\"Arial\" font-size=\"4.8\" font-weight=\"bold\" font-style=\"normal\" x=\"2510.0824433543776\" y=\"1863.5290056941258\" fill=\"#ffd200\" svgjs:data=\"{&quot;leading&quot;:&quot;1.3&quot;}\">U</text><text id=\"i162906ef-55a8-408c-888e-9a5b8a3e8bac\" font-family=\"Arial\" font-size=\"4.8\" font-weight=\"bold\" font-style=\"normal\" x=\"2506.9454081752647\" y=\"1870.642438762256\" fill=\"#000000\" svgjs:data=\"{&quot;leading&quot;:&quot;1.3&quot;}\">U</text><text id=\"i9d872186-64f9-4fa2-a17f-114cf633d80b\" font-family=\"Arial\" font-size=\"4.8\" font-weight=\"bold\" font-style=\"normal\" x=\"2510.321511521225\" y=\"1874.3142794695486\" fill=\"#000000\" svgjs:data=\"{&quot;leading&quot;:&quot;1.3&quot;}\">C</text><text id=\"id44ac98b-0258-4738-ae69-d537fbb95b4a\" font-family=\"Arial\" font-size=\"4.8\" font-weight=\"bold\" font-style=\"normal\" x=\"2514.6501863376307\" y=\"1876.6268999861504\" fill=\"#000000\" svgjs:data=\"{&quot;leading&quot;:&quot;1.3&quot;}\">C</text><text id=\"i9a7845af-a09f-4078-bb2c-6480883f8d21\" font-family=\"Arial\" font-size=\"4.8\" font-weight=\"bold\" font-style=\"normal\" x=\"2516.6329542520707\" y=\"1881.1236556952263\" fill=\"#000000\" svgjs:data=\"{&quot;leading&quot;:&quot;1.3&quot;}\">U</text><text id=\"ia1b78e02-97e2-432b-8646-7fe5a45cde87\" font-family=\"Arial\" font-size=\"4.8\" font-weight=\"bold\" font-style=\"normal\" x=\"2520.009050139697\" y=\"1884.7955047508722\" fill=\"#000000\" svgjs:data=\"{&quot;leading&quot;:&quot;1.3&quot;}\">C</text><text id=\"i27536a20-5d45-42da-a661-356b8ffa74ec\" font-family=\"Arial\" font-size=\"4.8\" font-weight=\"bold\" font-style=\"normal\" x=\"2523.4029768760156\" y=\"1888.4673538065176\" fill=\"#000000\" svgjs:data=\"{&quot;leading&quot;:&quot;1.3&quot;}\">C</text><text id=\"i0cc549f7-83ac-410d-b66d-d6978effa76e\" font-family=\"Arial\" font-size=\"4.8\" font-weight=\"bold\" font-style=\"normal\" x=\"2526.9216593525016\" y=\"1892.1390807918497\" fill=\"#000000\" svgjs:data=\"{&quot;leading&quot;:&quot;1.3&quot;}\">A</text><text id=\"ifc4f31df-d155-498c-aec6-41089bf23d37\" font-family=\"Arial\" font-size=\"4.8\" font-weight=\"bold\" font-style=\"normal\" x=\"2530.0733987080284\" y=\"1895.8109298474951\" fill=\"#000000\" svgjs:data=\"{&quot;leading&quot;:&quot;1.3&quot;}\">G</text><text id=\"if043ea3f-360d-4f2a-bd68-f8b7a95bb1a4\" font-family=\"Arial\" font-size=\"4.8\" font-weight=\"bold\" font-style=\"normal\" x=\"2533.7092686845126\" y=\"1899.4827789031406\" fill=\"#000000\" svgjs:data=\"{&quot;leading&quot;:&quot;1.3&quot;}\">A</text><text id=\"ifc1585b6-7834-4068-8cf7-243d7ef3e3db\" font-family=\"Arial\" font-size=\"4.8\" font-weight=\"bold\" font-style=\"normal\" x=\"2536.8607638994154\" y=\"1903.1546279587856\" fill=\"#000000\" svgjs:data=\"{&quot;leading&quot;:&quot;1.3&quot;}\">G</text><text id=\"i7410d7c3-4ee5-4b86-8e91-93ac7aa55f90\" font-family=\"Arial\" font-size=\"4.8\" font-weight=\"bold\" font-style=\"normal\" x=\"2540.254690635733\" y=\"1906.8264770144306\" fill=\"#000000\" svgjs:data=\"{&quot;leading&quot;:&quot;1.3&quot;}\">G</text><text id=\"ic3ed3973-f18f-4552-88e4-4e81b593513b\" font-family=\"Arial\" font-size=\"4.8\" font-weight=\"bold\" font-style=\"normal\" x=\"2543.783147439496\" y=\"1910.498203999764\" fill=\"#000000\" svgjs:data=\"{&quot;leading&quot;:&quot;1.3&quot;}\">U</text><text id=\"i0ae1882a-56d9-47e6-a4dc-a11b6dd83548\" font-family=\"Arial\" font-size=\"4.8\" font-weight=\"bold\" font-style=\"normal\" x=\"2547.1594874677467\" y=\"1914.170053055409\" fill=\"#000000\" svgjs:data=\"{&quot;leading&quot;:&quot;1.3&quot;}\">C</text><text id=\"i77fb1daf-a94c-4ee7-a8fc-6f101a5edee1\" font-family=\"Arial\" font-size=\"4.8\" font-weight=\"bold\" font-style=\"normal\" x=\"2550.570756771509\" y=\"1917.8419021110549\" fill=\"#000000\" svgjs:data=\"{&quot;leading&quot;:&quot;1.3&quot;}\">U</text><text id=\"i17cb77e8-392b-434c-b5ce-2c31a797288f\" font-family=\"Arial\" font-size=\"4.8\" font-weight=\"bold\" font-style=\"normal\" x=\"2553.8296651591318\" y=\"1921.5138732370128\" fill=\"#000000\" svgjs:data=\"{&quot;leading&quot;:&quot;1.3&quot;}\">G</text><text id=\"iea4c0f7d-1ebe-43a8-88a0-bd6df9f464bb\" font-family=\"Arial\" font-size=\"4.8\" font-weight=\"bold\" font-style=\"normal\" x=\"2557.358366103521\" y=\"1925.185600222344\" fill=\"#000000\" svgjs:data=\"{&quot;leading&quot;:&quot;1.3&quot;}\">U</text><text id=\"i6c5315c9-0bee-4433-9ce2-f94470699fbe\" font-family=\"Arial\" font-size=\"4.8\" font-weight=\"bold\" font-style=\"normal\" x=\"2580.511297014309\" y=\"1950.3811607910193\" fill=\"#7f7f7f\" svgjs:data=\"{&quot;leading&quot;:&quot;1.3&quot;}\">G</text><text id=\"i8e872027-b9dd-4cbf-97ca-8a40d43144a6\" font-family=\"Arial\" font-size=\"4.8\" font-weight=\"bold\" font-style=\"normal\" x=\"2584.1471659951894\" y=\"1954.0530109610772\" fill=\"#7f7f7f\" svgjs:data=\"{&quot;leading&quot;:&quot;1.3&quot;}\">A</text><text id=\"i27e90776-fed3-4311-9790-ee3fb9e45da8\" font-family=\"Arial\" font-size=\"4.8\" font-weight=\"bold\" font-style=\"normal\" x=\"2587.2986602144865\" y=\"1957.7247390608218\" fill=\"#7f7f7f\" svgjs:data=\"{&quot;leading&quot;:&quot;1.3&quot;}\">G</text><text id=\"idddf744f-187a-4a32-a860-52364b03444c\" font-family=\"Arial\" font-size=\"4.8\" font-weight=\"bold\" font-style=\"normal\" x=\"2590.809773455201\" y=\"1961.3965892308797\" fill=\"#7f7f7f\" svgjs:data=\"{&quot;leading&quot;:&quot;1.3&quot;}\">C</text><text id=\"i22a852ec-a485-4a72-b97b-3b71f1a291a2\" font-family=\"Arial\" font-size=\"4.8\" font-weight=\"bold\" font-style=\"normal\" x=\"2594.328454936078\" y=\"1965.0684394009368\" fill=\"#7f7f7f\" svgjs:data=\"{&quot;leading&quot;:&quot;1.3&quot;}\">A</text><text id=\"i40ef9b35-9a58-4167-9cb0-b52da8217d70\" font-family=\"Arial\" font-size=\"4.8\" font-weight=\"bold\" font-style=\"normal\" x=\"2598.2193955841367\" y=\"1967.8659782395189\" fill=\"#7f7f7f\" svgjs:data=\"{&quot;leading&quot;:&quot;1.3&quot;}\">C</text><text id=\"idfb2e4ba-b3d1-4b32-9515-0594a5f84c70\" font-family=\"Arial\" font-size=\"4.8\" font-weight=\"bold\" font-style=\"normal\" x=\"2599.5433403106053\" y=\"1972.6111733196376\" fill=\"#7f7f7f\" svgjs:data=\"{&quot;leading&quot;:&quot;1.3&quot;}\">A</text><text id=\"i1f647b39-94a1-4029-b95d-c3d9dc2f2d1b\" font-family=\"Arial\" font-size=\"4.8\" font-weight=\"bold\" font-style=\"normal\" x=\"2597.0963347279067\" y=\"1976.980553763422\" fill=\"#7f7f7f\" svgjs:data=\"{&quot;leading&quot;:&quot;1.3&quot;}\">G</text><text id=\"ifc835f8b-0fd2-40c3-b4cc-90863823714f\" font-family=\"Arial\" font-size=\"4.8\" font-weight=\"bold\" font-style=\"normal\" x=\"2592.7018410195797\" y=\"1978.8352466533465\" fill=\"#7f7f7f\" svgjs:data=\"{&quot;leading&quot;:&quot;1.3&quot;}\">U</text><text id=\"ie2e9108d-cb6c-4863-9306-e1d43d607a8e\" font-family=\"Arial\" font-size=\"4.8\" font-weight=\"bold\" font-style=\"normal\" x=\"2588.065583017973\" y=\"1977.2670501676475\" fill=\"#7f7f7f\" svgjs:data=\"{&quot;leading&quot;:&quot;1.3&quot;}\">U</text><text id=\"i91d0e6ff-c039-43db-a8cd-1396185f342e\" font-family=\"Arial\" font-size=\"4.8\" font-weight=\"bold\" font-style=\"normal\" x=\"2585.5922096690338\" y=\"1973.0437633093115\" fill=\"#7f7f7f\" svgjs:data=\"{&quot;leading&quot;:&quot;1.3&quot;}\">U</text><text id=\"i01daf485-5b35-4e0a-8790-71c7007c6678\" font-family=\"Arial\" font-size=\"4.8\" font-weight=\"bold\" font-style=\"normal\" x=\"2582.0637538608744\" y=\"1969.372035209567\" fill=\"#7f7f7f\" svgjs:data=\"{&quot;leading&quot;:&quot;1.3&quot;}\">G</text><text id=\"if77f8b67-a2dd-4de2-b34c-6cdc132cfa85\" font-family=\"Arial\" font-size=\"4.8\" font-weight=\"bold\" font-style=\"normal\" x=\"2578.7872597607857\" y=\"1965.70018503951\" fill=\"#7f7f7f\" svgjs:data=\"{&quot;leading&quot;:&quot;1.3&quot;}\">C</text><text id=\"iabdf888f-23ec-475c-83e6-0b0f9207d3d0\" font-family=\"Arial\" font-size=\"4.8\" font-weight=\"bold\" font-style=\"normal\" x=\"2575.4109207281417\" y=\"1962.0283348694525\" fill=\"#7f7f7f\" svgjs:data=\"{&quot;leading&quot;:&quot;1.3&quot;}\">U</text><text id=\"idbce52d8-a3cc-492a-8f9d-a0619d6962a3\" font-family=\"Arial\" font-size=\"4.8\" font-weight=\"bold\" font-style=\"normal\" x=\"2571.999652419985\" y=\"1958.356484699395\" fill=\"#7f7f7f\" svgjs:data=\"{&quot;leading&quot;:&quot;1.3&quot;}\">C</text><text id=\"ib289ed8f-a789-498d-b839-415e775891b0\" font-family=\"Arial\" font-size=\"4.8\" font-weight=\"bold\" font-style=\"normal\" x=\"2567.332142941219\" y=\"1959.7255268576187\" fill=\"#7f7f7f\" svgjs:data=\"{&quot;leading&quot;:&quot;1.3&quot;}\">A</text><text id=\"i4348b3d3-acdb-437b-8b43-b9e424ed9d64\" font-family=\"Arial\" font-size=\"4.8\" font-weight=\"bold\" font-style=\"normal\" x=\"2562.3480262242956\" y=\"1959.737901538192\" fill=\"#7f7f7f\" svgjs:data=\"{&quot;leading&quot;:&quot;1.3&quot;}\">A</text><text id=\"i89da6bf9-7e36-45fa-972b-c3a63fe6caa7\" font-family=\"Arial\" font-size=\"4.8\" font-weight=\"bold\" font-style=\"normal\" x=\"2557.306611822556\" y=\"1958.3929414277081\" fill=\"#7f7f7f\" svgjs:data=\"{&quot;leading&quot;:&quot;1.3&quot;}\">G</text><text id=\"ic17a4df4-c2e9-4d7d-9788-ba0ec3bff9d4\" font-family=\"Arial\" font-size=\"4.8\" font-weight=\"bold\" font-style=\"normal\" x=\"2553.296840780102\" y=\"1955.7920957294186\" fill=\"#7f7f7f\" svgjs:data=\"{&quot;leading&quot;:&quot;1.3&quot;}\">A</text><text id=\"i836d6db9-f9d0-4850-809a-1bdfda0160a2\" font-family=\"Arial\" font-size=\"4.8\" font-weight=\"bold\" font-style=\"normal\" x=\"2549.914017861598\" y=\"1952.131863544968\" fill=\"#7f7f7f\" svgjs:data=\"{&quot;leading&quot;:&quot;1.3&quot;}\">A</text><text id=\"i447e19a1-cd25-4515-a885-d29fed2dcfd6\" font-family=\"Arial\" font-size=\"4.8\" font-weight=\"bold\" font-style=\"normal\" x=\"2547.5477136411064\" y=\"1947.6888762505296\" fill=\"#7f7f7f\" svgjs:data=\"{&quot;leading&quot;:&quot;1.3&quot;}\">U</text><text id=\"i6126a8ea-def5-4785-8b1a-3a27483e8811\" font-family=\"Arial\" font-size=\"4.8\" font-weight=\"bold\" font-style=\"normal\" x=\"2546.6914782420827\" y=\"1942.79875531974\" fill=\"#7f7f7f\" svgjs:data=\"{&quot;leading&quot;:&quot;1.3&quot;}\">A</text><text id=\"ia2b0d0ce-9152-4556-95dd-c895b4ac27e4\" font-family=\"Arial\" font-size=\"4.8\" font-weight=\"bold\" font-style=\"normal\" x=\"2547.095668575059\" y=\"1937.8309816355595\" fill=\"#7f7f7f\" svgjs:data=\"{&quot;leading&quot;:&quot;1.3&quot;}\">A</text><text id=\"i7e95054d-f42c-49ac-a1a0-95e759806b03\" font-family=\"Arial\" font-size=\"4.8\" font-weight=\"bold\" font-style=\"normal\" x=\"2548.594762035289\" y=\"1933.1609268631978\" fill=\"#7f7f7f\" svgjs:data=\"{&quot;leading&quot;:&quot;1.3&quot;}\">G</text><text id=\"ie3a89b3a-9a16-48cf-a645-8c5f07e27a1e\" font-family=\"Arial\" font-size=\"4.8\" font-weight=\"bold\" font-style=\"normal\" x=\"2545.3182669395956\" y=\"1929.4891998778644\" fill=\"#7f7f7f\" svgjs:data=\"{&quot;leading&quot;:&quot;1.3&quot;}\">C</text><text id=\"icf32e74a-05f9-4ea5-bb97-2a4acb2acabe\" font-family=\"Arial\" font-size=\"4.8\" font-weight=\"bold\" font-style=\"normal\" x=\"2542.049340084068\" y=\"1925.817350822219\" fill=\"#7f7f7f\" svgjs:data=\"{&quot;leading&quot;:&quot;1.3&quot;}\">A</text><text id=\"ia4162151-08af-44d7-91e8-239f74a2e7f3\" font-family=\"Arial\" font-size=\"4.8\" font-weight=\"bold\" font-style=\"normal\" x=\"2538.4134701075836\" y=\"1922.1456238368864\" fill=\"#7f7f7f\" svgjs:data=\"{&quot;leading&quot;:&quot;1.3&quot;}\">G</text><text id=\"i559c798c-610c-4528-90eb-3d3c9bff57b7\" font-family=\"Arial\" font-size=\"4.8\" font-weight=\"bold\" font-style=\"normal\" x=\"2535.261730752056\" y=\"1918.473652710929\" fill=\"#7f7f7f\" svgjs:data=\"{&quot;leading&quot;:&quot;1.3&quot;}\">A</text><text id=\"i5462b020-3ebc-4281-88ea-91ac282436d6\" font-family=\"Arial\" font-size=\"4.8\" font-weight=\"bold\" font-style=\"normal\" x=\"2531.7430482755735\" y=\"1914.801803655284\" fill=\"#7f7f7f\" svgjs:data=\"{&quot;leading&quot;:&quot;1.3&quot;}\">C</text><text id=\"i5a02b489-2ebb-45ab-a918-1986f7ab4c15\" font-family=\"Arial\" font-size=\"4.8\" font-weight=\"bold\" font-style=\"normal\" x=\"2528.34936567988\" y=\"1911.129954599638\" fill=\"#7f7f7f\" svgjs:data=\"{&quot;leading&quot;:&quot;1.3&quot;}\">C</text><text id=\"i3407e3dc-4300-450c-bf7f-f10d07400543\" font-family=\"Arial\" font-size=\"4.8\" font-weight=\"bold\" font-style=\"normal\" x=\"2524.9730256516295\" y=\"1907.458105543994\" fill=\"#7f7f7f\" svgjs:data=\"{&quot;leading&quot;:&quot;1.3&quot;}\">U</text><text id=\"icf41c94c-140e-445a-bd4d-cbe5d9202444\" font-family=\"Arial\" font-size=\"4.8\" font-weight=\"bold\" font-style=\"normal\" x=\"2521.579343055936\" y=\"1903.7863785586605\" fill=\"#7f7f7f\" svgjs:data=\"{&quot;leading&quot;:&quot;1.3&quot;}\">U</text><text id=\"i708efcfb-92f4-43ba-99a7-87f471b29174\" font-family=\"Arial\" font-size=\"4.8\" font-weight=\"bold\" font-style=\"normal\" x=\"2518.1854163196185\" y=\"1900.1145295030155\" fill=\"#7f7f7f\" svgjs:data=\"{&quot;leading&quot;:&quot;1.3&quot;}\">U</text><text id=\"idf24fc7a-015e-4055-b0c8-cc18430d9832\" font-family=\"Arial\" font-size=\"4.8\" font-weight=\"bold\" font-style=\"normal\" x=\"2514.656959515856\" y=\"1896.44268044737\" fill=\"#7f7f7f\" svgjs:data=\"{&quot;leading&quot;:&quot;1.3&quot;}\">G</text><text id=\"i6564ae7e-f20d-42bb-97be-0f4d4d6940ae\" font-family=\"Arial\" font-size=\"4.8\" font-weight=\"bold\" font-style=\"normal\" x=\"2511.2632769201646\" y=\"1892.7708313917242\" fill=\"#7f7f7f\" svgjs:data=\"{&quot;leading&quot;:&quot;1.3&quot;}\">G</text><text id=\"ib6d17356-03cb-49ac-a260-a0ab7ea8dfd7\" font-family=\"Arial\" font-size=\"4.8\" font-weight=\"bold\" font-style=\"normal\" x=\"2508.111537564635\" y=\"1889.0991044063912\" fill=\"#7f7f7f\" svgjs:data=\"{&quot;leading&quot;:&quot;1.3&quot;}\">A</text><text id=\"i6f342d02-d753-4cd1-b7b4-cc1dacc78f5a\" font-family=\"Arial\" font-size=\"4.8\" font-weight=\"bold\" font-style=\"normal\" x=\"2503.6756837446264\" y=\"1886.7865146530357\" fill=\"#7f7f7f\" svgjs:data=\"{&quot;leading&quot;:&quot;1.3&quot;}\">U</text><text id=\"i19a088ab-f148-48ba-9443-838eed7f98eb\" font-family=\"Arial\" font-size=\"4.8\" font-weight=\"bold\" font-style=\"normal\" x=\"2501.57551089778\" y=\"1882.2896265801041\" fill=\"#7f7f7f\" svgjs:data=\"{&quot;leading&quot;:&quot;1.3&quot;}\">G</text><text id=\"i9943e05e-2c6e-4ee7-b6a5-ec9bb8852135\" font-family=\"Arial\" font-size=\"4.8\" font-weight=\"bold\" font-style=\"normal\" x=\"2498.4237640839165\" y=\"1878.6177858728115\" fill=\"#7f7f7f\" svgjs:data=\"{&quot;leading&quot;:&quot;1.3&quot;}\">A</text><text id=\"iaebc6afd-e4c4-47ad-bc48-09c7180d4a0c\" font-family=\"Arial\" font-size=\"4.8\" font-weight=\"bold\" font-style=\"normal\" x=\"2494.0345286859265\" y=\"1881.223029586164\" fill=\"#7f7f7f\" svgjs:data=\"{&quot;leading&quot;:&quot;1.3&quot;}\">C</text><text id=\"i305618dc-0523-4d27-9982-d486588a1814\" font-family=\"Arial\" font-size=\"4.8\" font-weight=\"bold\" font-style=\"normal\" x=\"2489.618762466609\" y=\"1883.3092806400741\" fill=\"#7f7f7f\" svgjs:data=\"{&quot;leading&quot;:&quot;1.3&quot;}\">A</text><text id=\"i02545ea5-22b7-4877-ac46-2eb44707b633\" font-family=\"Arial\" font-size=\"4.8\" font-weight=\"bold\" font-style=\"normal\" x=\"2484.864398258549\" y=\"1884.8477379590286\" fill=\"#7f7f7f\" svgjs:data=\"{&quot;leading&quot;:&quot;1.3&quot;}\">A</text><text id=\"i88d9bd92-b3b8-466b-8fda-a58ba136a186\" font-family=\"Arial\" font-size=\"4.8\" font-weight=\"bold\" font-style=\"normal\" x=\"2479.9621277669994\" y=\"1885.817076150688\" fill=\"#7f7f7f\" svgjs:data=\"{&quot;leading&quot;:&quot;1.3&quot;}\">A</text><text id=\"ica3e356b-d03d-491c-82ef-5e5e7f4148d4\" font-family=\"Arial\" font-size=\"4.8\" font-weight=\"bold\" font-style=\"normal\" x=\"2474.855018466058\" y=\"1886.203799529123\" fill=\"#7f7f7f\" svgjs:data=\"{&quot;leading&quot;:&quot;1.3&quot;}\">C</text><text id=\"i474c8546-a0a9-46e1-9655-b3c44ea2de8b\" font-family=\"Arial\" font-size=\"4.8\" font-weight=\"bold\" font-style=\"normal\" x=\"2469.98706056465\" y=\"1886.0027760245775\" fill=\"#7f7f7f\" svgjs:data=\"{&quot;leading&quot;:&quot;1.3&quot;}\">A</text><text id=\"i49cff598-b056-42fd-b304-c1e2862f2cef\" font-family=\"Arial\" font-size=\"4.8\" font-weight=\"bold\" font-style=\"normal\" x=\"2464.92701285781\" y=\"1885.216570958296\" fill=\"#7f7f7f\" svgjs:data=\"{&quot;leading&quot;:&quot;1.3&quot;}\">C</text><text id=\"if81eeabb-d02c-487b-a285-aff8298eb9f8\" font-family=\"Arial\" font-size=\"4.8\" font-weight=\"bold\" font-style=\"normal\" x=\"2460.243666295878\" y=\"1883.8561273613946\" fill=\"#7f7f7f\" svgjs:data=\"{&quot;leading&quot;:&quot;1.3&quot;}\">A</text><text id=\"i8c0c4e61-bb6e-47a0-b161-9c539fccbe46\" font-family=\"Arial\" font-size=\"4.8\" font-weight=\"bold\" font-style=\"normal\" x=\"2455.6285296064016\" y=\"1881.940233255993\" fill=\"#7f7f7f\" svgjs:data=\"{&quot;leading&quot;:&quot;1.3&quot;}\">A</text><text id=\"ie88848ed-795b-4083-a413-b4b3659cfed6\" font-family=\"Arial\" font-size=\"4.8\" font-weight=\"bold\" font-style=\"normal\" x=\"2451.2702272903134\" y=\"1879.495631488975\" fill=\"#7f7f7f\" svgjs:data=\"{&quot;leading&quot;:&quot;1.3&quot;}\">A</text><text id=\"i9e8b78be-0a53-4998-8d85-50137412aed9\" font-family=\"Arial\" font-size=\"4.8\" font-weight=\"bold\" font-style=\"normal\" x=\"2447.2290491014664\" y=\"1876.5559858956412\" fill=\"#7f7f7f\" svgjs:data=\"{&quot;leading&quot;:&quot;1.3&quot;}\">A</text><text id=\"i03e06c53-f30e-46c3-8664-bff35bf38fc8\" font-family=\"Arial\" font-size=\"4.8\" font-weight=\"bold\" font-style=\"normal\" x=\"2443.436541905323\" y=\"1873.161965554516\" fill=\"#7f7f7f\" svgjs:data=\"{&quot;leading&quot;:&quot;1.3&quot;}\">C</text><text id=\"i20a7e737-2c0f-4b8a-84a9-d95663ced15b\" font-family=\"Arial\" font-size=\"4.8\" font-weight=\"bold\" font-style=\"normal\" x=\"2440.1928326737807\" y=\"1869.360699326216\" fill=\"#7f7f7f\" svgjs:data=\"{&quot;leading&quot;:&quot;1.3&quot;}\">C</text><text id=\"i6d070ec9-3fd6-4672-9b2d-b8610c8b2d0b\" font-family=\"Arial\" font-size=\"4.8\" font-weight=\"bold\" font-style=\"normal\" x=\"2437.543152527717\" y=\"1865.2047014977784\" fill=\"#7f7f7f\" svgjs:data=\"{&quot;leading&quot;:&quot;1.3&quot;}\">A</text><text id=\"i7f7b66af-567e-4a32-a66e-7f387fe377c8\" font-family=\"Arial\" font-size=\"4.8\" font-weight=\"bold\" font-style=\"normal\" x=\"2435.150857434064\" y=\"1860.75148413321\" fill=\"#7f7f7f\" svgjs:data=\"{&quot;leading&quot;:&quot;1.3&quot;}\">C</text><text id=\"i9e3c9b27-e2bb-4b79-b8a1-db8d0c9b249e\" font-family=\"Arial\" font-size=\"4.8\" font-weight=\"bold\" font-style=\"normal\" x=\"2433.4399996974234\" y=\"1856.0628889548511\" fill=\"#7f7f7f\" svgjs:data=\"{&quot;leading&quot;:&quot;1.3&quot;}\">U</text><line x1=\"2437.351771226587\" y1=\"1823.8863122155637\" x2=\"2434.721901072593\" y2=\"1831.0198721867193\" id=\"uuid-1bd9ca4d-eca5-4522-83cd-c0577370a980\" stroke=\"#515151\" stroke-width=\"1.229507927611445\" stroke-opacity=\"1\" stroke-linecap=\"butt\" stroke-dasharray=\"none\" opacity=\"0\"></line><line x1=\"2439.7595386258813\" y1=\"1819.4945657885778\" x2=\"2436.3099499797363\" y2=\"1826.2698320609343\" id=\"uuid-2b49889a-15f7-4af5-8310-7e0693d0efb8\" stroke=\"#515151\" stroke-width=\"1.229507927611445\" stroke-opacity=\"1\" stroke-linecap=\"butt\" stroke-dasharray=\"none\" opacity=\"0\"></line><line x1=\"2442.6665024047215\" y1=\"1815.4160437380604\" x2=\"2438.444955886846\" y2=\"1821.7392106571249\" id=\"uuid-dd854249-a2ae-47b8-bcbe-560f42d84c0a\" stroke=\"#515151\" stroke-width=\"1.229507927611445\" stroke-opacity=\"1\" stroke-linecap=\"butt\" stroke-dasharray=\"none\" opacity=\"0\"></line><line x1=\"2446.032414751598\" y1=\"1811.707214461699\" x2=\"2441.0973589776117\" y2=\"1817.4907358281844\" id=\"uuid-de2daa57-b3bb-42d2-b0f1-788581375040\" stroke=\"#515151\" stroke-width=\"1.229507927611445\" stroke-opacity=\"1\" stroke-linecap=\"butt\" stroke-dasharray=\"none\" opacity=\"0\"></line><line x1=\"2441.290603166255\" y1=\"1807.7475262198648\" x2=\"2445.9906648293877\" y2=\"1813.7199143822963\" id=\"uuid-d1c5f0b8-049f-4754-9805-ab26b7d8a1af\" stroke=\"#515151\" stroke-width=\"1.229507927611445\" stroke-opacity=\"1\" stroke-linecap=\"butt\" stroke-dasharray=\"none\" opacity=\"0\"></line><line x1=\"2438.198457335248\" y1=\"1803.8183234814223\" x2=\"2442.898518998379\" y2=\"1809.7907116438546\" id=\"uuid-a0ea679d-c9d0-48d1-ba78-e949b45d0d74\" stroke=\"#515151\" stroke-width=\"1.229507927611445\" stroke-opacity=\"1\" stroke-linecap=\"butt\" stroke-dasharray=\"none\" opacity=\"0\"></line><line x1=\"2435.10631150424\" y1=\"1799.8891207429804\" x2=\"2439.806373167372\" y2=\"1805.8615089054124\" id=\"uuid-e912cf72-6bf8-4769-88c0-6d19b15bfb50\" stroke=\"#515151\" stroke-width=\"1.229507927611445\" stroke-opacity=\"1\" stroke-linecap=\"butt\" stroke-dasharray=\"none\" opacity=\"0\"></line><line x1=\"2432.014165673232\" y1=\"1795.9599180045384\" x2=\"2436.714227336364\" y2=\"1801.9323061669702\" id=\"uuid-8702e98a-5964-4efd-af72-d9e696a3d728\" stroke=\"#515151\" stroke-width=\"1.229507927611445\" stroke-opacity=\"1\" stroke-linecap=\"butt\" stroke-dasharray=\"none\" opacity=\"0\"></line><line x1=\"2428.8849154520144\" y1=\"1792.060141623604\" x2=\"2432.6079439011482\" y2=\"1796.7185264591285\" id=\"uuid-941236ca-be12-49c2-b518-e54a757d09f9\" stroke=\"#515151\" stroke-width=\"1.229507927611445\" stroke-opacity=\"1\" stroke-linecap=\"butt\" stroke-dasharray=\"none\" opacity=\"0\"></line><line x1=\"2424.8159566519707\" y1=\"1786.8172152213967\" x2=\"2428.468533355541\" y2=\"1791.5310431280388\" id=\"uuid-c438ec6e-b073-4ca0-a648-0fde83d4d43b\" stroke=\"#515151\" stroke-width=\"1.229507927611445\" stroke-opacity=\"1\" stroke-linecap=\"butt\" stroke-dasharray=\"none\" opacity=\"0\"></line><line x1=\"2420.71365059526\" y1=\"1781.6003054551359\" x2=\"2425.413712139341\" y2=\"1787.572693711257\" id=\"uuid-17112b25-3cce-405f-bd92-92a31241800f\" stroke=\"#515151\" stroke-width=\"1.229507927611445\" stroke-opacity=\"1\" stroke-linecap=\"butt\" stroke-dasharray=\"none\" opacity=\"0\"></line><line x1=\"2417.621504842575\" y1=\"1777.6711026550563\" x2=\"2422.3215663866563\" y2=\"1783.6434909111774\" id=\"uuid-f2f762ba-dec4-477a-9f1e-0d653ad9c06e\" stroke=\"#515151\" stroke-width=\"1.229507927611445\" stroke-opacity=\"1\" stroke-linecap=\"butt\" stroke-dasharray=\"none\" opacity=\"0\"></line><line x1=\"2414.5293590898905\" y1=\"1773.7418998549767\" x2=\"2419.2294206339716\" y2=\"1779.7142881110979\" id=\"uuid-b4a07701-b298-4fee-b1bb-83335022dff2\" stroke=\"#515151\" stroke-width=\"1.229507927611445\" stroke-opacity=\"1\" stroke-linecap=\"butt\" stroke-dasharray=\"none\" opacity=\"0\"></line><line x1=\"2411.4372133372053\" y1=\"1769.8126970548974\" x2=\"2416.137274881287\" y2=\"1775.785085311018\" id=\"uuid-90c3ef5c-cdec-4e11-b2a9-595ef8d690c7\" stroke=\"#515151\" stroke-width=\"1.229507927611445\" stroke-opacity=\"1\" stroke-linecap=\"butt\" stroke-dasharray=\"none\" opacity=\"0\"></line><line x1=\"2406.024555320384\" y1=\"1771.855899589161\" x2=\"2413.542001305291\" y2=\"1770.6205174062893\" id=\"uuid-d1a57d76-7aa8-479f-827d-a7e318d4b847\" stroke=\"#515151\" stroke-width=\"1.229507927611445\" stroke-opacity=\"1\" stroke-linecap=\"butt\" stroke-dasharray=\"none\" opacity=\"0\"></line><line x1=\"2401.0814295448063\" y1=\"1770.8036670950187\" x2=\"2408.631936360691\" y2=\"1771.8175754227334\" id=\"uuid-81d588c9-a8c1-464a-8b0c-8b28d7ab2593\" stroke=\"#515151\" stroke-width=\"1.229507927611445\" stroke-opacity=\"1\" stroke-linecap=\"butt\" stroke-dasharray=\"none\" opacity=\"0\"></line><line x1=\"2396.661100980761\" y1=\"1768.3536913725247\" x2=\"2403.586332995966\" y2=\"1771.5284866114857\" id=\"uuid-993e5eab-f790-4e04-b476-e63efd5dd447\" stroke=\"#515151\" stroke-width=\"1.229507927611445\" stroke-opacity=\"1\" stroke-linecap=\"butt\" stroke-dasharray=\"none\" opacity=\"0\"></line><line x1=\"2393.148982140062\" y1=\"1764.7195880575769\" x2=\"2398.8451220077113\" y2=\"1769.7784568918034\" id=\"uuid-67c3799a-cdb3-4b1b-8a35-031200983bdb\" stroke=\"#515151\" stroke-width=\"1.229507927611445\" stroke-opacity=\"1\" stroke-linecap=\"butt\" stroke-dasharray=\"none\" opacity=\"0\"></line><line x1=\"2390.8512978936765\" y1=\"1760.2182179596145\" x2=\"2394.8216939413437\" y2=\"1766.7200729640272\" id=\"uuid-00e65e6d-5223-4854-ab6b-8acf75ad975e\" stroke=\"#515151\" stroke-width=\"1.229507927611445\" stroke-opacity=\"1\" stroke-linecap=\"butt\" stroke-dasharray=\"none\" opacity=\"0\"></line><line x1=\"2389.9683854436767\" y1=\"1755.2420596763047\" x2=\"2391.866855189346\" y2=\"1762.6199981348793\" id=\"uuid-ac304efb-7e71-49d7-b067-aba4879c86a4\" stroke=\"#515151\" stroke-width=\"1.229507927611445\" stroke-opacity=\"1\" stroke-linecap=\"butt\" stroke-dasharray=\"none\" opacity=\"0\"></line><line x1=\"2384.195895264882\" y1=\"1754.947842558279\" x2=\"2391.555836859863\" y2=\"1756.8429044882603\" id=\"uuid-e75ea90b-49ed-467e-8646-d459956d5df8\" stroke=\"#515151\" stroke-width=\"1.229507927611445\" stroke-opacity=\"1\" stroke-linecap=\"butt\" stroke-dasharray=\"none\" opacity=\"0\"></line><line x1=\"2379.3538284260785\" y1=\"1753.7010912885548\" x2=\"2386.713770021059\" y2=\"1755.5961532185356\" id=\"uuid-2e858f19-5cf7-4af6-8c18-de761d686931\" stroke=\"#515151\" stroke-width=\"1.229507927611445\" stroke-opacity=\"1\" stroke-linecap=\"butt\" stroke-dasharray=\"none\" opacity=\"0\"></line><line x1=\"2374.6171403058847\" y1=\"1755.95979433956\" x2=\"2381.912803664607\" y2=\"1753.6057765766184\" id=\"uuid-6c4e2729-a678-48b8-8abc-da50e42dd8c0\" stroke=\"#515151\" stroke-width=\"1.229507927611445\" stroke-opacity=\"1\" stroke-linecap=\"butt\" stroke-dasharray=\"none\" opacity=\"0\"></line><line x1=\"2369.8161739650895\" y1=\"1753.9694176368353\" x2=\"2377.2400654031244\" y2=\"1755.880945661298\" id=\"uuid-73dc2981-a681-46d5-b78a-077e4a641e1d\" stroke=\"#515151\" stroke-width=\"1.229507927611445\" stroke-opacity=\"1\" stroke-linecap=\"butt\" stroke-dasharray=\"none\" opacity=\"0\"></line><line x1=\"2366.8232848245093\" y1=\"1749.720477555309\" x2=\"2372.074855588879\" y2=\"1755.3051984954152\" id=\"uuid-32a37d0d-9dd3-4e30-8741-ed0428966592\" stroke=\"#515151\" stroke-width=\"1.229507927611445\" stroke-opacity=\"1\" stroke-linecap=\"butt\" stroke-dasharray=\"none\" opacity=\"0\"></line><line x1=\"2361.6580750259204\" y1=\"1749.1447303286186\" x2=\"2369.0180165831266\" y2=\"1751.0397924053095\" id=\"uuid-985f758f-300d-4efb-8865-89bbe891df8c\" stroke=\"#515151\" stroke-width=\"1.229507927611445\" stroke-opacity=\"1\" stroke-linecap=\"butt\" stroke-dasharray=\"none\" opacity=\"0\"></line><line x1=\"2356.8160082119693\" y1=\"1747.8979789623743\" x2=\"2364.175949769175\" y2=\"1749.7930410390657\" id=\"uuid-87cc91c5-4557-47c4-b23a-13c5e8ef3834\" stroke=\"#515151\" stroke-width=\"1.229507927611445\" stroke-opacity=\"1\" stroke-linecap=\"butt\" stroke-dasharray=\"none\" opacity=\"0\"></line><line x1=\"2351.973941398018\" y1=\"1746.6512275961306\" x2=\"2359.333882955224\" y2=\"1748.5462896728213\" id=\"uuid-be2dbb74-3593-4661-a3a6-0f6b2a1bd196\" stroke=\"#515151\" stroke-width=\"1.229507927611445\" stroke-opacity=\"1\" stroke-linecap=\"butt\" stroke-dasharray=\"none\" opacity=\"0\"></line><line x1=\"2346.982647072207\" y1=\"1747.7657017024512\" x2=\"2354.6093491744277\" y2=\"1746.801333344253\" id=\"uuid-453baab1-0db8-4464-9999-40c79138f4bb\" stroke=\"#515151\" stroke-width=\"1.229507927611445\" stroke-opacity=\"1\" stroke-linecap=\"butt\" stroke-dasharray=\"none\" opacity=\"0\"></line><line x1=\"2342.903631753466\" y1=\"1744.4408306912662\" x2=\"2349.5605632802262\" y2=\"1748.2855483576686\" id=\"uuid-32a34fa3-e241-4024-906a-7f8cc79fac0d\" stroke=\"#515151\" stroke-width=\"1.229507927611445\" stroke-opacity=\"1\" stroke-linecap=\"butt\" stroke-dasharray=\"none\" opacity=\"0\"></line><line x1=\"2341.6661468244224\" y1=\"1739.3259734829046\" x2=\"2344.6421962004283\" y2=\"1746.4139718885117\" id=\"uuid-2a2fd381-1105-4a79-aa28-1da1053a44a5\" stroke=\"#515151\" stroke-width=\"1.229507927611445\" stroke-opacity=\"1\" stroke-linecap=\"butt\" stroke-dasharray=\"none\" opacity=\"0\"></line><line x1=\"2343.7741721896155\" y1=\"1734.504214232253\" x2=\"2341.857309235572\" y2=\"1741.948824880348\" id=\"uuid-15e02c91-953f-4c81-9d0a-7bce0a40a788\" stroke=\"#515151\" stroke-width=\"1.229507927611445\" stroke-opacity=\"1\" stroke-linecap=\"butt\" stroke-dasharray=\"none\" opacity=\"0\"></line><line x1=\"2348.3691903856143\" y1=\"1731.939269595427\" x2=\"2342.3400794845134\" y2=\"1736.7085895709104\" id=\"uuid-33a659d6-1452-471b-92f7-9803eb692b55\" stroke=\"#515151\" stroke-width=\"1.229507927611445\" stroke-opacity=\"1\" stroke-linecap=\"butt\" stroke-dasharray=\"none\" opacity=\"0\"></line><line x1=\"2353.579827646626\" y1=\"1732.6757426402119\" x2=\"2345.8938932364385\" y2=\"1732.8274117821238\" id=\"uuid-fd34ab18-b70f-4147-bb41-fbbe6bdf3b27\" stroke=\"#515151\" stroke-width=\"1.229507927611445\" stroke-opacity=\"1\" stroke-linecap=\"butt\" stroke-dasharray=\"none\" opacity=\"0\"></line><line x1=\"2357.2839922947974\" y1=\"1736.4136962877014\" x2=\"2351.071419155498\" y2=\"1731.8859456016346\" id=\"uuid-3456f20a-3257-4a13-8779-463eeb5a68ae\" stroke=\"#515151\" stroke-width=\"1.229507927611445\" stroke-opacity=\"1\" stroke-linecap=\"butt\" stroke-dasharray=\"none\" opacity=\"0\"></line><line x1=\"2362.2637486658973\" y1=\"1737.1674326600362\" x2=\"2354.9038071086916\" y2=\"1735.2723705833448\" id=\"uuid-38433ef6-aee9-4472-be34-2fd5b2d27c1c\" stroke=\"#515151\" stroke-width=\"1.229507927611445\" stroke-opacity=\"1\" stroke-linecap=\"butt\" stroke-dasharray=\"none\" opacity=\"0\"></line><line x1=\"2367.105815479849\" y1=\"1738.4141840262798\" x2=\"2359.7458739226427\" y2=\"1736.5191219495891\" id=\"uuid-ac11f8db-9c9b-4a76-b184-fa8326596a18\" stroke=\"#515151\" stroke-width=\"1.229507927611445\" stroke-opacity=\"1\" stroke-linecap=\"butt\" stroke-dasharray=\"none\" opacity=\"0\"></line><line x1=\"2371.9478822938\" y1=\"1739.6609353925242\" x2=\"2364.587940736594\" y2=\"1737.7658733158328\" id=\"uuid-ae87982b-9680-40da-a459-a61d2e18b510\" stroke=\"#515151\" stroke-width=\"1.229507927611445\" stroke-opacity=\"1\" stroke-linecap=\"butt\" stroke-dasharray=\"none\" opacity=\"0\"></line><line x1=\"2376.684570343701\" y1=\"1737.4022320785466\" x2=\"2369.388907069571\" y2=\"1739.756250133785\" id=\"uuid-a9456a6a-8194-4615-b458-b92eb5a91c80\" stroke=\"#515151\" stroke-width=\"1.229507927611445\" stroke-opacity=\"1\" stroke-linecap=\"butt\" stroke-dasharray=\"none\" opacity=\"0\"></line><line x1=\"2381.485536692335\" y1=\"1739.3926088356911\" x2=\"2374.06164524534\" y2=\"1737.4810808089214\" id=\"uuid-7cf8f933-1928-4264-a8a6-5db4864c470f\" stroke=\"#515151\" stroke-width=\"1.229507927611445\" stroke-opacity=\"1\" stroke-linecap=\"butt\" stroke-dasharray=\"none\" opacity=\"0\"></line><line x1=\"2384.478425641864\" y1=\"1743.6415490861393\" x2=\"2379.226855092731\" y2=\"1738.056827930937\" id=\"uuid-2ad7cca5-c6dd-43ed-aabc-298fd4f6146c\" stroke=\"#515151\" stroke-width=\"1.229507927611445\" stroke-opacity=\"1\" stroke-linecap=\"butt\" stroke-dasharray=\"none\" opacity=\"0\"></line><line x1=\"2389.643635504912\" y1=\"1744.2172961473475\" x2=\"2382.2836939099307\" y2=\"1742.3222342173665\" id=\"uuid-557440e9-1db6-477f-a60c-c592d580b7a8\" stroke=\"#515151\" stroke-width=\"1.229507927611445\" stroke-opacity=\"1\" stroke-linecap=\"butt\" stroke-dasharray=\"none\" opacity=\"0\"></line><line x1=\"2394.4857023437153\" y1=\"1745.464047417072\" x2=\"2387.125760748734\" y2=\"1743.5689854870907\" id=\"uuid-9d335732-3665-467c-8405-929661e5ab61\" stroke=\"#515151\" stroke-width=\"1.229507927611445\" stroke-opacity=\"1\" stroke-linecap=\"butt\" stroke-dasharray=\"none\" opacity=\"0\"></line><line x1=\"2397.5480824017554\" y1=\"1740.5555474646221\" x2=\"2392.3225270728003\" y2=\"1746.0991685535644\" id=\"uuid-22eeffe5-8074-4b04-8e68-7908bc6568f7\" stroke=\"#515151\" stroke-width=\"1.229507927611445\" stroke-opacity=\"1\" stroke-linecap=\"butt\" stroke-dasharray=\"none\" opacity=\"0\"></line><line x1=\"2402.115607625525\" y1=\"1738.3923556134116\" x2=\"2395.4988752666263\" y2=\"1742.1682020303679\" id=\"uuid-35b2eb14-1ab8-4189-ab99-4441df31edfc\" stroke=\"#515151\" stroke-width=\"1.229507927611445\" stroke-opacity=\"1\" stroke-linecap=\"butt\" stroke-dasharray=\"none\" opacity=\"0\"></line><line x1=\"2400.878049005093\" y1=\"1732.7464141296723\" x2=\"2400.9897441279154\" y2=\"1740.3455933090006\" id=\"uuid-4c2c9161-deb4-462e-8cc5-76ebaca7641b\" stroke=\"#515151\" stroke-width=\"1.229507927611445\" stroke-opacity=\"1\" stroke-linecap=\"butt\" stroke-dasharray=\"none\" opacity=\"0\"></line><line x1=\"2400.804565371657\" y1=\"1727.7469541432722\" x2=\"2400.9162604944795\" y2=\"1735.3461333226003\" id=\"uuid-8c3f3d62-5b22-47cf-b233-59e4721fe557\" stroke=\"#515151\" stroke-width=\"1.229507927611445\" stroke-opacity=\"1\" stroke-linecap=\"butt\" stroke-dasharray=\"none\" opacity=\"0\"></line><line x1=\"2400.7310817382213\" y1=\"1722.7474941568719\" x2=\"2400.8427768610436\" y2=\"1730.3466733362\" id=\"uuid-2d05d2d9-9753-4e65-adb1-41a5d69ead97\" stroke=\"#515151\" stroke-width=\"1.229507927611445\" stroke-opacity=\"1\" stroke-linecap=\"butt\" stroke-dasharray=\"none\" opacity=\"0\"></line><line x1=\"2400.6575981047854\" y1=\"1717.7480341704716\" x2=\"2400.7692932276077\" y2=\"1725.3472133497999\" id=\"uuid-95ec8f9a-120f-44d7-aa1c-01905e326fdb\" stroke=\"#515151\" stroke-width=\"1.229507927611445\" stroke-opacity=\"1\" stroke-linecap=\"butt\" stroke-dasharray=\"none\" opacity=\"0\"></line><line x1=\"2402.469560076191\" y1=\"1713.0083849665168\" x2=\"2400.2647908161116\" y2=\"1720.4354854505084\" id=\"uuid-76f6d309-8984-45f9-a1e5-66aaefb3a1f3\" stroke=\"#515151\" stroke-width=\"1.229507927611445\" stroke-opacity=\"1\" stroke-linecap=\"butt\" stroke-dasharray=\"none\" opacity=\"0\"></line><line x1=\"2407.7650540136974\" y1=\"1711.728486131114\" x2=\"2400.7463565539356\" y2=\"1715.0088390172878\" id=\"uuid-5a5ccc77-ee7d-4dd6-856d-fdec669b9b61\" stroke=\"#515151\" stroke-width=\"1.229507927611445\" stroke-opacity=\"1\" stroke-linecap=\"butt\" stroke-dasharray=\"none\" opacity=\"0\"></line><line x1=\"2412.2371032569777\" y1=\"1714.839944412485\" x2=\"2405.1250273012474\" y2=\"1711.767290073085\" id=\"uuid-63b2f311-298b-4fa2-a92d-24bbf1671f28\" stroke=\"#515151\" stroke-width=\"1.229507927611445\" stroke-opacity=\"1\" stroke-linecap=\"butt\" stroke-dasharray=\"none\" opacity=\"0\"></line><line x1=\"2412.8779516160266\" y1=\"1720.250093250709\" x2=\"2410.4558502349087\" y2=\"1712.89099996491\" id=\"uuid-c8b8c289-c778-48d8-8e9b-e7e5a5a5e801\" stroke=\"#515151\" stroke-width=\"1.229507927611445\" stroke-opacity=\"1\" stroke-linecap=\"butt\" stroke-dasharray=\"none\" opacity=\"0\"></line><line x1=\"2412.518024195648\" y1=\"1725.1745268112254\" x2=\"2412.406329072826\" y2=\"1717.575347631897\" id=\"uuid-c0cb2be3-f6a5-4006-bbbc-746f097ebb73\" stroke=\"#515151\" stroke-width=\"1.229507927611445\" stroke-opacity=\"1\" stroke-linecap=\"butt\" stroke-dasharray=\"none\" opacity=\"0\"></line><line x1=\"2412.591507829084\" y1=\"1730.1739867976255\" x2=\"2412.479812706262\" y2=\"1722.5748076182974\" id=\"uuid-85b96972-a670-4249-98ff-837382229681\" stroke=\"#515151\" stroke-width=\"1.229507927611445\" stroke-opacity=\"1\" stroke-linecap=\"butt\" stroke-dasharray=\"none\" opacity=\"0\"></line><line x1=\"2412.664991462521\" y1=\"1735.1734467840258\" x2=\"2412.553296339697\" y2=\"1727.5742676046978\" id=\"uuid-657ed9ce-65d5-49f7-b6e4-798092fde2d7\" stroke=\"#515151\" stroke-width=\"1.229507927611445\" stroke-opacity=\"1\" stroke-linecap=\"butt\" stroke-dasharray=\"none\" opacity=\"0\"></line><line x1=\"2412.7384750959563\" y1=\"1740.1729067704262\" x2=\"2412.626779973134\" y2=\"1732.573727591098\" id=\"uuid-00703848-a829-41e3-b3a3-daad2476e835\" stroke=\"#515151\" stroke-width=\"1.229507927611445\" stroke-opacity=\"1\" stroke-linecap=\"butt\" stroke-dasharray=\"none\" opacity=\"0\"></line><line x1=\"2414.872196792484\" y1=\"1744.7938016873945\" x2=\"2412.804913627292\" y2=\"1739.1083129684703\" id=\"uuid-1a4a4c69-4883-4e85-9178-93564781c044\" stroke=\"#515151\" stroke-width=\"1.229507927611445\" stroke-opacity=\"1\" stroke-linecap=\"butt\" stroke-dasharray=\"none\" opacity=\"0\"></line><line x1=\"2417.0788606403185\" y1=\"1750.9612552538888\" x2=\"2415.0420254076416\" y2=\"1745.264787585849\" id=\"uuid-65da8df6-ec5e-4e3d-a555-e2028f7a5f4c\" stroke=\"#515151\" stroke-width=\"1.229507927611445\" stroke-opacity=\"1\" stroke-linecap=\"butt\" stroke-dasharray=\"none\" opacity=\"0\"></line><line x1=\"2419.2524959657458\" y1=\"1757.1404265821707\" x2=\"2417.2461669690742\" y2=\"1751.4331430238383\" id=\"uuid-707921c4-b560-4edb-a04d-065bcf78b525\" stroke=\"#515151\" stroke-width=\"1.229507927611445\" stroke-opacity=\"1\" stroke-linecap=\"butt\" stroke-dasharray=\"none\" opacity=\"0\"></line><line x1=\"2421.3930405494325\" y1=\"1763.3311387962422\" x2=\"2419.417275219031\" y2=\"1757.6132027160402\" id=\"uuid-4814d277-5489-435e-8557-d4feb12ceaff\" stroke=\"#515151\" stroke-width=\"1.229507927611445\" stroke-opacity=\"1\" stroke-linecap=\"butt\" stroke-dasharray=\"none\" opacity=\"0\"></line><line x1=\"2425.3709014614737\" y1=\"1768.518542792209\" x2=\"2420.6708399173926\" y2=\"1762.546154536088\" id=\"uuid-25f6846a-5f82-439d-9d31-77eb41258a6a\" stroke=\"#515151\" stroke-width=\"1.229507927611445\" stroke-opacity=\"1\" stroke-linecap=\"butt\" stroke-dasharray=\"none\" opacity=\"0\"></line><line x1=\"2428.4630472141585\" y1=\"1772.4477455922886\" x2=\"2423.7629856700773\" y2=\"1766.4753573361675\" id=\"uuid-84b29d76-62b3-459b-99f8-bbdab440ad6d\" stroke=\"#515151\" stroke-width=\"1.229507927611445\" stroke-opacity=\"1\" stroke-linecap=\"butt\" stroke-dasharray=\"none\" opacity=\"0\"></line><line x1=\"2431.555192966843\" y1=\"1776.3769483923681\" x2=\"2426.855131422762\" y2=\"1770.404560136247\" id=\"uuid-ea394156-b05f-4bb9-9812-4e693ed5d0d1\" stroke=\"#515151\" stroke-width=\"1.229507927611445\" stroke-opacity=\"1\" stroke-linecap=\"butt\" stroke-dasharray=\"none\" opacity=\"0\"></line><line x1=\"2434.6473387195283\" y1=\"1780.3061511924475\" x2=\"2429.9472771754467\" y2=\"1774.3337629363268\" id=\"uuid-3c7058e1-f4af-41b0-88b1-258673f2c666\" stroke=\"#515151\" stroke-width=\"1.229507927611445\" stroke-opacity=\"1\" stroke-linecap=\"butt\" stroke-dasharray=\"none\" opacity=\"0\"></line><line x1=\"2439.7828802762556\" y1=\"1781.3851170222003\" x2=\"2432.5555128249493\" y2=\"1778.8290921127586\" id=\"uuid-adff4704-a5f2-48ce-a677-d038b7192b2c\" stroke=\"#515151\" stroke-width=\"1.229507927611445\" stroke-opacity=\"1\" stroke-linecap=\"butt\" stroke-dasharray=\"none\" opacity=\"0\"></line><line x1=\"2442.3911159751015\" y1=\"1785.8804461598006\" x2=\"2437.6502159586253\" y2=\"1779.856164406125\" id=\"uuid-cd829274-6726-494b-89b8-04fe5816e3a6\" stroke=\"#515151\" stroke-width=\"1.229507927611445\" stroke-opacity=\"1\" stroke-linecap=\"butt\" stroke-dasharray=\"none\" opacity=\"0\"></line><line x1=\"2442.191685357746\" y1=\"1791.073817410246\" x2=\"2441.406384323239\" y2=\"1783.4481104988124\" id=\"uuid-07c3b5a1-c94e-4602-b37b-2b70a28a2c9b\" stroke=\"#515151\" stroke-width=\"1.229507927611445\" stroke-opacity=\"1\" stroke-linecap=\"butt\" stroke-dasharray=\"none\" opacity=\"0\"></line><line x1=\"2445.9478537717027\" y1=\"1794.665763464102\" x2=\"2441.2477921085706\" y2=\"1788.69337530167\" id=\"uuid-02047969-a653-44d8-bd9b-f2b7744e21bc\" stroke=\"#515151\" stroke-width=\"1.229507927611445\" stroke-opacity=\"1\" stroke-linecap=\"butt\" stroke-dasharray=\"none\" opacity=\"0\"></line><line x1=\"2449.039999602711\" y1=\"1798.5949662025437\" x2=\"2444.3399379395782\" y2=\"1792.622578040112\" id=\"uuid-a9a1e087-15f3-4535-a284-cac72a51d661\" stroke=\"#515151\" stroke-width=\"1.229507927611445\" stroke-opacity=\"1\" stroke-linecap=\"butt\" stroke-dasharray=\"none\" opacity=\"0\"></line><line x1=\"2452.132145433718\" y1=\"1802.524168940986\" x2=\"2447.432083770587\" y2=\"1796.5517807785538\" id=\"uuid-a5c99f3b-8939-468e-92b3-9d29cfed858e\" stroke=\"#515151\" stroke-width=\"1.229507927611445\" stroke-opacity=\"1\" stroke-linecap=\"butt\" stroke-dasharray=\"none\" opacity=\"0\"></line><line x1=\"2455.2242912647266\" y1=\"1806.4533716794278\" x2=\"2450.524229601594\" y2=\"1800.4809835169963\" id=\"uuid-b387c8dd-8938-4016-bc3d-d74db599665e\" stroke=\"#515151\" stroke-width=\"1.229507927611445\" stroke-opacity=\"1\" stroke-linecap=\"butt\" stroke-dasharray=\"none\" opacity=\"0\"></line><line x1=\"2460.03980037537\" y1=\"1802.5836935867312\" x2=\"2453.2581854008477\" y2=\"1806.0207843952894\" id=\"uuid-a35c1657-7f27-45ea-8f59-894dc02c46b2\" stroke=\"#515151\" stroke-width=\"1.229507927611445\" stroke-opacity=\"1\" stroke-linecap=\"butt\" stroke-dasharray=\"none\" opacity=\"0\"></line><line x1=\"2464.7927604105994\" y1=\"1801.004405319328\" x2=\"2457.6543637115697\" y2=\"1803.6211184209537\" id=\"uuid-a50847f6-8ccd-4a5c-a14e-f4cac1e5f9c4\" stroke=\"#515151\" stroke-width=\"1.229507927611445\" stroke-opacity=\"1\" stroke-linecap=\"butt\" stroke-dasharray=\"none\" opacity=\"0\"></line><line x1=\"2469.698324136738\" y1=\"1799.9943434118966\" x2=\"2462.301979020625\" y2=\"1801.7544496053677\" id=\"uuid-225ddd04-af47-4de6-8ca0-6a68780452e1\" stroke=\"#515151\" stroke-width=\"1.229507927611445\" stroke-opacity=\"1\" stroke-linecap=\"butt\" stroke-dasharray=\"none\" opacity=\"0\"></line><line x1=\"2474.688572508616\" y1=\"1799.5674924835641\" x2=\"2467.136683658362\" y2=\"1800.4466225549165\" id=\"uuid-e17f7722-c4e2-41ad-9ea0-88ab1889cf70\" stroke=\"#515151\" stroke-width=\"1.229507927611445\" stroke-opacity=\"1\" stroke-linecap=\"butt\" stroke-dasharray=\"none\" opacity=\"0\"></line><line x1=\"2479.6944139959837\" y1=\"1799.7297624172925\" x2=\"2472.09153964558\" y2=\"1799.7157445391153\" id=\"uuid-e8c70163-704e-4dfe-bba7-d18f19a0f8b3\" stroke=\"#515151\" stroke-width=\"1.229507927611445\" stroke-opacity=\"1\" stroke-linecap=\"butt\" stroke-dasharray=\"none\" opacity=\"0\"></line><line x1=\"2484.646541177092\" y1=\"1800.478906535722\" x2=\"2477.097945470527\" y2=\"1799.5719347898691\" id=\"uuid-c9f831e0-b4c9-4f22-8160-1100e655a6b4\" stroke=\"#515151\" stroke-width=\"1.229507927611445\" stroke-opacity=\"1\" stroke-linecap=\"butt\" stroke-dasharray=\"none\" opacity=\"0\"></line><line x1=\"2489.476390321353\" y1=\"1801.8045527071145\" x2=\"2482.0865858980264\" y2=\"1800.0171843975806\" id=\"uuid-fa9a8b38-4c7c-4801-b10c-34f199721ebe\" stroke=\"#515151\" stroke-width=\"1.229507927611445\" stroke-opacity=\"1\" stroke-linecap=\"butt\" stroke-dasharray=\"none\" opacity=\"0\"></line><line x1=\"2494.117090675373\" y1=\"1803.6883469507206\" x2=\"2486.988391660315\" y2=\"1801.0453287438886\" id=\"uuid-d6e612c8-0b3b-4ec8-abc0-059a16374242\" stroke=\"#515151\" stroke-width=\"1.229507927611445\" stroke-opacity=\"1\" stroke-linecap=\"butt\" stroke-dasharray=\"none\" opacity=\"0\"></line><line x1=\"2496.2028594392514\" y1=\"1797.8734112892503\" x2=\"2492.2129853668403\" y2=\"1804.341865887244\" id=\"uuid-d96f897a-2e2d-4f21-8c28-2f65659a981d\" stroke=\"#515151\" stroke-width=\"1.229507927611445\" stroke-opacity=\"1\" stroke-linecap=\"butt\" stroke-dasharray=\"none\" opacity=\"0\"></line><line x1=\"2498.8277765921534\" y1=\"1793.6178490537286\" x2=\"2494.837902519742\" y2=\"1800.086303651722\" id=\"uuid-0d1ccca1-795b-4a4a-aa69-3443cd7e48cc\" stroke=\"#515151\" stroke-width=\"1.229507927611445\" stroke-opacity=\"1\" stroke-linecap=\"butt\" stroke-dasharray=\"none\" opacity=\"0\"></line><line x1=\"2501.4526937450555\" y1=\"1789.3622868182067\" x2=\"2497.462819672644\" y2=\"1795.8307414162\" id=\"uuid-3ff17b0d-4be3-4e3f-9b5d-6e2a309b7c5a\" stroke=\"#515151\" stroke-width=\"1.229507927611445\" stroke-opacity=\"1\" stroke-linecap=\"butt\" stroke-dasharray=\"none\" opacity=\"0\"></line><line x1=\"2504.0776108979576\" y1=\"1785.1067245826848\" x2=\"2500.087736825546\" y2=\"1791.575179180678\" id=\"uuid-af5aaf1a-05ef-43cf-9ac9-9453fa23cde8\" stroke=\"#515151\" stroke-width=\"1.229507927611445\" stroke-opacity=\"1\" stroke-linecap=\"butt\" stroke-dasharray=\"none\" opacity=\"0\"></line><line x1=\"2506.702528050859\" y1=\"1780.8511623471627\" x2=\"2502.7126539784485\" y2=\"1787.3196169451562\" id=\"uuid-201d0343-d942-438c-bde1-95e630fdb11c\" stroke=\"#515151\" stroke-width=\"1.229507927611445\" stroke-opacity=\"1\" stroke-linecap=\"butt\" stroke-dasharray=\"none\" opacity=\"0\"></line><line x1=\"2509.3274452037617\" y1=\"1776.5956001116408\" x2=\"2505.33757113135\" y2=\"1783.064054709634\" id=\"uuid-1b02ee99-b627-4fb1-8408-5de081e58342\" stroke=\"#515151\" stroke-width=\"1.229507927611445\" stroke-opacity=\"1\" stroke-linecap=\"butt\" stroke-dasharray=\"none\" opacity=\"0\"></line><line x1=\"2513.402736552009\" y1=\"1773.572442624961\" x2=\"2507.551857678998\" y2=\"1778.6508326752482\" id=\"uuid-36bbe866-4a4e-4515-87d6-336e700b217b\" stroke=\"#515151\" stroke-width=\"1.229507927611445\" stroke-opacity=\"1\" stroke-linecap=\"butt\" stroke-dasharray=\"none\" opacity=\"0\"></line><line x1=\"2518.556315808246\" y1=\"1775.3390829167915\" x2=\"2510.874435809851\" y2=\"1774.3333251031172\" id=\"uuid-665b5ca2-cb4b-4beb-8949-f97eab274025\" stroke=\"#515151\" stroke-width=\"1.229507927611445\" stroke-opacity=\"1\" stroke-linecap=\"butt\" stroke-dasharray=\"none\" opacity=\"0\"></line><line x1=\"2520.6554097271205\" y1=\"1780.366428318768\" x2=\"2516.309113508631\" y2=\"1773.9529629317367\" id=\"uuid-aa1a2f97-72ae-4d5f-8d9b-8879ba82efc9\" stroke=\"#515151\" stroke-width=\"1.229507927611445\" stroke-opacity=\"1\" stroke-linecap=\"butt\" stroke-dasharray=\"none\" opacity=\"0\"></line><line x1=\"2518.288235391131\" y1=\"1785.273248341355\" x2=\"2520.2007017110077\" y2=\"1777.76556549877\" id=\"uuid-ba6b0519-c43f-4617-b9aa-4d1eb30fa845\" stroke=\"#515151\" stroke-width=\"1.229507927611445\" stroke-opacity=\"1\" stroke-linecap=\"butt\" stroke-dasharray=\"none\" opacity=\"0\"></line><line x1=\"2515.338142384827\" y1=\"1789.232610018954\" x2=\"2519.3280164572384\" y2=\"1782.7641554209606\" id=\"uuid-cb09bb13-1bdb-4475-ae1d-0f4a1e97f695\" stroke=\"#515151\" stroke-width=\"1.229507927611445\" stroke-opacity=\"1\" stroke-linecap=\"butt\" stroke-dasharray=\"none\" opacity=\"0\"></line><line x1=\"2512.713225231925\" y1=\"1793.488172254476\" x2=\"2516.703099304336\" y2=\"1787.0197176564825\" id=\"uuid-9823422c-73cf-4a7f-a96e-d859dc1e6d93\" stroke=\"#515151\" stroke-width=\"1.229507927611445\" stroke-opacity=\"1\" stroke-linecap=\"butt\" stroke-dasharray=\"none\" opacity=\"0\"></line><line x1=\"2510.0883080790227\" y1=\"1797.743734489998\" x2=\"2514.0781821514342\" y2=\"1791.2752798920046\" id=\"uuid-b5ddf00b-f6b8-4291-bdac-4ab18e4794ed\" stroke=\"#515151\" stroke-width=\"1.229507927611445\" stroke-opacity=\"1\" stroke-linecap=\"butt\" stroke-dasharray=\"none\" opacity=\"0\"></line><line x1=\"2507.4633909261206\" y1=\"1801.9992967255198\" x2=\"2511.453264998532\" y2=\"1795.5308421275265\" id=\"uuid-069fcd5f-a28a-4a28-a0e1-e7d2fc214e46\" stroke=\"#515151\" stroke-width=\"1.229507927611445\" stroke-opacity=\"1\" stroke-linecap=\"butt\" stroke-dasharray=\"none\" opacity=\"0\"></line><line x1=\"2504.838473773219\" y1=\"1806.254858961042\" x2=\"2508.8283478456297\" y2=\"1799.7864043630484\" id=\"uuid-6b61f9b1-d2e8-4918-a971-6c1160ddda16\" stroke=\"#515151\" stroke-width=\"1.229507927611445\" stroke-opacity=\"1\" stroke-linecap=\"butt\" stroke-dasharray=\"none\" opacity=\"0\"></line><line x1=\"2502.2135566203165\" y1=\"1810.5104211965638\" x2=\"2506.203430692728\" y2=\"1804.0419665985703\" id=\"uuid-6115c88b-922a-43e7-ac7b-d27639096fd3\" stroke=\"#515151\" stroke-width=\"1.229507927611445\" stroke-opacity=\"1\" stroke-linecap=\"butt\" stroke-dasharray=\"none\" opacity=\"0\"></line><line x1=\"2506.018733032785\" y1=\"1814.8756070841096\" x2=\"2507.300777118464\" y2=\"1817.1220214472723\" id=\"uuid-5e0cd050-0f18-40a9-945e-3288c7dff387\" stroke=\"#515151\" stroke-width=\"1.229507927611445\" stroke-opacity=\"1\" stroke-linecap=\"butt\" stroke-dasharray=\"none\" opacity=\"1\"></line><line x1=\"2513.4916403846382\" y1=\"1828.096049504101\" x2=\"2514.751295738302\" y2=\"1830.355094195699\" id=\"uuid-9fb66c49-bcdb-40fb-9104-28c9816eccce\" stroke=\"#515151\" stroke-width=\"1.229507927611445\" stroke-opacity=\"1\" stroke-linecap=\"butt\" stroke-dasharray=\"none\" opacity=\"1\"></line><line x1=\"2524.119196480871\" y1=\"1835.7997535122108\" x2=\"2516.519515645756\" y2=\"1835.8694041000945\" id=\"uuid-fd6d969b-97b3-4383-a60e-e00f91a569d4\" stroke=\"#515151\" stroke-width=\"1.229507927611445\" stroke-opacity=\"1\" stroke-linecap=\"butt\" stroke-dasharray=\"none\" opacity=\"0\"></line><line x1=\"2529.118986503973\" y1=\"1835.7539307570241\" x2=\"2521.5193056688577\" y2=\"1835.8235813449078\" id=\"uuid-98780143-f4fa-4aad-bea1-0c5d00f1d592\" stroke=\"#515151\" stroke-width=\"1.229507927611445\" stroke-opacity=\"1\" stroke-linecap=\"butt\" stroke-dasharray=\"none\" opacity=\"0\"></line><line x1=\"2534.1187765270743\" y1=\"1835.7081080018374\" x2=\"2526.5190956919596\" y2=\"1835.777758589721\" id=\"uuid-dc0f5b66-cb79-45d8-a020-e9677ee8d3c0\" stroke=\"#515151\" stroke-width=\"1.229507927611445\" stroke-opacity=\"1\" stroke-linecap=\"butt\" stroke-dasharray=\"none\" opacity=\"0\"></line><line x1=\"2539.118566550176\" y1=\"1835.6622852466508\" x2=\"2531.518885715061\" y2=\"1835.7319358345344\" id=\"uuid-a0d5b43b-1f88-4be7-a25d-3921053ee1d9\" stroke=\"#515151\" stroke-width=\"1.229507927611445\" stroke-opacity=\"1\" stroke-linecap=\"butt\" stroke-dasharray=\"none\" opacity=\"0\"></line><line x1=\"2544.1183565732777\" y1=\"1835.616462491464\" x2=\"2536.518675738163\" y2=\"1835.6861130793477\" id=\"uuid-db1f9d66-7087-43ce-b923-2db835b4861d\" stroke=\"#515151\" stroke-width=\"1.229507927611445\" stroke-opacity=\"1\" stroke-linecap=\"butt\" stroke-dasharray=\"none\" opacity=\"0\"></line><line x1=\"2549.1181465963796\" y1=\"1835.5706397362774\" x2=\"2541.5184657612645\" y2=\"1835.640290324161\" id=\"uuid-e909345a-e662-4337-8a6d-808e8313ba86\" stroke=\"#515151\" stroke-width=\"1.229507927611445\" stroke-opacity=\"1\" stroke-linecap=\"butt\" stroke-dasharray=\"none\" opacity=\"0\"></line><line x1=\"2554.117936619481\" y1=\"1835.5248169810907\" x2=\"2546.5182557843664\" y2=\"1835.5944675689743\" id=\"uuid-a0a3c904-4541-41e5-8890-5e4b9dcc3742\" stroke=\"#515151\" stroke-width=\"1.229507927611445\" stroke-opacity=\"1\" stroke-linecap=\"butt\" stroke-dasharray=\"none\" opacity=\"0\"></line><line x1=\"2559.117726642583\" y1=\"1835.478994225904\" x2=\"2551.518045807468\" y2=\"1835.5486448137876\" id=\"uuid-9d2da965-5fe0-4107-94d2-3c87130c0a3b\" stroke=\"#515151\" stroke-width=\"1.229507927611445\" stroke-opacity=\"1\" stroke-linecap=\"butt\" stroke-dasharray=\"none\" opacity=\"0\"></line><line x1=\"2564.1175166656844\" y1=\"1835.4331714707173\" x2=\"2556.5178358305698\" y2=\"1835.502822058601\" id=\"uuid-94df9a87-a6d2-4bf9-aebd-8ee1122de9a2\" stroke=\"#515151\" stroke-width=\"1.229507927611445\" stroke-opacity=\"1\" stroke-linecap=\"butt\" stroke-dasharray=\"none\" opacity=\"0\"></line><line x1=\"2569.1173066887864\" y1=\"1835.3873487155306\" x2=\"2561.5176258536712\" y2=\"1835.4569993034142\" id=\"uuid-db0b200a-54ce-489f-ada7-3b0786830ed4\" stroke=\"#515151\" stroke-width=\"1.229507927611445\" stroke-opacity=\"1\" stroke-linecap=\"butt\" stroke-dasharray=\"none\" opacity=\"0\"></line><line x1=\"2571.7456156415747\" y1=\"1830.4739385113153\" x2=\"2571.403386203916\" y2=\"1830.903032645786\" id=\"uuid-b7191846-b2ab-4cf3-84d8-f06b6dc580af\" stroke=\"#515151\" stroke-width=\"1.229507927611445\" stroke-opacity=\"1\" stroke-linecap=\"butt\" stroke-dasharray=\"none\" opacity=\"0\"></line><line x1=\"2579.314599162267\" y1=\"1821.0965159666127\" x2=\"2578.9676038922958\" y2=\"1821.5217653603283\" id=\"uuid-cdf5aee3-98a6-4658-8724-ee4d5db638ad\" stroke=\"#515151\" stroke-width=\"1.229507927611445\" stroke-opacity=\"1\" stroke-linecap=\"butt\" stroke-dasharray=\"none\" opacity=\"0\"></line><line x1=\"2581.67444855611\" y1=\"1810.4711698141514\" x2=\"2583.213887589703\" y2=\"1817.9136242118518\" id=\"uuid-a122bd1b-df2f-4dc4-af05-774ec2733d0e\" stroke=\"#515151\" stroke-width=\"1.229507927611445\" stroke-opacity=\"1\" stroke-linecap=\"butt\" stroke-dasharray=\"none\" opacity=\"0\"></line><line x1=\"2580.66165971822\" y1=\"1805.5748182367167\" x2=\"2582.201098751813\" y2=\"1813.0172726344172\" id=\"uuid-045d85b4-0348-4d9f-b601-71133265baba\" stroke=\"#515151\" stroke-width=\"1.229507927611445\" stroke-opacity=\"1\" stroke-linecap=\"butt\" stroke-dasharray=\"none\" opacity=\"0\"></line><line x1=\"2579.64887088033\" y1=\"1800.678466659282\" x2=\"2581.188309913923\" y2=\"1808.1209210569828\" id=\"uuid-b91d223d-2a10-43a4-be59-16a301aff02a\" stroke=\"#515151\" stroke-width=\"1.229507927611445\" stroke-opacity=\"1\" stroke-linecap=\"butt\" stroke-dasharray=\"none\" opacity=\"0\"></line><line x1=\"2578.63608204244\" y1=\"1795.7821150818477\" x2=\"2580.175521076033\" y2=\"1803.2245694795483\" id=\"uuid-70c1e47e-2959-49f2-9db4-777fe1af09fb\" stroke=\"#515151\" stroke-width=\"1.229507927611445\" stroke-opacity=\"1\" stroke-linecap=\"butt\" stroke-dasharray=\"none\" opacity=\"0\"></line><line x1=\"2577.62329320455\" y1=\"1790.8857635044133\" x2=\"2579.1627322381432\" y2=\"1798.3282179021137\" id=\"uuid-d31ada04-0fb7-4daa-b41e-255c3e267197\" stroke=\"#515151\" stroke-width=\"1.229507927611445\" stroke-opacity=\"1\" stroke-linecap=\"butt\" stroke-dasharray=\"none\" opacity=\"0\"></line><line x1=\"2576.6105043666603\" y1=\"1785.9894119269786\" x2=\"2578.149943400253\" y2=\"1793.4318663246793\" id=\"uuid-2a1e5de8-50d0-48bc-abf7-f40eb8abd8b7\" stroke=\"#515151\" stroke-width=\"1.229507927611445\" stroke-opacity=\"1\" stroke-linecap=\"butt\" stroke-dasharray=\"none\" opacity=\"0\"></line><line x1=\"2574.3036324139043\" y1=\"1781.5105865024561\" x2=\"2577.447340068878\" y2=\"1788.5459300498699\" id=\"uuid-9c438e31-fe7f-4362-aeb0-a95d964dc704\" stroke=\"#515151\" stroke-width=\"1.229507927611445\" stroke-opacity=\"1\" stroke-linecap=\"butt\" stroke-dasharray=\"none\" opacity=\"0\"></line><line x1=\"2576.706360420193\" y1=\"1776.7654577157216\" x2=\"2574.4689737001063\" y2=\"1784.139266590032\" id=\"uuid-5ca0afce-2be0-4d9f-b3d7-cc8aaf2c2c9b\" stroke=\"#515151\" stroke-width=\"1.229507927611445\" stroke-opacity=\"1\" stroke-linecap=\"butt\" stroke-dasharray=\"none\" opacity=\"0\"></line><line x1=\"2581.631275136625\" y1=\"1774.756835274651\" x2=\"2575.1081732988823\" y2=\"1778.8590418838453\" id=\"uuid-08622d31-6035-43da-bca3-66fa81621e70\" stroke=\"#515151\" stroke-width=\"1.229507927611445\" stroke-opacity=\"1\" stroke-linecap=\"butt\" stroke-dasharray=\"none\" opacity=\"0\"></line><line x1=\"2586.667237989598\" y1=\"1776.4681000754267\" x2=\"2579.0519996779144\" y2=\"1775.2903470850495\" id=\"uuid-5e9bfd8a-ea57-4c32-8042-65e293c08c1f\" stroke=\"#515151\" stroke-width=\"1.229507927611445\" stroke-opacity=\"1\" stroke-linecap=\"butt\" stroke-dasharray=\"none\" opacity=\"0\"></line><line x1=\"2589.348743485278\" y1=\"1781.0614515045615\" x2=\"2584.369635258099\" y2=\"1775.1803429430647\" id=\"uuid-30f06c62-eeae-48d3-929b-d23f6b899fd4\" stroke=\"#515151\" stroke-width=\"1.229507927611445\" stroke-opacity=\"1\" stroke-linecap=\"butt\" stroke-dasharray=\"none\" opacity=\"0\"></line><line x1=\"2588.3629808019086\" y1=\"1786.2880776636605\" x2=\"2588.4576732789174\" y2=\"1778.5828852595166\" id=\"uuid-74b7c188-1fe0-4e63-8069-114601b034fb\" stroke=\"#515151\" stroke-width=\"1.229507927611445\" stroke-opacity=\"1\" stroke-linecap=\"butt\" stroke-dasharray=\"none\" opacity=\"0\"></line><line x1=\"2589.6563696072244\" y1=\"1791.0518125556378\" x2=\"2588.116930573631\" y2=\"1783.609358157937\" id=\"uuid-a9b5e7bd-9fa0-4497-a19e-cdf2cb108ef5\" stroke=\"#515151\" stroke-width=\"1.229507927611445\" stroke-opacity=\"1\" stroke-linecap=\"butt\" stroke-dasharray=\"none\" opacity=\"0\"></line><line x1=\"2590.669158445114\" y1=\"1795.9481641330722\" x2=\"2589.1297194115214\" y2=\"1788.5057097353717\" id=\"uuid-08e7fb54-d158-4438-929c-b48f3e66fc61\" stroke=\"#515151\" stroke-width=\"1.229507927611445\" stroke-opacity=\"1\" stroke-linecap=\"butt\" stroke-dasharray=\"none\" opacity=\"0\"></line><line x1=\"2591.6819472830043\" y1=\"1800.8445157105068\" x2=\"2590.142508249411\" y2=\"1793.4020613128064\" id=\"uuid-620e958e-2321-4b19-8a2a-54a560311513\" stroke=\"#515151\" stroke-width=\"1.229507927611445\" stroke-opacity=\"1\" stroke-linecap=\"butt\" stroke-dasharray=\"none\" opacity=\"0\"></line><line x1=\"2592.694736120894\" y1=\"1805.7408672879415\" x2=\"2591.1552970873013\" y2=\"1798.2984128902408\" id=\"uuid-f792770c-333f-441d-a3fa-5d9fdfa25388\" stroke=\"#515151\" stroke-width=\"1.229507927611445\" stroke-opacity=\"1\" stroke-linecap=\"butt\" stroke-dasharray=\"none\" opacity=\"0\"></line><line x1=\"2593.7075249587842\" y1=\"1810.6372188653759\" x2=\"2592.168085925191\" y2=\"1803.1947644676752\" id=\"uuid-4ae4d70e-36af-4e6e-ab0b-1931686260fa\" stroke=\"#515151\" stroke-width=\"1.229507927611445\" stroke-opacity=\"1\" stroke-linecap=\"butt\" stroke-dasharray=\"none\" opacity=\"0\"></line><line x1=\"2594.720313796674\" y1=\"1815.5335704428103\" x2=\"2593.180874763081\" y2=\"1808.0911160451096\" id=\"uuid-d974d937-fe1c-4ee7-9b50-4dcbe895e11c\" stroke=\"#515151\" stroke-width=\"1.229507927611445\" stroke-opacity=\"1\" stroke-linecap=\"butt\" stroke-dasharray=\"none\" opacity=\"0\"></line><line x1=\"2600.7185054227034\" y1=\"1814.9557947452963\" x2=\"2593.1577137855684\" y2=\"1814.1162481904776\" id=\"uuid-6f562e8a-f1f5-4634-82bf-4a2e7e1d74a0\" stroke=\"#515151\" stroke-width=\"1.229507927611445\" stroke-opacity=\"1\" stroke-linecap=\"butt\" stroke-dasharray=\"none\" opacity=\"0\"></line><line x1=\"2605.4428429777945\" y1=\"1816.657084205876\" x2=\"2598.1693211165007\" y2=\"1814.4285671359044\" id=\"uuid-eadacb5b-bec6-4d9a-a4ff-6fd62f78f685\" stroke=\"#515151\" stroke-width=\"1.229507927611445\" stroke-opacity=\"1\" stroke-linecap=\"butt\" stroke-dasharray=\"none\" opacity=\"0\"></line><line x1=\"2609.76924149998\" y1=\"1819.2058146722766\" x2=\"2603.03584061485\" y2=\"1815.665797565254\" id=\"uuid-e7b33310-694b-4e5b-9fb8-020f690bada0\" stroke=\"#515151\" stroke-width=\"1.229507927611445\" stroke-opacity=\"1\" stroke-linecap=\"butt\" stroke-dasharray=\"none\" opacity=\"0\"></line><line x1=\"2613.5473013506426\" y1=\"1822.513384010618\" x2=\"2607.5880962858205\" y2=\"1817.7849293377587\" id=\"uuid-3629cdc4-bb3e-4058-8b9f-88c37ca70d17\" stroke=\"#515151\" stroke-width=\"1.229507927611445\" stroke-opacity=\"1\" stroke-linecap=\"butt\" stroke-dasharray=\"none\" opacity=\"0\"></line><line x1=\"2616.6456849210754\" y1=\"1826.464810387712\" x2=\"2611.667836964086\" y2=\"1820.712294562877\" id=\"uuid-ceceb3e4-ef54-4810-a4da-6d8c451e4012\" stroke=\"#515151\" stroke-width=\"1.229507927611445\" stroke-opacity=\"1\" stroke-linecap=\"butt\" stroke-dasharray=\"none\" opacity=\"0\"></line><line x1=\"2618.9566823535542\" y1=\"1830.9227294123466\" x2=\"2615.1332376373357\" y2=\"1824.346128535001\" id=\"uuid-6d825d80-9512-4ced-be4a-71f99efed263\" stroke=\"#515151\" stroke-width=\"1.229507927611445\" stroke-opacity=\"1\" stroke-linecap=\"butt\" stroke-dasharray=\"none\" opacity=\"0\"></line><line x1=\"2620.399955885177\" y1=\"1835.732169366857\" x2=\"2617.863829743499\" y2=\"1828.5601074045355\" id=\"uuid-a182da37-4299-4655-82dc-d4707fee16cf\" stroke=\"#515151\" stroke-width=\"1.229507927611445\" stroke-opacity=\"1\" stroke-linecap=\"butt\" stroke-dasharray=\"none\" opacity=\"0\"></line><line x1=\"2626.262116936208\" y1=\"1834.3401127545726\" x2=\"2618.6645555473156\" y2=\"1834.532624941246\" id=\"uuid-751b8c9a-9ffa-42f4-80b9-c2f1a76a6a29\" stroke=\"#515151\" stroke-width=\"1.229507927611445\" stroke-opacity=\"1\" stroke-linecap=\"butt\" stroke-dasharray=\"none\" opacity=\"0\"></line><line x1=\"2631.2605125867944\" y1=\"1834.2134600001823\" x2=\"2623.6629511979027\" y2=\"1834.4059721868557\" id=\"uuid-ffb12fd7-0a68-488b-804f-8b6a31289b2e\" stroke=\"#515151\" stroke-width=\"1.229507927611445\" stroke-opacity=\"1\" stroke-linecap=\"butt\" stroke-dasharray=\"none\" opacity=\"0\"></line><line x1=\"2636.2589082373815\" y1=\"1834.0868072457918\" x2=\"2628.6613468484893\" y2=\"1834.2793194324654\" id=\"uuid-3c51fbbe-8fa8-4f18-8587-d3939a01a66b\" stroke=\"#515151\" stroke-width=\"1.229507927611445\" stroke-opacity=\"1\" stroke-linecap=\"butt\" stroke-dasharray=\"none\" opacity=\"0\"></line><line x1=\"2639.2998268322317\" y1=\"1829.5535517881817\" x2=\"2647.0406260350733\" y2=\"1821.4102709147305\" id=\"uuid-ba20ed65-7278-4481-966a-1ae3d5484436\" stroke=\"#515151\" stroke-width=\"1.229507927611445\" stroke-opacity=\"1\" stroke-linecap=\"butt\" stroke-dasharray=\"none\" opacity=\"1\"></line><line x1=\"2651.221545006475\" y1=\"1810.5461072217988\" x2=\"2651.4140572197716\" y2=\"1818.143668610016\" id=\"uuid-b9cf10bb-5915-4c4b-ad85-ff28238df03c\" stroke=\"#515151\" stroke-width=\"1.229507927611445\" stroke-opacity=\"1\" stroke-linecap=\"butt\" stroke-dasharray=\"none\" opacity=\"0\"></line><line x1=\"2651.0948922345683\" y1=\"1805.5477115716558\" x2=\"2651.2874044478663\" y2=\"1813.145272959873\" id=\"uuid-7fd10ded-e438-4957-88b5-2272af5e801d\" stroke=\"#515151\" stroke-width=\"1.229507927611445\" stroke-opacity=\"1\" stroke-linecap=\"butt\" stroke-dasharray=\"none\" opacity=\"0\"></line><line x1=\"2650.968239462663\" y1=\"1800.5493159215127\" x2=\"2651.1607516759595\" y2=\"1808.14687730973\" id=\"uuid-090f8f4a-6e19-4222-a7ae-e8e37d9de3e6\" stroke=\"#515151\" stroke-width=\"1.229507927611445\" stroke-opacity=\"1\" stroke-linecap=\"butt\" stroke-dasharray=\"none\" opacity=\"0\"></line><line x1=\"2649.493907223436\" y1=\"1795.731860178266\" x2=\"2651.3374977607214\" y2=\"1803.2138472526276\" id=\"uuid-ebbed314-e3f1-4b92-b034-12f1ba0598cc\" stroke=\"#515151\" stroke-width=\"1.229507927611445\" stroke-opacity=\"1\" stroke-linecap=\"butt\" stroke-dasharray=\"none\" opacity=\"0\"></line><line x1=\"2652.701549796628\" y1=\"1791.4891749203728\" x2=\"2649.1895343321376\" y2=\"1798.348089122144\" id=\"uuid-39625427-d9e0-4c4b-89c8-d22d711ecbfd\" stroke=\"#515151\" stroke-width=\"1.229507927611445\" stroke-opacity=\"1\" stroke-linecap=\"butt\" stroke-dasharray=\"none\" opacity=\"0\"></line><line x1=\"2657.905001057506\" y1=\"1790.387610555224\" x2=\"2650.756791285673\" y2=\"1793.2654663035103\" id=\"uuid-c0d82337-1e10-4728-af55-a94445ac6f08\" stroke=\"#515151\" stroke-width=\"1.229507927611445\" stroke-opacity=\"1\" stroke-linecap=\"butt\" stroke-dasharray=\"none\" opacity=\"0\"></line><line x1=\"2662.556756577395\" y1=\"1792.9664707022825\" x2=\"2655.271971335385\" y2=\"1790.454328065433\" id=\"uuid-c40da87f-52f1-41e4-8663-e02897ece04a\" stroke=\"#515151\" stroke-width=\"1.229507927611445\" stroke-opacity=\"1\" stroke-linecap=\"butt\" stroke-dasharray=\"none\" opacity=\"0\"></line><line x1=\"2664.379410997061\" y1=\"1797.9631976251164\" x2=\"2660.5245337081933\" y2=\"1791.2909507968088\" id=\"uuid-a2ed573d-a5d6-427d-8401-ed25d4c08588\" stroke=\"#515151\" stroke-width=\"1.229507927611445\" stroke-opacity=\"1\" stroke-linecap=\"butt\" stroke-dasharray=\"none\" opacity=\"0\"></line><line x1=\"2662.4806295999374\" y1=\"1802.9314949472216\" x2=\"2663.942930168944\" y2=\"1795.3657409401205\" id=\"uuid-c8c4f113-2fad-48b1-87c6-fa9f8cbd08dc\" stroke=\"#515151\" stroke-width=\"1.229507927611445\" stroke-opacity=\"1\" stroke-linecap=\"butt\" stroke-dasharray=\"none\" opacity=\"0\"></line><line x1=\"2662.9069814537957\" y1=\"1807.8492432957512\" x2=\"2662.714469240499\" y2=\"1800.251681907534\" id=\"uuid-c5c3a589-e2f2-4eba-92cd-9f7f456932a8\" stroke=\"#515151\" stroke-width=\"1.229507927611445\" stroke-opacity=\"1\" stroke-linecap=\"butt\" stroke-dasharray=\"none\" opacity=\"0\"></line><line x1=\"2663.0336342257015\" y1=\"1812.8476389458942\" x2=\"2662.841122012405\" y2=\"1805.2500775576768\" id=\"uuid-24743ee0-9498-486d-91d8-f0bf3063ab9e\" stroke=\"#515151\" stroke-width=\"1.229507927611445\" stroke-opacity=\"1\" stroke-linecap=\"butt\" stroke-dasharray=\"none\" opacity=\"0\"></line><line x1=\"2663.160286997608\" y1=\"1817.846034596037\" x2=\"2662.96777478431\" y2=\"1810.2484732078199\" id=\"uuid-ff0e986f-192a-4715-b71f-0ea1bb8c6577\" stroke=\"#515151\" stroke-width=\"1.229507927611445\" stroke-opacity=\"1\" stroke-linecap=\"butt\" stroke-dasharray=\"none\" opacity=\"0\"></line><line x1=\"2667.7178181258087\" y1=\"1820.8612714445258\" x2=\"2667.220780810889\" y2=\"1820.3940794833359\" id=\"uuid-628e0bb2-9125-4af3-9504-1a952623696e\" stroke=\"#515151\" stroke-width=\"1.229507927611445\" stroke-opacity=\"1\" stroke-linecap=\"butt\" stroke-dasharray=\"none\" opacity=\"0\"></line><line x1=\"2676.353007512289\" y1=\"1829.0749458040295\" x2=\"2675.861242702909\" y2=\"1828.6022071941413\" id=\"uuid-43b2246c-4aa3-44b8-a8ba-fdd2daee8d4e\" stroke=\"#515151\" stroke-width=\"1.229507927611445\" stroke-opacity=\"1\" stroke-linecap=\"butt\" stroke-dasharray=\"none\" opacity=\"0\"></line><line x1=\"2686.700987074033\" y1=\"1832.8086712826384\" x2=\"2679.103425686491\" y2=\"1833.0011835225587\" id=\"uuid-8336018f-d6b6-4634-b537-d26c9703a912\" stroke=\"#515151\" stroke-width=\"1.229507927611445\" stroke-opacity=\"1\" stroke-linecap=\"butt\" stroke-dasharray=\"none\" opacity=\"0\"></line><line x1=\"2691.6993827237325\" y1=\"1832.6820184932167\" x2=\"2684.1018213361904\" y2=\"1832.8745307331376\" id=\"uuid-f62fcb27-0946-4ba2-a800-caabba8b6d61\" stroke=\"#515151\" stroke-width=\"1.229507927611445\" stroke-opacity=\"1\" stroke-linecap=\"butt\" stroke-dasharray=\"none\" opacity=\"0\"></line><line x1=\"2696.697778373432\" y1=\"1832.5553657037951\" x2=\"2689.1002169858893\" y2=\"1832.747877943716\" id=\"uuid-73f5f438-d6ee-4f32-96eb-e113ae959a49\" stroke=\"#515151\" stroke-width=\"1.229507927611445\" stroke-opacity=\"1\" stroke-linecap=\"butt\" stroke-dasharray=\"none\" opacity=\"0\"></line><line x1=\"2701.696174023131\" y1=\"1832.428712914374\" x2=\"2694.0986126355883\" y2=\"1832.6212251542943\" id=\"uuid-4a1f904c-f181-4afc-a44e-272d233a07f8\" stroke=\"#515151\" stroke-width=\"1.229507927611445\" stroke-opacity=\"1\" stroke-linecap=\"butt\" stroke-dasharray=\"none\" opacity=\"0\"></line><line x1=\"2706.69456967283\" y1=\"1832.3020601249523\" x2=\"2699.0970082852878\" y2=\"1832.4945723648732\" id=\"uuid-56328bad-7210-4ef8-ae6b-c4dc5627e4a5\" stroke=\"#515151\" stroke-width=\"1.229507927611445\" stroke-opacity=\"1\" stroke-linecap=\"butt\" stroke-dasharray=\"none\" opacity=\"0\"></line><line x1=\"2711.6929653225293\" y1=\"1832.1754073355312\" x2=\"2704.0954039349867\" y2=\"1832.3679195754514\" id=\"uuid-0e1efa33-dda0-47bd-86e4-d611c4958d7a\" stroke=\"#515151\" stroke-width=\"1.229507927611445\" stroke-opacity=\"1\" stroke-linecap=\"butt\" stroke-dasharray=\"none\" opacity=\"0\"></line><line x1=\"2716.6913609722283\" y1=\"1832.0487545461094\" x2=\"2709.093799584686\" y2=\"1832.2412667860303\" id=\"uuid-98c97e24-e591-452d-ad1a-2d76120d7373\" stroke=\"#515151\" stroke-width=\"1.229507927611445\" stroke-opacity=\"1\" stroke-linecap=\"butt\" stroke-dasharray=\"none\" opacity=\"0\"></line><line x1=\"2721.6897566219277\" y1=\"1831.9221017566879\" x2=\"2714.092195234385\" y2=\"1832.1146139966088\" id=\"uuid-fb0eb0eb-b7b3-400f-b8c0-a62bd025bc96\" stroke=\"#515151\" stroke-width=\"1.229507927611445\" stroke-opacity=\"1\" stroke-linecap=\"butt\" stroke-dasharray=\"none\" opacity=\"0\"></line><line x1=\"2726.6881522716267\" y1=\"1831.7954489672668\" x2=\"2719.090590884084\" y2=\"1831.987961207187\" id=\"uuid-bf0fc189-d743-4127-891a-e94d58f1bb8e\" stroke=\"#515151\" stroke-width=\"1.229507927611445\" stroke-opacity=\"1\" stroke-linecap=\"butt\" stroke-dasharray=\"none\" opacity=\"0\"></line><line x1=\"2731.6865479213257\" y1=\"1831.668796177845\" x2=\"2724.0889865337836\" y2=\"1831.861308417766\" id=\"uuid-7b501739-2f9d-47ee-891d-9c5dd49e18f7\" stroke=\"#515151\" stroke-width=\"1.229507927611445\" stroke-opacity=\"1\" stroke-linecap=\"butt\" stroke-dasharray=\"none\" opacity=\"0\"></line><line x1=\"2736.684943571025\" y1=\"1831.5421433884235\" x2=\"2729.0873821834825\" y2=\"1831.7346556283444\" id=\"uuid-c2c1f073-e508-45c6-a5cf-142bf5ce676a\" stroke=\"#515151\" stroke-width=\"1.229507927611445\" stroke-opacity=\"1\" stroke-linecap=\"butt\" stroke-dasharray=\"none\" opacity=\"0\"></line><line x1=\"2741.683339220724\" y1=\"1831.4154905990024\" x2=\"2734.085777833182\" y2=\"1831.6080028389226\" id=\"uuid-b96fcc8d-f8c9-4ea3-aff6-65ac76340f18\" stroke=\"#515151\" stroke-width=\"1.229507927611445\" stroke-opacity=\"1\" stroke-linecap=\"butt\" stroke-dasharray=\"none\" opacity=\"0\"></line><line x1=\"2746.6817348704235\" y1=\"1831.2888378095806\" x2=\"2739.084173482881\" y2=\"1831.4813500495015\" id=\"uuid-6096e02c-0405-4ccd-9af2-dd1215802898\" stroke=\"#515151\" stroke-width=\"1.229507927611445\" stroke-opacity=\"1\" stroke-linecap=\"butt\" stroke-dasharray=\"none\" opacity=\"0\"></line><line x1=\"2746.258126792633\" y1=\"1825.082964110671\" x2=\"2745.662249109005\" y2=\"1829.3268804546515\" id=\"uuid-93d85d82-43a0-4732-a38d-daff336530b6\" stroke=\"#515151\" stroke-width=\"1.229507927611445\" stroke-opacity=\"1\" stroke-linecap=\"butt\" stroke-dasharray=\"none\" opacity=\"0\"></line><line x1=\"2747.4597884328678\" y1=\"1816.8558447809676\" x2=\"2746.8328985444405\" y2=\"1821.0952911146699\" id=\"uuid-cee9c778-59bd-4e5a-ab26-a0efcfc2634c\" stroke=\"#515151\" stroke-width=\"1.229507927611445\" stroke-opacity=\"1\" stroke-linecap=\"butt\" stroke-dasharray=\"none\" opacity=\"0\"></line><line x1=\"2748.72156808983\" y1=\"1808.6377309304505\" x2=\"2748.063699506622\" y2=\"1812.8724806368411\" id=\"uuid-988ed0e6-101c-414f-9c30-d38a42532706\" stroke=\"#515151\" stroke-width=\"1.229507927611445\" stroke-opacity=\"1\" stroke-linecap=\"butt\" stroke-dasharray=\"none\" opacity=\"0\"></line><line x1=\"2743.048537845626\" y1=\"1804.6716817594875\" x2=\"2750.265240499558\" y2=\"1807.05478956333\" id=\"uuid-e6abae66-63f1-43a0-a994-8ff61a40e3e1\" stroke=\"#515151\" stroke-width=\"1.229507927611445\" stroke-opacity=\"1\" stroke-linecap=\"butt\" stroke-dasharray=\"none\" opacity=\"0\"></line><line x1=\"2738.3007071522497\" y1=\"1803.1038476780122\" x2=\"2745.5174098061816\" y2=\"1805.4869554818547\" id=\"uuid-676c97ac-9597-43af-aac2-9312b8910200\" stroke=\"#515151\" stroke-width=\"1.229507927611445\" stroke-opacity=\"1\" stroke-linecap=\"butt\" stroke-dasharray=\"none\" opacity=\"0\"></line><line x1=\"2733.5528764588735\" y1=\"1801.536013596537\" x2=\"2740.769579112806\" y2=\"1803.9191214003795\" id=\"uuid-e830ad3d-b829-4c65-8513-53a345f09bcb\" stroke=\"#515151\" stroke-width=\"1.229507927611445\" stroke-opacity=\"1\" stroke-linecap=\"butt\" stroke-dasharray=\"none\" opacity=\"0\"></line><line x1=\"2728.8050457654977\" y1=\"1799.9681795150618\" x2=\"2736.0217484194295\" y2=\"1802.3512873189043\" id=\"uuid-600fdc17-d007-465f-9d14-eeb05b192b8b\" stroke=\"#515151\" stroke-width=\"1.229507927611445\" stroke-opacity=\"1\" stroke-linecap=\"butt\" stroke-dasharray=\"none\" opacity=\"0\"></line><line x1=\"2724.0572150721214\" y1=\"1798.4003454335866\" x2=\"2731.2739177260532\" y2=\"1800.783453237429\" id=\"uuid-595c9260-59af-4cf4-be00-c567a250f7a9\" stroke=\"#515151\" stroke-width=\"1.229507927611445\" stroke-opacity=\"1\" stroke-linecap=\"butt\" stroke-dasharray=\"none\" opacity=\"0\"></line><line x1=\"2719.309384378745\" y1=\"1796.8325113521114\" x2=\"2726.526087032677\" y2=\"1799.2156191559538\" id=\"uuid-d8e69830-c47f-4147-a580-64421bf83976\" stroke=\"#515151\" stroke-width=\"1.229507927611445\" stroke-opacity=\"1\" stroke-linecap=\"butt\" stroke-dasharray=\"none\" opacity=\"0\"></line><line x1=\"2714.561553685369\" y1=\"1795.2646772706362\" x2=\"2721.7782563393007\" y2=\"1797.6477850744786\" id=\"uuid-1ff03901-75da-47ba-899e-55a03d74d253\" stroke=\"#515151\" stroke-width=\"1.229507927611445\" stroke-opacity=\"1\" stroke-linecap=\"butt\" stroke-dasharray=\"none\" opacity=\"0\"></line><line x1=\"2709.8137229919926\" y1=\"1793.696843189161\" x2=\"2717.030425645925\" y2=\"1796.0799509930034\" id=\"uuid-9b9da9d5-0d7d-4e5d-b239-924cd28266bf\" stroke=\"#515151\" stroke-width=\"1.229507927611445\" stroke-opacity=\"1\" stroke-linecap=\"butt\" stroke-dasharray=\"none\" opacity=\"0\"></line><line x1=\"2705.0639749702077\" y1=\"1792.1348247938458\" x2=\"2712.404269919903\" y2=\"1794.550835151638\" id=\"uuid-da3f13c5-bcd9-45f2-bf13-136fd0db8d3f\" stroke=\"#515151\" stroke-width=\"1.229507927611445\" stroke-opacity=\"1\" stroke-linecap=\"butt\" stroke-dasharray=\"none\" opacity=\"0\"></line><line x1=\"2703.5841191171826\" y1=\"1786.9555872769727\" x2=\"2707.062760946577\" y2=\"1793.8560283513004\" id=\"uuid-a085cfbf-bc4a-4c4d-acd6-b8939e0362a8\" stroke=\"#515151\" stroke-width=\"1.229507927611445\" stroke-opacity=\"1\" stroke-linecap=\"butt\" stroke-dasharray=\"none\" opacity=\"0\"></line><line x1=\"2706.2022650885783\" y1=\"1782.2481690594798\" x2=\"2703.77912111796\" y2=\"1789.586112183758\" id=\"uuid-f988dbf3-3688-488a-aa05-e2d7f4bc1c6f\" stroke=\"#515151\" stroke-width=\"1.229507927611445\" stroke-opacity=\"1\" stroke-linecap=\"butt\" stroke-dasharray=\"none\" opacity=\"0\"></line><line x1=\"2711.382938576185\" y1=\"1780.773348115525\" x2=\"2704.479119527656\" y2=\"1784.24528108473\" id=\"uuid-e8e97789-f807-44a6-83eb-7b576661abfa\" stroke=\"#515151\" stroke-width=\"1.229507927611445\" stroke-opacity=\"1\" stroke-linecap=\"butt\" stroke-dasharray=\"none\" opacity=\"0\"></line><line x1=\"2716.087809736536\" y1=\"1783.3960684525828\" x2=\"2708.7522253704233\" y2=\"1780.965793158479\" id=\"uuid-42a0104a-19dd-4d13-9b43-126a006a556c\" stroke=\"#515151\" stroke-width=\"1.229507927611445\" stroke-opacity=\"1\" stroke-linecap=\"butt\" stroke-dasharray=\"none\" opacity=\"0\"></line><line x1=\"2720.7148357373912\" y1=\"1784.9225488635693\" x2=\"2713.4981330834594\" y2=\"1782.5394410597269\" id=\"uuid-edc9034e-e03f-4f8f-8b1e-9744e7d76889\" stroke=\"#515151\" stroke-width=\"1.229507927611445\" stroke-opacity=\"1\" stroke-linecap=\"butt\" stroke-dasharray=\"none\" opacity=\"0\"></line><line x1=\"2725.4626664307675\" y1=\"1786.4903829450445\" x2=\"2718.2459637768357\" y2=\"1784.107275141202\" id=\"uuid-e2086360-3c13-49ee-a8b9-a8c74c4e283e\" stroke=\"#515151\" stroke-width=\"1.229507927611445\" stroke-opacity=\"1\" stroke-linecap=\"butt\" stroke-dasharray=\"none\" opacity=\"0\"></line><line x1=\"2730.210497124144\" y1=\"1788.0582170265197\" x2=\"2722.993794470212\" y2=\"1785.6751092226773\" id=\"uuid-eb7723de-ce98-4278-815d-3abdeecdba25\" stroke=\"#515151\" stroke-width=\"1.229507927611445\" stroke-opacity=\"1\" stroke-linecap=\"butt\" stroke-dasharray=\"none\" opacity=\"0\"></line><line x1=\"2734.95832781752\" y1=\"1789.626051107995\" x2=\"2727.7416251635877\" y2=\"1787.2429433041525\" id=\"uuid-be1b8b5d-6a9a-420f-8ccb-c9c7f187e3db\" stroke=\"#515151\" stroke-width=\"1.229507927611445\" stroke-opacity=\"1\" stroke-linecap=\"butt\" stroke-dasharray=\"none\" opacity=\"0\"></line><line x1=\"2739.706158510896\" y1=\"1791.1938851894702\" x2=\"2732.489455856964\" y2=\"1788.8107773856277\" id=\"uuid-19392513-688f-426e-85b5-3a593dc03e3c\" stroke=\"#515151\" stroke-width=\"1.229507927611445\" stroke-opacity=\"1\" stroke-linecap=\"butt\" stroke-dasharray=\"none\" opacity=\"0\"></line><line x1=\"2744.453989204272\" y1=\"1792.7617192709454\" x2=\"2737.2372865503403\" y2=\"1790.378611467103\" id=\"uuid-c839c3a8-6e9e-4014-89b6-6616863a5b52\" stroke=\"#515151\" stroke-width=\"1.229507927611445\" stroke-opacity=\"1\" stroke-linecap=\"butt\" stroke-dasharray=\"none\" opacity=\"0\"></line><line x1=\"2749.2018198976484\" y1=\"1794.3295533524206\" x2=\"2741.985117243716\" y2=\"1791.9464455485781\" id=\"uuid-612f44a7-4344-428a-b8aa-e24d5dde23de\" stroke=\"#515151\" stroke-width=\"1.229507927611445\" stroke-opacity=\"1\" stroke-linecap=\"butt\" stroke-dasharray=\"none\" opacity=\"0\"></line><line x1=\"2753.9496505910242\" y1=\"1795.8973874338958\" x2=\"2746.7329479370924\" y2=\"1793.5142796300534\" id=\"uuid-7748b0ff-3a7e-4788-a477-2dfd3f4edf9c\" stroke=\"#515151\" stroke-width=\"1.229507927611445\" stroke-opacity=\"1\" stroke-linecap=\"butt\" stroke-dasharray=\"none\" opacity=\"0\"></line><line x1=\"2755.153574177964\" y1=\"1789.6807573190615\" x2=\"2752.2118841959314\" y2=\"1796.6888530444428\" id=\"uuid-e3dace5e-b134-4a7c-b410-72cece04399f\" stroke=\"#515151\" stroke-width=\"1.229507927611445\" stroke-opacity=\"1\" stroke-linecap=\"butt\" stroke-dasharray=\"none\" opacity=\"0\"></line><line x1=\"2757.357884498459\" y1=\"1785.191390607568\" x2=\"2754.091327862149\" y2=\"1792.0540834746773\" id=\"uuid-691999f3-e489-4ca7-a4a3-a8f81e4b8b70\" stroke=\"#515151\" stroke-width=\"1.229507927611445\" stroke-opacity=\"1\" stroke-linecap=\"butt\" stroke-dasharray=\"none\" opacity=\"0\"></line><line x1=\"2759.7699527655423\" y1=\"1780.810143737756\" x2=\"2756.185692887906\" y2=\"1787.5123841673485\" id=\"uuid-8f00fd1c-4694-475a-9afe-c0382f676251\" stroke=\"#515151\" stroke-width=\"1.229507927611445\" stroke-opacity=\"1\" stroke-linecap=\"butt\" stroke-dasharray=\"none\" opacity=\"0\"></line><line x1=\"2762.3844894211315\" y1=\"1776.5466245885218\" x2=\"2758.49038642415\" y2=\"1783.0737148663868\" id=\"uuid-b4325ee3-46bc-4534-809f-35e572ef45ed\" stroke=\"#515151\" stroke-width=\"1.229507927611445\" stroke-opacity=\"1\" stroke-linecap=\"butt\" stroke-dasharray=\"none\" opacity=\"0\"></line><line x1=\"2765.195760903\" y1=\"1772.4101828671216\" x2=\"2761.000354380793\" y2=\"1778.7478093755174\" id=\"uuid-f2890e41-70c6-4d01-8ebe-1fe73b9afae1\" stroke=\"#515151\" stroke-width=\"1.229507927611445\" stroke-opacity=\"1\" stroke-linecap=\"butt\" stroke-dasharray=\"none\" opacity=\"0\"></line><line x1=\"2768.1976022182266\" y1=\"1768.4098896056835\" x2=\"2763.710092510099\" y2=\"1774.5441542124609\" id=\"uuid-1a6bbbcb-ec23-4d90-beb3-144b58264ba1\" stroke=\"#515151\" stroke-width=\"1.229507927611445\" stroke-opacity=\"1\" stroke-linecap=\"butt\" stroke-dasharray=\"none\" opacity=\"0\"></line><line x1=\"2771.383430462748\" y1=\"1764.5545172688378\" x2=\"2766.6136584772585\" y2=\"1770.4719678054234\" id=\"uuid-fc6bdf46-6d8b-48d8-89a9-9a93fcf418bf\" stroke=\"#515151\" stroke-width=\"1.229507927611445\" stroke-opacity=\"1\" stroke-linecap=\"butt\" stroke-dasharray=\"none\" opacity=\"0\"></line><line x1=\"2774.746259257376\" y1=\"1760.8525205160938\" x2=\"2769.7046848916616\" y2=\"1766.5401802774954\" id=\"uuid-c905dde9-c399-4ba1-823e-3913d4f0478d\" stroke=\"#515151\" stroke-width=\"1.229507927611445\" stroke-opacity=\"1\" stroke-linecap=\"butt\" stroke-dasharray=\"none\" opacity=\"0\"></line><line x1=\"2778.2787140686114\" y1=\"1757.312017661147\" x2=\"2772.9763932703036\" y2=\"1762.7574138632913\" id=\"uuid-23149632-7451-487c-b45a-31880ee26688\" stroke=\"#515151\" stroke-width=\"1.229507927611445\" stroke-opacity=\"1\" stroke-linecap=\"butt\" stroke-dasharray=\"none\" opacity=\"0\"></line><line x1=\"2781.9730483806716\" y1=\"1753.9407728687827\" x2=\"2776.4216089026913\" y2=\"1759.1319640007698\" id=\"uuid-18e7c624-0e14-4320-bdc9-3bcd4116f1cd\" stroke=\"#515151\" stroke-width=\"1.229507927611445\" stroke-opacity=\"1\" stroke-linecap=\"butt\" stroke-dasharray=\"none\" opacity=\"0\"></line><line x1=\"2785.8211606832497\" y1=\"1750.7461791284059\" x2=\"2780.032776584669\" y2=\"1755.6717811397136\" id=\"uuid-535e6cd1-7ece-4adc-b8aa-880e78fab95f\" stroke=\"#515151\" stroke-width=\"1.229507927611445\" stroke-opacity=\"1\" stroke-linecap=\"butt\" stroke-dasharray=\"none\" opacity=\"0\"></line><line x1=\"2789.8146122377684\" y1=\"1747.7352420415477\" x2=\"2783.8019771866393\" y2=\"1752.384453306744\" id=\"uuid-385f74a8-6f1a-4a96-86c1-6881c92d3495\" stroke=\"#515151\" stroke-width=\"1.229507927611445\" stroke-opacity=\"1\" stroke-linecap=\"butt\" stroke-dasharray=\"none\" opacity=\"0\"></line><line x1=\"2793.9446455831558\" y1=\"1744.914564458892\" x2=\"2787.7209450198625\" y2=\"1749.2771894651194\" id=\"uuid-d921a826-b466-40ea-af0e-d47f4b119e0e\" stroke=\"#515151\" stroke-width=\"1.229507927611445\" stroke-opacity=\"1\" stroke-linecap=\"butt\" stroke-dasharray=\"none\" opacity=\"0\"></line><line x1=\"2798.202203740566\" y1=\"1742.2903320005194\" x2=\"2791.781085962744\" y2=\"1746.3568037057987\" id=\"uuid-aadc0edd-fe7b-4f48-8716-3b22d16b0ddd\" stroke=\"#515151\" stroke-width=\"1.229507927611445\" stroke-opacity=\"1\" stroke-linecap=\"butt\" stroke-dasharray=\"none\" opacity=\"0\"></line><line x1=\"2802.5779500749313\" y1=\"1739.8682994911187\" x2=\"2795.9734963073583\" y2=\"1743.629700304445\" id=\"uuid-85584011-ceb0-4274-ade7-a69fdad2f9a6\" stroke=\"#515151\" stroke-width=\"1.229507927611445\" stroke-opacity=\"1\" stroke-linecap=\"butt\" stroke-dasharray=\"none\" opacity=\"0\"></line><line x1=\"2807.0622887697855\" y1=\"1737.6537783399124\" x2=\"2800.2889822848847\" y2=\"1741.1018596771348\" id=\"uuid-34a8fc22-090c-40af-8464-9b69b7aafad1\" stroke=\"#515151\" stroke-width=\"1.229507927611445\" stroke-opacity=\"1\" stroke-linecap=\"butt\" stroke-dasharray=\"none\" opacity=\"0\"></line><line x1=\"2811.645385870461\" y1=\"1735.651624892974\" x2=\"2804.7180802271305\" y2=\"1738.778825265572\" id=\"uuid-9f83e81c-cfd6-47b0-b455-18bb570e3676\" stroke=\"#515151\" stroke-width=\"1.229507927611445\" stroke-opacity=\"1\" stroke-linecap=\"butt\" stroke-dasharray=\"none\" opacity=\"0\"></line><line x1=\"2816.3171908495124\" y1=\"1733.866229783476\" x2=\"2809.2510773199333\" y2=\"1736.6656913805691\" id=\"uuid-1ab1344d-03fd-4378-9029-68c7dc3c55d0\" stroke=\"#515151\" stroke-width=\"1.229507927611445\" stroke-opacity=\"1\" stroke-linecap=\"butt\" stroke-dasharray=\"none\" opacity=\"0\"></line><line x1=\"2821.0674586470755\" y1=\"1732.3015083032308\" x2=\"2813.8780329029296\" y2=\"1734.7670920304467\" id=\"uuid-20ede08c-525a-42fe-b24a-e942d68d9546\" stroke=\"#515151\" stroke-width=\"1.229507927611445\" stroke-opacity=\"1\" stroke-linecap=\"butt\" stroke-dasharray=\"none\" opacity=\"0\"></line><line x1=\"2825.8857721378263\" y1=\"1730.9608918166266\" x2=\"2818.58880026898\" y2=\"1733.0871907588655\" id=\"uuid-59cf1aed-ff59-4ae5-83e2-03c8b4ee3ac7\" stroke=\"#515151\" stroke-width=\"1.229507927611445\" stroke-opacity=\"1\" stroke-linecap=\"butt\" stroke-dasharray=\"none\" opacity=\"0\"></line><line x1=\"2830.7615649752715\" y1=\"1729.8473202358002\" x2=\"2823.373048915444\" y2=\"1731.6296715143571\" id=\"uuid-1a6fa603-597d-4c07-adc2-7471d98ccb2e\" stroke=\"#515151\" stroke-width=\"1.229507927611445\" stroke-opacity=\"1\" stroke-linecap=\"butt\" stroke-dasharray=\"none\" opacity=\"0\"></line><line x1=\"2835.6841447632755\" y1=\"1728.9632355735414\" x2=\"2828.2202871985123\" y2=\"1730.3977305715903\" id=\"uuid-453fb8d1-132f-41cd-bad4-f80452bcffb0\" stroke=\"#515151\" stroke-width=\"1.229507927611445\" stroke-opacity=\"1\" stroke-linecap=\"butt\" stroke-dasharray=\"none\" opacity=\"0\"></line><line x1=\"2840.6427165040077\" y1=\"1728.3105765880673\" x2=\"2833.1198853409123\" y2=\"1729.3940695220836\" id=\"uuid-fb9bb5c7-9225-4538-9135-68228ef4a204\" stroke=\"#515151\" stroke-width=\"1.229507927611445\" stroke-opacity=\"1\" stroke-linecap=\"butt\" stroke-dasharray=\"none\" opacity=\"0\"></line><line x1=\"2845.6264062708906\" y1=\"1727.8907745314104\" x2=\"2838.061098742537\" y2=\"1728.6208893497362\" id=\"uuid-403c613f-3b6e-4777-a3a2-52d2095d5ddf\" stroke=\"#515151\" stroke-width=\"1.229507927611445\" stroke-opacity=\"1\" stroke-linecap=\"butt\" stroke-dasharray=\"none\" opacity=\"0\"></line><line x1=\"2850.6242850546364\" y1=\"1727.7047500107503\" x2=\"2843.0330915428726\" y2=\"1728.079885604166\" id=\"uuid-4bd5eaf8-fa9b-465c-b3b2-5fce1400a624\" stroke=\"#515151\" stroke-width=\"1.229507927611445\" stroke-opacity=\"1\" stroke-linecap=\"butt\" stroke-dasharray=\"none\" opacity=\"0\"></line><line x1=\"2855.6253927300772\" y1=\"1727.7529109695606\" x2=\"2848.024960383557\" y2=\"1727.772244682448\" id=\"uuid-207bfa86-d08e-4833-bb87-6be21fed9116\" stroke=\"#515151\" stroke-width=\"1.229507927611445\" stroke-opacity=\"1\" stroke-linecap=\"butt\" stroke-dasharray=\"none\" opacity=\"0\"></line><line x1=\"2860.618762091229\" y1=\"1728.0351517930071\" x2=\"2853.0257583189577\" y2=\"1727.6986412273968\" id=\"uuid-7d084c43-d9ad-47d5-8acf-2807a1b3078e\" stroke=\"#515151\" stroke-width=\"1.229507927611445\" stroke-opacity=\"1\" stroke-linecap=\"butt\" stroke-dasharray=\"none\" opacity=\"0\"></line><line x1=\"2865.5934429018853\" y1=\"1728.5508535395577\" x2=\"2858.024518822338\" y2=\"1727.859236648105\" id=\"uuid-34404809-a047-4ed4-85a1-8d46c4d00821\" stroke=\"#515151\" stroke-width=\"1.229507927611445\" stroke-opacity=\"1\" stroke-linecap=\"butt\" stroke-dasharray=\"none\" opacity=\"0\"></line><line x1=\"2870.5385259089976\" y1=\"1729.2988852982924\" x2=\"2863.010279834957\" y2=\"1728.2536787659808\" id=\"uuid-ada17e37-7e32-4c54-9f7e-178099e9ef00\" stroke=\"#515151\" stroke-width=\"1.229507927611445\" stroke-opacity=\"1\" stroke-linecap=\"butt\" stroke-dasharray=\"none\" opacity=\"0\"></line><line x1=\"2875.44316676618\" y1=\"1730.2776066689416\" x2=\"2867.9721078053776\" y2=\"1728.8811025870593\" id=\"uuid-9a970566-ad4d-4147-bc07-6ba36265b289\" stroke=\"#515151\" stroke-width=\"1.229507927611445\" stroke-opacity=\"1\" stroke-linecap=\"butt\" stroke-dasharray=\"none\" opacity=\"0\"></line><line x1=\"2875.8043144818134\" y1=\"1723.9557215688105\" x2=\"2873.826547977202\" y2=\"1731.2938711757101\" id=\"uuid-93a3c00c-e392-4694-a031-53465c1422ee\" stroke=\"#515151\" stroke-width=\"1.229507927611445\" stroke-opacity=\"1\" stroke-linecap=\"butt\" stroke-dasharray=\"none\" opacity=\"0\"></line><line x1=\"2877.1054766558996\" y1=\"1719.1279915642715\" x2=\"2875.1277101512883\" y2=\"1726.4661411711709\" id=\"uuid-1a7e1036-a6f6-4510-9039-1531ddc378eb\" stroke=\"#515151\" stroke-width=\"1.229507927611445\" stroke-opacity=\"1\" stroke-linecap=\"butt\" stroke-dasharray=\"none\" opacity=\"0\"></line><line x1=\"2878.4007254484404\" y1=\"1714.2986708767237\" x2=\"2876.3969859508748\" y2=\"1721.7620524175118\" id=\"uuid-2e8e6d54-5baf-43eb-9a6e-c4feb479480b\" stroke=\"#515151\" stroke-width=\"1.229507927611445\" stroke-opacity=\"1\" stroke-linecap=\"butt\" stroke-dasharray=\"none\" opacity=\"0\"></line><line x1=\"2883.489573586694\" y1=\"1712.532856835633\" x2=\"2876.7934326685627\" y2=\"1716.3901528836454\" id=\"uuid-2fef053b-4cbc-490d-80b4-59be9f05b964\" stroke=\"#515151\" stroke-width=\"1.229507927611445\" stroke-opacity=\"1\" stroke-linecap=\"butt\" stroke-dasharray=\"none\" opacity=\"0\"></line><line x1=\"2888.335409152298\" y1=\"1714.8849521298437\" x2=\"2880.873978768501\" y2=\"1712.8739591847436\" id=\"uuid-e6628e5f-9a17-45c0-ab37-5e4bae4fd821\" stroke=\"#515151\" stroke-width=\"1.229507927611445\" stroke-opacity=\"1\" stroke-linecap=\"butt\" stroke-dasharray=\"none\" opacity=\"0\"></line><line x1=\"2890.096276007555\" y1=\"1719.9755142323988\" x2=\"2886.2454904192023\" y2=\"1713.2756271923051\" id=\"uuid-f7076f6b-b555-468a-aef4-c04c5c55c53a\" stroke=\"#515151\" stroke-width=\"1.229507927611445\" stroke-opacity=\"1\" stroke-linecap=\"butt\" stroke-dasharray=\"none\" opacity=\"0\"></line><line x1=\"2887.7394716805775\" y1=\"1724.8190612762767\" x2=\"2889.7577161732634\" y2=\"1717.359589098889\" id=\"uuid-8b8bd3e3-c4e7-4f92-9744-6c74220df74f\" stroke=\"#515151\" stroke-width=\"1.229507927611445\" stroke-opacity=\"1\" stroke-linecap=\"butt\" stroke-dasharray=\"none\" opacity=\"0\"></line><line x1=\"2886.472875661955\" y1=\"1729.5238722802735\" x2=\"2888.4506421665665\" y2=\"1722.1857226733741\" id=\"uuid-298415f4-b34a-4bd4-97fa-1c0614796fd2\" stroke=\"#515151\" stroke-width=\"1.229507927611445\" stroke-opacity=\"1\" stroke-linecap=\"butt\" stroke-dasharray=\"none\" opacity=\"0\"></line><line x1=\"2885.171713487869\" y1=\"1734.3516022848125\" x2=\"2887.1494799924803\" y2=\"1727.0134526779132\" id=\"uuid-48455560-5949-4c11-ae60-a4034b9d4ecb\" stroke=\"#515151\" stroke-width=\"1.229507927611445\" stroke-opacity=\"1\" stroke-linecap=\"butt\" stroke-dasharray=\"none\" opacity=\"0\"></line><line x1=\"2891.236711027018\" y1=\"1735.7222180861258\" x2=\"2891.120038919087\" y2=\"1735.6687211584742\" id=\"uuid-a8d238f4-15e1-4ccd-b783-b8f6c56978b9\" stroke=\"#515151\" stroke-width=\"1.229507927611445\" stroke-opacity=\"1\" stroke-linecap=\"butt\" stroke-dasharray=\"none\" opacity=\"0\"></line><line x1=\"2902.544288694534\" y1=\"1740.9830173003747\" x2=\"2902.428210286538\" y2=\"1740.92824408398\" id=\"uuid-94c01106-2ca8-4de5-a32c-b19f03b0d1fe\" stroke=\"#515151\" stroke-width=\"1.229507927611445\" stroke-opacity=\"1\" stroke-linecap=\"butt\" stroke-dasharray=\"none\" opacity=\"0\"></line><line x1=\"2911.7221322453747\" y1=\"1738.4440808268603\" x2=\"2907.3836570969147\" y2=\"1744.6840835020353\" id=\"uuid-0d0faa66-726f-4236-8375-5c44764ccf0f\" stroke=\"#515151\" stroke-width=\"1.229507927611445\" stroke-opacity=\"1\" stroke-linecap=\"butt\" stroke-dasharray=\"none\" opacity=\"0\"></line><line x1=\"2914.576392211467\" y1=\"1734.3388159089818\" x2=\"2910.237917063007\" y2=\"1740.578818584157\" id=\"uuid-2c6ea010-c5a7-4df4-a179-e1b59f76e3a8\" stroke=\"#515151\" stroke-width=\"1.229507927611445\" stroke-opacity=\"1\" stroke-linecap=\"butt\" stroke-dasharray=\"none\" opacity=\"0\"></line><line x1=\"2917.4306521775593\" y1=\"1730.2335509911036\" x2=\"2913.0921770290993\" y2=\"1736.4735536662786\" id=\"uuid-2ede935f-cbfd-4507-8c8a-809425368e59\" stroke=\"#515151\" stroke-width=\"1.229507927611445\" stroke-opacity=\"1\" stroke-linecap=\"butt\" stroke-dasharray=\"none\" opacity=\"0\"></line><line x1=\"2920.2849121436516\" y1=\"1726.1282860732251\" x2=\"2915.9464369951916\" y2=\"1732.3682887484003\" id=\"uuid-c4f9e6fe-df22-40f0-831f-aa3e4aacd142\" stroke=\"#515151\" stroke-width=\"1.229507927611445\" stroke-opacity=\"1\" stroke-linecap=\"butt\" stroke-dasharray=\"none\" opacity=\"0\"></line><line x1=\"2921.27424956825\" y1=\"1721.138254671446\" x2=\"2928.884277213011\" y2=\"1694.5148371391167\" id=\"uuid-9f97478e-e032-4948-a8dd-b97f00337c05\" stroke=\"#515151\" stroke-width=\"1.229507927611445\" stroke-opacity=\"1\" stroke-linecap=\"butt\" stroke-dasharray=\"none\" opacity=\"1\"></line><line x1=\"2932.384095043695\" y1=\"1682.410713978689\" x2=\"2940.1564273354993\" y2=\"1655.8342256365383\" id=\"uuid-59618565-75d3-45f7-8e90-eae38a86574b\" stroke=\"#515151\" stroke-width=\"1.229507927611445\" stroke-opacity=\"1\" stroke-linecap=\"butt\" stroke-dasharray=\"none\" opacity=\"1\"></line><line x1=\"2941.6438476652756\" y1=\"1643.4937705012624\" x2=\"2941.9827744727286\" y2=\"1651.0862094123888\" id=\"uuid-6c1acb7a-2a39-4612-948d-bd3ea179c54f\" stroke=\"#515151\" stroke-width=\"1.229507927611445\" stroke-opacity=\"1\" stroke-linecap=\"butt\" stroke-dasharray=\"none\" opacity=\"0\"></line><line x1=\"2941.420869502477\" y1=\"1638.498744901837\" x2=\"2941.7597963099306\" y2=\"1646.0911838129634\" id=\"uuid-fefc91b3-b8c0-48d6-9f42-c40423d7d912\" stroke=\"#515151\" stroke-width=\"1.229507927611445\" stroke-opacity=\"1\" stroke-linecap=\"butt\" stroke-dasharray=\"none\" opacity=\"0\"></line><line x1=\"2937.0946430715103\" y1=\"1635.2732075595356\" x2=\"2942.417296777545\" y2=\"1640.7658812391505\" id=\"uuid-3b52811b-37fd-4020-bd6f-f80def853c9b\" stroke=\"#515151\" stroke-width=\"1.229507927611445\" stroke-opacity=\"1\" stroke-linecap=\"butt\" stroke-dasharray=\"none\" opacity=\"0\"></line><line x1=\"2936.253946030826\" y1=\"1630.1980765934254\" x2=\"2938.413929078814\" y2=\"1637.5352817737034\" id=\"uuid-b7a62ec6-2862-427e-9125-08c782a6bbf7\" stroke=\"#515151\" stroke-width=\"1.229507927611445\" stroke-opacity=\"1\" stroke-linecap=\"butt\" stroke-dasharray=\"none\" opacity=\"0\"></line><line x1=\"2937.8683563407617\" y1=\"1625.313672311575\" x2=\"2936.3707277148246\" y2=\"1632.8141533044095\" id=\"uuid-65906029-c337-4803-a7e3-9203270b66db\" stroke=\"#515151\" stroke-width=\"1.229507927611445\" stroke-opacity=\"1\" stroke-linecap=\"butt\" stroke-dasharray=\"none\" opacity=\"0\"></line><line x1=\"2941.5679461541577\" y1=\"1621.7392127650135\" x2=\"2936.755874211205\" y2=\"1627.6843006736108\" id=\"uuid-19a223ba-9600-4e83-983b-162c824a91ae\" stroke=\"#515151\" stroke-width=\"1.229507927611445\" stroke-opacity=\"1\" stroke-linecap=\"butt\" stroke-dasharray=\"none\" opacity=\"0\"></line><line x1=\"2940.4385633692186\" y1=\"1616.4936766729963\" x2=\"2940.777489622742\" y2=\"1624.0861156088504\" id=\"uuid-c783b7ab-82de-4350-a168-28591da3cff6\" stroke=\"#515151\" stroke-width=\"1.229507927611445\" stroke-opacity=\"1\" stroke-linecap=\"butt\" stroke-dasharray=\"none\" opacity=\"0\"></line><line x1=\"2940.2155855708475\" y1=\"1611.498651057303\" x2=\"2940.5545118243713\" y2=\"1619.0910899931569\" id=\"uuid-554476d4-5260-437b-965d-2a698dcf5480\" stroke=\"#515151\" stroke-width=\"1.229507927611445\" stroke-opacity=\"1\" stroke-linecap=\"butt\" stroke-dasharray=\"none\" opacity=\"0\"></line><line x1=\"2939.992608386132\" y1=\"1606.503625414216\" x2=\"2940.140998950117\" y2=\"1609.8277962322888\" id=\"uuid-930ea78a-6bee-4500-a40d-7f6580666066\" stroke=\"#515151\" stroke-width=\"1.229507927611445\" stroke-opacity=\"1\" stroke-linecap=\"butt\" stroke-dasharray=\"none\" opacity=\"0\"></line><line x1=\"2939.5790967391895\" y1=\"1597.240331598561\" x2=\"2939.918021512147\" y2=\"1604.8327706005073\" id=\"uuid-b396f72b-1b08-4c74-aec3-3297d5ca8ba4\" stroke=\"#515151\" stroke-width=\"1.229507927611445\" stroke-opacity=\"1\" stroke-linecap=\"butt\" stroke-dasharray=\"none\" opacity=\"0\"></line><line x1=\"2939.3561199148753\" y1=\"1592.2453059393858\" x2=\"2939.6950446878327\" y2=\"1599.8377449413322\" id=\"uuid-42f02431-7b2c-4f39-8c3c-857a8c46c3f8\" stroke=\"#515151\" stroke-width=\"1.229507927611445\" stroke-opacity=\"1\" stroke-linecap=\"butt\" stroke-dasharray=\"none\" opacity=\"0\"></line><line x1=\"2939.133143090561\" y1=\"1587.2502802802107\" x2=\"2939.4720678635185\" y2=\"1594.8427192821568\" id=\"uuid-5c46f434-6d9f-462e-8b10-ac2b372c93f5\" stroke=\"#515151\" stroke-width=\"1.229507927611445\" stroke-opacity=\"1\" stroke-linecap=\"butt\" stroke-dasharray=\"none\" opacity=\"0\"></line><line x1=\"2938.910166266247\" y1=\"1582.2552546210354\" x2=\"2939.2490910392044\" y2=\"1589.8476936229818\" id=\"uuid-2bc84eda-ae6c-4be8-8bd9-43a082036751\" stroke=\"#515151\" stroke-width=\"1.229507927611445\" stroke-opacity=\"1\" stroke-linecap=\"butt\" stroke-dasharray=\"none\" opacity=\"0\"></line><line x1=\"2938.687189441933\" y1=\"1577.2602289618603\" x2=\"2939.02611421489\" y2=\"1584.8526679638064\" id=\"uuid-52014cc5-4d22-40c6-9dcd-9b461abe638a\" stroke=\"#515151\" stroke-width=\"1.229507927611445\" stroke-opacity=\"1\" stroke-linecap=\"butt\" stroke-dasharray=\"none\" opacity=\"0\"></line><line x1=\"2934.3609638752923\" y1=\"1574.0346904602886\" x2=\"2939.6836161094907\" y2=\"1579.5273655661797\" id=\"uuid-e6cca031-4bc5-4c82-bb68-0653c1ba31c8\" stroke=\"#515151\" stroke-width=\"1.229507927611445\" stroke-opacity=\"1\" stroke-linecap=\"butt\" stroke-dasharray=\"none\" opacity=\"0\"></line><line x1=\"2933.5202681945566\" y1=\"1568.9595592689027\" x2=\"2935.6802492764427\" y2=\"1576.2967650279766\" id=\"uuid-9c186b7e-b2dc-4f59-9501-828f57efab08\" stroke=\"#515151\" stroke-width=\"1.229507927611445\" stroke-opacity=\"1\" stroke-linecap=\"butt\" stroke-dasharray=\"none\" opacity=\"0\"></line><line x1=\"2935.134679813334\" y1=\"1564.0751554196552\" x2=\"2933.637049177543\" y2=\"1571.5756360111795\" id=\"uuid-29be7fe4-176b-4296-9968-ccad36101fda\" stroke=\"#515151\" stroke-width=\"1.229507927611445\" stroke-opacity=\"1\" stroke-linecap=\"butt\" stroke-dasharray=\"none\" opacity=\"0\"></line><line x1=\"2938.834270584555\" y1=\"1560.5006968644486\" x2=\"2934.022197048536\" y2=\"1566.4457834835862\" id=\"uuid-4ecf8429-2e22-4c40-a46f-32972d79a940\" stroke=\"#515151\" stroke-width=\"1.229507927611445\" stroke-opacity=\"1\" stroke-linecap=\"butt\" stroke-dasharray=\"none\" opacity=\"0\"></line><line x1=\"2937.704889205227\" y1=\"1555.2551604697983\" x2=\"2938.043813424255\" y2=\"1562.847599496472\" id=\"uuid-65cb71cb-72ff-43b0-8dca-1937d2c2deae\" stroke=\"#515151\" stroke-width=\"1.229507927611445\" stroke-opacity=\"1\" stroke-linecap=\"butt\" stroke-dasharray=\"none\" opacity=\"0\"></line><line x1=\"2937.48191274534\" y1=\"1550.260134794355\" x2=\"2937.820836964368\" y2=\"1557.8525738210287\" id=\"uuid-59580bc0-f894-4e76-bf95-571020af5c1f\" stroke=\"#515151\" stroke-width=\"1.229507927611445\" stroke-opacity=\"1\" stroke-linecap=\"butt\" stroke-dasharray=\"none\" opacity=\"0\"></line><line x1=\"2937.2589362854533\" y1=\"1545.2651091189118\" x2=\"2937.597860504481\" y2=\"1552.8575481455857\" id=\"uuid-9fa0923d-38e5-4d0d-97ec-e5cd6e814135\" stroke=\"#515151\" stroke-width=\"1.229507927611445\" stroke-opacity=\"1\" stroke-linecap=\"butt\" stroke-dasharray=\"none\" opacity=\"0\"></line><line x1=\"2932.0419456547347\" y1=\"1543.1192912387735\" x2=\"2938.428408442856\" y2=\"1547.2896184239485\" id=\"uuid-689674e0-0b7c-4f44-9acd-635868e05de8\" stroke=\"#515151\" stroke-width=\"1.229507927611445\" stroke-opacity=\"1\" stroke-linecap=\"butt\" stroke-dasharray=\"none\" opacity=\"0\"></line><line x1=\"2929.4479638675866\" y1=\"1538.7500553513594\" x2=\"2933.934233017069\" y2=\"1544.9186795815974\" id=\"uuid-a0e17d70-7040-4b06-9053-4b15f6a08a75\" stroke=\"#515151\" stroke-width=\"1.229507927611445\" stroke-opacity=\"1\" stroke-linecap=\"butt\" stroke-dasharray=\"none\" opacity=\"0\"></line><line x1=\"2928.5770630876805\" y1=\"1533.744009448306\" x2=\"2930.576783813002\" y2=\"1541.1046923511483\" id=\"uuid-8e4cf182-6fef-4a8d-b768-67e2def26625\" stroke=\"#515151\" stroke-width=\"1.229507927611445\" stroke-opacity=\"1\" stroke-linecap=\"butt\" stroke-dasharray=\"none\" opacity=\"0\"></line><line x1=\"2923.024107661017\" y1=\"1532.8186245054235\" x2=\"2930.142757785713\" y2=\"1535.480357099462\" id=\"uuid-e1661eb3-c266-4d21-853f-22f708548f60\" stroke=\"#515151\" stroke-width=\"1.229507927611445\" stroke-opacity=\"1\" stroke-linecap=\"butt\" stroke-dasharray=\"none\" opacity=\"0\"></line><line x1=\"2918.3407852105593\" y1=\"1531.0674846409245\" x2=\"2925.459435335255\" y2=\"1533.729217234963\" id=\"uuid-d5023d4f-4eb5-45a9-ace2-8d15890f32fb\" stroke=\"#515151\" stroke-width=\"1.229507927611445\" stroke-opacity=\"1\" stroke-linecap=\"butt\" stroke-dasharray=\"none\" opacity=\"0\"></line><line x1=\"2913.657462760101\" y1=\"1529.3163447764255\" x2=\"2920.7761128847974\" y2=\"1531.978077370464\" id=\"uuid-47126c1b-30c0-453b-ae1d-736681da0ff8\" stroke=\"#515151\" stroke-width=\"1.229507927611445\" stroke-opacity=\"1\" stroke-linecap=\"butt\" stroke-dasharray=\"none\" opacity=\"0\"></line><line x1=\"2908.974140524777\" y1=\"1527.5652043365649\" x2=\"2912.090873927944\" y2=\"1528.7305816491942\" id=\"uuid-bfa2f28c-144e-4b8a-8bd3-a76757417c66\" stroke=\"#515151\" stroke-width=\"1.229507927611445\" stroke-opacity=\"1\" stroke-linecap=\"butt\" stroke-dasharray=\"none\" opacity=\"0\"></line><line x1=\"2900.2889019981903\" y1=\"1524.317707464571\" x2=\"2907.4075516038342\" y2=\"1526.9794414467847\" id=\"uuid-1d876baf-10f0-4deb-8b74-2f044b98db5b\" stroke=\"#515151\" stroke-width=\"1.229507927611445\" stroke-opacity=\"1\" stroke-linecap=\"butt\" stroke-dasharray=\"none\" opacity=\"0\"></line><line x1=\"2895.6055798892144\" y1=\"1522.566566686799\" x2=\"2902.7242294948583\" y2=\"1525.2283006690127\" id=\"uuid-3a93e508-6e09-45f8-be73-0dedea9b3c2b\" stroke=\"#515151\" stroke-width=\"1.229507927611445\" stroke-opacity=\"1\" stroke-linecap=\"butt\" stroke-dasharray=\"none\" opacity=\"0\"></line><line x1=\"2890.9222577802384\" y1=\"1520.8154259090272\" x2=\"2898.040907385882\" y2=\"1523.4771598912405\" id=\"uuid-4460ffd3-17da-4fb3-bfdf-b92e12e54cfc\" stroke=\"#515151\" stroke-width=\"1.229507927611445\" stroke-opacity=\"1\" stroke-linecap=\"butt\" stroke-dasharray=\"none\" opacity=\"0\"></line><line x1=\"2886.238935671262\" y1=\"1519.0642851312555\" x2=\"2893.357585276906\" y2=\"1521.7260191134685\" id=\"uuid-82beda14-a1cc-4b3f-8727-bcddbd096283\" stroke=\"#515151\" stroke-width=\"1.229507927611445\" stroke-opacity=\"1\" stroke-linecap=\"butt\" stroke-dasharray=\"none\" opacity=\"0\"></line><line x1=\"2881.555613562286\" y1=\"1517.3131443534833\" x2=\"2888.67426316793\" y2=\"1519.974878335697\" id=\"uuid-9fc41b54-555b-4d7e-81b2-ecf96912021a\" stroke=\"#515151\" stroke-width=\"1.229507927611445\" stroke-opacity=\"1\" stroke-linecap=\"butt\" stroke-dasharray=\"none\" opacity=\"0\"></line><line x1=\"2877.73230933389\" y1=\"1521.5471499756713\" x2=\"2883.832012584489\" y2=\"1516.9748131152587\" id=\"uuid-bb2407e6-45bd-469c-bf4a-8f6de69ebbe5\" stroke=\"#515151\" stroke-width=\"1.229507927611445\" stroke-opacity=\"1\" stroke-linecap=\"butt\" stroke-dasharray=\"none\" opacity=\"0\"></line><line x1=\"2872.7904950743837\" y1=\"1522.6727421063363\" x2=\"2880.0513171353587\" y2=\"1520.3504356861336\" id=\"uuid-cc99ffb4-f96f-44f7-9134-f09f6521c7a4\" stroke=\"#515151\" stroke-width=\"1.229507927611445\" stroke-opacity=\"1\" stroke-linecap=\"butt\" stroke-dasharray=\"none\" opacity=\"0\"></line><line x1=\"2867.7526013355928\" y1=\"1522.1176632860536\" x2=\"2875.3735474366704\" y2=\"1522.3015780351445\" id=\"uuid-f69ef0be-49eb-4892-ae74-925363667a2c\" stroke=\"#515151\" stroke-width=\"1.229507927611445\" stroke-opacity=\"1\" stroke-linecap=\"butt\" stroke-dasharray=\"none\" opacity=\"0\"></line><line x1=\"2863.1743952887937\" y1=\"1519.94314834862\" x2=\"2870.3147427238887\" y2=\"1522.6129952761773\" id=\"uuid-267ddbd8-b069-4b7f-b084-628d94d14b18\" stroke=\"#515151\" stroke-width=\"1.229507927611445\" stroke-opacity=\"1\" stroke-linecap=\"butt\" stroke-dasharray=\"none\" opacity=\"0\"></line><line x1=\"2859.560932569549\" y1=\"1516.389084055912\" x2=\"2865.432977011877\" y2=\"1521.2503326792375\" id=\"uuid-860e8088-e9fc-428b-8de6-d4c9c7ccb9fa\" stroke=\"#515151\" stroke-width=\"1.229507927611445\" stroke-opacity=\"1\" stroke-linecap=\"butt\" stroke-dasharray=\"none\" opacity=\"0\"></line><line x1=\"2857.3108408699286\" y1=\"1511.8475454219938\" x2=\"2861.2667938391196\" y2=\"1518.3639155938006\" id=\"uuid-27466a2b-145e-4e8b-b247-27ae6334a55d\" stroke=\"#515151\" stroke-width=\"1.229507927611445\" stroke-opacity=\"1\" stroke-linecap=\"butt\" stroke-dasharray=\"none\" opacity=\"0\"></line><line x1=\"2856.672344381201\" y1=\"1506.8195430299943\" x2=\"2858.2757955626707\" y2=\"1514.2721659521005\" id=\"uuid-cbb28794-999d-4879-b1c8-d54846046369\" stroke=\"#515151\" stroke-width=\"1.229507927611445\" stroke-opacity=\"1\" stroke-linecap=\"butt\" stroke-dasharray=\"none\" opacity=\"0\"></line><line x1=\"2851.0496720681845\" y1=\"1505.9066694899313\" x2=\"2858.1683217321583\" y2=\"1508.5684033161428\" id=\"uuid-287155e0-16d3-4ef9-b4e9-2844ae662f15\" stroke=\"#515151\" stroke-width=\"1.229507927611445\" stroke-opacity=\"1\" stroke-linecap=\"butt\" stroke-dasharray=\"none\" opacity=\"0\"></line><line x1=\"2846.366349920833\" y1=\"1504.1555288147918\" x2=\"2853.484999584807\" y2=\"1506.8172626410037\" id=\"uuid-3830d366-0c59-4a96-bed1-2e87b711de6a\" stroke=\"#515151\" stroke-width=\"1.229507927611445\" stroke-opacity=\"1\" stroke-linecap=\"butt\" stroke-dasharray=\"none\" opacity=\"0\"></line><line x1=\"2841.6830277734816\" y1=\"1502.4043881396524\" x2=\"2848.801677437456\" y2=\"1505.0661219658643\" id=\"uuid-d45e90ef-c4c9-4894-9e25-69c8863a005f\" stroke=\"#515151\" stroke-width=\"1.229507927611445\" stroke-opacity=\"1\" stroke-linecap=\"butt\" stroke-dasharray=\"none\" opacity=\"0\"></line><line x1=\"2836.997563760469\" y1=\"1500.6589842550122\" x2=\"2844.2384338527518\" y2=\"1503.358398321835\" id=\"uuid-7665bae9-6c8f-46bc-8fe9-05842b19df9c\" stroke=\"#515151\" stroke-width=\"1.229507927611445\" stroke-opacity=\"1\" stroke-linecap=\"butt\" stroke-dasharray=\"none\" opacity=\"0\"></line><line x1=\"2835.7200798396116\" y1=\"1495.4261542908464\" x2=\"2838.927957800666\" y2=\"1502.4565564830727\" id=\"uuid-9c459d5e-c637-4ac1-86ad-81346e7ee3fe\" stroke=\"#515151\" stroke-width=\"1.229507927611445\" stroke-opacity=\"1\" stroke-linecap=\"butt\" stroke-dasharray=\"none\" opacity=\"0\"></line><line x1=\"2838.5191688095256\" y1=\"1490.8240270065978\" x2=\"2835.812717904545\" y2=\"1498.0622698525108\" id=\"uuid-0a59d4ab-d9a3-4ab5-9a1c-e4ecdaa7f413\" stroke=\"#515151\" stroke-width=\"1.229507927611445\" stroke-opacity=\"1\" stroke-linecap=\"butt\" stroke-dasharray=\"none\" opacity=\"0\"></line><line x1=\"2843.7532380139364\" y1=\"1489.5516299909793\" x2=\"2836.7197210909185\" y2=\"1492.7526728977668\" id=\"uuid-82463189-03c1-4fac-b7f2-eac6d9916b10\" stroke=\"#515151\" stroke-width=\"1.229507927611445\" stroke-opacity=\"1\" stroke-linecap=\"butt\" stroke-dasharray=\"none\" opacity=\"0\"></line><line x1=\"2848.352642414497\" y1=\"1492.3551908984728\" x2=\"2841.1170336535074\" y2=\"1489.641705712338\" id=\"uuid-a62c5477-ca23-4140-a046-3bc6809ecac0\" stroke=\"#515151\" stroke-width=\"1.229507927611445\" stroke-opacity=\"1\" stroke-linecap=\"butt\" stroke-dasharray=\"none\" opacity=\"0\"></line><line x1=\"2852.916858024033\" y1=\"1494.0603149195883\" x2=\"2845.7982083600587\" y2=\"1491.3985810933764\" id=\"uuid-3dc6182f-e51b-49c0-a645-6b27088bfbc8\" stroke=\"#515151\" stroke-width=\"1.229507927611445\" stroke-opacity=\"1\" stroke-linecap=\"butt\" stroke-dasharray=\"none\" opacity=\"0\"></line><line x1=\"2857.600180171384\" y1=\"1495.8114555947275\" x2=\"2850.4815305074103\" y2=\"1493.149721768516\" id=\"uuid-64823f3e-44d8-49d6-8d61-f9da11e05621\" stroke=\"#515151\" stroke-width=\"1.229507927611445\" stroke-opacity=\"1\" stroke-linecap=\"butt\" stroke-dasharray=\"none\" opacity=\"0\"></line><line x1=\"2862.283502318736\" y1=\"1497.5625962698668\" x2=\"2855.164852654762\" y2=\"1494.9008624436553\" id=\"uuid-c968f618-cf0c-4624-b0fc-2d30dc82ed78\" stroke=\"#515151\" stroke-width=\"1.229507927611445\" stroke-opacity=\"1\" stroke-linecap=\"butt\" stroke-dasharray=\"none\" opacity=\"0\"></line><line x1=\"2866.982026028488\" y1=\"1499.2726462815392\" x2=\"2863.7795040405235\" y2=\"1498.1005113391407\" id=\"uuid-26dddbd3-959c-4d94-9b49-2b9a85729f7e\" stroke=\"#515151\" stroke-width=\"1.229507927611445\" stroke-opacity=\"1\" stroke-linecap=\"butt\" stroke-dasharray=\"none\" opacity=\"0\"></line><line x1=\"2875.596677390073\" y1=\"1502.472295241683\" x2=\"2872.402384251436\" y2=\"1501.2779172650614\" id=\"uuid-fba9ed7f-4372-4ce4-8624-623ba0883af9\" stroke=\"#515151\" stroke-width=\"1.229507927611445\" stroke-opacity=\"1\" stroke-linecap=\"butt\" stroke-dasharray=\"none\" opacity=\"0\"></line><line x1=\"2884.1888690371584\" y1=\"1505.7317759134435\" x2=\"2881.002959234148\" y2=\"1504.5152126665623\" id=\"uuid-5b3b1f2a-5a37-489f-abb1-b3a68f94fbcf\" stroke=\"#515151\" stroke-width=\"1.229507927611445\" stroke-opacity=\"1\" stroke-linecap=\"butt\" stroke-dasharray=\"none\" opacity=\"0\"></line><line x1=\"2892.7894439956935\" y1=\"1508.9690713796028\" x2=\"2885.67079439005\" y2=\"1506.3073373973898\" id=\"uuid-86d01666-caf9-4460-b641-118db413117a\" stroke=\"#515151\" stroke-width=\"1.229507927611445\" stroke-opacity=\"1\" stroke-linecap=\"butt\" stroke-dasharray=\"none\" opacity=\"0\"></line><line x1=\"2897.47276610467\" y1=\"1510.7202121573748\" x2=\"2890.3541164990265\" y2=\"1508.0584781751616\" id=\"uuid-b01f8345-12b1-46a0-9057-1ab4c5a8f214\" stroke=\"#515151\" stroke-width=\"1.229507927611445\" stroke-opacity=\"1\" stroke-linecap=\"butt\" stroke-dasharray=\"none\" opacity=\"0\"></line><line x1=\"2902.1560882136464\" y1=\"1512.4713529351466\" x2=\"2895.0374386080025\" y2=\"1509.8096189529335\" id=\"uuid-d5e8cf68-0fc0-4aa2-868e-3c46476e3926\" stroke=\"#515151\" stroke-width=\"1.229507927611445\" stroke-opacity=\"1\" stroke-linecap=\"butt\" stroke-dasharray=\"none\" opacity=\"0\"></line><line x1=\"2906.8394103226224\" y1=\"1514.2224937129188\" x2=\"2899.7207607169785\" y2=\"1511.560759730705\" id=\"uuid-294867e3-52af-428b-b935-2b7588f23739\" stroke=\"#515151\" stroke-width=\"1.229507927611445\" stroke-opacity=\"1\" stroke-linecap=\"butt\" stroke-dasharray=\"none\" opacity=\"0\"></line><line x1=\"2911.5227324315983\" y1=\"1515.9736344906903\" x2=\"2904.404082825955\" y2=\"1513.3119005084773\" id=\"uuid-d92fb5a0-c4b9-455c-9307-ab389327fde2\" stroke=\"#515151\" stroke-width=\"1.229507927611445\" stroke-opacity=\"1\" stroke-linecap=\"butt\" stroke-dasharray=\"none\" opacity=\"0\"></line><line x1=\"2916.6032891464183\" y1=\"1515.6680676367403\" x2=\"2908.912990665679\" y2=\"1515.4852435418418\" id=\"uuid-766c5b8e-8542-4c54-87f5-600dd2fb64ee\" stroke=\"#515151\" stroke-width=\"1.229507927611445\" stroke-opacity=\"1\" stroke-linecap=\"butt\" stroke-dasharray=\"none\" opacity=\"0\"></line><line x1=\"2920.062592508712\" y1=\"1519.6541894707825\" x2=\"2914.138923898913\" y2=\"1514.7466172019492\" id=\"uuid-c045e6d7-c801-4f67-9271-1c9454a242fd\" stroke=\"#515151\" stroke-width=\"1.229507927611445\" stroke-opacity=\"1\" stroke-linecap=\"butt\" stroke-dasharray=\"none\" opacity=\"0\"></line><line x1=\"2924.8912915663695\" y1=\"1520.9722696118881\" x2=\"2917.772641441674\" y2=\"1518.3105370178496\" id=\"uuid-5873dda7-0622-479f-917a-084ac5a97b84\" stroke=\"#515151\" stroke-width=\"1.229507927611445\" stroke-opacity=\"1\" stroke-linecap=\"butt\" stroke-dasharray=\"none\" opacity=\"0\"></line><line x1=\"2929.5746140168276\" y1=\"1522.723409476387\" x2=\"2922.4559638921314\" y2=\"1520.0616768823486\" id=\"uuid-fbc85aa2-f13a-444f-9955-9e69ff3bd377\" stroke=\"#515151\" stroke-width=\"1.229507927611445\" stroke-opacity=\"1\" stroke-linecap=\"butt\" stroke-dasharray=\"none\" opacity=\"0\"></line><line x1=\"2934.257936467285\" y1=\"1524.474549340886\" x2=\"2927.1392863425895\" y2=\"1521.8128167468474\" id=\"uuid-6f8cb638-1fcb-452a-9540-4ff1c59612ef\" stroke=\"#515151\" stroke-width=\"1.229507927611445\" stroke-opacity=\"1\" stroke-linecap=\"butt\" stroke-dasharray=\"none\" opacity=\"0\"></line><line x1=\"2938.275570100527\" y1=\"1520.5147329809054\" x2=\"2931.93713267332\" y2=\"1524.7576973640753\" id=\"uuid-e5f3f79f-5bc5-4b30-8778-aab14e5b3e16\" stroke=\"#515151\" stroke-width=\"1.229507927611445\" stroke-opacity=\"1\" stroke-linecap=\"butt\" stroke-dasharray=\"none\" opacity=\"0\"></line><line x1=\"2943.3116996461204\" y1=\"1519.839186571012\" x2=\"2935.8788124395614\" y2=\"1521.551122186051\" id=\"uuid-03e1ebc1-5e4b-45c8-9bb4-af88535940c6\" stroke=\"#515151\" stroke-width=\"1.229507927611445\" stroke-opacity=\"1\" stroke-linecap=\"butt\" stroke-dasharray=\"none\" opacity=\"0\"></line><line x1=\"2948.25892176311\" y1=\"1520.9984781982967\" x2=\"2940.703062153743\" y2=\"1519.9556352863437\" id=\"uuid-607f4e0b-0def-47ff-a075-01468ad9d327\" stroke=\"#515151\" stroke-width=\"1.229507927611445\" stroke-opacity=\"1\" stroke-linecap=\"butt\" stroke-dasharray=\"none\" opacity=\"0\"></line><line x1=\"2952.4706351739783\" y1=\"1523.8410886001332\" x2=\"2945.77935301516\" y2=\"1520.1797665920951\" id=\"uuid-6825d64e-38ee-49e1-8271-c61c01ffb1d0\" stroke=\"#515151\" stroke-width=\"1.229507927611445\" stroke-opacity=\"1\" stroke-linecap=\"butt\" stroke-dasharray=\"none\" opacity=\"0\"></line><line x1=\"2956.987004072661\" y1=\"1520.4804244940317\" x2=\"2950.133833322876\" y2=\"1523.7658545532915\" id=\"uuid-454fd090-db4a-49cc-a180-ca7ee738525f\" stroke=\"#515151\" stroke-width=\"1.229507927611445\" stroke-opacity=\"1\" stroke-linecap=\"butt\" stroke-dasharray=\"none\" opacity=\"0\"></line><line x1=\"2961.4956690396248\" y1=\"1518.3189573497818\" x2=\"2954.6424982898398\" y2=\"1521.6043874090417\" id=\"uuid-f1850cc5-583c-4d4f-a3eb-bb586d020c94\" stroke=\"#515151\" stroke-width=\"1.229507927611445\" stroke-opacity=\"1\" stroke-linecap=\"butt\" stroke-dasharray=\"none\" opacity=\"0\"></line><line x1=\"2966.0016841355987\" y1=\"1516.1519696496296\" x2=\"2959.0366306184533\" y2=\"1519.4993664741455\" id=\"uuid-0d42f902-53b9-4595-b7df-22bf9568a001\" stroke=\"#515151\" stroke-width=\"1.229507927611445\" stroke-opacity=\"1\" stroke-linecap=\"butt\" stroke-dasharray=\"none\" opacity=\"0\"></line><line x1=\"2970.6586987637047\" y1=\"1518.8587554474943\" x2=\"2963.367939277408\" y2=\"1516.2971422623225\" id=\"uuid-836ea030-9dc6-4a27-aac2-c2d70aee9824\" stroke=\"#515151\" stroke-width=\"1.229507927611445\" stroke-opacity=\"1\" stroke-linecap=\"butt\" stroke-dasharray=\"none\" opacity=\"0\"></line><line x1=\"2972.03518803703\" y1=\"1524.0664182517032\" x2=\"2968.6945628138874\" y2=\"1517.0981143607994\" id=\"uuid-1770dc8c-8ae7-4f1e-aeca-3f3f2945ca16\" stroke=\"#515151\" stroke-width=\"1.229507927611445\" stroke-opacity=\"1\" stroke-linecap=\"butt\" stroke-dasharray=\"none\" opacity=\"0\"></line><line x1=\"2969.323876907578\" y1=\"1528.7207996887182\" x2=\"2971.8925754884085\" y2=\"1521.432533530137\" id=\"uuid-618e07c6-7bef-4c43-bedb-73d607d026a3\" stroke=\"#515151\" stroke-width=\"1.229507927611445\" stroke-opacity=\"1\" stroke-linecap=\"butt\" stroke-dasharray=\"none\" opacity=\"0\"></line><line x1=\"2964.1148786182016\" y1=\"1530.092226472471\" x2=\"2971.0864262993437\" y2=\"1526.7583760068624\" id=\"uuid-b6acf783-c62b-4fe6-8aef-74297468b2b5\" stroke=\"#515151\" stroke-width=\"1.229507927611445\" stroke-opacity=\"1\" stroke-linecap=\"butt\" stroke-dasharray=\"none\" opacity=\"0\"></line><line x1=\"2959.721946078827\" y1=\"1532.199750081407\" x2=\"2966.575116828612\" y2=\"1528.9143200221472\" id=\"uuid-285b5df2-0b66-4943-9bc0-a0c851777df1\" stroke=\"#515151\" stroke-width=\"1.229507927611445\" stroke-opacity=\"1\" stroke-linecap=\"butt\" stroke-dasharray=\"none\" opacity=\"0\"></line><line x1=\"2955.2132811118627\" y1=\"1534.3612172256567\" x2=\"2962.066451861648\" y2=\"1531.0757871663973\" id=\"uuid-7647d226-7b96-4317-a136-0eb4ea6dc7b9\" stroke=\"#515151\" stroke-width=\"1.229507927611445\" stroke-opacity=\"1\" stroke-linecap=\"butt\" stroke-dasharray=\"none\" opacity=\"0\"></line><line x1=\"2953.1880411456445\" y1=\"1539.2274987891756\" x2=\"2955.9622441637393\" y2=\"1534.517838963038\" id=\"uuid-9e962e55-1a12-4019-b8cc-4cb127d044a2\" stroke=\"#515151\" stroke-width=\"1.229507927611445\" stroke-opacity=\"1\" stroke-linecap=\"butt\" stroke-dasharray=\"none\" opacity=\"0\"></line><line x1=\"2949.4888854941178\" y1=\"1545.3274311118716\" x2=\"2952.331086314308\" y2=\"1540.658491985983\" id=\"uuid-bb612e39-fb16-4816-8446-c121371de327\" stroke=\"#515151\" stroke-width=\"1.229507927611445\" stroke-opacity=\"1\" stroke-linecap=\"butt\" stroke-dasharray=\"none\" opacity=\"0\"></line><line x1=\"2949.3361708417724\" y1=\"1552.3335534648513\" x2=\"2948.9972466227446\" y2=\"1544.7411144381776\" id=\"uuid-2bd35e0d-91ae-4eda-bad0-6a4de69430b0\" stroke=\"#515151\" stroke-width=\"1.229507927611445\" stroke-opacity=\"1\" stroke-linecap=\"butt\" stroke-dasharray=\"none\" opacity=\"0\"></line><line x1=\"2949.5591473016593\" y1=\"1557.3285791402946\" x2=\"2949.2202230826315\" y2=\"1549.7361401136209\" id=\"uuid-3c00dacd-7b4b-441a-a499-d9213a0bd684\" stroke=\"#515151\" stroke-width=\"1.229507927611445\" stroke-opacity=\"1\" stroke-linecap=\"butt\" stroke-dasharray=\"none\" opacity=\"0\"></line><line x1=\"2949.7821237615462\" y1=\"1562.3236048157378\" x2=\"2949.4431995425184\" y2=\"1554.7311657890639\" id=\"uuid-b4eb7fb8-e3eb-43cd-a4e3-282f1cac884e\" stroke=\"#515151\" stroke-width=\"1.229507927611445\" stroke-opacity=\"1\" stroke-linecap=\"butt\" stroke-dasharray=\"none\" opacity=\"0\"></line><line x1=\"2950.060782202475\" y1=\"1567.3158979557952\" x2=\"2949.6907970280276\" y2=\"1560.401598518357\" id=\"uuid-9968c25b-926a-4189-9910-532f5b4f1104\" stroke=\"#515151\" stroke-width=\"1.229507927611445\" stroke-opacity=\"1\" stroke-linecap=\"butt\" stroke-dasharray=\"none\" opacity=\"0\"></line><line x1=\"2950.3083799175733\" y1=\"1572.9863306748396\" x2=\"2949.999593330636\" y2=\"1566.0690279791643\" id=\"uuid-e68bfe8b-347b-45bf-bb43-0f6742088cac\" stroke=\"#515151\" stroke-width=\"1.229507927611445\" stroke-opacity=\"1\" stroke-linecap=\"butt\" stroke-dasharray=\"none\" opacity=\"0\"></line><line x1=\"2950.5057907174514\" y1=\"1578.6587323554172\" x2=\"2950.258226897547\" y2=\"1571.738968060664\" id=\"uuid-b1da419b-52f5-46b9-8e18-633a62bed113\" stroke=\"#515151\" stroke-width=\"1.229507927611445\" stroke-opacity=\"1\" stroke-linecap=\"butt\" stroke-dasharray=\"none\" opacity=\"0\"></line><line x1=\"2950.7644245139522\" y1=\"1584.3286724266682\" x2=\"2950.4254997409944\" y2=\"1576.7362334247218\" id=\"uuid-13fce99c-46bb-458e-9fd9-71260560a3be\" stroke=\"#515151\" stroke-width=\"1.229507927611445\" stroke-opacity=\"1\" stroke-linecap=\"butt\" stroke-dasharray=\"none\" opacity=\"0\"></line><line x1=\"2950.9874013382664\" y1=\"1589.3236980858433\" x2=\"2950.648476565309\" y2=\"1581.7312590838972\" id=\"uuid-2321a677-e5cf-48d2-820c-c32617736173\" stroke=\"#515151\" stroke-width=\"1.229507927611445\" stroke-opacity=\"1\" stroke-linecap=\"butt\" stroke-dasharray=\"none\" opacity=\"0\"></line><line x1=\"2951.2103781625806\" y1=\"1594.3187237450186\" x2=\"2950.871453389623\" y2=\"1586.7262847430723\" id=\"uuid-4fd0956b-e858-4d03-b35f-784e3623f2a2\" stroke=\"#515151\" stroke-width=\"1.229507927611445\" stroke-opacity=\"1\" stroke-linecap=\"butt\" stroke-dasharray=\"none\" opacity=\"0\"></line><line x1=\"2951.4333549868948\" y1=\"1599.3137494041937\" x2=\"2951.0944302139374\" y2=\"1591.7213104022476\" id=\"uuid-a972f0c3-4b91-48ce-b514-458792b5b301\" stroke=\"#515151\" stroke-width=\"1.229507927611445\" stroke-opacity=\"1\" stroke-linecap=\"butt\" stroke-dasharray=\"none\" opacity=\"0\"></line><line x1=\"2951.656331811209\" y1=\"1604.308775063369\" x2=\"2951.3174070382515\" y2=\"1596.7163360614227\" id=\"uuid-d1182976-1e65-470a-a284-b2c852a39324\" stroke=\"#515151\" stroke-width=\"1.229507927611445\" stroke-opacity=\"1\" stroke-linecap=\"butt\" stroke-dasharray=\"none\" opacity=\"0\"></line><line x1=\"2953.92729132386\" y1=\"1608.863791037724\" x2=\"2951.083600195328\" y2=\"1601.7162364812316\" id=\"uuid-95ed5978-b55e-459e-b885-5ae96087e469\" stroke=\"#515151\" stroke-width=\"1.229507927611445\" stroke-opacity=\"1\" stroke-linecap=\"butt\" stroke-dasharray=\"none\" opacity=\"0\"></line><line x1=\"2951.614443065627\" y1=\"1613.607911605605\" x2=\"2953.8099606119777\" y2=\"1606.2354074125785\" id=\"uuid-ca769712-6bf4-4b33-a98e-bf5b126b683b\" stroke=\"#515151\" stroke-width=\"1.229507927611445\" stroke-opacity=\"1\" stroke-linecap=\"butt\" stroke-dasharray=\"none\" opacity=\"0\"></line><line x1=\"2952.2928220212507\" y1=\"1618.567092166985\" x2=\"2951.9538957677273\" y2=\"1610.9746532311312\" id=\"uuid-f59be2de-0e83-4749-84ab-91f9efbdd1f2\" stroke=\"#515151\" stroke-width=\"1.229507927611445\" stroke-opacity=\"1\" stroke-linecap=\"butt\" stroke-dasharray=\"none\" opacity=\"0\"></line><line x1=\"2952.5157998196214\" y1=\"1623.5621177826786\" x2=\"2952.176873566098\" y2=\"1615.9696788468248\" id=\"uuid-217bf9b7-46a0-4800-a978-61575f3b3dfb\" stroke=\"#515151\" stroke-width=\"1.229507927611445\" stroke-opacity=\"1\" stroke-linecap=\"butt\" stroke-dasharray=\"none\" opacity=\"0\"></line><line x1=\"2956.84202684152\" y1=\"1626.7876546399289\" x2=\"2951.519372522908\" y2=\"1621.2949815335435\" id=\"uuid-172211c5-86d5-434b-8059-7933e3c59928\" stroke=\"#515151\" stroke-width=\"1.229507927611445\" stroke-opacity=\"1\" stroke-linecap=\"butt\" stroke-dasharray=\"none\" opacity=\"0\"></line><line x1=\"2957.6827239867425\" y1=\"1631.8627856334065\" x2=\"2955.5227406663926\" y2=\"1624.5255805180473\" id=\"uuid-47f5ee9c-bdcf-4cf3-98ad-087c6ea285f9\" stroke=\"#515151\" stroke-width=\"1.229507927611445\" stroke-opacity=\"1\" stroke-linecap=\"butt\" stroke-dasharray=\"none\" opacity=\"0\"></line><line x1=\"2956.0683133995285\" y1=\"1636.7471898700392\" x2=\"2957.565942302528\" y2=\"1629.246708917597\" id=\"uuid-b6253a38-8ea6-4bac-a837-37eb68b34564\" stroke=\"#515151\" stroke-width=\"1.229507927611445\" stroke-opacity=\"1\" stroke-linecap=\"butt\" stroke-dasharray=\"none\" opacity=\"0\"></line><line x1=\"2952.3687231002946\" y1=\"1640.321648977199\" x2=\"2957.180795704464\" y2=\"1634.376561584969\" id=\"uuid-be060b83-7c83-49d2-a7cc-af5712179c42\" stroke=\"#515151\" stroke-width=\"1.229507927611445\" stroke-opacity=\"1\" stroke-linecap=\"butt\" stroke-dasharray=\"none\" opacity=\"0\"></line><line x1=\"2953.4981064685803\" y1=\"1645.5671851303875\" x2=\"2953.159179661127\" y2=\"1637.974746219261\" id=\"uuid-489ed922-fe3e-4a2f-9d4e-bbbd559ac9bf\" stroke=\"#515151\" stroke-width=\"1.229507927611445\" stroke-opacity=\"1\" stroke-linecap=\"butt\" stroke-dasharray=\"none\" opacity=\"0\"></line><line x1=\"2953.7210846313787\" y1=\"1650.562210729813\" x2=\"2953.3821578239254\" y2=\"1642.9697718186865\" id=\"uuid-14972c71-393c-43ae-b700-26492f2c8eb6\" stroke=\"#515151\" stroke-width=\"1.229507927611445\" stroke-opacity=\"1\" stroke-linecap=\"butt\" stroke-dasharray=\"none\" opacity=\"0\"></line><line x1=\"2959.8994521943\" y1=\"1650.1568348583246\" x2=\"2952.373689490338\" y2=\"1649.0787997500897\" id=\"uuid-324b8cc5-4d9f-4241-9df5-232894c3cdcb\" stroke=\"#515151\" stroke-width=\"1.229507927611445\" stroke-opacity=\"1\" stroke-linecap=\"butt\" stroke-dasharray=\"none\" opacity=\"0\"></line><line x1=\"2964.7084835863666\" y1=\"1651.5529153499272\" x2=\"2957.3491205103396\" y2=\"1649.6452887915705\" id=\"uuid-ab50a341-13f2-4171-baf5-ec47f1a29fd1\" stroke=\"#515151\" stroke-width=\"1.229507927611445\" stroke-opacity=\"1\" stroke-linecap=\"butt\" stroke-dasharray=\"none\" opacity=\"0\"></line><line x1=\"2969.3325988653755\" y1=\"1653.4747326032966\" x2=\"2962.230789650418\" y2=\"1650.7611427585925\" id=\"uuid-3064a853-c70b-4636-ac73-4d9ab3e9163a\" stroke=\"#515151\" stroke-width=\"1.229507927611445\" stroke-opacity=\"1\" stroke-linecap=\"butt\" stroke-dasharray=\"none\" opacity=\"0\"></line><line x1=\"2973.714523009314\" y1=\"1655.89848268647\" x2=\"2966.958231785768\" y2=\"1652.412540507722\" id=\"uuid-f0d2f9a4-9904-43f3-a403-8d7fcd929c5a\" stroke=\"#515151\" stroke-width=\"1.229507927611445\" stroke-opacity=\"1\" stroke-linecap=\"butt\" stroke-dasharray=\"none\" opacity=\"0\"></line><line x1=\"2977.7999808138106\" y1=\"1658.7941446481962\" x2=\"2971.4728920716184\" y2=\"1654.5790275656764\" id=\"uuid-9555d0ae-0b55-4529-9365-8fbe73acbcd5\" stroke=\"#515151\" stroke-width=\"1.229507927611445\" stroke-opacity=\"1\" stroke-linecap=\"butt\" stroke-dasharray=\"none\" opacity=\"0\"></line><line x1=\"2981.5383691533884\" y1=\"1662.1258523621811\" x2=\"2975.718851212784\" y2=\"1657.2337694816565\" id=\"uuid-22e87e63-e6b6-43ea-bd4e-a7966e098791\" stroke=\"#515151\" stroke-width=\"1.229507927611445\" stroke-opacity=\"1\" stroke-linecap=\"butt\" stroke-dasharray=\"none\" opacity=\"0\"></line><line x1=\"2985.4206183882516\" y1=\"1657.302433292173\" x2=\"2979.5344402146065\" y2=\"1662.1100217217395\" id=\"uuid-c678f498-cad9-4ad0-9b9f-9630bc185909\" stroke=\"#515151\" stroke-width=\"1.229507927611445\" stroke-opacity=\"1\" stroke-linecap=\"butt\" stroke-dasharray=\"none\" opacity=\"0\"></line><line x1=\"2989.293104028807\" y1=\"1654.1395461674574\" x2=\"2983.4069258551626\" y2=\"1658.9471345970248\" id=\"uuid-c89e036b-e41c-47b9-99a8-733adefea4c0\" stroke=\"#515151\" stroke-width=\"1.229507927611445\" stroke-opacity=\"1\" stroke-linecap=\"butt\" stroke-dasharray=\"none\" opacity=\"0\"></line><line x1=\"2993.1655900579344\" y1=\"1650.9766595184906\" x2=\"2990.5884651902643\" y2=\"1653.081548780101\" id=\"uuid-e0150fa7-64c8-4c64-abf7-d49157b1ac8b\" stroke=\"#515151\" stroke-width=\"1.229507927611445\" stroke-opacity=\"1\" stroke-linecap=\"butt\" stroke-dasharray=\"none\" opacity=\"0\"></line><line x1=\"3000.347130170179\" y1=\"1645.1110746530626\" x2=\"2994.4609510590285\" y2=\"1649.9186619347938\" id=\"uuid-2ec15a5a-8961-43bf-8fe2-2d18d4ce38be\" stroke=\"#515151\" stroke-width=\"1.229507927611445\" stroke-opacity=\"1\" stroke-linecap=\"butt\" stroke-dasharray=\"none\" opacity=\"0\"></line><line x1=\"3001.688911457002\" y1=\"1640.0875763373876\" x2=\"2998.8284758459017\" y2=\"1647.2073398938219\" id=\"uuid-fb471d34-c130-460a-9b6e-07f4be083949\" stroke=\"#515151\" stroke-width=\"1.229507927611445\" stroke-opacity=\"1\" stroke-linecap=\"butt\" stroke-dasharray=\"none\" opacity=\"0\"></line><line x1=\"3006.3908908314897\" y1=\"1637.8250490846713\" x2=\"3000.0409262568865\" y2=\"1642.1321449607876\" id=\"uuid-e6aa9c55-51dc-4438-a2fc-b267423d98f1\" stroke=\"#515151\" stroke-width=\"1.229507927611445\" stroke-opacity=\"1\" stroke-linecap=\"butt\" stroke-dasharray=\"none\" opacity=\"0\"></line><line x1=\"3011.554680574019\" y1=\"1638.5753257685294\" x2=\"3003.881838267122\" y2=\"1638.600143469137\" id=\"uuid-c2a2691b-e3f5-4ce3-9e70-380fa43c610f\" stroke=\"#515151\" stroke-width=\"1.229507927611445\" stroke-opacity=\"1\" stroke-linecap=\"butt\" stroke-dasharray=\"none\" opacity=\"0\"></line><line x1=\"3015.4183603979627\" y1=\"1642.0824068661723\" x2=\"3009.040666496682\" y2=\"1637.816478422522\" id=\"uuid-7bb955b0-6811-45f6-856b-c11cc9ddfc13\" stroke=\"#515151\" stroke-width=\"1.229507927611445\" stroke-opacity=\"1\" stroke-linecap=\"butt\" stroke-dasharray=\"none\" opacity=\"0\"></line><line x1=\"3016.6636163900384\" y1=\"1647.1496523823866\" x2=\"3013.757183561011\" y2=\"1640.0485416808742\" id=\"uuid-d601d148-0ba1-4a0d-92ee-5048e2d035b6\" stroke=\"#515151\" stroke-width=\"1.229507927611445\" stroke-opacity=\"1\" stroke-linecap=\"butt\" stroke-dasharray=\"none\" opacity=\"0\"></line><line x1=\"3014.86555871083\" y1=\"1652.0480835791711\" x2=\"3016.4220816624997\" y2=\"1644.5347380336964\" id=\"uuid-cf844412-b2df-4d8f-bd86-648e8be33754\" stroke=\"#515151\" stroke-width=\"1.229507927611445\" stroke-opacity=\"1\" stroke-linecap=\"butt\" stroke-dasharray=\"none\" opacity=\"0\"></line><line x1=\"3010.6376969065204\" y1=\"1655.1063223159367\" x2=\"3016.126079389449\" y2=\"1649.7443466813534\" id=\"uuid-aecb50fa-3530-49e2-b55b-52adc4b2f7c2\" stroke=\"#515151\" stroke-width=\"1.229507927611445\" stroke-opacity=\"1\" stroke-linecap=\"butt\" stroke-dasharray=\"none\" opacity=\"0\"></line><line x1=\"3005.422606266479\" y1=\"1655.2808766729258\" x2=\"3012.9701747366994\" y2=\"1653.8998136142195\" id=\"uuid-d936596e-a1d1-43e0-ae1f-9b34369e4b8b\" stroke=\"#515151\" stroke-width=\"1.229507927611445\" stroke-opacity=\"1\" stroke-linecap=\"butt\" stroke-dasharray=\"none\" opacity=\"0\"></line><line x1=\"3001.8937340274933\" y1=\"1659.0190046395326\" x2=\"3007.779913138644\" y2=\"1654.211417357802\" id=\"uuid-c1bd39d0-a455-4b71-865c-250a9a5add99\" stroke=\"#515151\" stroke-width=\"1.229507927611445\" stroke-opacity=\"1\" stroke-linecap=\"butt\" stroke-dasharray=\"none\" opacity=\"0\"></line><line x1=\"2999.5975909022823\" y1=\"1663.5613778500112\" x2=\"3003.6306309781507\" y2=\"1657.0109043465945\" id=\"uuid-7ef0469e-9929-4dae-908e-ab64a3333b35\" stroke=\"#515151\" stroke-width=\"1.229507927611445\" stroke-opacity=\"1\" stroke-linecap=\"butt\" stroke-dasharray=\"none\" opacity=\"0\"></line><line x1=\"2994.41139004304\" y1=\"1664.5407999631989\" x2=\"3001.6352938883356\" y2=\"1661.8970661251499\" id=\"uuid-c32bd2a7-65b7-425b-9afe-81c791b44a56\" stroke=\"#515151\" stroke-width=\"1.229507927611445\" stroke-opacity=\"1\" stroke-linecap=\"butt\" stroke-dasharray=\"none\" opacity=\"0\"></line><line x1=\"2990.839710598243\" y1=\"1668.0474758523312\" x2=\"2996.7258887718876\" y2=\"1663.2398874227638\" id=\"uuid-2e53cf84-1d87-4c35-aac3-9d435662eef6\" stroke=\"#515151\" stroke-width=\"1.229507927611445\" stroke-opacity=\"1\" stroke-linecap=\"butt\" stroke-dasharray=\"none\" opacity=\"0\"></line><line x1=\"2986.967224957687\" y1=\"1671.2103629770459\" x2=\"2992.853403131332\" y2=\"1666.4027745474793\" id=\"uuid-b64fe22c-9751-4fdf-b6e9-d18ae67404c2\" stroke=\"#515151\" stroke-width=\"1.229507927611445\" stroke-opacity=\"1\" stroke-linecap=\"butt\" stroke-dasharray=\"none\" opacity=\"0\"></line><line x1=\"2990.9833225318807\" y1=\"1675.9228480554627\" x2=\"2987.3518809472675\" y2=\"1669.2436343301442\" id=\"uuid-79b122f1-5297-4ad7-a081-91841b1e66dc\" stroke=\"#515151\" stroke-width=\"1.229507927611445\" stroke-opacity=\"1\" stroke-linecap=\"butt\" stroke-dasharray=\"none\" opacity=\"0\"></line><line x1=\"2996.358716887735\" y1=\"1672.8500047197952\" x2=\"2989.123535425923\" y2=\"1675.1764073536135\" id=\"uuid-a1acf4e3-9b28-4f09-9567-31abd880a53f\" stroke=\"#515151\" stroke-width=\"1.229507927611445\" stroke-opacity=\"1\" stroke-linecap=\"butt\" stroke-dasharray=\"none\" opacity=\"0\"></line><line x1=\"3001.1187046915597\" y1=\"1671.3194766712302\" x2=\"2993.8835232297474\" y2=\"1673.6458793050485\" id=\"uuid-11533e3e-a437-4d4e-8f5c-2a21ac62a42a\" stroke=\"#515151\" stroke-width=\"1.229507927611445\" stroke-opacity=\"1\" stroke-linecap=\"butt\" stroke-dasharray=\"none\" opacity=\"0\"></line><line x1=\"3005.8786924953843\" y1=\"1669.788948622665\" x2=\"2998.6435110335715\" y2=\"1672.1153512564838\" id=\"uuid-51551351-68cf-4aca-a111-62b38e714697\" stroke=\"#515151\" stroke-width=\"1.229507927611445\" stroke-opacity=\"1\" stroke-linecap=\"butt\" stroke-dasharray=\"none\" opacity=\"0\"></line><line x1=\"3010.6386802992083\" y1=\"1668.2584205740998\" x2=\"3003.4034988373955\" y2=\"1670.5848232079188\" id=\"uuid-90fcb7fe-292b-41c3-b737-fa69fef177b0\" stroke=\"#515151\" stroke-width=\"1.229507927611445\" stroke-opacity=\"1\" stroke-linecap=\"butt\" stroke-dasharray=\"none\" opacity=\"0\"></line><line x1=\"3015.3986681030324\" y1=\"1666.727892525535\" x2=\"3008.16348664122\" y2=\"1669.0542951593534\" id=\"uuid-b9846eb3-c765-4c05-becc-6cb9b0d2ec27\" stroke=\"#515151\" stroke-width=\"1.229507927611445\" stroke-opacity=\"1\" stroke-linecap=\"butt\" stroke-dasharray=\"none\" opacity=\"0\"></line><line x1=\"3018.1982744939046\" y1=\"1662.2894065362825\" x2=\"3013.285680201394\" y2=\"1668.174516627796\" id=\"uuid-485b0b9f-69c3-4028-958d-7851930d27c9\" stroke=\"#515151\" stroke-width=\"1.229507927611445\" stroke-opacity=\"1\" stroke-linecap=\"butt\" stroke-dasharray=\"none\" opacity=\"0\"></line><line x1=\"3023.3204680732993\" y1=\"1661.4096280645015\" x2=\"3016.0224207554247\" y2=\"1663.756244526157\" id=\"uuid-23b58a9c-718f-4c98-9320-2a220f32950f\" stroke=\"#515151\" stroke-width=\"1.229507927611445\" stroke-opacity=\"1\" stroke-linecap=\"butt\" stroke-dasharray=\"none\" opacity=\"0\"></line><line x1=\"3028.1194130783024\" y1=\"1663.4048734286491\" x2=\"3020.6974643480503\" y2=\"1661.4858162336852\" id=\"uuid-949b96a1-64b4-46d6-bfd5-548bf41f55b5\" stroke=\"#515151\" stroke-width=\"1.229507927611445\" stroke-opacity=\"1\" stroke-linecap=\"butt\" stroke-dasharray=\"none\" opacity=\"0\"></line><line x1=\"3032.7944566901483\" y1=\"1661.134445195954\" x2=\"3025.559275181962\" y2=\"1663.46084768555\" id=\"uuid-628b34b7-b8a5-4442-b5e1-6deb85047e7a\" stroke=\"#515151\" stroke-width=\"1.229507927611445\" stroke-opacity=\"1\" stroke-linecap=\"butt\" stroke-dasharray=\"none\" opacity=\"0\"></line><line x1=\"3037.5544445244814\" y1=\"1659.6039172422725\" x2=\"3030.3192630162953\" y2=\"1661.9303197318686\" id=\"uuid-ff3f36b7-8758-4da5-b127-30dbc44b1d16\" stroke=\"#515151\" stroke-width=\"1.229507927611445\" stroke-opacity=\"1\" stroke-linecap=\"butt\" stroke-dasharray=\"none\" opacity=\"0\"></line><line x1=\"3042.3144323588144\" y1=\"1658.073389288591\" x2=\"3035.0792508506283\" y2=\"1660.3997917781871\" id=\"uuid-e3ba1766-f3a4-40f9-ad9f-a9b582a9d8ae\" stroke=\"#515151\" stroke-width=\"1.229507927611445\" stroke-opacity=\"1\" stroke-linecap=\"butt\" stroke-dasharray=\"none\" opacity=\"0\"></line><line x1=\"3047.059754735682\" y1=\"1656.4978327812316\" x2=\"3041.396546061139\" y2=\"1658.3658685457397\" id=\"uuid-8d98400f-8a75-480a-b094-1f8d7707f3ee\" stroke=\"#515151\" stroke-width=\"1.229507927611445\" stroke-opacity=\"1\" stroke-linecap=\"butt\" stroke-dasharray=\"none\" opacity=\"0\"></line><line x1=\"3053.3913765532934\" y1=\"1654.509047188423\" x2=\"3047.700725069366\" y2=\"1656.2917349898557\" id=\"uuid-5cfa3a4f-c1eb-4be7-a291-fca0535b9b52\" stroke=\"#515151\" stroke-width=\"1.229507927611445\" stroke-opacity=\"1\" stroke-linecap=\"butt\" stroke-dasharray=\"none\" opacity=\"0\"></line><line x1=\"3059.7102210574276\" y1=\"1652.4799423057705\" x2=\"3052.4750395028677\" y2=\"1654.806344651143\" id=\"uuid-b5c137d9-1992-400c-a060-c6c6e48df0c2\" stroke=\"#515151\" stroke-width=\"1.229507927611445\" stroke-opacity=\"1\" stroke-linecap=\"butt\" stroke-dasharray=\"none\" opacity=\"0\"></line><line x1=\"3064.47020892227\" y1=\"1650.9494144469725\" x2=\"3057.2350273677093\" y2=\"1653.2758167923453\" id=\"uuid-cf847586-1448-4d24-a177-a941e052ffc0\" stroke=\"#515151\" stroke-width=\"1.229507927611445\" stroke-opacity=\"1\" stroke-linecap=\"butt\" stroke-dasharray=\"none\" opacity=\"0\"></line><line x1=\"3069.2301967871117\" y1=\"1649.4188865881747\" x2=\"3061.995015232552\" y2=\"1651.7452889335473\" id=\"uuid-9a30ccab-8ba1-474c-a294-d714656bbed0\" stroke=\"#515151\" stroke-width=\"1.229507927611445\" stroke-opacity=\"1\" stroke-linecap=\"butt\" stroke-dasharray=\"none\" opacity=\"0\"></line><line x1=\"3068.070093051915\" y1=\"1643.5173004512408\" x2=\"3067.9765149676414\" y2=\"1651.124393937728\" id=\"uuid-d29d6428-0c45-4c83-ba35-a4b1b057d503\" stroke=\"#515151\" stroke-width=\"1.229507927611445\" stroke-opacity=\"1\" stroke-linecap=\"butt\" stroke-dasharray=\"none\" opacity=\"0\"></line><line x1=\"3069.33159492006\" y1=\"1638.6557724176475\" x2=\"3067.7888238303503\" y2=\"1646.1053687513268\" id=\"uuid-fec3274e-4cf1-4546-addb-f8762924b0f1\" stroke=\"#515151\" stroke-width=\"1.229507927611445\" stroke-opacity=\"1\" stroke-linecap=\"butt\" stroke-dasharray=\"none\" opacity=\"0\"></line><line x1=\"3071.4971840891717\" y1=\"1634.1240988487139\" x2=\"3068.561863509439\" y2=\"1641.1426828415294\" id=\"uuid-1a5b5164-9de2-4439-a14b-a38c82b29276\" stroke=\"#515151\" stroke-width=\"1.229507927611445\" stroke-opacity=\"1\" stroke-linecap=\"butt\" stroke-dasharray=\"none\" opacity=\"0\"></line><line x1=\"3074.4873500056174\" y1=\"1630.0886621218065\" x2=\"3070.2672515149375\" y2=\"1636.4185433923337\" id=\"uuid-d16b1df8-d4ae-4041-8c1c-be57322c61c3\" stroke=\"#515151\" stroke-width=\"1.229507927611445\" stroke-opacity=\"1\" stroke-linecap=\"butt\" stroke-dasharray=\"none\" opacity=\"0\"></line><line x1=\"3078.192307419791\" y1=\"1626.6976250615685\" x2=\"3072.84237378024\" y2=\"1632.1063992500897\" id=\"uuid-f9448109-e001-46c1-8bbd-8bc38bf75340\" stroke=\"#515151\" stroke-width=\"1.229507927611445\" stroke-opacity=\"1\" stroke-linecap=\"butt\" stroke-dasharray=\"none\" opacity=\"0\"></line><line x1=\"3082.476027199577\" y1=\"1624.075491077002\" x2=\"3076.1926835649447\" y2=\"1628.3645726732348\" id=\"uuid-d392e23b-4dd2-4e8a-bf5b-01c08535dfad\" stroke=\"#515151\" stroke-width=\"1.229507927611445\" stroke-opacity=\"1\" stroke-linecap=\"butt\" stroke-dasharray=\"none\" opacity=\"0\"></line><line x1=\"3087.1812306994398\" y1=\"1622.3185329643468\" x2=\"3080.1951727797846\" y2=\"1625.3304464613188\" id=\"uuid-3ed7cdfd-fcbb-4b3b-9dec-c803d21c5ca5\" stroke=\"#515151\" stroke-width=\"1.229507927611445\" stroke-opacity=\"1\" stroke-linecap=\"butt\" stroke-dasharray=\"none\" opacity=\"0\"></line><line x1=\"3092.1351643146922\" y1=\"1621.491258209252\" x2=\"3084.7028882824347\" y2=\"1623.1154198854258\" id=\"uuid-039417d3-b384-4594-83a7-d30ad133fe98\" stroke=\"#515151\" stroke-width=\"1.229507927611445\" stroke-opacity=\"1\" stroke-linecap=\"butt\" stroke-dasharray=\"none\" opacity=\"0\"></line><line x1=\"3097.155942205659\" y1=\"1621.6240405662247\" x2=\"3089.5503273264126\" y2=\"1621.800818615205\" id=\"uuid-783fc0db-91a7-451b-8b11-440cb8b3d440\" stroke=\"#515151\" stroke-width=\"1.229507927611445\" stroke-opacity=\"1\" stroke-linecap=\"butt\" stroke-dasharray=\"none\" opacity=\"0\"></line><line x1=\"3102.0592243158426\" y1=\"1622.712004872946\" x2=\"3094.5595140668106\" y2=\"1621.4349088113363\" id=\"uuid-c505aa10-94b8-4528-bb28-bae3eabb4ba2\" stroke=\"#515151\" stroke-width=\"1.229507927611445\" stroke-opacity=\"1\" stroke-linecap=\"butt\" stroke-dasharray=\"none\" opacity=\"0\"></line><line x1=\"3106.6649844977323\" y1=\"1624.7152060439882\" x2=\"3099.5465340212945\" y2=\"1622.0311250123282\" id=\"uuid-ae3169b2-ecf0-4512-98d2-3b2e96f2a396\" stroke=\"#515151\" stroke-width=\"1.229507927611445\" stroke-opacity=\"1\" stroke-linecap=\"butt\" stroke-dasharray=\"none\" opacity=\"0\"></line><line x1=\"3110.80412025156\" y1=\"1627.5600956720984\" x2=\"3104.328286570771\" y2=\"1623.5675768795602\" id=\"uuid-322b267b-6af2-455b-9e61-9c96900768dc\" stroke=\"#515151\" stroke-width=\"1.229507927611445\" stroke-opacity=\"1\" stroke-linecap=\"butt\" stroke-dasharray=\"none\" opacity=\"0\"></line><line x1=\"3114.3246613975484\" y1=\"1631.142222390146\" x2=\"3108.7292075787122\" y2=\"1625.9878529106381\" id=\"uuid-64f2c807-f4b5-4e21-9b79-49553577838b\" stroke=\"#515151\" stroke-width=\"1.229507927611445\" stroke-opacity=\"1\" stroke-linecap=\"butt\" stroke-dasharray=\"none\" opacity=\"0\"></line><line x1=\"3117.097349727537\" y1=\"1635.3300668487539\" x2=\"3112.587715305223\" y2=\"1629.2030916123833\" id=\"uuid-128d4d29-79c8-4c49-a699-f84a5205bae9\" stroke=\"#515151\" stroke-width=\"1.229507927611445\" stroke-opacity=\"1\" stroke-linecap=\"butt\" stroke-dasharray=\"none\" opacity=\"0\"></line><line x1=\"3122.3197812090507\" y1=\"1632.3484466352452\" x2=\"3115.084599640594\" y2=\"1634.6748489373977\" id=\"uuid-263b138f-0471-4894-be90-510ba2b19504\" stroke=\"#515151\" stroke-width=\"1.229507927611445\" stroke-opacity=\"1\" stroke-linecap=\"butt\" stroke-dasharray=\"none\" opacity=\"0\"></line><line x1=\"3127.079769083036\" y1=\"1630.8179188048819\" x2=\"3119.844587514579\" y2=\"1633.144321107034\" id=\"uuid-c194cc9c-f35f-435f-84b7-6a9379f78b64\" stroke=\"#515151\" stroke-width=\"1.229507927611445\" stroke-opacity=\"1\" stroke-linecap=\"butt\" stroke-dasharray=\"none\" opacity=\"0\"></line><line x1=\"3131.8397571450514\" y1=\"1629.287391559299\" x2=\"3128.6720029772714\" y2=\"1630.3059517782951\" id=\"uuid-190331b0-1c49-48cb-aaf5-ffb9310e5c58\" stroke=\"#515151\" stroke-width=\"1.229507927611445\" stroke-opacity=\"1\" stroke-linecap=\"butt\" stroke-dasharray=\"none\" opacity=\"0\"></line><line x1=\"3140.667172983805\" y1=\"1626.449023400121\" x2=\"3133.4319909616866\" y2=\"1628.7754242913745\" id=\"uuid-77bc2a8d-8ab8-47eb-9a4f-c0e464df5b45\" stroke=\"#515151\" stroke-width=\"1.229507927611445\" stroke-opacity=\"1\" stroke-linecap=\"butt\" stroke-dasharray=\"none\" opacity=\"0\"></line><line x1=\"3143.750562295523\" y1=\"1622.2623035979802\" x2=\"3138.487956036619\" y2=\"1627.8460389381014\" id=\"uuid-e15b0c37-1a66-4c01-9569-8eecff9c8954\" stroke=\"#515151\" stroke-width=\"1.229507927611445\" stroke-opacity=\"1\" stroke-linecap=\"butt\" stroke-dasharray=\"none\" opacity=\"0\"></line><line x1=\"3148.954019126178\" y1=\"1621.87284677251\" x2=\"3141.469820348944\" y2=\"1623.5639687810074\" id=\"uuid-4073af68-5f38-4004-ad9f-5b9cf052ec9f\" stroke=\"#515151\" stroke-width=\"1.229507927611445\" stroke-opacity=\"1\" stroke-linecap=\"butt\" stroke-dasharray=\"none\" opacity=\"0\"></line><line x1=\"3153.4873225285105\" y1=\"1624.456797211236\" x2=\"3146.3351909116427\" y2=\"1621.67828352227\" id=\"uuid-33840a00-4504-4268-9436-8856252bbfa7\" stroke=\"#515151\" stroke-width=\"1.229507927611445\" stroke-opacity=\"1\" stroke-linecap=\"butt\" stroke-dasharray=\"none\" opacity=\"0\"></line><line x1=\"3155.803678456237\" y1=\"1629.1324933972048\" x2=\"3151.4239700980097\" y2=\"1622.8323918359877\" id=\"uuid-366b8ca8-19f6-4e0b-a4fe-6d427b66d9db\" stroke=\"#515151\" stroke-width=\"1.229507927611445\" stroke-opacity=\"1\" stroke-linecap=\"butt\" stroke-dasharray=\"none\" opacity=\"0\"></line><line x1=\"3155.112730465039\" y1=\"1634.3045558949764\" x2=\"3154.999831734889\" y2=\"1626.6325040923937\" id=\"uuid-630653c9-87b8-4276-9275-1b52094b9b6b\" stroke=\"#515151\" stroke-width=\"1.229507927611445\" stroke-opacity=\"1\" stroke-linecap=\"butt\" stroke-dasharray=\"none\" opacity=\"0\"></line><line x1=\"3151.6502347230407\" y1=\"1638.2082416973988\" x2=\"3155.8426674378707\" y2=\"1631.7819960658971\" id=\"uuid-6f40d7ff-0055-44da-b06f-cc224ed0a41d\" stroke=\"#515151\" stroke-width=\"1.229507927611445\" stroke-opacity=\"1\" stroke-linecap=\"butt\" stroke-dasharray=\"none\" opacity=\"0\"></line><line x1=\"3146.597618397956\" y1=\"1639.5115865784205\" x2=\"3153.664895915419\" y2=\"1636.523825966198\" id=\"uuid-65a8a6fb-0a84-41b8-af04-06b4a0674c73\" stroke=\"#515151\" stroke-width=\"1.229507927611445\" stroke-opacity=\"1\" stroke-linecap=\"butt\" stroke-dasharray=\"none\" opacity=\"0\"></line><line x1=\"3141.6788686479754\" y1=\"1637.7698803734434\" x2=\"3149.209587667373\" y2=\"1639.2400490833752\" id=\"uuid-5a114376-9019-4781-9562-ea908e514ab7\" stroke=\"#515151\" stroke-width=\"1.229507927611445\" stroke-opacity=\"1\" stroke-linecap=\"butt\" stroke-dasharray=\"none\" opacity=\"0\"></line><line x1=\"3137.0287291817162\" y1=\"1639.9613964966222\" x2=\"3144.263911203834\" y2=\"1637.634995605369\" id=\"uuid-501906bc-7510-4569-b08c-383fac6dbeb9\" stroke=\"#515151\" stroke-width=\"1.229507927611445\" stroke-opacity=\"1\" stroke-linecap=\"butt\" stroke-dasharray=\"none\" opacity=\"0\"></line><line x1=\"3133.2325473548176\" y1=\"1643.3517403098442\" x2=\"3139.3789281163854\" y2=\"1638.726146412154\" id=\"uuid-54707792-7969-44bd-b5eb-21c0e6b9ece3\" stroke=\"#515151\" stroke-width=\"1.229507927611445\" stroke-opacity=\"1\" stroke-linecap=\"butt\" stroke-dasharray=\"none\" opacity=\"0\"></line><line x1=\"3128.0468078678373\" y1=\"1642.3698783025427\" x2=\"3135.7372541339673\" y2=\"1642.5463764620306\" id=\"uuid-7476e9e3-4339-4d3e-8202-7b0e3279afc4\" stroke=\"#515151\" stroke-width=\"1.229507927611445\" stroke-opacity=\"1\" stroke-linecap=\"butt\" stroke-dasharray=\"none\" opacity=\"0\"></line><line x1=\"3123.441327915933\" y1=\"1644.3302926108986\" x2=\"3130.67650948439\" y2=\"1642.0038903087463\" id=\"uuid-5c65b0f5-228e-42b8-bc10-b84973891909\" stroke=\"#515151\" stroke-width=\"1.229507927611445\" stroke-opacity=\"1\" stroke-linecap=\"butt\" stroke-dasharray=\"none\" opacity=\"0\"></line><line x1=\"3118.6813400419483\" y1=\"1645.860820441262\" x2=\"3125.9165216104047\" y2=\"1643.5344181391097\" id=\"uuid-3c2a49d0-accc-47bd-918c-b54d96894e13\" stroke=\"#515151\" stroke-width=\"1.229507927611445\" stroke-opacity=\"1\" stroke-linecap=\"butt\" stroke-dasharray=\"none\" opacity=\"0\"></line><line x1=\"3113.9313139400156\" y1=\"1647.4220594145413\" x2=\"3109.8233114335535\" y2=\"1648.7662156592166\" id=\"uuid-37d86124-17aa-40e2-a021-0cac9af963b3\" stroke=\"#515151\" stroke-width=\"1.229507927611445\" stroke-opacity=\"1\" stroke-linecap=\"butt\" stroke-dasharray=\"none\" opacity=\"1\"></line><line x1=\"3097.838103768924\" y1=\"1652.6538569525621\" x2=\"3093.7232666702967\" y2=\"1653.9769428360014\" id=\"uuid-3ca35a7a-2dc9-4e15-9ad5-b2c746a3d7a0\" stroke=\"#515151\" stroke-width=\"1.229507927611445\" stroke-opacity=\"1\" stroke-linecap=\"butt\" stroke-dasharray=\"none\" opacity=\"1\"></line><line x1=\"3081.718292992412\" y1=\"1657.8031112305327\" x2=\"3077.5967293728518\" y2=\"1659.105092003481\" id=\"uuid-beabb6b6-c5d4-4493-aa22-3da71e832cac\" stroke=\"#515151\" stroke-width=\"1.229507927611445\" stroke-opacity=\"1\" stroke-linecap=\"butt\" stroke-dasharray=\"none\" opacity=\"1\"></line><line x1=\"3065.591755700727\" y1=\"1662.9312604159259\" x2=\"3072.826937255287\" y2=\"1660.6048580705535\" id=\"uuid-d7b0a48e-6045-455e-9311-da5ac34418a6\" stroke=\"#515151\" stroke-width=\"1.229507927611445\" stroke-opacity=\"1\" stroke-linecap=\"butt\" stroke-dasharray=\"none\" opacity=\"0\"></line><line x1=\"3060.831767835885\" y1=\"1664.4617882747243\" x2=\"3068.0669493904447\" y2=\"1662.1353859293508\" id=\"uuid-b894ae16-e390-444f-84b2-65aef2f5caf2\" stroke=\"#515151\" stroke-width=\"1.229507927611445\" stroke-opacity=\"1\" stroke-linecap=\"butt\" stroke-dasharray=\"none\" opacity=\"0\"></line><line x1=\"3056.071779971043\" y1=\"1665.9923161335219\" x2=\"3063.3069615256027\" y2=\"1663.6659137881493\" id=\"uuid-1eab0d68-13de-4f0f-a21a-6a5c8661a714\" stroke=\"#515151\" stroke-width=\"1.229507927611445\" stroke-opacity=\"1\" stroke-linecap=\"butt\" stroke-dasharray=\"none\" opacity=\"0\"></line><line x1=\"3053.2721736915146\" y1=\"1670.430802251815\" x2=\"3058.184767873772\" y2=\"1664.5456920562158\" id=\"uuid-d5d8b71f-f15b-4158-b2a4-0d52a75a4b4a\" stroke=\"#515151\" stroke-width=\"1.229507927611445\" stroke-opacity=\"1\" stroke-linecap=\"butt\" stroke-dasharray=\"none\" opacity=\"0\"></line><line x1=\"3048.149980058905\" y1=\"1671.310580579658\" x2=\"3055.448027432363\" y2=\"1668.9639642606473\" id=\"uuid-3bb32ea3-b0c4-48cd-9721-297641d069dc\" stroke=\"#515151\" stroke-width=\"1.229507927611445\" stroke-opacity=\"1\" stroke-linecap=\"butt\" stroke-dasharray=\"none\" opacity=\"0\"></line><line x1=\"3043.3510351650525\" y1=\"1669.3153348750238\" x2=\"3050.772983789869\" y2=\"1671.2343925147165\" id=\"uuid-0133b91e-ff9d-427a-a321-5853d541a166\" stroke=\"#515151\" stroke-width=\"1.229507927611445\" stroke-opacity=\"1\" stroke-linecap=\"butt\" stroke-dasharray=\"none\" opacity=\"0\"></line><line x1=\"3038.6759915417797\" y1=\"1671.58576318887\" x2=\"3045.9111730499662\" y2=\"1669.2593606992739\" id=\"uuid-1bf5b8fb-ed58-4da1-a4cd-a25f4e502b92\" stroke=\"#515151\" stroke-width=\"1.229507927611445\" stroke-opacity=\"1\" stroke-linecap=\"butt\" stroke-dasharray=\"none\" opacity=\"0\"></line><line x1=\"3033.9160037074466\" y1=\"1673.1162911425513\" x2=\"3041.151185215633\" y2=\"1670.7898886529556\" id=\"uuid-d99a4f2d-4ed2-4b10-ae4f-3df3224a0a27\" stroke=\"#515151\" stroke-width=\"1.229507927611445\" stroke-opacity=\"1\" stroke-linecap=\"butt\" stroke-dasharray=\"none\" opacity=\"0\"></line><line x1=\"3029.1560158731136\" y1=\"1674.646819096233\" x2=\"3036.3911973812997\" y2=\"1672.3204166066369\" id=\"uuid-9137a816-0f01-44b5-8af1-cab088132380\" stroke=\"#515151\" stroke-width=\"1.229507927611445\" stroke-opacity=\"1\" stroke-linecap=\"butt\" stroke-dasharray=\"none\" opacity=\"0\"></line><line x1=\"3024.410693535716\" y1=\"1676.22237572325\" x2=\"3030.0739022841135\" y2=\"1674.3543398087934\" id=\"uuid-2d51deb6-1cfd-4841-b4ae-1b23bf757a49\" stroke=\"#515151\" stroke-width=\"1.229507927611445\" stroke-opacity=\"1\" stroke-linecap=\"butt\" stroke-dasharray=\"none\" opacity=\"0\"></line><line x1=\"3018.0790718688454\" y1=\"1678.2111614052078\" x2=\"3023.76972342911\" y2=\"1676.4284734557086\" id=\"uuid-c840e5e1-b965-44a7-97cc-a3412fc65500\" stroke=\"#515151\" stroke-width=\"1.229507927611445\" stroke-opacity=\"1\" stroke-linecap=\"butt\" stroke-dasharray=\"none\" opacity=\"0\"></line><line x1=\"3011.7602275553477\" y1=\"1680.2402664983408\" x2=\"3018.9954090171605\" y2=\"1677.9138638645218\" id=\"uuid-54da1e9d-395d-4e99-bf63-62f2aaa5f8e9\" stroke=\"#515151\" stroke-width=\"1.229507927611445\" stroke-opacity=\"1\" stroke-linecap=\"butt\" stroke-dasharray=\"none\" opacity=\"0\"></line><line x1=\"3007.0002397515236\" y1=\"1681.7707945469058\" x2=\"3014.2354212133364\" y2=\"1679.444391913087\" id=\"uuid-a62fc7fc-2af7-47fa-9146-fc4d9d22b828\" stroke=\"#515151\" stroke-width=\"1.229507927611445\" stroke-opacity=\"1\" stroke-linecap=\"butt\" stroke-dasharray=\"none\" opacity=\"0\"></line><line x1=\"3002.2402519476996\" y1=\"1683.3013225954708\" x2=\"3009.475433409512\" y2=\"1680.974919961652\" id=\"uuid-9ba83e38-0cc5-440d-bd54-8c9b78ccc812\" stroke=\"#515151\" stroke-width=\"1.229507927611445\" stroke-opacity=\"1\" stroke-linecap=\"butt\" stroke-dasharray=\"none\" opacity=\"0\"></line><line x1=\"2997.480264143875\" y1=\"1684.831850644036\" x2=\"3004.7154456056874\" y2=\"1682.505448010217\" id=\"uuid-ae9ab687-baf9-4417-a480-a4b90c523278\" stroke=\"#515151\" stroke-width=\"1.229507927611445\" stroke-opacity=\"1\" stroke-linecap=\"butt\" stroke-dasharray=\"none\" opacity=\"0\"></line><line x1=\"2992.7202763400505\" y1=\"1686.362378692601\" x2=\"2999.9554578018633\" y2=\"1684.0359760587821\" id=\"uuid-077cf93e-e932-4fcc-9d5a-0a72902a9125\" stroke=\"#515151\" stroke-width=\"1.229507927611445\" stroke-opacity=\"1\" stroke-linecap=\"butt\" stroke-dasharray=\"none\" opacity=\"0\"></line><line x1=\"2994.7383922437257\" y1=\"1692.215904426663\" x2=\"2993.796493699668\" y2=\"1684.6718941467395\" id=\"uuid-19f1e1f6-cb7a-414b-994d-2f235af4d682\" stroke=\"#515151\" stroke-width=\"1.229507927611445\" stroke-opacity=\"1\" stroke-linecap=\"butt\" stroke-dasharray=\"none\" opacity=\"0\"></line><line x1=\"2994.6580312626274\" y1=\"1697.2228361998684\" x2=\"2994.5602614596505\" y2=\"1689.6208821723496\" id=\"uuid-4f54c9a7-1fea-40ce-9dc8-3a2a583fac8f\" stroke=\"#515151\" stroke-width=\"1.229507927611445\" stroke-opacity=\"1\" stroke-linecap=\"butt\" stroke-dasharray=\"none\" opacity=\"0\"></line><line x1=\"2994.0217943420184\" y1=\"1702.1898298831416\" x2=\"2994.7693642723375\" y2=\"1694.6240911108753\" id=\"uuid-3fc20ab0-62d1-4890-a671-7b1221f33ba3\" stroke=\"#515151\" stroke-width=\"1.229507927611445\" stroke-opacity=\"1\" stroke-linecap=\"butt\" stroke-dasharray=\"none\" opacity=\"0\"></line><line x1=\"2992.837562012851\" y1=\"1707.0553635084875\" x2=\"2994.4212121572773\" y2=\"1699.6195504264538\" id=\"uuid-33200b2a-5d17-4031-967c-8a168aa81b74\" stroke=\"#515151\" stroke-width=\"1.229507927611445\" stroke-opacity=\"1\" stroke-linecap=\"butt\" stroke-dasharray=\"none\" opacity=\"0\"></line><line x1=\"2991.120002363731\" y1=\"1711.7591718082099\" x2=\"2993.5201173815353\" y2=\"1704.5453855712744\" id=\"uuid-1c91972c-781e-435b-b35f-d02aac8063a4\" stroke=\"#515151\" stroke-width=\"1.229507927611445\" stroke-opacity=\"1\" stroke-linecap=\"butt\" stroke-dasharray=\"none\" opacity=\"0\"></line><line x1=\"2988.890389359658\" y1=\"1716.242992670029\" x2=\"2992.0772410472764\" y2=\"1709.340584373499\" id=\"uuid-d4748b50-e99e-4e4f-97e1-76c6905100ab\" stroke=\"#515151\" stroke-width=\"1.229507927611445\" stroke-opacity=\"1\" stroke-linecap=\"butt\" stroke-dasharray=\"none\" opacity=\"0\"></line><line x1=\"2986.1763393393294\" y1=\"1720.4512887808053\" x2=\"2990.1104548485923\" y2=\"1713.9457527436548\" id=\"uuid-eafd3ef1-145a-435a-8422-6efc9de6c691\" stroke=\"#515151\" stroke-width=\"1.229507927611445\" stroke-opacity=\"1\" stroke-linecap=\"butt\" stroke-dasharray=\"none\" opacity=\"0\"></line><line x1=\"2983.0114689548163\" y1=\"1724.3319355204674\" x2=\"2987.6441197098725\" y2=\"1718.3038503392042\" id=\"uuid-e3d45096-e22a-4e3a-82c6-dd1f65b0b4ba\" stroke=\"#515151\" stroke-width=\"1.229507927611445\" stroke-opacity=\"1\" stroke-linecap=\"butt\" stroke-dasharray=\"none\" opacity=\"0\"></line><line x1=\"2979.434978790399\" y1=\"1727.836866585787\" x2=\"2984.708784047552\" y2=\"1722.360897075234\" id=\"uuid-3ec6c4b6-42bf-4642-a5f4-8cf68304dd30\" stroke=\"#515151\" stroke-width=\"1.229507927611445\" stroke-opacity=\"1\" stroke-linecap=\"butt\" stroke-dasharray=\"none\" opacity=\"0\"></line><line x1=\"2975.491167817941\" y1=\"1730.9226693471996\" x2=\"2981.3408053926014\" y2=\"1726.0666417303091\" id=\"uuid-6e0a3441-460b-41b3-8ff8-24550ff38b75\" stroke=\"#515151\" stroke-width=\"1.229507927611445\" stroke-opacity=\"1\" stroke-linecap=\"butt\" stroke-dasharray=\"none\" opacity=\"0\"></line><line x1=\"2971.228884702832\" y1=\"1733.5511225644887\" x2=\"2977.581900060407\" y2=\"1729.3751843660357\" id=\"uuid-4fb29012-0758-4a10-aa73-d9f481e7f72c\" stroke=\"#515151\" stroke-width=\"1.229507927611445\" stroke-opacity=\"1\" stroke-linecap=\"butt\" stroke-dasharray=\"none\" opacity=\"0\"></line><line x1=\"2966.7009227567023\" y1=\"1735.6896698011012\" x2=\"2973.4786264459035\" y2=\"1732.2455448509456\" id=\"uuid-119c3766-ba4e-412b-a0fe-71d024ca617d\" stroke=\"#515151\" stroke-width=\"1.229507927611445\" stroke-opacity=\"1\" stroke-linecap=\"butt\" stroke-dasharray=\"none\" opacity=\"0\"></line><line x1=\"2961.963366031132\" y1=\"1737.311822673311\" x2=\"2969.08180834394\" y2=\"1734.6421704468758\" id=\"uuid-cbca4f04-9e4f-4090-8caa-23282a1e92f0\" stroke=\"#515151\" stroke-width=\"1.229507927611445\" stroke-opacity=\"1\" stroke-linecap=\"butt\" stroke-dasharray=\"none\" opacity=\"0\"></line><line x1=\"2957.0748946517306\" y1=\"1738.3974889395242\" x2=\"2964.445905437736\" y2=\"1736.5353761707934\" id=\"uuid-9df92a7d-a894-4568-96b3-9c627c74e0d5\" stroke=\"#515151\" stroke-width=\"1.229507927611445\" stroke-opacity=\"1\" stroke-linecap=\"butt\" stroke-dasharray=\"none\" opacity=\"0\"></line><line x1=\"2952.0960579968387\" y1=\"1738.9332213659525\" x2=\"2959.628338752647\" y2=\"1737.901712477686\" id=\"uuid-017ddd62-ec9a-4529-a150-f6b49f1ca568\" stroke=\"#515151\" stroke-width=\"1.229507927611445\" stroke-opacity=\"1\" stroke-linecap=\"butt\" stroke-dasharray=\"none\" opacity=\"0\"></line><line x1=\"2947.0885247233673\" y1=\"1738.9123842861754\" x2=\"2954.6887794302725\" y2=\"1738.724255710328\" id=\"uuid-be56f2b6-c65a-4410-be85-c9a075520919\" stroke=\"#515151\" stroke-width=\"1.229507927611445\" stroke-opacity=\"1\" stroke-linecap=\"butt\" stroke-dasharray=\"none\" opacity=\"0\"></line><line x1=\"2942.1143189290747\" y1=\"1738.3352357915537\" x2=\"2949.688409632282\" y2=\"1738.9928177183685\" id=\"uuid-c1e713dd-2f88-4bef-bbb1-0f92910c67b8\" stroke=\"#515151\" stroke-width=\"1.229507927611445\" stroke-opacity=\"1\" stroke-linecap=\"butt\" stroke-dasharray=\"none\" opacity=\"0\"></line><line x1=\"2937.2350519123006\" y1=\"1737.2089245344666\" x2=\"2944.689164728496\" y2=\"1738.7040720503737\" id=\"uuid-f7bd034f-3a80-40d1-9be7-bb2a8d768d31\" stroke=\"#515151\" stroke-width=\"1.229507927611445\" stroke-opacity=\"1\" stroke-linecap=\"butt\" stroke-dasharray=\"none\" opacity=\"0\"></line><line x1=\"2932.5111590446973\" y1=\"1735.547401183977\" x2=\"2939.752966155617\" y2=\"1737.8615951557765\" id=\"uuid-63633f56-252c-4710-bb2e-aefc8910cdc2\" stroke=\"#515151\" stroke-width=\"1.229507927611445\" stroke-opacity=\"1\" stroke-linecap=\"butt\" stroke-dasharray=\"none\" opacity=\"0\"></line><line x1=\"2928.001151209172\" y1=\"1733.3712456306391\" x2=\"2934.94095444854\" y2=\"1736.4758220864119\" id=\"uuid-7c8f6fa6-e30d-4a32-be43-9fd49e13d889\" stroke=\"#515151\" stroke-width=\"1.229507927611445\" stroke-opacity=\"1\" stroke-linecap=\"butt\" stroke-dasharray=\"none\" opacity=\"0\"></line><line x1=\"2925.5938095522056\" y1=\"1739.0757996687175\" x2=\"2929.9322847006656\" y2=\"1732.8357969935423\" id=\"uuid-644325ca-254b-4289-be94-ebb9f24e334b\" stroke=\"#515151\" stroke-width=\"1.229507927611445\" stroke-opacity=\"1\" stroke-linecap=\"butt\" stroke-dasharray=\"none\" opacity=\"0\"></line><line x1=\"2922.7395495861133\" y1=\"1743.1810645865958\" x2=\"2927.0780247345733\" y2=\"1736.9410619114208\" id=\"uuid-e87efb9e-70f6-431a-b634-5829d11193ec\" stroke=\"#515151\" stroke-width=\"1.229507927611445\" stroke-opacity=\"1\" stroke-linecap=\"butt\" stroke-dasharray=\"none\" opacity=\"0\"></line><line x1=\"2919.885289620021\" y1=\"1747.2863295044742\" x2=\"2924.223764768481\" y2=\"1741.046326829299\" id=\"uuid-46341d54-3374-470e-b57d-23f1cb3f1508\" stroke=\"#515151\" stroke-width=\"1.229507927611445\" stroke-opacity=\"1\" stroke-linecap=\"butt\" stroke-dasharray=\"none\" opacity=\"0\"></line><line x1=\"2917.0310296539287\" y1=\"1751.3915944223525\" x2=\"2921.3695048023887\" y2=\"1745.1515917471772\" id=\"uuid-f8dfe3e3-c7b3-4762-b443-1f62e9e5b345\" stroke=\"#515151\" stroke-width=\"1.229507927611445\" stroke-opacity=\"1\" stroke-linecap=\"butt\" stroke-dasharray=\"none\" opacity=\"0\"></line><line x1=\"2922.6479222275834\" y1=\"1754.3150238817157\" x2=\"2916.7668756664884\" y2=\"1749.5004380228145\" id=\"uuid-8f9b5925-6b68-4de8-80bd-b304c1f8cd15\" stroke=\"#515151\" stroke-width=\"1.229507927611445\" stroke-opacity=\"1\" stroke-linecap=\"butt\" stroke-dasharray=\"none\" opacity=\"0\"></line><line x1=\"2926.324266673009\" y1=\"1757.7058776057645\" x2=\"2920.6750689845517\" y2=\"1752.6212427985015\" id=\"uuid-ca35b759-f669-4389-b1d0-2f8bc6e1826e\" stroke=\"#515151\" stroke-width=\"1.229507927611445\" stroke-opacity=\"1\" stroke-linecap=\"butt\" stroke-dasharray=\"none\" opacity=\"0\"></line><line x1=\"2929.8378333281557\" y1=\"1761.2651256751105\" x2=\"2924.4328729508015\" y2=\"1755.9215922967435\" id=\"uuid-3253f8cb-7efb-4a4c-b6b8-5344f531b17f\" stroke=\"#515151\" stroke-width=\"1.229507927611445\" stroke-opacity=\"1\" stroke-linecap=\"butt\" stroke-dasharray=\"none\" opacity=\"0\"></line><line x1=\"2933.180917098124\" y1=\"1764.9849628175516\" x2=\"2928.032046868812\" y2=\"1759.3942489983508\" id=\"uuid-93a6de90-55cf-4a2f-bde4-a7fd225dca38\" stroke=\"#515151\" stroke-width=\"1.229507927611445\" stroke-opacity=\"1\" stroke-linecap=\"butt\" stroke-dasharray=\"none\" opacity=\"0\"></line><line x1=\"2936.3461867493734\" y1=\"1768.8572315962117\" x2=\"2931.4646979107756\" y2=\"1763.031597522127\" id=\"uuid-1bd93e96-c184-4c99-b74a-695660796fce\" stroke=\"#515151\" stroke-width=\"1.229507927611445\" stroke-opacity=\"1\" stroke-linecap=\"butt\" stroke-dasharray=\"none\" opacity=\"0\"></line><line x1=\"2939.3267009867923\" y1=\"1772.8734402984396\" x2=\"2934.723298426121\" y2=\"1766.8256613250562\" id=\"uuid-00827da7-c412-44eb-ac3f-d7ae66bb6cac\" stroke=\"#515151\" stroke-width=\"1.229507927611445\" stroke-opacity=\"1\" stroke-linecap=\"butt\" stroke-dasharray=\"none\" opacity=\"0\"></line><line x1=\"2942.115923675649\" y1=\"1777.0247815577527\" x2=\"2937.800702449315\" y2=\"1770.7681201945097\" id=\"uuid-15ce2b0c-1ecf-4ed3-af33-496aa0fb69e2\" stroke=\"#515151\" stroke-width=\"1.229507927611445\" stroke-opacity=\"1\" stroke-linecap=\"butt\" stroke-dasharray=\"none\" opacity=\"0\"></line><line x1=\"2944.707738175039\" y1=\"1781.3021516680021\" x2=\"2940.69016137065\" y2=\"1774.8503284940978\" id=\"uuid-7878c73c-33ba-4200-ab88-5f7cee3f82f0\" stroke=\"#515151\" stroke-width=\"1.229507927611445\" stroke-opacity=\"1\" stroke-linecap=\"butt\" stroke-dasharray=\"none\" opacity=\"0\"></line><line x1=\"2947.096460751414\" y1=\"1785.6961705473911\" x2=\"2943.3853387356367\" y2=\"1779.063334123167\" id=\"uuid-423bbec3-1d29-4654-8132-e2e871cf1cfa\" stroke=\"#515151\" stroke-width=\"1.229507927611445\" stroke-opacity=\"1\" stroke-linecap=\"butt\" stroke-dasharray=\"none\" opacity=\"0\"></line><line x1=\"2949.276853042746\" y1=\"1790.197202308577\" x2=\"2945.880324140573\" y2=\"1783.3978981483558\" id=\"uuid-f143d6db-732b-407c-814a-fee9058368c1\" stroke=\"#515151\" stroke-width=\"1.229507927611445\" stroke-opacity=\"1\" stroke-linecap=\"butt\" stroke-dasharray=\"none\" opacity=\"0\"></line><line x1=\"2951.2441335460303\" y1=\"1794.7953763897426\" x2=\"2948.1696461937913\" y2=\"1787.8445150641649\" id=\"uuid-8a780fea-131c-46f4-ad78-9834fb0e63bd\" stroke=\"#515151\" stroke-width=\"1.229507927611445\" stroke-opacity=\"1\" stroke-linecap=\"butt\" stroke-dasharray=\"none\" opacity=\"0\"></line><line x1=\"2952.993988102902\" y1=\"1799.480609200298\" x2=\"2950.2482845141776\" y2=\"1792.3934336381037\" id=\"uuid-2418dd81-63e2-4a78-ad77-8c97d55695f1\" stroke=\"#515151\" stroke-width=\"1.229507927611445\" stroke-opacity=\"1\" stroke-linecap=\"butt\" stroke-dasharray=\"none\" opacity=\"0\"></line><line x1=\"2954.5225793603963\" y1=\"1804.2426262337428\" x2=\"2952.111680740644\" y2=\"1797.0346782947124\" id=\"uuid-db86a06a-5830-4421-ba05-74a82e7c3232\" stroke=\"#515151\" stroke-width=\"1.229507927611445\" stroke-opacity=\"1\" stroke-linecap=\"butt\" stroke-dasharray=\"none\" opacity=\"0\"></line><line x1=\"2955.826555186091\" y1=\"1809.0709845992033\" x2=\"2953.755748528409\" y2=\"1801.75807099155\" id=\"uuid-d731d178-d826-4177-afbf-34714e689bf4\" stroke=\"#515151\" stroke-width=\"1.229507927611445\" stroke-opacity=\"1\" stroke-linecap=\"butt\" stroke-dasharray=\"none\" opacity=\"0\"></line><line x1=\"2956.9030560191823\" y1=\"1813.955095922224\" x2=\"2955.176882510174\" y2=\"1806.5532535391887\" id=\"uuid-284c50cf-4ea0-4811-ae84-a309d6284033\" stroke=\"#515151\" stroke-width=\"1.229507927611445\" stroke-opacity=\"1\" stroke-linecap=\"butt\" stroke-dasharray=\"none\" opacity=\"0\"></line><line x1=\"2962.8363573524935\" y1=\"1811.7431749968985\" x2=\"2955.3224256874983\" y2=\"1812.8837147523539\" id=\"uuid-f2bc5762-cf1c-453b-99e2-55163e76060f\" stroke=\"#515151\" stroke-width=\"1.229507927611445\" stroke-opacity=\"1\" stroke-linecap=\"butt\" stroke-dasharray=\"none\" opacity=\"0\"></line><line x1=\"2967.7797334478855\" y1=\"1810.992819894625\" x2=\"2960.26580178289\" y2=\"1812.1333596500806\" id=\"uuid-27ac0115-3917-400f-8f46-f59a64a3df67\" stroke=\"#515151\" stroke-width=\"1.229507927611445\" stroke-opacity=\"1\" stroke-linecap=\"butt\" stroke-dasharray=\"none\" opacity=\"0\"></line><line x1=\"2972.723109543277\" y1=\"1810.2424647923515\" x2=\"2965.209177878282\" y2=\"1811.383004547807\" id=\"uuid-684c0b0d-6e52-4464-92ae-bd299fb47526\" stroke=\"#515151\" stroke-width=\"1.229507927611445\" stroke-opacity=\"1\" stroke-linecap=\"butt\" stroke-dasharray=\"none\" opacity=\"0\"></line><line x1=\"2977.666485638669\" y1=\"1809.492109690078\" x2=\"2970.152553973674\" y2=\"1810.6326494455336\" id=\"uuid-bd2e42f1-62d2-445a-a55f-23eabd4a81ce\" stroke=\"#515151\" stroke-width=\"1.229507927611445\" stroke-opacity=\"1\" stroke-linecap=\"butt\" stroke-dasharray=\"none\" opacity=\"0\"></line><line x1=\"2981.3791844846846\" y1=\"1805.8518103029312\" x2=\"2975.2920595416144\" y2=\"1810.523002325556\" id=\"uuid-4cf80c5a-005b-456f-961f-af56cb240bf5\" stroke=\"#515151\" stroke-width=\"1.229507927611445\" stroke-opacity=\"1\" stroke-linecap=\"butt\" stroke-dasharray=\"none\" opacity=\"0\"></line><line x1=\"2986.578021915241\" y1=\"1806.2987207839435\" x2=\"2978.91977185046\" y2=\"1806.7723566462575\" id=\"uuid-b7f18396-7d7c-4495-b77c-8eec503f1a92\" stroke=\"#515151\" stroke-width=\"1.229507927611445\" stroke-opacity=\"1\" stroke-linecap=\"butt\" stroke-dasharray=\"none\" opacity=\"0\"></line><line x1=\"2990.6402488170793\" y1=\"1809.5737707385813\" x2=\"2984.0239207959426\" y2=\"1805.688242653301\" id=\"uuid-966080b0-6b30-4860-9567-14aece5bd780\" stroke=\"#515151\" stroke-width=\"1.229507927611445\" stroke-opacity=\"1\" stroke-linecap=\"butt\" stroke-dasharray=\"none\" opacity=\"0\"></line><line x1=\"2992.179805659486\" y1=\"1814.5594907805\" x2=\"2988.8629359382458\" y2=\"1807.6405674367206\" id=\"uuid-9dbe7bc0-3f82-4b8d-9c46-32afbdc02858\" stroke=\"#515151\" stroke-width=\"1.229507927611445\" stroke-opacity=\"1\" stroke-linecap=\"butt\" stroke-dasharray=\"none\" opacity=\"0\"></line><line x1=\"2990.671385145244\" y1=\"1819.5547192196814\" x2=\"2991.785712299895\" y2=\"1811.963184461993\" id=\"uuid-754d940b-ef55-4ff5-b707-8b76147b12f8\" stroke=\"#515151\" stroke-width=\"1.229507927611445\" stroke-opacity=\"1\" stroke-linecap=\"butt\" stroke-dasharray=\"none\" opacity=\"0\"></line><line x1=\"2986.6296706439934\" y1=\"1822.8550500360957\" x2=\"2991.794978647624\" y2=\"1817.1811873119534\" id=\"uuid-7ea9e69f-b045-43dc-874b-f37b7577cf80\" stroke=\"#515151\" stroke-width=\"1.229507927611445\" stroke-opacity=\"1\" stroke-linecap=\"butt\" stroke-dasharray=\"none\" opacity=\"0\"></line><line x1=\"2981.433722715436\" y1=\"1823.3343878408998\" x2=\"2988.887573240373\" y2=\"1821.514157817886\" id=\"uuid-92a37996-148e-4905-96fc-6ff665016c2b\" stroke=\"#515151\" stroke-width=\"1.229507927611445\" stroke-opacity=\"1\" stroke-linecap=\"butt\" stroke-dasharray=\"none\" opacity=\"0\"></line><line x1=\"2976.85643423865\" y1=\"1820.8291793051349\" x2=\"2984.055522636911\" y2=\"1823.4836568843948\" id=\"uuid-cb7e0232-f7ed-46a4-bee9-2831f35885ae\" stroke=\"#515151\" stroke-width=\"1.229507927611445\" stroke-opacity=\"1\" stroke-linecap=\"butt\" stroke-dasharray=\"none\" opacity=\"0\"></line><line x1=\"2971.9158884640165\" y1=\"1822.2495832697045\" x2=\"2979.429820129012\" y2=\"1821.109043514249\" id=\"uuid-06b964e6-3e3d-4ee9-897b-004d4651d38d\" stroke=\"#515151\" stroke-width=\"1.229507927611445\" stroke-opacity=\"1\" stroke-linecap=\"butt\" stroke-dasharray=\"none\" opacity=\"0\"></line><line x1=\"2966.972512368625\" y1=\"1822.999938371978\" x2=\"2974.48644403362\" y2=\"1821.8593986165224\" id=\"uuid-6b056ef1-0b93-4306-b0b0-83aa5d0378c5\" stroke=\"#515151\" stroke-width=\"1.229507927611445\" stroke-opacity=\"1\" stroke-linecap=\"butt\" stroke-dasharray=\"none\" opacity=\"0\"></line><line x1=\"2962.029136273233\" y1=\"1823.7502934742515\" x2=\"2969.543067938228\" y2=\"1822.609753718796\" id=\"uuid-751c9caa-4801-49c3-8644-21784acafef9\" stroke=\"#515151\" stroke-width=\"1.229507927611445\" stroke-opacity=\"1\" stroke-linecap=\"butt\" stroke-dasharray=\"none\" opacity=\"0\"></line><line x1=\"2957.0857601778407\" y1=\"1824.500648576525\" x2=\"2964.599691842836\" y2=\"1823.3601088210694\" id=\"uuid-8bbdbebe-74db-4829-91e2-43322fa58e12\" stroke=\"#515151\" stroke-width=\"1.229507927611445\" stroke-opacity=\"1\" stroke-linecap=\"butt\" stroke-dasharray=\"none\" opacity=\"0\"></line><line x1=\"2958.8252926863283\" y1=\"1830.589158134682\" x2=\"2958.2772699140005\" y2=\"1823.0084842406598\" id=\"uuid-6b34050a-b526-4bed-a3d4-15a6406f01f7\" stroke=\"#515151\" stroke-width=\"1.229507927611445\" stroke-opacity=\"1\" stroke-linecap=\"butt\" stroke-dasharray=\"none\" opacity=\"0\"></line><line x1=\"2958.8911071512152\" y1=\"1835.5900646440577\" x2=\"2958.6985833382114\" y2=\"1827.9920464664065\" id=\"uuid-7eb62764-4365-489c-b7bd-fd7baec3d036\" stroke=\"#515151\" stroke-width=\"1.229507927611445\" stroke-opacity=\"1\" stroke-linecap=\"butt\" stroke-dasharray=\"none\" opacity=\"0\"></line><line x1=\"2958.7227261977796\" y1=\"1840.588568951731\" x2=\"2958.8861235402314\" y2=\"1832.9898686052918\" id=\"uuid-7210c0dd-fef4-46aa-8303-c35d03f07b3d\" stroke=\"#515151\" stroke-width=\"1.229507927611445\" stroke-opacity=\"1\" stroke-linecap=\"butt\" stroke-dasharray=\"none\" opacity=\"0\"></line><line x1=\"2958.320519077939\" y1=\"1845.5737095607867\" x2=\"2958.8394792527656\" y2=\"1837.9909906563673\" id=\"uuid-155c6e1d-6a91-40f7-a61e-9bb667a9c2a4\" stroke=\"#515151\" stroke-width=\"1.229507927611445\" stroke-opacity=\"1\" stroke-linecap=\"butt\" stroke-dasharray=\"none\" opacity=\"0\"></line><line x1=\"2957.6853678139623\" y1=\"1850.5345542803054\" x2=\"2958.5587527646544\" y2=\"1842.9844453821236\" id=\"uuid-10064cb9-1f35-4803-9c1f-e7e70c6f89b0\" stroke=\"#515151\" stroke-width=\"1.229507927611445\" stroke-opacity=\"1\" stroke-linecap=\"butt\" stroke-dasharray=\"none\" opacity=\"0\"></line><line x1=\"2956.818665264229\" y1=\"1855.4602241991684\" x2=\"2958.044559696562\" y2=\"1847.9592823591547\" id=\"uuid-d166aa40-eeba-40ab-84ff-a3dc0aced906\" stroke=\"#515151\" stroke-width=\"1.229507927611445\" stroke-opacity=\"1\" stroke-linecap=\"butt\" stroke-dasharray=\"none\" opacity=\"0\"></line><line x1=\"2955.7223120687604\" y1=\"1860.3399175430268\" x2=\"2957.2980276509415\" y2=\"1852.9045919919447\" id=\"uuid-dd038b46-4024-446d-a91c-3d806aed3f87\" stroke=\"#515151\" stroke-width=\"1.229507927611445\" stroke-opacity=\"1\" stroke-linecap=\"butt\" stroke-dasharray=\"none\" opacity=\"0\"></line><line x1=\"2954.398712481194\" y1=\"1865.162933362107\" x2=\"2956.320793739261\" y2=\"1857.8095294371287\" id=\"uuid-cbd9b107-e5f1-48f8-9405-ffe722f4da7e\" stroke=\"#515151\" stroke-width=\"1.229507927611445\" stroke-opacity=\"1\" stroke-linecap=\"butt\" stroke-dasharray=\"none\" opacity=\"0\"></line><line x1=\"2952.850769096367\" y1=\"1869.9186949979205\" x2=\"2955.1150009918824\" y2=\"1862.6633383857463\" id=\"uuid-7bf15a09-94e8-45e5-827c-64b0027fb05e\" stroke=\"#515151\" stroke-width=\"1.229507927611445\" stroke-opacity=\"1\" stroke-linecap=\"butt\" stroke-dasharray=\"none\" opacity=\"0\"></line><line x1=\"2951.081876485053\" y1=\"1874.596773277401\" x2=\"2953.683293658501\" y2=\"1867.4553746513486\" id=\"uuid-a0dac08f-4459-4a92-a955-ed59d67bdb08\" stroke=\"#515151\" stroke-width=\"1.229507927611445\" stroke-opacity=\"1\" stroke-linecap=\"butt\" stroke-dasharray=\"none\" opacity=\"0\"></line><line x1=\"2949.095913749822\" y1=\"1879.1869093836165\" x2=\"2952.0288114094146\" y2=\"1872.1751295122247\" id=\"uuid-2f7a8547-85a8-4040-bbbf-a9a18ce4a516\" stroke=\"#515151\" stroke-width=\"1.229507927611445\" stroke-opacity=\"1\" stroke-linecap=\"butt\" stroke-dasharray=\"none\" opacity=\"0\"></line><line x1=\"2946.8972360183384\" y1=\"1883.679037352896\" x2=\"2950.1551824503745\" y2=\"1876.8122527565595\" id=\"uuid-0f50abec-995e-4a54-9794-91cce27348ec\" stroke=\"#515151\" stroke-width=\"1.229507927611445\" stroke-opacity=\"1\" stroke-linecap=\"butt\" stroke-dasharray=\"none\" opacity=\"0\"></line><line x1=\"2944.490664892763\" y1=\"1888.0633061490412\" x2=\"2948.0665155660854\" y2=\"1881.3565753799858\" id=\"uuid-c671c60d-8ed6-4bef-bc1d-8a86c4e51c61\" stroke=\"#515151\" stroke-width=\"1.229507927611445\" stroke-opacity=\"1\" stroke-linecap=\"butt\" stroke-dasharray=\"none\" opacity=\"0\"></line><line x1=\"2941.881477876194\" y1=\"1892.3301012662075\" x2=\"2945.767391109829\" y2=\"1885.7981318857562\" id=\"uuid-a8bf9861-4f6f-4002-ab9e-99a8326258cb\" stroke=\"#515151\" stroke-width=\"1.229507927611445\" stroke-opacity=\"1\" stroke-linecap=\"butt\" stroke-dasharray=\"none\" opacity=\"0\"></line><line x1=\"2939.0753967993364\" y1=\"1896.470065813086\" x2=\"2943.262850958952\" y2=\"1890.1271821386351\" id=\"uuid-84bc0e8f-865f-4e0e-8824-34fd4125557b\" stroke=\"#515151\" stroke-width=\"1.229507927611445\" stroke-opacity=\"1\" stroke-linecap=\"butt\" stroke-dasharray=\"none\" opacity=\"0\"></line><line x1=\"2936.078575272786\" y1=\"1900.4741210321495\" x2=\"2940.558387458253\" y2=\"1894.3342327245796\" id=\"uuid-062efb05-15b8-423d-a88d-62c87fd98884\" stroke=\"#515151\" stroke-width=\"1.229507927611445\" stroke-opacity=\"1\" stroke-linecap=\"butt\" stroke-dasharray=\"none\" opacity=\"0\"></line><line x1=\"2932.8975851924324\" y1=\"1904.333486208963\" x2=\"2937.659931375517\" y2=\"1898.4100577693719\" id=\"uuid-3fcb0edc-1f3c-410b-ab7e-21a339e2ebef\" stroke=\"#515151\" stroke-width=\"1.229507927611445\" stroke-opacity=\"1\" stroke-linecap=\"butt\" stroke-dasharray=\"none\" opacity=\"0\"></line><line x1=\"2929.539402327587\" y1=\"1908.0396979278976\" x2=\"2934.5738388956042\" y2=\"1902.345719170551\" id=\"uuid-87229dec-995e-4414-887f-93951bfecea5\" stroke=\"#515151\" stroke-width=\"1.229507927611445\" stroke-opacity=\"1\" stroke-linecap=\"butt\" stroke-dasharray=\"none\" opacity=\"0\"></line><line x1=\"2926.0113910234318\" y1=\"1911.5846286320236\" x2=\"2931.3068776816226\" y2=\"1906.1325861982732\" id=\"uuid-4b5015d3-22a2-4d30-bc0d-d5347c2cbd96\" stroke=\"#515151\" stroke-width=\"1.229507927611445\" stroke-opacity=\"1\" stroke-linecap=\"butt\" stroke-dasharray=\"none\" opacity=\"0\"></line><line x1=\"2931.078639068755\" y1=\"1915.3819508647202\" x2=\"2926.0588062427764\" y2=\"1909.675701799071\" id=\"uuid-59909c9f-0c12-4b83-aece-a5c9aee838fc\" stroke=\"#515151\" stroke-width=\"1.229507927611445\" stroke-opacity=\"1\" stroke-linecap=\"butt\" stroke-dasharray=\"none\" opacity=\"0\"></line><line x1=\"2934.3811606647937\" y1=\"1919.1360620921212\" x2=\"2929.361327838815\" y2=\"1913.429813026472\" id=\"uuid-2e66173a-4f65-4900-821c-744ebea2f1ff\" stroke=\"#515151\" stroke-width=\"1.229507927611445\" stroke-opacity=\"1\" stroke-linecap=\"butt\" stroke-dasharray=\"none\" opacity=\"0\"></line><line x1=\"2937.6836822608325\" y1=\"1922.890173319522\" x2=\"2932.663849434854\" y2=\"1917.1839242538729\" id=\"uuid-2373e24e-a530-43ec-a251-1c443555affa\" stroke=\"#515151\" stroke-width=\"1.229507927611445\" stroke-opacity=\"1\" stroke-linecap=\"butt\" stroke-dasharray=\"none\" opacity=\"0\"></line><line x1=\"2940.986203908701\" y1=\"1926.644284501328\" x2=\"2950.873094178582\" y2=\"1937.8831163656464\" id=\"uuid-f9525fdb-826a-4f93-84f6-e451696de13b\" stroke=\"#515151\" stroke-width=\"1.229507927611445\" stroke-opacity=\"1\" stroke-linecap=\"butt\" stroke-dasharray=\"none\" opacity=\"1\"></line><line x1=\"2959.195448756089\" y1=\"1947.3434765219113\" x2=\"2954.1756158050607\" y2=\"1941.6372275662695\" id=\"uuid-0b12ce6b-d6ec-470d-9b86-5850d7c3a9b4\" stroke=\"#515151\" stroke-width=\"1.229507927611445\" stroke-opacity=\"1\" stroke-linecap=\"butt\" stroke-dasharray=\"none\" opacity=\"0\"></line><line x1=\"2962.4979704343973\" y1=\"1951.0975876769396\" x2=\"2957.4781374833688\" y2=\"1945.391338721297\" id=\"uuid-87529919-a8be-455b-b8d4-6cfdc63dd998\" stroke=\"#515151\" stroke-width=\"1.229507927611445\" stroke-opacity=\"1\" stroke-linecap=\"butt\" stroke-dasharray=\"none\" opacity=\"0\"></line><line x1=\"2965.8004921127053\" y1=\"1954.8516988319673\" x2=\"2960.780659161677\" y2=\"1949.1454498763248\" id=\"uuid-2523047f-3b04-4ca7-9d1e-1059e9dc5b5e\" stroke=\"#515151\" stroke-width=\"1.229507927611445\" stroke-opacity=\"1\" stroke-linecap=\"butt\" stroke-dasharray=\"none\" opacity=\"0\"></line><line x1=\"2969.1030137910134\" y1=\"1958.6058099869947\" x2=\"2964.0831808399853\" y2=\"1952.899561031353\" id=\"uuid-38fdd0db-0f8d-4fcf-9866-4f5ec63716ba\" stroke=\"#515151\" stroke-width=\"1.229507927611445\" stroke-opacity=\"1\" stroke-linecap=\"butt\" stroke-dasharray=\"none\" opacity=\"0\"></line><line x1=\"2972.405535469322\" y1=\"1962.359921142023\" x2=\"2967.3857025182933\" y2=\"1956.6536721863804\" id=\"uuid-e648bc6c-b0ff-45d1-b2aa-f58d6e12b45b\" stroke=\"#515151\" stroke-width=\"1.229507927611445\" stroke-opacity=\"1\" stroke-linecap=\"butt\" stroke-dasharray=\"none\" opacity=\"0\"></line><line x1=\"2977.364400935738\" y1=\"1963.8017952143164\" x2=\"2978.7270640609163\" y2=\"1964.3681604529354\" id=\"uuid-f182eee9-0fb9-44b0-8a33-23ae3ed7fa6e\" stroke=\"#515151\" stroke-width=\"1.229507927611445\" stroke-opacity=\"1\" stroke-linecap=\"butt\" stroke-dasharray=\"none\" opacity=\"1\"></line><line x1=\"2990.8326790380434\" y1=\"1966.3989659469141\" x2=\"2983.247041983271\" y2=\"1966.8659889369978\" id=\"uuid-9f71cc5b-f08d-416c-b158-bee2ee9d4c2d\" stroke=\"#515151\" stroke-width=\"1.229507927611445\" stroke-opacity=\"1\" stroke-linecap=\"butt\" stroke-dasharray=\"none\" opacity=\"0\"></line><line x1=\"2995.8232297319723\" y1=\"1966.0917139797539\" x2=\"2988.2375926772\" y2=\"1966.5587369698376\" id=\"uuid-714ccdb8-c0a0-4bb7-848e-35205cc4c512\" stroke=\"#515151\" stroke-width=\"1.229507927611445\" stroke-opacity=\"1\" stroke-linecap=\"butt\" stroke-dasharray=\"none\" opacity=\"0\"></line><line x1=\"3000.8137804259013\" y1=\"1965.7844620125938\" x2=\"2993.228143371129\" y2=\"1966.2514850026773\" id=\"uuid-32be81c4-814d-497f-903c-ef0b06ca9426\" stroke=\"#515151\" stroke-width=\"1.229507927611445\" stroke-opacity=\"1\" stroke-linecap=\"butt\" stroke-dasharray=\"none\" opacity=\"0\"></line><line x1=\"3005.8043311198303\" y1=\"1965.477210045434\" x2=\"2998.2186940650586\" y2=\"1965.944233035517\" id=\"uuid-be7fb546-0ee9-413c-b215-ebe938b38a9e\" stroke=\"#515151\" stroke-width=\"1.229507927611445\" stroke-opacity=\"1\" stroke-linecap=\"butt\" stroke-dasharray=\"none\" opacity=\"0\"></line><line x1=\"3010.7948818137597\" y1=\"1965.1699580782738\" x2=\"3003.2092447589876\" y2=\"1965.6369810683573\" id=\"uuid-96022e1a-c948-4dec-a0de-42448f23c455\" stroke=\"#515151\" stroke-width=\"1.229507927611445\" stroke-opacity=\"1\" stroke-linecap=\"butt\" stroke-dasharray=\"none\" opacity=\"0\"></line><line x1=\"3014.106143440844\" y1=\"1960.95462319419\" x2=\"3008.5080119543677\" y2=\"1966.1718561953576\" id=\"uuid-9d71a37d-0d6e-42c5-98ce-7facd85ea945\" stroke=\"#515151\" stroke-width=\"1.229507927611445\" stroke-opacity=\"1\" stroke-linecap=\"butt\" stroke-dasharray=\"none\" opacity=\"0\"></line><line x1=\"3019.2239417783585\" y1=\"1960.3296955834423\" x2=\"3011.805860459108\" y2=\"1962.2087022011347\" id=\"uuid-e55b34be-bb18-47b6-8a18-9e7731f77b8b\" stroke=\"#515151\" stroke-width=\"1.229507927611445\" stroke-opacity=\"1\" stroke-linecap=\"butt\" stroke-dasharray=\"none\" opacity=\"0\"></line><line x1=\"3024.010805202073\" y1=\"1962.244984831793\" x2=\"3016.60402664767\" y2=\"1960.3219071489148\" id=\"uuid-7aeb4bec-060a-4f49-bfe8-37c0b09c1298\" stroke=\"#515151\" stroke-width=\"1.229507927611445\" stroke-opacity=\"1\" stroke-linecap=\"butt\" stroke-dasharray=\"none\" opacity=\"0\"></line><line x1=\"3027.2850324469455\" y1=\"1966.2276761694534\" x2=\"3021.718019016324\" y2=\"1960.9772516350345\" id=\"uuid-d654cbbe-252e-4de1-81a4-59e925ad8fef\" stroke=\"#515151\" stroke-width=\"1.229507927611445\" stroke-opacity=\"1\" stroke-linecap=\"butt\" stroke-dasharray=\"none\" opacity=\"0\"></line><line x1=\"3028.238336721645\" y1=\"1971.2945889673986\" x2=\"3025.885380144307\" y2=\"1964.012955107233\" id=\"uuid-90f3dc5b-fea5-4d3b-a302-7282c658d974\" stroke=\"#515151\" stroke-width=\"1.229507927611445\" stroke-opacity=\"1\" stroke-linecap=\"butt\" stroke-dasharray=\"none\" opacity=\"0\"></line><line x1=\"3026.6353821146004\" y1=\"1976.194888026629\" x2=\"3028.077341194717\" y2=\"1968.6796135579475\" id=\"uuid-74b1e7d7-9c4a-4c44-92d8-638b37eb57d3\" stroke=\"#515151\" stroke-width=\"1.229507927611445\" stroke-opacity=\"1\" stroke-linecap=\"butt\" stroke-dasharray=\"none\" opacity=\"0\"></line><line x1=\"3022.8718794116194\" y1=\"1979.7188689781665\" x2=\"3027.7527872626756\" y2=\"1973.8251999275785\" id=\"uuid-f5f2b6ba-a04e-4167-8b49-39bbb9cdddb6\" stroke=\"#515151\" stroke-width=\"1.229507927611445\" stroke-opacity=\"1\" stroke-linecap=\"butt\" stroke-dasharray=\"none\" opacity=\"0\"></line><line x1=\"3017.8768995953974\" y1=\"1980.9965899874917\" x2=\"3024.9918388275273\" y2=\"1978.1794573936224\" id=\"uuid-be157170-9415-4734-b25e-63c6379fcde1\" stroke=\"#515151\" stroke-width=\"1.229507927611445\" stroke-opacity=\"1\" stroke-linecap=\"butt\" stroke-dasharray=\"none\" opacity=\"0\"></line><line x1=\"3012.883520246222\" y1=\"1979.7126285327074\" x2=\"3020.476072940827\" y2=\"1980.6674792582082\" id=\"uuid-f6b44f5a-0c13-4e1e-a03f-e3589e1b48e9\" stroke=\"#515151\" stroke-width=\"1.229507927611445\" stroke-opacity=\"1\" stroke-linecap=\"butt\" stroke-dasharray=\"none\" opacity=\"0\"></line><line x1=\"3009.124423847684\" y1=\"1976.1839476731454\" x2=\"3015.3202668144145\" y2=\"1980.67506404438\" id=\"uuid-c1afa58f-169e-411d-9e54-94ce7b1f3687\" stroke=\"#515151\" stroke-width=\"1.229507927611445\" stroke-opacity=\"1\" stroke-linecap=\"butt\" stroke-dasharray=\"none\" opacity=\"0\"></line><line x1=\"3003.931286881814\" y1=\"1977.3647751990907\" x2=\"3011.516923936586\" y2=\"1976.8977522090072\" id=\"uuid-59d8c8bf-8747-43a8-96ad-d4766400bf5b\" stroke=\"#515151\" stroke-width=\"1.229507927611445\" stroke-opacity=\"1\" stroke-linecap=\"butt\" stroke-dasharray=\"none\" opacity=\"0\"></line><line x1=\"2998.940736187885\" y1=\"1977.6720271662507\" x2=\"3006.526373242657\" y2=\"1977.2050041761672\" id=\"uuid-9525e234-8a1c-4a64-9d4f-fc008454c19c\" stroke=\"#515151\" stroke-width=\"1.229507927611445\" stroke-opacity=\"1\" stroke-linecap=\"butt\" stroke-dasharray=\"none\" opacity=\"0\"></line><line x1=\"2993.950185493956\" y1=\"1977.979279133411\" x2=\"3001.5358225487275\" y2=\"1977.5122561433272\" id=\"uuid-9e97f47b-a83e-4158-9302-511ed377229c\" stroke=\"#515151\" stroke-width=\"1.229507927611445\" stroke-opacity=\"1\" stroke-linecap=\"butt\" stroke-dasharray=\"none\" opacity=\"0\"></line><line x1=\"2988.9596348000264\" y1=\"1978.286531100571\" x2=\"2996.5452718547986\" y2=\"1977.8195081104875\" id=\"uuid-4440124f-eedc-4dbf-ac65-3ed2539a3c8f\" stroke=\"#515151\" stroke-width=\"1.229507927611445\" stroke-opacity=\"1\" stroke-linecap=\"butt\" stroke-dasharray=\"none\" opacity=\"0\"></line><line x1=\"2983.9690841060974\" y1=\"1978.5937830677312\" x2=\"2991.5547211608696\" y2=\"1978.1267600776475\" id=\"uuid-e5484e9c-8930-4286-9fa5-7b07a1fda7c0\" stroke=\"#515151\" stroke-width=\"1.229507927611445\" stroke-opacity=\"1\" stroke-linecap=\"butt\" stroke-dasharray=\"none\" opacity=\"0\"></line><line x1=\"2981.480575541558\" y1=\"1983.5493530654046\" x2=\"2986.0687970489353\" y2=\"1977.4470103551644\" id=\"uuid-10753c32-a9b0-48e9-88b0-b4c8fb6c25e6\" stroke=\"#515151\" stroke-width=\"1.229507927611445\" stroke-opacity=\"1\" stroke-linecap=\"butt\" stroke-dasharray=\"none\" opacity=\"0\"></line><line x1=\"2976.8057653651067\" y1=\"1985.5957745141507\" x2=\"2983.443180499338\" y2=\"1981.822833553858\" id=\"uuid-ee54ede5-3127-4f7b-a7e1-bddf50fdb4b8\" stroke=\"#515151\" stroke-width=\"1.229507927611445\" stroke-opacity=\"1\" stroke-linecap=\"butt\" stroke-dasharray=\"none\" opacity=\"0\"></line><line x1=\"2976.7806907525373\" y1=\"1991.1235945465796\" x2=\"2978.210829568456\" y2=\"1983.6593663234344\" id=\"uuid-a67319c0-72cf-4abc-9c11-79368aafaa9b\" stroke=\"#515151\" stroke-width=\"1.229507927611445\" stroke-opacity=\"1\" stroke-linecap=\"butt\" stroke-dasharray=\"none\" opacity=\"0\"></line><line x1=\"2975.8398099525907\" y1=\"1996.0342710091754\" x2=\"2977.2699487685095\" y2=\"1988.5700427860302\" id=\"uuid-17714647-d352-4431-a482-b91d47c8c073\" stroke=\"#515151\" stroke-width=\"1.229507927611445\" stroke-opacity=\"1\" stroke-linecap=\"butt\" stroke-dasharray=\"none\" opacity=\"0\"></line><line x1=\"2974.898929152644\" y1=\"2000.9449474717712\" x2=\"2976.329067968563\" y2=\"1993.4807192486257\" id=\"uuid-adf4f500-8154-46bc-a424-7cbdba6acf16\" stroke=\"#515151\" stroke-width=\"1.229507927611445\" stroke-opacity=\"1\" stroke-linecap=\"butt\" stroke-dasharray=\"none\" opacity=\"0\"></line><line x1=\"2973.9580483526975\" y1=\"2005.8556239343668\" x2=\"2975.3881871686162\" y2=\"1998.3913957112215\" id=\"uuid-74452d0a-1fe9-470d-bcda-d4790e6e077c\" stroke=\"#515151\" stroke-width=\"1.229507927611445\" stroke-opacity=\"1\" stroke-linecap=\"butt\" stroke-dasharray=\"none\" opacity=\"0\"></line><line x1=\"2973.017167552751\" y1=\"2010.7663003969626\" x2=\"2974.4473063686696\" y2=\"2003.3020721738171\" id=\"uuid-14ecfa44-b599-4e88-8e4d-af92ab45ea8c\" stroke=\"#515151\" stroke-width=\"1.229507927611445\" stroke-opacity=\"1\" stroke-linecap=\"butt\" stroke-dasharray=\"none\" opacity=\"0\"></line><line x1=\"2972.076286752804\" y1=\"2015.6769768595582\" x2=\"2973.506425568723\" y2=\"2008.212748636413\" id=\"uuid-8bae4442-7126-4c25-97f3-30761327e9bd\" stroke=\"#515151\" stroke-width=\"1.229507927611445\" stroke-opacity=\"1\" stroke-linecap=\"butt\" stroke-dasharray=\"none\" opacity=\"0\"></line><line x1=\"2975.3379816375787\" y1=\"2019.930780830901\" x2=\"2971.6732719813754\" y2=\"2013.2130059415438\" id=\"uuid-a95bd3d7-9e87-44c1-b400-c72f55fa1fcb\" stroke=\"#515151\" stroke-width=\"1.229507927611445\" stroke-opacity=\"1\" stroke-linecap=\"butt\" stroke-dasharray=\"none\" opacity=\"0\"></line><line x1=\"2974.673258772782\" y1=\"2025.0435626427095\" x2=\"2974.694004057\" y2=\"2017.3912318891723\" id=\"uuid-adaa23a0-e7b2-4f5f-82ca-d9c37f2a0160\" stroke=\"#515151\" stroke-width=\"1.229507927611445\" stroke-opacity=\"1\" stroke-linecap=\"butt\" stroke-dasharray=\"none\" opacity=\"0\"></line><line x1=\"2971.629917124743\" y1=\"2029.2053490326448\" x2=\"2975.330996098483\" y2=\"2022.5075426187145\" id=\"uuid-5617b89b-bf3f-45aa-850c-860931499549\" stroke=\"#515151\" stroke-width=\"1.229507927611445\" stroke-opacity=\"1\" stroke-linecap=\"butt\" stroke-dasharray=\"none\" opacity=\"0\"></line><line x1=\"2966.9592462868973\" y1=\"2031.38874736246\" x2=\"2973.426998100005\" y2=\"2027.298908391011\" id=\"uuid-849b62f0-0181-44e9-91ba-c928ac0f9f8a\" stroke=\"#515151\" stroke-width=\"1.229507927611445\" stroke-opacity=\"1\" stroke-linecap=\"butt\" stroke-dasharray=\"none\" opacity=\"0\"></line><line x1=\"2961.814263830277\" y1=\"2031.0547565493898\" x2=\"2969.4520374352937\" y2=\"2030.58251647605\" id=\"uuid-19b0e6db-f97f-4774-b728-0a7a09d02fa0\" stroke=\"#515151\" stroke-width=\"1.229507927611445\" stroke-opacity=\"1\" stroke-linecap=\"butt\" stroke-dasharray=\"none\" opacity=\"0\"></line><line x1=\"2957.4650774933834\" y1=\"2028.2858266930884\" x2=\"2964.387386313349\" y2=\"2031.5477642966266\" id=\"uuid-3076d0b4-876c-4ea2-b0f7-b3a569b5d0ae\" stroke=\"#515151\" stroke-width=\"1.229507927611445\" stroke-opacity=\"1\" stroke-linecap=\"butt\" stroke-dasharray=\"none\" opacity=\"0\"></line><line x1=\"2954.9853420980235\" y1=\"2023.7655051656814\" x2=\"2959.483321608199\" y2=\"2029.9563675171146\" id=\"uuid-3d7b97a4-3e56-4c23-899c-c6668d5ead02\" stroke=\"#515151\" stroke-width=\"1.229507927611445\" stroke-opacity=\"1\" stroke-linecap=\"butt\" stroke-dasharray=\"none\" opacity=\"0\"></line><line x1=\"2954.9872134953857\" y1=\"2018.6096937998523\" x2=\"2955.9504772888863\" y2=\"2026.2011837189973\" id=\"uuid-c04722e7-d6e3-4e45-b3fa-8059bbde238f\" stroke=\"#515151\" stroke-width=\"1.229507927611445\" stroke-opacity=\"1\" stroke-linecap=\"butt\" stroke-dasharray=\"none\" opacity=\"0\"></line><line x1=\"2957.470229705999\" y1=\"2014.0911735951865\" x2=\"2954.660983230821\" y2=\"2021.2092302520311\" id=\"uuid-c4bbc996-644d-41e2-94e7-dd84e0d31d00\" stroke=\"#515151\" stroke-width=\"1.229507927611445\" stroke-opacity=\"1\" stroke-linecap=\"butt\" stroke-dasharray=\"none\" opacity=\"0\"></line><line x1=\"2961.821424965546\" y1=\"2011.325401703755\" x2=\"2955.9331682904576\" y2=\"2016.2128376017106\" id=\"uuid-a0ca55c8-b33b-4486-a043-8a5744aa8fc6\" stroke=\"#515151\" stroke-width=\"1.229507927611445\" stroke-opacity=\"1\" stroke-linecap=\"butt\" stroke-dasharray=\"none\" opacity=\"0\"></line><line x1=\"2961.9663358816233\" y1=\"2006.0016787565385\" x2=\"2960.536197065704\" y2=\"2013.4659069796837\" id=\"uuid-9574f641-7f6d-4755-a01a-16fd53008210\" stroke=\"#515151\" stroke-width=\"1.229507927611445\" stroke-opacity=\"1\" stroke-linecap=\"butt\" stroke-dasharray=\"none\" opacity=\"0\"></line><line x1=\"2962.9072166815695\" y1=\"2001.0910022939424\" x2=\"2961.477077865651\" y2=\"2008.5552305170884\" id=\"uuid-a6da8d19-dd90-4931-8830-32fecee63ec2\" stroke=\"#515151\" stroke-width=\"1.229507927611445\" stroke-opacity=\"1\" stroke-linecap=\"butt\" stroke-dasharray=\"none\" opacity=\"0\"></line><line x1=\"2963.8480974815166\" y1=\"1996.180325831347\" x2=\"2962.4179586655973\" y2=\"2003.6445540544923\" id=\"uuid-91b46e8a-7827-49f0-8d69-ac928ba22009\" stroke=\"#515151\" stroke-width=\"1.229507927611445\" stroke-opacity=\"1\" stroke-linecap=\"butt\" stroke-dasharray=\"none\" opacity=\"0\"></line><line x1=\"2964.7889782814627\" y1=\"1991.269649368751\" x2=\"2963.3588394655444\" y2=\"1998.7338775918968\" id=\"uuid-14576061-c35d-43f2-9da4-cb1319229bce\" stroke=\"#515151\" stroke-width=\"1.229507927611445\" stroke-opacity=\"1\" stroke-linecap=\"butt\" stroke-dasharray=\"none\" opacity=\"0\"></line><line x1=\"2965.72985908141\" y1=\"1986.3589729061555\" x2=\"2964.2997202654906\" y2=\"1993.8232011293007\" id=\"uuid-da02feb7-542b-4bad-8312-707be6d6ffaf\" stroke=\"#515151\" stroke-width=\"1.229507927611445\" stroke-opacity=\"1\" stroke-linecap=\"butt\" stroke-dasharray=\"none\" opacity=\"0\"></line><line x1=\"2966.670739881356\" y1=\"1981.4482964435595\" x2=\"2965.2406010654377\" y2=\"1988.9125246667054\" id=\"uuid-c4a962f6-fa5a-4ec1-a5a5-e1fe0ed502d0\" stroke=\"#515151\" stroke-width=\"1.229507927611445\" stroke-opacity=\"1\" stroke-linecap=\"butt\" stroke-dasharray=\"none\" opacity=\"0\"></line><line x1=\"2962.487783949694\" y1=\"1977.8077985830055\" x2=\"2967.26054391421\" y2=\"1983.7669197274963\" id=\"uuid-45df2205-2208-4f0e-b0a6-5491df2e8e47\" stroke=\"#515151\" stroke-width=\"1.229507927611445\" stroke-opacity=\"1\" stroke-linecap=\"butt\" stroke-dasharray=\"none\" opacity=\"0\"></line><line x1=\"2961.6655456569056\" y1=\"1972.7713699076844\" x2=\"2963.673224239394\" y2=\"1980.1374807677664\" id=\"uuid-94479fc7-d133-4304-9e6e-cece9b7288ca\" stroke=\"#515151\" stroke-width=\"1.229507927611445\" stroke-opacity=\"1\" stroke-linecap=\"butt\" stroke-dasharray=\"none\" opacity=\"0\"></line><line x1=\"2962.9150978298962\" y1=\"1967.8236119327323\" x2=\"2961.826173694516\" y2=\"1975.3803709417912\" id=\"uuid-4de222b6-7bf5-4117-8ebf-92246b06916f\" stroke=\"#515151\" stroke-width=\"1.229507927611445\" stroke-opacity=\"1\" stroke-linecap=\"butt\" stroke-dasharray=\"none\" opacity=\"0\"></line><line x1=\"2958.563541303978\" y1=\"1964.414598130405\" x2=\"2963.583374255006\" y2=\"1970.1208470860468\" id=\"uuid-d092330b-d9c5-49c3-a8df-69ae4e461314\" stroke=\"#515151\" stroke-width=\"1.229507927611445\" stroke-opacity=\"1\" stroke-linecap=\"butt\" stroke-dasharray=\"none\" opacity=\"0\"></line><line x1=\"2955.2610196256696\" y1=\"1960.660486975377\" x2=\"2960.280852576698\" y2=\"1966.3667359310193\" id=\"uuid-10e3ce4f-aa0e-47e8-aeb2-08a6b29e39d8\" stroke=\"#515151\" stroke-width=\"1.229507927611445\" stroke-opacity=\"1\" stroke-linecap=\"butt\" stroke-dasharray=\"none\" opacity=\"0\"></line><line x1=\"2951.9584979473616\" y1=\"1956.906375820349\" x2=\"2956.97833089839\" y2=\"1962.6126247759917\" id=\"uuid-dae6b966-8b71-46b8-b850-f9cdff36764e\" stroke=\"#515151\" stroke-width=\"1.229507927611445\" stroke-opacity=\"1\" stroke-linecap=\"butt\" stroke-dasharray=\"none\" opacity=\"0\"></line><line x1=\"2948.6559762690536\" y1=\"1953.1522646653216\" x2=\"2953.6758092200816\" y2=\"1958.8585136209633\" id=\"uuid-ce5eadb6-2a8c-40e5-8d78-74ff209d2615\" stroke=\"#515151\" stroke-width=\"1.229507927611445\" stroke-opacity=\"1\" stroke-linecap=\"butt\" stroke-dasharray=\"none\" opacity=\"0\"></line><line x1=\"2945.353454590745\" y1=\"1949.3981535102935\" x2=\"2950.3732875417736\" y2=\"1955.104402465936\" id=\"uuid-10ffe0e6-c43d-42b1-bb4b-776e76cc9c2b\" stroke=\"#515151\" stroke-width=\"1.229507927611445\" stroke-opacity=\"1\" stroke-linecap=\"butt\" stroke-dasharray=\"none\" opacity=\"0\"></line><line x1=\"2939.984512927799\" y1=\"1951.3266046225688\" x2=\"2947.520068729991\" y2=\"1950.1741972078987\" id=\"uuid-e028c7e7-41ef-4630-93f7-8947a536541a\" stroke=\"#515151\" stroke-width=\"1.229507927611445\" stroke-opacity=\"1\" stroke-linecap=\"butt\" stroke-dasharray=\"none\" opacity=\"0\"></line><line x1=\"2935.0964479210274\" y1=\"1949.986714222675\" x2=\"2942.593798610983\" y2=\"1951.3659809587195\" id=\"uuid-5ef0c40f-c567-49ab-a183-60730385a76e\" stroke=\"#515151\" stroke-width=\"1.229507927611445\" stroke-opacity=\"1\" stroke-linecap=\"butt\" stroke-dasharray=\"none\" opacity=\"0\"></line><line x1=\"2930.9168543540923\" y1=\"1947.1197500775575\" x2=\"2937.548911976503\" y2=\"1950.8785338955447\" id=\"uuid-666e7696-c059-4710-ba44-e49c63e4b299\" stroke=\"#515151\" stroke-width=\"1.229507927611445\" stroke-opacity=\"1\" stroke-linecap=\"butt\" stroke-dasharray=\"none\" opacity=\"0\"></line><line x1=\"2927.9068139664314\" y1=\"1943.0419881106443\" x2=\"2932.9419474151578\" y2=\"1948.765629892837\" id=\"uuid-547989a9-c676-437c-845d-d354d6c47466\" stroke=\"#515151\" stroke-width=\"1.229507927611445\" stroke-opacity=\"1\" stroke-linecap=\"butt\" stroke-dasharray=\"none\" opacity=\"0\"></line><line x1=\"2926.3983864752145\" y1=\"1938.2032762678198\" x2=\"2929.2811331073794\" y2=\"1945.2603589478003\" id=\"uuid-deda9c7b-f96b-4eac-9aa9-274fe6b04cbc\" stroke=\"#515151\" stroke-width=\"1.229507927611445\" stroke-opacity=\"1\" stroke-linecap=\"butt\" stroke-dasharray=\"none\" opacity=\"0\"></line><line x1=\"2926.557977623086\" y1=\"1933.1374084784204\" x2=\"2926.9703204329157\" y2=\"1940.7494133066193\" id=\"uuid-446dace9-2c15-4862-b21b-91c7f93b04c2\" stroke=\"#515151\" stroke-width=\"1.229507927611445\" stroke-opacity=\"1\" stroke-linecap=\"butt\" stroke-dasharray=\"none\" opacity=\"0\"></line><line x1=\"2928.3679817355064\" y1=\"1928.40323791673\" x2=\"2926.264432151692\" y2=\"1935.7304285956857\" id=\"uuid-9162c088-294f-4638-af16-b3ed3e206299\" stroke=\"#515151\" stroke-width=\"1.229507927611445\" stroke-opacity=\"1\" stroke-linecap=\"butt\" stroke-dasharray=\"none\" opacity=\"0\"></line><line x1=\"2923.841688050462\" y1=\"1924.944850004564\" x2=\"2928.8615208764413\" y2=\"1930.6510990702134\" id=\"uuid-b076e774-473b-4875-be12-6fb51d2adf10\" stroke=\"#515151\" stroke-width=\"1.229507927611445\" stroke-opacity=\"1\" stroke-linecap=\"butt\" stroke-dasharray=\"none\" opacity=\"0\"></line><line x1=\"2920.5391664544236\" y1=\"1921.1907387771632\" x2=\"2925.558999280402\" y2=\"1926.8969878428125\" id=\"uuid-b6eebae2-9f30-4a1d-b6b0-7cd3ccf359f5\" stroke=\"#515151\" stroke-width=\"1.229507927611445\" stroke-opacity=\"1\" stroke-linecap=\"butt\" stroke-dasharray=\"none\" opacity=\"0\"></line><line x1=\"2917.236644858385\" y1=\"1917.4366275497623\" x2=\"2922.2564776843633\" y2=\"1923.1428766154115\" id=\"uuid-c7c909ed-42cb-47ec-9c5a-d00b7d983d75\" stroke=\"#515151\" stroke-width=\"1.229507927611445\" stroke-opacity=\"1\" stroke-linecap=\"butt\" stroke-dasharray=\"none\" opacity=\"0\"></line><line x1=\"2912.7464505034027\" y1=\"1921.7413304227698\" x2=\"2916.3849802447107\" y2=\"1919.4770430138558\" id=\"uuid-b9cbe2b0-4a20-4b70-a891-9ddac2dddf72\" stroke=\"#515151\" stroke-width=\"1.229507927611445\" stroke-opacity=\"1\" stroke-linecap=\"butt\" stroke-dasharray=\"none\" opacity=\"0\"></line><line x1=\"2905.663086948349\" y1=\"1926.0951154323593\" x2=\"2909.3180741052715\" y2=\"1923.8574905685177\" id=\"uuid-da44f3c0-bc97-4a2f-8c69-83fe46cc333a\" stroke=\"#515151\" stroke-width=\"1.229507927611445\" stroke-opacity=\"1\" stroke-linecap=\"butt\" stroke-dasharray=\"none\" opacity=\"0\"></line><line x1=\"2898.5480813087656\" y1=\"1930.3969961735572\" x2=\"2902.219330506181\" y2=\"1928.1861534656678\" id=\"uuid-9b89345b-2ae5-4d36-9ce0-9710ad767931\" stroke=\"#515151\" stroke-width=\"1.229507927611445\" stroke-opacity=\"1\" stroke-linecap=\"butt\" stroke-dasharray=\"none\" opacity=\"0\"></line><line x1=\"2899.1428478449243\" y1=\"1937.2933046748942\" x2=\"2896.3435545517214\" y2=\"1930.227615956968\" id=\"uuid-0eecc73a-a5aa-4c28-8ace-311b03cfc3ba\" stroke=\"#515151\" stroke-width=\"1.229507927611445\" stroke-opacity=\"1\" stroke-linecap=\"butt\" stroke-dasharray=\"none\" opacity=\"0\"></line><line x1=\"2900.9844881694003\" y1=\"1941.9417840945823\" x2=\"2898.185194876197\" y2=\"1934.8760953766562\" id=\"uuid-89135be0-cc78-4a7e-be05-e41dfe7f5c41\" stroke=\"#515151\" stroke-width=\"1.229507927611445\" stroke-opacity=\"1\" stroke-linecap=\"butt\" stroke-dasharray=\"none\" opacity=\"0\"></line><line x1=\"2902.8261284938762\" y1=\"1946.5902635142704\" x2=\"2900.026835200673\" y2=\"1939.5245747963445\" id=\"uuid-0ccc17d4-2d03-4f83-90b8-e4f528094ffd\" stroke=\"#515151\" stroke-width=\"1.229507927611445\" stroke-opacity=\"1\" stroke-linecap=\"butt\" stroke-dasharray=\"none\" opacity=\"0\"></line><line x1=\"2904.667768818352\" y1=\"1951.2387429339587\" x2=\"2901.868475525149\" y2=\"1944.1730542160326\" id=\"uuid-50a57a53-2475-4a98-9bca-8469bf0ca592\" stroke=\"#515151\" stroke-width=\"1.229507927611445\" stroke-opacity=\"1\" stroke-linecap=\"butt\" stroke-dasharray=\"none\" opacity=\"0\"></line><line x1=\"2906.509409142828\" y1=\"1955.8872223536468\" x2=\"2903.710115849625\" y2=\"1948.8215336357207\" id=\"uuid-2e5a3cb7-1d95-42cf-b5fa-56cded6e11ed\" stroke=\"#515151\" stroke-width=\"1.229507927611445\" stroke-opacity=\"1\" stroke-linecap=\"butt\" stroke-dasharray=\"none\" opacity=\"0\"></line><line x1=\"2908.351049467304\" y1=\"1960.535701773335\" x2=\"2905.551756174101\" y2=\"1953.4700130554088\" id=\"uuid-ce31a15b-dcc4-4c16-acc5-2682c8fe4592\" stroke=\"#515151\" stroke-width=\"1.229507927611445\" stroke-opacity=\"1\" stroke-linecap=\"butt\" stroke-dasharray=\"none\" opacity=\"0\"></line><line x1=\"2912.1895328365426\" y1=\"1963.915216088235\" x2=\"2906.9214343515055\" y2=\"1958.3166689875789\" id=\"uuid-5a3e9800-140d-4dc5-aa4b-c7a78ea766aa\" stroke=\"#515151\" stroke-width=\"1.229507927611445\" stroke-opacity=\"1\" stroke-linecap=\"butt\" stroke-dasharray=\"none\" opacity=\"0\"></line><line x1=\"2911.9019737082567\" y1=\"1969.1697801005278\" x2=\"2911.092683094599\" y2=\"1961.5250668953797\" id=\"uuid-c1e1499f-7c15-407c-a450-9a10e4993d82\" stroke=\"#515151\" stroke-width=\"1.229507927611445\" stroke-opacity=\"1\" stroke-linecap=\"butt\" stroke-dasharray=\"none\" opacity=\"0\"></line><line x1=\"2908.4949539423906\" y1=\"1973.1804346015456\" x2=\"2912.4740640675823\" y2=\"1966.6029522642139\" id=\"uuid-cd327559-cfcc-4ed1-b16b-0694fe2de723\" stroke=\"#515151\" stroke-width=\"1.229507927611445\" stroke-opacity=\"1\" stroke-linecap=\"butt\" stroke-dasharray=\"none\" opacity=\"0\"></line><line x1=\"2903.3560213434175\" y1=\"1974.3137946302895\" x2=\"2910.5029940546474\" y2=\"1971.4822981441089\" id=\"uuid-38dca829-b899-476f-8af8-6501380dd4f4\" stroke=\"#515151\" stroke-width=\"1.229507927611445\" stroke-opacity=\"1\" stroke-linecap=\"butt\" stroke-dasharray=\"none\" opacity=\"0\"></line><line x1=\"2898.578065044676\" y1=\"1972.1082863399279\" x2=\"2905.982213884101\" y2=\"1974.1759350649165\" id=\"uuid-5e5fbaa2-b0ee-4ba7-9911-4442eef0459d\" stroke=\"#515151\" stroke-width=\"1.229507927611445\" stroke-opacity=\"1\" stroke-linecap=\"butt\" stroke-dasharray=\"none\" opacity=\"0\"></line><line x1=\"2896.1069624486427\" y1=\"1967.4621282311866\" x2=\"2900.7528630359666\" y2=\"1973.5868485528842\" id=\"uuid-fdaa36b0-3df5-44ea-98fa-0ac1e1fb7c3a\" stroke=\"#515151\" stroke-width=\"1.229507927611445\" stroke-opacity=\"1\" stroke-linecap=\"butt\" stroke-dasharray=\"none\" opacity=\"0\"></line><line x1=\"2896.9490983776523\" y1=\"1962.2675213847917\" x2=\"2896.944654510694\" y2=\"1969.9549508341177\" id=\"uuid-24d042aa-3c52-485e-82e1-a65fc98d6a7a\" stroke=\"#515151\" stroke-width=\"1.229507927611445\" stroke-opacity=\"1\" stroke-linecap=\"butt\" stroke-dasharray=\"none\" opacity=\"0\"></line><line x1=\"2894.627829537834\" y1=\"1957.7978678179272\" x2=\"2897.427122831037\" y2=\"1964.8635565358534\" id=\"uuid-90772561-2c8f-49ad-8141-d655a5dc95e3\" stroke=\"#515151\" stroke-width=\"1.229507927611445\" stroke-opacity=\"1\" stroke-linecap=\"butt\" stroke-dasharray=\"none\" opacity=\"0\"></line><line x1=\"2892.786189213358\" y1=\"1953.1493883982391\" x2=\"2895.585482506561\" y2=\"1960.215077116165\" id=\"uuid-1a43ed99-799d-4e5b-a31b-f57147115a50\" stroke=\"#515151\" stroke-width=\"1.229507927611445\" stroke-opacity=\"1\" stroke-linecap=\"butt\" stroke-dasharray=\"none\" opacity=\"0\"></line><line x1=\"2890.944548888882\" y1=\"1948.5009089785508\" x2=\"2893.7438421820852\" y2=\"1955.566597696477\" id=\"uuid-b147deb3-f1ad-4c83-ad0d-3a72f9f0968d\" stroke=\"#515151\" stroke-width=\"1.229507927611445\" stroke-opacity=\"1\" stroke-linecap=\"butt\" stroke-dasharray=\"none\" opacity=\"0\"></line><line x1=\"2889.102908564406\" y1=\"1943.8524295588627\" x2=\"2891.9022018576093\" y2=\"1950.9181182767888\" id=\"uuid-b92b547e-273c-4a2b-bb2c-664e670c8113\" stroke=\"#515151\" stroke-width=\"1.229507927611445\" stroke-opacity=\"1\" stroke-linecap=\"butt\" stroke-dasharray=\"none\" opacity=\"0\"></line><line x1=\"2887.2612682399304\" y1=\"1939.2039501391746\" x2=\"2890.0605615331333\" y2=\"1946.2696388571007\" id=\"uuid-987e76d6-5295-41d8-be57-77b45bb093b7\" stroke=\"#515151\" stroke-width=\"1.229507927611445\" stroke-opacity=\"1\" stroke-linecap=\"butt\" stroke-dasharray=\"none\" opacity=\"0\"></line><line x1=\"2885.419627915454\" y1=\"1934.5554707194867\" x2=\"2888.218921208658\" y2=\"1941.6211594374124\" id=\"uuid-31dda174-62ae-40ec-8f29-9c3baf0c5d43\" stroke=\"#515151\" stroke-width=\"1.229507927611445\" stroke-opacity=\"1\" stroke-linecap=\"butt\" stroke-dasharray=\"none\" opacity=\"0\"></line><line x1=\"2879.737587281543\" y1=\"1937.080781999165\" x2=\"2879.8631049329\" y2=\"1937.0539562422348\" id=\"uuid-64f13240-49ca-47dd-b529-d6fbd5086c1d\" stroke=\"#515151\" stroke-width=\"1.229507927611445\" stroke-opacity=\"1\" stroke-linecap=\"butt\" stroke-dasharray=\"none\" opacity=\"0\"></line><line x1=\"2867.527301283368\" y1=\"1939.6197260557235\" x2=\"2867.6531055761416\" y2=\"1939.5942784240656\" id=\"uuid-5a40c333-66d1-40eb-9098-e8272e06b728\" stroke=\"#515151\" stroke-width=\"1.229507927611445\" stroke-opacity=\"1\" stroke-linecap=\"butt\" stroke-dasharray=\"none\" opacity=\"0\"></line><line x1=\"2861.6855891038736\" y1=\"1947.1399261509462\" x2=\"2861.435368080331\" y2=\"1939.5440463836396\" id=\"uuid-5147a69d-6f4e-482f-ade5-e79b5a41aa1c\" stroke=\"#515151\" stroke-width=\"1.229507927611445\" stroke-opacity=\"1\" stroke-linecap=\"butt\" stroke-dasharray=\"none\" opacity=\"0\"></line><line x1=\"2861.8502081983083\" y1=\"1952.1372154715425\" x2=\"2861.599987174767\" y2=\"1944.541335704236\" id=\"uuid-baeb6300-601f-4984-908c-4cb1c2431989\" stroke=\"#515151\" stroke-width=\"1.229507927611445\" stroke-opacity=\"1\" stroke-linecap=\"butt\" stroke-dasharray=\"none\" opacity=\"0\"></line><line x1=\"2862.0148272927436\" y1=\"1957.1345047921388\" x2=\"2861.7646062692024\" y2=\"1949.5386250248325\" id=\"uuid-71c0a836-010b-4bbd-a13a-385ffcc3b063\" stroke=\"#515151\" stroke-width=\"1.229507927611445\" stroke-opacity=\"1\" stroke-linecap=\"butt\" stroke-dasharray=\"none\" opacity=\"0\"></line><line x1=\"2862.1794463871797\" y1=\"1962.1317941127354\" x2=\"2861.929225363637\" y2=\"1954.5359143454289\" id=\"uuid-f8db0635-a4ae-41c8-b5f3-0dbc3fb03991\" stroke=\"#515151\" stroke-width=\"1.229507927611445\" stroke-opacity=\"1\" stroke-linecap=\"butt\" stroke-dasharray=\"none\" opacity=\"0\"></line><line x1=\"2862.3440654816145\" y1=\"1967.1290834333317\" x2=\"2862.0938444580734\" y2=\"1959.5332036660254\" id=\"uuid-d259d111-01dc-4624-9ced-6fe58350e550\" stroke=\"#515151\" stroke-width=\"1.229507927611445\" stroke-opacity=\"1\" stroke-linecap=\"butt\" stroke-dasharray=\"none\" opacity=\"0\"></line><line x1=\"2862.5086845760497\" y1=\"1972.1263727539283\" x2=\"2862.2584635525086\" y2=\"1964.5304929866218\" id=\"uuid-c65711c4-aef5-4bef-be3e-649093ee0c53\" stroke=\"#515151\" stroke-width=\"1.229507927611445\" stroke-opacity=\"1\" stroke-linecap=\"butt\" stroke-dasharray=\"none\" opacity=\"0\"></line><line x1=\"2866.6277458146537\" y1=\"1975.5566549960486\" x2=\"2861.5724976939428\" y2=\"1969.8118257760984\" id=\"uuid-4844ae21-64f5-430f-93ec-f36f31e94447\" stroke=\"#515151\" stroke-width=\"1.229507927611445\" stroke-opacity=\"1\" stroke-linecap=\"butt\" stroke-dasharray=\"none\" opacity=\"0\"></line><line x1=\"2867.1062773897015\" y1=\"1980.6902114507711\" x2=\"2865.4398638979274\" y2=\"1973.221499218881\" id=\"uuid-e3608b9b-a64b-49d2-a6b1-5959d8f0a430\" stroke=\"#515151\" stroke-width=\"1.229507927611445\" stroke-opacity=\"1\" stroke-linecap=\"butt\" stroke-dasharray=\"none\" opacity=\"0\"></line><line x1=\"2865.055077988812\" y1=\"1985.4204308283402\" x2=\"2867.188875586301\" y2=\"1978.0715871001544\" id=\"uuid-c2beb1d7-0c17-4416-ac61-bdcbf1981785\" stroke=\"#515151\" stroke-width=\"1.229507927611445\" stroke-opacity=\"1\" stroke-linecap=\"butt\" stroke-dasharray=\"none\" opacity=\"0\"></line><line x1=\"2860.980513620858\" y1=\"1988.5795952041744\" x2=\"2866.387765829077\" y2=\"1983.1647803518404\" id=\"uuid-1d47089c-f8cb-4386-ad65-549b0d927de3\" stroke=\"#515151\" stroke-width=\"1.229507927611445\" stroke-opacity=\"1\" stroke-linecap=\"butt\" stroke-dasharray=\"none\" opacity=\"0\"></line><line x1=\"2855.888445001282\" y1=\"1989.3878225952403\" x2=\"2863.2342992854387\" y2=\"1987.2437560934075\" id=\"uuid-cae0abe4-9274-4ba1-b509-791583066c39\" stroke=\"#515151\" stroke-width=\"1.229507927611445\" stroke-opacity=\"1\" stroke-linecap=\"butt\" stroke-dasharray=\"none\" opacity=\"0\"></line><line x1=\"2851.035917380136\" y1=\"1987.645591259235\" x2=\"2858.506951352328\" y2=\"1989.301564602831\" id=\"uuid-aa28df8c-d129-441d-b958-796659fb1291\" stroke=\"#515151\" stroke-width=\"1.229507927611445\" stroke-opacity=\"1\" stroke-linecap=\"butt\" stroke-dasharray=\"none\" opacity=\"0\"></line><line x1=\"2847.6208421079195\" y1=\"1983.7829943054699\" x2=\"2853.372731099854\" y2=\"1988.830208324393\" id=\"uuid-2a9b7c4e-2865-4b79-81ef-3686890889f8\" stroke=\"#515151\" stroke-width=\"1.229507927611445\" stroke-opacity=\"1\" stroke-linecap=\"butt\" stroke-dasharray=\"none\" opacity=\"0\"></line><line x1=\"2846.486276195492\" y1=\"1978.7535654579267\" x2=\"2849.0990894724678\" y2=\"1985.9460478602693\" id=\"uuid-e753602f-8e59-4fcb-bd0a-1a5ce285b168\" stroke=\"#515151\" stroke-width=\"1.229507927611445\" stroke-opacity=\"1\" stroke-linecap=\"butt\" stroke-dasharray=\"none\" opacity=\"0\"></line><line x1=\"2847.912302414245\" y1=\"1973.7988865010648\" x2=\"2846.7410320699532\" y2=\"1981.361076799446\" id=\"uuid-77586144-96cc-4070-b9e0-33f013cdffa9\" stroke=\"#515151\" stroke-width=\"1.229507927611445\" stroke-opacity=\"1\" stroke-linecap=\"butt\" stroke-dasharray=\"none\" opacity=\"0\"></line><line x1=\"2851.546887117609\" y1=\"1970.1420862089765\" x2=\"2846.8806769034036\" y2=\"1976.2071565766807\" id=\"uuid-5fc0a9a7-bac1-4b67-a059-b8c3397416a0\" stroke=\"#515151\" stroke-width=\"1.229507927611445\" stroke-opacity=\"1\" stroke-linecap=\"butt\" stroke-dasharray=\"none\" opacity=\"0\"></line><line x1=\"2850.514833649107\" y1=\"1964.917347858545\" x2=\"2850.765054672648\" y2=\"1972.5132276258514\" id=\"uuid-83f80019-afa2-4a65-a4bc-234a494f38c5\" stroke=\"#515151\" stroke-width=\"1.229507927611445\" stroke-opacity=\"1\" stroke-linecap=\"butt\" stroke-dasharray=\"none\" opacity=\"0\"></line><line x1=\"2850.350214554671\" y1=\"1959.9200585379485\" x2=\"2850.6004355782134\" y2=\"1967.5159383052548\" id=\"uuid-7ba1eb2b-326d-4acb-b8f2-29dd94401b96\" stroke=\"#515151\" stroke-width=\"1.229507927611445\" stroke-opacity=\"1\" stroke-linecap=\"butt\" stroke-dasharray=\"none\" opacity=\"0\"></line><line x1=\"2850.185595460236\" y1=\"1954.922769217352\" x2=\"2850.435816483777\" y2=\"1962.5186489846585\" id=\"uuid-409a39a1-f728-41a6-842f-a22d89fc7ec9\" stroke=\"#515151\" stroke-width=\"1.229507927611445\" stroke-opacity=\"1\" stroke-linecap=\"butt\" stroke-dasharray=\"none\" opacity=\"0\"></line><line x1=\"2850.0209763658\" y1=\"1949.9254798967556\" x2=\"2850.2711973893424\" y2=\"1957.5213596640622\" id=\"uuid-7444436c-d726-49f8-872b-5a9286eaf915\" stroke=\"#515151\" stroke-width=\"1.229507927611445\" stroke-opacity=\"1\" stroke-linecap=\"butt\" stroke-dasharray=\"none\" opacity=\"0\"></line><line x1=\"2849.856357271365\" y1=\"1944.9281905761593\" x2=\"2850.1065782949063\" y2=\"1952.5240703434656\" id=\"uuid-c0924407-33a2-4e79-adb9-d427efcb3375\" stroke=\"#515151\" stroke-width=\"1.229507927611445\" stroke-opacity=\"1\" stroke-linecap=\"butt\" stroke-dasharray=\"none\" opacity=\"0\"></line><line x1=\"2849.69173817693\" y1=\"1939.9309012555627\" x2=\"2849.941959200471\" y2=\"1947.5267810228693\" id=\"uuid-0a60309d-647b-4001-b73a-1d16b6461b09\" stroke=\"#515151\" stroke-width=\"1.229507927611445\" stroke-opacity=\"1\" stroke-linecap=\"butt\" stroke-dasharray=\"none\" opacity=\"0\"></line><line x1=\"2843.441071857438\" y1=\"1940.9433697983964\" x2=\"2851.0336475836057\" y2=\"1941.2894037402373\" id=\"uuid-b0d59422-e384-4077-94ec-2ee0074831b3\" stroke=\"#515151\" stroke-width=\"1.229507927611445\" stroke-opacity=\"1\" stroke-linecap=\"butt\" stroke-dasharray=\"none\" opacity=\"0\"></line><line x1=\"2838.4670417866114\" y1=\"1940.421428888122\" x2=\"2846.0350924414643\" y2=\"1941.1225386741594\" id=\"uuid-16d5f109-22dd-4257-970c-7c127679cdd2\" stroke=\"#515151\" stroke-width=\"1.229507927611445\" stroke-opacity=\"1\" stroke-linecap=\"butt\" stroke-dasharray=\"none\" opacity=\"0\"></line><line x1=\"2833.522900899513\" y1=\"1939.667195271909\" x2=\"2841.0498300856493\" y2=\"1940.7218433996654\" id=\"uuid-51820636-4934-4bcc-a1ab-3acdb3bb0a16\" stroke=\"#515151\" stroke-width=\"1.229507927611445\" stroke-opacity=\"1\" stroke-linecap=\"butt\" stroke-dasharray=\"none\" opacity=\"0\"></line><line x1=\"2828.619491476501\" y1=\"1938.682322950424\" x2=\"2836.088792974066\" y2=\"1940.0881966236136\" id=\"uuid-504f329b-8a79-47b6-949d-77b4f14f725d\" stroke=\"#515151\" stroke-width=\"1.229507927611445\" stroke-opacity=\"1\" stroke-linecap=\"butt\" stroke-dasharray=\"none\" opacity=\"0\"></line><line x1=\"2823.767566475652\" y1=\"1937.4689717047231\" x2=\"2831.16286043974\" y2=\"1939.2229879051106\" id=\"uuid-6a16ca72-88eb-4292-8f1a-1649c2179a3c\" stroke=\"#515151\" stroke-width=\"1.229507927611445\" stroke-opacity=\"1\" stroke-linecap=\"butt\" stroke-dasharray=\"none\" opacity=\"0\"></line><line x1=\"2818.977765952001\" y1=\"1936.0298023599491\" x2=\"2826.282834832925\" y2=\"1938.1281146082704\" id=\"uuid-e02f78f1-7324-45de-a55b-acf31850a68b\" stroke=\"#515151\" stroke-width=\"1.229507927611445\" stroke-opacity=\"1\" stroke-linecap=\"butt\" stroke-dasharray=\"none\" opacity=\"0\"></line><line x1=\"2814.260593724376\" y1=\"1934.3679709502592\" x2=\"2821.4594178320303\" y2=\"1936.8059777413803\" id=\"uuid-26892953-6e97-48ee-afd1-d4e458ec1b68\" stroke=\"#515151\" stroke-width=\"1.229507927611445\" stroke-opacity=\"1\" stroke-linecap=\"butt\" stroke-dasharray=\"none\" opacity=\"0\"></line><line x1=\"2809.6263943409936\" y1=\"1932.4871217977848\" x2=\"2816.70318697532\" y2=\"1935.2594766915954\" id=\"uuid-8d43c488-6abc-42a5-bc93-9b7a4d5cb4bb\" stroke=\"#515151\" stroke-width=\"1.229507927611445\" stroke-opacity=\"1\" stroke-linecap=\"butt\" stroke-dasharray=\"none\" opacity=\"0\"></line><line x1=\"2805.085330394324\" y1=\"1930.3913795207936\" x2=\"2812.024572464841\" y2=\"1933.4920028667143\" id=\"uuid-697c000e-1f35-46ad-8625-dccb85238670\" stroke=\"#515151\" stroke-width=\"1.229507927611445\" stroke-opacity=\"1\" stroke-linecap=\"butt\" stroke-dasharray=\"none\" opacity=\"0\"></line><line x1=\"2800.647360234982\" y1=\"1928.0853399885884\" x2=\"2807.4338342934557\" y2=\"1931.5074322579696\" id=\"uuid-0a08285b-853b-49aa-b86b-b5f2cdc1810e\" stroke=\"#515151\" stroke-width=\"1.229507927611445\" stroke-opacity=\"1\" stroke-linecap=\"butt\" stroke-dasharray=\"none\" opacity=\"0\"></line><line x1=\"2796.3222161335048\" y1=\"1925.5740602429673\" x2=\"2802.941039745136\" y2=\"1929.3101169401564\" id=\"uuid-c0795d59-7e0b-464d-91df-a14659fdd242\" stroke=\"#515151\" stroke-width=\"1.229507927611445\" stroke-opacity=\"1\" stroke-linecap=\"butt\" stroke-dasharray=\"none\" opacity=\"0\"></line><line x1=\"2793.9373455194927\" y1=\"1931.4399831069495\" x2=\"2798.180519212432\" y2=\"1925.1347886601818\" id=\"uuid-451afccb-9c84-4afd-8b10-0dbd106daa0a\" stroke=\"#515151\" stroke-width=\"1.229507927611445\" stroke-opacity=\"1\" stroke-linecap=\"butt\" stroke-dasharray=\"none\" opacity=\"0\"></line><line x1=\"2791.1457838794013\" y1=\"1935.5881373482441\" x2=\"2795.3889575723406\" y2=\"1929.2829429014764\" id=\"uuid-709da2e9-494f-45c0-a2f2-1cc33f54fa08\" stroke=\"#515151\" stroke-width=\"1.229507927611445\" stroke-opacity=\"1\" stroke-linecap=\"butt\" stroke-dasharray=\"none\" opacity=\"0\"></line><line x1=\"2788.3542222393103\" y1=\"1939.736291589539\" x2=\"2792.597395932249\" y2=\"1933.4310971427708\" id=\"uuid-8db9a49b-244b-4bea-b59c-d1b395605fcc\" stroke=\"#515151\" stroke-width=\"1.229507927611445\" stroke-opacity=\"1\" stroke-linecap=\"butt\" stroke-dasharray=\"none\" opacity=\"0\"></line><line x1=\"2789.9943334255977\" y1=\"1944.891072865257\" x2=\"2789.2152099100517\" y2=\"1939.5793761838495\" id=\"uuid-c3a03dbe-4560-4c92-8f07-d828c1c3dd5f\" stroke=\"#515151\" stroke-width=\"1.229507927611445\" stroke-opacity=\"1\" stroke-linecap=\"butt\" stroke-dasharray=\"none\" opacity=\"0\"></line><line x1=\"2790.95395443189\" y1=\"1952.0585001453135\" x2=\"2790.251409896155\" y2=\"1946.7361335417186\" id=\"uuid-a8269f36-47d1-43de-9a13-b6b6fece154e\" stroke=\"#515151\" stroke-width=\"1.229507927611445\" stroke-opacity=\"1\" stroke-linecap=\"butt\" stroke-dasharray=\"none\" opacity=\"0\"></line><line x1=\"2795.888000666294\" y1=\"1957.0480597664102\" x2=\"2790.0828656342233\" y2=\"1952.142918865333\" id=\"uuid-a48e6756-548f-4173-8d7a-f951fc26f612\" stroke=\"#515151\" stroke-width=\"1.229507927611445\" stroke-opacity=\"1\" stroke-linecap=\"butt\" stroke-dasharray=\"none\" opacity=\"0\"></line><line x1=\"2799.7071684505513\" y1=\"1960.275126148698\" x2=\"2793.9020334184806\" y2=\"1955.369985247621\" id=\"uuid-e4c64413-8b2b-4c04-ae8d-835c823cf2e1\" stroke=\"#515151\" stroke-width=\"1.229507927611445\" stroke-opacity=\"1\" stroke-linecap=\"butt\" stroke-dasharray=\"none\" opacity=\"0\"></line><line x1=\"2803.5263362348087\" y1=\"1963.5021925309861\" x2=\"2797.7212012027376\" y2=\"1958.5970516299083\" id=\"uuid-e2e7fcdf-27de-4b3d-b1ab-9af4d4b5bbd7\" stroke=\"#515151\" stroke-width=\"1.229507927611445\" stroke-opacity=\"1\" stroke-linecap=\"butt\" stroke-dasharray=\"none\" opacity=\"0\"></line><line x1=\"2807.3455040190656\" y1=\"1966.7292589132735\" x2=\"2801.540368986995\" y2=\"1961.8241180121963\" id=\"uuid-4bc2df02-aead-4858-9dde-e47b260905aa\" stroke=\"#515151\" stroke-width=\"1.229507927611445\" stroke-opacity=\"1\" stroke-linecap=\"butt\" stroke-dasharray=\"none\" opacity=\"0\"></line><line x1=\"2811.1646717065387\" y1=\"1969.956325410104\" x2=\"2819.973654668962\" y2=\"1977.3996156132473\" id=\"uuid-38e6b645-f7f1-4de4-89a5-170e77a131bb\" stroke=\"#515151\" stroke-width=\"1.229507927611445\" stroke-opacity=\"1\" stroke-linecap=\"butt\" stroke-dasharray=\"none\" opacity=\"1\"></line><line x1=\"2829.5979571949365\" y1=\"1985.5318232402403\" x2=\"2823.7928223963777\" y2=\"1980.6266820628061\" id=\"uuid-78863008-38a3-48b9-8eff-0b06b6a174c8\" stroke=\"#515151\" stroke-width=\"1.229507927611445\" stroke-opacity=\"1\" stroke-linecap=\"butt\" stroke-dasharray=\"none\" opacity=\"0\"></line><line x1=\"2833.4171248255675\" y1=\"1988.7588898043418\" x2=\"2827.6119900270087\" y2=\"1983.8537486269076\" id=\"uuid-77c9fa9d-ff7a-4452-8aad-a23e5aecfdf4\" stroke=\"#515151\" stroke-width=\"1.229507927611445\" stroke-opacity=\"1\" stroke-linecap=\"butt\" stroke-dasharray=\"none\" opacity=\"0\"></line><line x1=\"2837.2362924561985\" y1=\"1991.985956368443\" x2=\"2831.4311576576397\" y2=\"1987.0808151910092\" id=\"uuid-e70b4043-be6b-4e7a-b61a-8252e77902b8\" stroke=\"#515151\" stroke-width=\"1.229507927611445\" stroke-opacity=\"1\" stroke-linecap=\"butt\" stroke-dasharray=\"none\" opacity=\"0\"></line><line x1=\"2841.055460086829\" y1=\"1995.2130229325448\" x2=\"2835.2503252882707\" y2=\"1990.3078817551102\" id=\"uuid-65ebd694-73e0-43c5-a3e6-d4468be5bb7a\" stroke=\"#515151\" stroke-width=\"1.229507927611445\" stroke-opacity=\"1\" stroke-linecap=\"butt\" stroke-dasharray=\"none\" opacity=\"0\"></line><line x1=\"2844.87462771746\" y1=\"1998.4400894966461\" x2=\"2839.0694929189012\" y2=\"1993.534948319212\" id=\"uuid-64d1671e-12bf-4d73-96ab-a2cd3b83ba4f\" stroke=\"#515151\" stroke-width=\"1.229507927611445\" stroke-opacity=\"1\" stroke-linecap=\"butt\" stroke-dasharray=\"none\" opacity=\"0\"></line><line x1=\"2848.693795348091\" y1=\"2001.6671560607474\" x2=\"2842.8886605495322\" y2=\"1996.7620148833134\" id=\"uuid-2014a8de-5520-4dc2-bfed-a765e314db18\" stroke=\"#515151\" stroke-width=\"1.229507927611445\" stroke-opacity=\"1\" stroke-linecap=\"butt\" stroke-dasharray=\"none\" opacity=\"0\"></line><line x1=\"2852.5129629787216\" y1=\"2004.8942226248491\" x2=\"2846.7078281801632\" y2=\"1999.9890814474145\" id=\"uuid-a47d100f-0f20-408a-94c1-950aefe3a6c6\" stroke=\"#515151\" stroke-width=\"1.229507927611445\" stroke-opacity=\"1\" stroke-linecap=\"butt\" stroke-dasharray=\"none\" opacity=\"0\"></line><line x1=\"2857.819458540561\" y1=\"2004.1361945250032\" x2=\"2850.1677323279237\" y2=\"2004.037795870615\" id=\"uuid-9598868c-beca-4100-9249-9b91eb17c1bd\" stroke=\"#515151\" stroke-width=\"1.229507927611445\" stroke-opacity=\"1\" stroke-linecap=\"butt\" stroke-dasharray=\"none\" opacity=\"0\"></line><line x1=\"2861.9501473697987\" y1=\"2007.221612509354\" x2=\"2855.29024369409\" y2=\"2003.4527560039087\" id=\"uuid-735290b3-050f-4e3b-b19b-a976a4b9d53c\" stroke=\"#515151\" stroke-width=\"1.229507927611445\" stroke-opacity=\"1\" stroke-linecap=\"butt\" stroke-dasharray=\"none\" opacity=\"0\"></line><line x1=\"2864.086036171022\" y1=\"2011.9141995752427\" x2=\"2860.0620413372008\" y2=\"2005.405277859188\" id=\"uuid-026585cc-e80e-4e14-bacd-8a4ebd7da50d\" stroke=\"#515151\" stroke-width=\"1.229507927611445\" stroke-opacity=\"1\" stroke-linecap=\"butt\" stroke-dasharray=\"none\" opacity=\"0\"></line><line x1=\"2863.6998522240838\" y1=\"2017.0555278375957\" x2=\"2863.3051431816766\" y2=\"2009.4133552996198\" id=\"uuid-1a1fbf0d-2cdf-4e0c-84ad-6ba38f18c970\" stroke=\"#515151\" stroke-width=\"1.229507927611445\" stroke-opacity=\"1\" stroke-linecap=\"butt\" stroke-dasharray=\"none\" opacity=\"0\"></line><line x1=\"2860.886930201867\" y1=\"2021.376391644645\" x2=\"2864.218946157605\" y2=\"2014.487540797148\" id=\"uuid-30b7ffad-1413-46ce-b7c5-90c658748547\" stroke=\"#515151\" stroke-width=\"1.229507927611445\" stroke-opacity=\"1\" stroke-linecap=\"butt\" stroke-dasharray=\"none\" opacity=\"0\"></line><line x1=\"2856.3416775310916\" y1=\"2023.8101279699167\" x2=\"2862.5778657773844\" y2=\"2019.3752037896013\" id=\"uuid-149c6eb8-8b1c-426a-a0fc-21678c1f4980\" stroke=\"#515151\" stroke-width=\"1.229507927611445\" stroke-opacity=\"1\" stroke-linecap=\"butt\" stroke-dasharray=\"none\" opacity=\"0\"></line><line x1=\"2851.1861506306586\" y1=\"2023.755936447955\" x2=\"2858.7870246839007\" y2=\"2022.8697592901044\" id=\"uuid-0f8ea2c4-15c9-47ed-a67e-9c7500158e8d\" stroke=\"#515151\" stroke-width=\"1.229507927611445\" stroke-opacity=\"1\" stroke-linecap=\"butt\" stroke-dasharray=\"none\" opacity=\"0\"></line><line x1=\"2846.693060276066\" y1=\"2021.22719498082\" x2=\"2853.7822427072215\" y2=\"2024.1085295303208\" id=\"uuid-16844d4b-04da-414a-a520-9ff1e41e1267\" stroke=\"#515151\" stroke-width=\"1.229507927611445\" stroke-opacity=\"1\" stroke-linecap=\"butt\" stroke-dasharray=\"none\" opacity=\"0\"></line><line x1=\"2843.971585920745\" y1=\"2016.8481572240214\" x2=\"2848.799017222057\" y2=\"2022.7857075067104\" id=\"uuid-bfdb3f74-94a9-427b-b9d6-190997676469\" stroke=\"#515151\" stroke-width=\"1.229507927611445\" stroke-opacity=\"1\" stroke-linecap=\"butt\" stroke-dasharray=\"none\" opacity=\"0\"></line><line x1=\"2843.693559911641\" y1=\"2011.699847221661\" x2=\"2845.067524094849\" y2=\"2019.2278495298178\" id=\"uuid-5a02d092-2e79-4a10-8270-cc15b0a7d5b1\" stroke=\"#515151\" stroke-width=\"1.229507927611445\" stroke-opacity=\"1\" stroke-linecap=\"butt\" stroke-dasharray=\"none\" opacity=\"0\"></line><line x1=\"2839.1242217545246\" y1=\"2008.9641253793975\" x2=\"2844.9293565530834\" y2=\"2013.8692665568315\" id=\"uuid-e334d07a-3822-4c3e-ad4a-74bdb0420be4\" stroke=\"#515151\" stroke-width=\"1.229507927611445\" stroke-opacity=\"1\" stroke-linecap=\"butt\" stroke-dasharray=\"none\" opacity=\"0\"></line><line x1=\"2835.3050541238936\" y1=\"2005.737058815296\" x2=\"2841.1101889224524\" y2=\"2010.6421999927302\" id=\"uuid-d6b03f0e-b391-43ed-9bd6-a49838185912\" stroke=\"#515151\" stroke-width=\"1.229507927611445\" stroke-opacity=\"1\" stroke-linecap=\"butt\" stroke-dasharray=\"none\" opacity=\"0\"></line><line x1=\"2831.485886493263\" y1=\"2002.5099922511943\" x2=\"2837.2910212918214\" y2=\"2007.415133428629\" id=\"uuid-06fe5119-36a7-4ce2-aa5a-fae7ae9dfc43\" stroke=\"#515151\" stroke-width=\"1.229507927611445\" stroke-opacity=\"1\" stroke-linecap=\"butt\" stroke-dasharray=\"none\" opacity=\"0\"></line><line x1=\"2827.666718862632\" y1=\"1999.2829256870932\" x2=\"2833.471853661191\" y2=\"2004.1880668645272\" id=\"uuid-d8f31c2d-af38-4cc2-9059-9513d88498e1\" stroke=\"#515151\" stroke-width=\"1.229507927611445\" stroke-opacity=\"1\" stroke-linecap=\"butt\" stroke-dasharray=\"none\" opacity=\"0\"></line><line x1=\"2823.847551232001\" y1=\"1996.0558591229917\" x2=\"2829.65268603056\" y2=\"2000.961000300426\" id=\"uuid-84915413-73e2-41fa-8d88-c0682d5efb21\" stroke=\"#515151\" stroke-width=\"1.229507927611445\" stroke-opacity=\"1\" stroke-linecap=\"butt\" stroke-dasharray=\"none\" opacity=\"0\"></line><line x1=\"2820.02838360137\" y1=\"1992.8287925588902\" x2=\"2825.833518399929\" y2=\"1997.7339337363244\" id=\"uuid-6edca361-8e7e-45f5-893c-12c39edd765d\" stroke=\"#515151\" stroke-width=\"1.229507927611445\" stroke-opacity=\"1\" stroke-linecap=\"butt\" stroke-dasharray=\"none\" opacity=\"0\"></line><line x1=\"2816.209215970739\" y1=\"1989.601725994789\" x2=\"2822.014350769298\" y2=\"1994.5068671722229\" id=\"uuid-bfcaadaf-0323-4bc1-822d-f2f8c9bf72eb\" stroke=\"#515151\" stroke-width=\"1.229507927611445\" stroke-opacity=\"1\" stroke-linecap=\"butt\" stroke-dasharray=\"none\" opacity=\"0\"></line><line x1=\"2811.0678762078373\" y1=\"1991.8760601613762\" x2=\"2818.496120361702\" y2=\"1990.1380142668415\" id=\"uuid-fc244865-49e2-4d4a-8c7f-e2e3bcca4988\" stroke=\"#515151\" stroke-width=\"1.229507927611445\" stroke-opacity=\"1\" stroke-linecap=\"butt\" stroke-dasharray=\"none\" opacity=\"0\"></line><line x1=\"2806.1258502956257\" y1=\"1990.6772260218975\" x2=\"2813.6771533720207\" y2=\"1991.7623235241313\" id=\"uuid-a1fa12af-39fc-47fa-b857-1295b4eb4f27\" stroke=\"#515151\" stroke-width=\"1.229507927611445\" stroke-opacity=\"1\" stroke-linecap=\"butt\" stroke-dasharray=\"none\" opacity=\"0\"></line><line x1=\"2801.9592400590896\" y1=\"1987.761718767962\" x2=\"2808.5975250008655\" y2=\"1991.5210787896572\" id=\"uuid-4205abe9-571d-4b5a-9da2-945cc2b78ce4\" stroke=\"#515151\" stroke-width=\"1.229507927611445\" stroke-opacity=\"1\" stroke-linecap=\"butt\" stroke-dasharray=\"none\" opacity=\"0\"></line><line x1=\"2799.139725541857\" y1=\"1983.529560772557\" x2=\"2803.9541860077225\" y2=\"1989.4473800637782\" id=\"uuid-c9896bdd-30a1-40f1-a16e-8296cd576301\" stroke=\"#515151\" stroke-width=\"1.229507927611445\" stroke-opacity=\"1\" stroke-linecap=\"butt\" stroke-dasharray=\"none\" opacity=\"0\"></line><line x1=\"2798.0541584268826\" y1=\"1978.5614255640664\" x2=\"2800.3842260380065\" y2=\"1985.8257493225815\" id=\"uuid-69ab7ad0-4ff1-4603-a301-2ef0bb3f8234\" stroke=\"#515151\" stroke-width=\"1.229507927611445\" stroke-opacity=\"1\" stroke-linecap=\"butt\" stroke-dasharray=\"none\" opacity=\"0\"></line><line x1=\"2798.851484024724\" y1=\"1973.5389664749366\" x2=\"2798.377461694514\" y2=\"1981.1530926606124\" id=\"uuid-237956ef-16f2-44ab-9bca-c38e8f6d3c73\" stroke=\"#515151\" stroke-width=\"1.229507927611445\" stroke-opacity=\"1\" stroke-linecap=\"butt\" stroke-dasharray=\"none\" opacity=\"0\"></line><line x1=\"2793.9567629886187\" y1=\"1970.7991623052005\" x2=\"2799.76189802069\" y2=\"1975.7043032062784\" id=\"uuid-9a5fade2-0573-420f-b8ac-014f2c0b9aae\" stroke=\"#515151\" stroke-width=\"1.229507927611445\" stroke-opacity=\"1\" stroke-linecap=\"butt\" stroke-dasharray=\"none\" opacity=\"0\"></line><line x1=\"2790.137595204362\" y1=\"1967.5720959229131\" x2=\"2795.9427302364325\" y2=\"1972.4772368239903\" id=\"uuid-205c5aed-54a6-4baf-8bf1-772281a26b4f\" stroke=\"#515151\" stroke-width=\"1.229507927611445\" stroke-opacity=\"1\" stroke-linecap=\"butt\" stroke-dasharray=\"none\" opacity=\"0\"></line><line x1=\"2786.3184274201044\" y1=\"1964.3450295406253\" x2=\"2792.123562452175\" y2=\"1969.2501704417025\" id=\"uuid-016567d4-258e-49b2-b2d4-8a7e17a03519\" stroke=\"#515151\" stroke-width=\"1.229507927611445\" stroke-opacity=\"1\" stroke-linecap=\"butt\" stroke-dasharray=\"none\" opacity=\"0\"></line><line x1=\"2782.499259635847\" y1=\"1961.1179631583373\" x2=\"2788.304394667918\" y2=\"1966.023104059415\" id=\"uuid-f475b6f5-527d-4e30-b740-b773c4d9379b\" stroke=\"#515151\" stroke-width=\"1.229507927611445\" stroke-opacity=\"1\" stroke-linecap=\"butt\" stroke-dasharray=\"none\" opacity=\"0\"></line><line x1=\"2777.552921314707\" y1=\"1964.0580608245466\" x2=\"2784.736765510782\" y2=\"1961.5167453766303\" id=\"uuid-94690b1b-352e-4f25-b4da-84a85f2c57ea\" stroke=\"#515151\" stroke-width=\"1.229507927611445\" stroke-opacity=\"1\" stroke-linecap=\"butt\" stroke-dasharray=\"none\" opacity=\"0\"></line><line x1=\"2772.5001341447537\" y1=\"1963.8019091685965\" x2=\"2780.1169783154137\" y2=\"1963.579228861461\" id=\"uuid-876e5b9d-fc8c-46ff-8b3e-ebfb73b514e7\" stroke=\"#515151\" stroke-width=\"1.229507927611445\" stroke-opacity=\"1\" stroke-linecap=\"butt\" stroke-dasharray=\"none\" opacity=\"0\"></line><line x1=\"2767.7677458288244\" y1=\"1962.0128388281844\" x2=\"2775.0877855222807\" y2=\"1964.1301296739398\" id=\"uuid-4b6a407f-964e-473a-b578-cc08588fa9aa\" stroke=\"#515151\" stroke-width=\"1.229507927611445\" stroke-opacity=\"1\" stroke-linecap=\"butt\" stroke-dasharray=\"none\" opacity=\"0\"></line><line x1=\"2763.8091879959725\" y1=\"1958.8622687623617\" x2=\"2770.1310569461116\" y2=\"1963.116663503869\" id=\"uuid-87b7d882-3e70-4048-82d7-bc31581f6da7\" stroke=\"#515151\" stroke-width=\"1.229507927611445\" stroke-opacity=\"1\" stroke-linecap=\"butt\" stroke-dasharray=\"none\" opacity=\"0\"></line><line x1=\"2761.003748060297\" y1=\"1954.6520694056799\" x2=\"2765.721719275721\" y2=\"1960.635935150307\" id=\"uuid-a9d9cd94-d501-441c-95e0-3407bcd004d0\" stroke=\"#515151\" stroke-width=\"1.229507927611445\" stroke-opacity=\"1\" stroke-linecap=\"butt\" stroke-dasharray=\"none\" opacity=\"0\"></line><line x1=\"2759.620227970268\" y1=\"1949.7856390901225\" x2=\"2762.282251189837\" y2=\"1956.9256344695168\" id=\"uuid-97e4bc22-cce5-4b98-b985-2e8d624d67c9\" stroke=\"#515151\" stroke-width=\"1.229507927611445\" stroke-opacity=\"1\" stroke-linecap=\"butt\" stroke-dasharray=\"none\" opacity=\"0\"></line><line x1=\"2759.7911890725836\" y1=\"1944.7292526178298\" x2=\"2760.1422037550965\" y2=\"1952.3412622297496\" id=\"uuid-751e1116-1757-429d-a0ac-36872d48cee6\" stroke=\"#515151\" stroke-width=\"1.229507927611445\" stroke-opacity=\"1\" stroke-linecap=\"butt\" stroke-dasharray=\"none\" opacity=\"0\"></line><line x1=\"2754.273081357478\" y1=\"1943.1212309683337\" x2=\"2761.003203646581\" y2=\"1946.651875948182\" id=\"uuid-55070705-bbee-4e08-bef8-d84d90fb9ad7\" stroke=\"#515151\" stroke-width=\"1.229507927611445\" stroke-opacity=\"1\" stroke-linecap=\"butt\" stroke-dasharray=\"none\" opacity=\"0\"></line><line x1=\"2749.845369325174\" y1=\"1940.7984382184338\" x2=\"2756.5754916142764\" y2=\"1944.3290831982815\" id=\"uuid-7f8415ab-64ff-4c92-80fb-68479cb7f8b9\" stroke=\"#515151\" stroke-width=\"1.229507927611445\" stroke-opacity=\"1\" stroke-linecap=\"butt\" stroke-dasharray=\"none\" opacity=\"0\"></line><line x1=\"2745.4176572928695\" y1=\"1938.4756454685335\" x2=\"2752.1477795819724\" y2=\"1942.0062904483816\" id=\"uuid-2efe7983-5ae8-4de2-a10b-b828baa0319b\" stroke=\"#515151\" stroke-width=\"1.229507927611445\" stroke-opacity=\"1\" stroke-linecap=\"butt\" stroke-dasharray=\"none\" opacity=\"0\"></line><line x1=\"2740.30378940664\" y1=\"1938.417106398482\" x2=\"2747.9486012863053\" y2=\"1939.2254643704516\" id=\"uuid-a010b5e1-cdc5-4caf-81cd-20dd1e204e54\" stroke=\"#515151\" stroke-width=\"1.229507927611445\" stroke-opacity=\"1\" stroke-linecap=\"butt\" stroke-dasharray=\"none\" opacity=\"0\"></line><line x1=\"2737.0948826409235\" y1=\"1934.2462491028557\" x2=\"2742.694072394602\" y2=\"1939.5136645401099\" id=\"uuid-a629b85a-387c-48e7-bd83-839cb154b71e\" stroke=\"#515151\" stroke-width=\"1.229507927611445\" stroke-opacity=\"1\" stroke-linecap=\"butt\" stroke-dasharray=\"none\" opacity=\"0\"></line><line x1=\"2737.0619869826123\" y1=\"1928.983925368306\" x2=\"2738.3352204815174\" y2=\"1936.565183030698\" id=\"uuid-4141aa96-9667-41d9-a8c3-715b2844d28d\" stroke=\"#515151\" stroke-width=\"1.229507927611445\" stroke-opacity=\"1\" stroke-linecap=\"butt\" stroke-dasharray=\"none\" opacity=\"0\"></line><line x1=\"2740.218499565155\" y1=\"1924.7732767807615\" x2=\"2736.647237890409\" y2=\"1931.5808226922338\" id=\"uuid-e8537a9e-79fe-4f50-b800-35c94a0f09cf\" stroke=\"#515151\" stroke-width=\"1.229507927611445\" stroke-opacity=\"1\" stroke-linecap=\"butt\" stroke-dasharray=\"none\" opacity=\"0\"></line><line x1=\"2745.2788945023854\" y1=\"1923.3291381825659\" x2=\"2738.3175748561557\" y2=\"1926.590521335362\" id=\"uuid-831ab57f-9dd1-440f-8ae3-edec89788361\" stroke=\"#515151\" stroke-width=\"1.229507927611445\" stroke-opacity=\"1\" stroke-linecap=\"butt\" stroke-dasharray=\"none\" opacity=\"0\"></line><line x1=\"2750.182268022838\" y1=\"1925.2396515508685\" x2=\"2742.6659675268206\" y2=\"1923.6266363184882\" id=\"uuid-678d6852-77c5-4932-b434-620735628557\" stroke=\"#515151\" stroke-width=\"1.229507927611445\" stroke-opacity=\"1\" stroke-linecap=\"butt\" stroke-dasharray=\"none\" opacity=\"0\"></line><line x1=\"2752.931665124671\" y1=\"1929.7267384441625\" x2=\"2747.921483205264\" y2=\"1923.8962437463895\" id=\"uuid-c792515b-c31c-41df-956b-9e4633d8be62\" stroke=\"#515151\" stroke-width=\"1.229507927611445\" stroke-opacity=\"1\" stroke-linecap=\"butt\" stroke-dasharray=\"none\" opacity=\"0\"></line><line x1=\"2757.6063425442376\" y1=\"1931.6011671724668\" x2=\"2750.8762202551347\" y2=\"1928.0705221926182\" id=\"uuid-b16f2ccb-bf3e-4d03-ba21-6dfa82b37456\" stroke=\"#515151\" stroke-width=\"1.229507927611445\" stroke-opacity=\"1\" stroke-linecap=\"butt\" stroke-dasharray=\"none\" opacity=\"0\"></line><line x1=\"2762.0340545765416\" y1=\"1933.9239599223665\" x2=\"2755.3039322874392\" y2=\"1930.3933149425188\" id=\"uuid-1d1829e2-0d23-48d2-ae39-19d3f282c073\" stroke=\"#515151\" stroke-width=\"1.229507927611445\" stroke-opacity=\"1\" stroke-linecap=\"butt\" stroke-dasharray=\"none\" opacity=\"0\"></line><line x1=\"2766.461766608846\" y1=\"1936.246752672267\" x2=\"2759.7316443197433\" y2=\"1932.7161076924185\" id=\"uuid-69e80907-3a0e-4d6d-91c9-cbaaf80c264d\" stroke=\"#515151\" stroke-width=\"1.229507927611445\" stroke-opacity=\"1\" stroke-linecap=\"butt\" stroke-dasharray=\"none\" opacity=\"0\"></line><line x1=\"2771.4183478731775\" y1=\"1934.0984997198736\" x2=\"2773.224079405961\" y2=\"1933.6419284700062\" id=\"uuid-e5bc6631-8326-4f69-aad2-d5d749ce675a\" stroke=\"#515151\" stroke-width=\"1.229507927611445\" stroke-opacity=\"1\" stroke-linecap=\"butt\" stroke-dasharray=\"none\" opacity=\"1\"></line><line x1=\"2782.8492334652074\" y1=\"1926.870927288556\" x2=\"2778.606059772268\" y2=\"1933.176121735324\" id=\"uuid-2c233c07-2c84-42ce-aba2-b36ee4678e19\" stroke=\"#515151\" stroke-width=\"1.229507927611445\" stroke-opacity=\"1\" stroke-linecap=\"butt\" stroke-dasharray=\"none\" opacity=\"0\"></line><line x1=\"2785.640795105298\" y1=\"1922.7227730472612\" x2=\"2781.39762141236\" y2=\"1929.0279674940296\" id=\"uuid-d5c08625-8732-42df-853f-8a05adc7e768\" stroke=\"#515151\" stroke-width=\"1.229507927611445\" stroke-opacity=\"1\" stroke-linecap=\"butt\" stroke-dasharray=\"none\" opacity=\"0\"></line><line x1=\"2788.43235674539\" y1=\"1918.5746188059668\" x2=\"2784.1891830524505\" y2=\"1924.8798132527347\" id=\"uuid-5f230e9d-cc0d-4404-886e-380b45860b8d\" stroke=\"#515151\" stroke-width=\"1.229507927611445\" stroke-opacity=\"1\" stroke-linecap=\"butt\" stroke-dasharray=\"none\" opacity=\"0\"></line><line x1=\"2782.771698444231\" y1=\"1915.7368609529728\" x2=\"2788.72521149234\" y2=\"1920.4615438029202\" id=\"uuid-7dd5b2a5-8106-4e42-a789-d348f5a04bea\" stroke=\"#515151\" stroke-width=\"1.229507927611445\" stroke-opacity=\"1\" stroke-linecap=\"butt\" stroke-dasharray=\"none\" opacity=\"0\"></line><line x1=\"2779.044263006684\" y1=\"1912.40225115295\" x2=\"2784.770056636609\" y2=\"1917.4004741325805\" id=\"uuid-bfe1fee2-db0c-42d5-8f2d-cdb405bd2821\" stroke=\"#515151\" stroke-width=\"1.229507927611445\" stroke-opacity=\"1\" stroke-linecap=\"butt\" stroke-dasharray=\"none\" opacity=\"0\"></line><line x1=\"2775.4770282559434\" y1=\"1908.8967934520788\" x2=\"2780.962546057567\" y2=\"1914.1575956812703\" id=\"uuid-7de4e4c0-d816-4ee8-a039-eefbcab8a3d3\" stroke=\"#515151\" stroke-width=\"1.229507927611445\" stroke-opacity=\"1\" stroke-linecap=\"butt\" stroke-dasharray=\"none\" opacity=\"0\"></line><line x1=\"2772.0778169787536\" y1=\"1905.2281751627893\" x2=\"2777.311029456137\" y2=\"1910.7400199368321\" id=\"uuid-6cf7b369-1299-4f5c-b487-8335d9a83bb7\" stroke=\"#515151\" stroke-width=\"1.229507927611445\" stroke-opacity=\"1\" stroke-linecap=\"butt\" stroke-dasharray=\"none\" opacity=\"0\"></line><line x1=\"2768.854083493873\" y1=\"1901.404441401405\" x2=\"2773.8235144454043\" y2=\"1907.155241490484\" id=\"uuid-6848afae-2644-48ad-8c80-3caac7438381\" stroke=\"#515151\" stroke-width=\"1.229507927611445\" stroke-opacity=\"1\" stroke-linecap=\"butt\" stroke-dasharray=\"none\" opacity=\"0\"></line><line x1=\"2765.8128973050893\" y1=\"1897.433977445563\" x2=\"2770.5076489902776\" y2=\"1903.4111216015135\" id=\"uuid-e6f2a96f-9f2f-4fc4-9c79-5a44348763e0\" stroke=\"#515151\" stroke-width=\"1.229507927611445\" stroke-opacity=\"1\" stroke-linecap=\"butt\" stroke-dasharray=\"none\" opacity=\"0\"></line><line x1=\"2762.9609275981056\" y1=\"1893.3254903456766\" x2=\"2767.370704635847\" y2=\"1899.5158709578845\" id=\"uuid-63c4db36-345f-4553-b700-414265d0a7b6\" stroke=\"#515151\" stroke-width=\"1.229507927611445\" stroke-opacity=\"1\" stroke-linecap=\"butt\" stroke-dasharray=\"none\" opacity=\"0\"></line><line x1=\"2760.3044286153204\" y1=\"1889.0879898307564\" x2=\"2764.4195605612026\" y2=\"1895.4780316705699\" id=\"uuid-c49f68e4-e090-49fc-9640-52f79fc3492f\" stroke=\"#515151\" stroke-width=\"1.229507927611445\" stroke-opacity=\"1\" stroke-linecap=\"butt\" stroke-dasharray=\"none\" opacity=\"0\"></line><line x1=\"2757.849225940549\" y1=\"1884.730768550481\" x2=\"2761.6606884937096\" y2=\"1891.3064585410787\" id=\"uuid-b557f45c-579c-4f22-b253-4b7d087987ac\" stroke=\"#515151\" stroke-width=\"1.229507927611445\" stroke-opacity=\"1\" stroke-linecap=\"butt\" stroke-dasharray=\"none\" opacity=\"0\"></line><line x1=\"2755.6007037237796\" y1=\"1880.263381696829\" x2=\"2759.100138516793\" y2=\"1887.0102996432724\" id=\"uuid-a958fc68-9409-430e-bbfb-ab5aeb850db0\" stroke=\"#515151\" stroke-width=\"1.229507927611445\" stroke-opacity=\"1\" stroke-linecap=\"butt\" stroke-dasharray=\"none\" opacity=\"0\"></line><line x1=\"2753.5637928739716\" y1=\"1875.695626049969\" x2=\"2756.7435258023766\" y2=\"1882.5989762620477\" id=\"uuid-7446d3dd-fe3f-47cf-ab0f-3e951af29572\" stroke=\"#515151\" stroke-width=\"1.229507927611445\" stroke-opacity=\"1\" stroke-linecap=\"butt\" stroke-dasharray=\"none\" opacity=\"0\"></line><line x1=\"2751.7429602457914\" y1=\"1871.0375184943578\" x2=\"2754.596018297062\" y2=\"1878.0821622328779\" id=\"uuid-ae9b0748-56a7-4127-ac6c-ad7ecd51302c\" stroke=\"#515151\" stroke-width=\"1.229507927611445\" stroke-opacity=\"1\" stroke-linecap=\"butt\" stroke-dasharray=\"none\" opacity=\"0\"></line><line x1=\"2750.142198844003\" y1=\"1866.2992740521586\" x2=\"2752.66232538905\" y2=\"1873.4697627275236\" id=\"uuid-b896951a-e26b-43b2-a063-ebcd518e77e3\" stroke=\"#515151\" stroke-width=\"1.229507927611445\" stroke-opacity=\"1\" stroke-linecap=\"butt\" stroke-dasharray=\"none\" opacity=\"0\"></line><line x1=\"2748.765019066981\" y1=\"1861.4912834821544\" x2=\"2750.9466875806643\" y2=\"1868.7718925324323\" id=\"uuid-65a4d54f-f76a-4298-bfd8-70d497a7f61c\" stroke=\"#515151\" stroke-width=\"1.229507927611445\" stroke-opacity=\"1\" stroke-linecap=\"butt\" stroke-dasharray=\"none\" opacity=\"0\"></line><line x1=\"2747.6144410085685\" y1=\"1856.6240904932758\" x2=\"2749.4528671891185\" y2=\"1863.9988538674631\" id=\"uuid-6563305d-df12-42e2-ab4a-6f908dfde4af\" stroke=\"#515151\" stroke-width=\"1.229507927611445\" stroke-opacity=\"1\" stroke-linecap=\"butt\" stroke-dasharray=\"none\" opacity=\"0\"></line><line x1=\"2746.692987835143\" y1=\"1851.7083686227188\" x2=\"2748.1841400959215\" y2=\"1859.161113793578\" id=\"uuid-efcbb6d7-17f8-4acb-8a97-66ac3c053e32\" stroke=\"#515151\" stroke-width=\"1.229507927611445\" stroke-opacity=\"1\" stroke-linecap=\"butt\" stroke-dasharray=\"none\" opacity=\"0\"></line><line x1=\"2746.0026802524253\" y1=\"1846.7548978293528\" x2=\"2747.143288563016\" y2=\"1854.2692812590428\" id=\"uuid-76358834-9ed9-46b7-8ce3-b7755cd37f2f\" stroke=\"#515151\" stroke-width=\"1.229507927611445\" stroke-opacity=\"1\" stroke-linecap=\"butt\" stroke-dasharray=\"none\" opacity=\"0\"></line><line x1=\"2745.5450320741647\" y1=\"1841.7745408537512\" x2=\"2746.3325951314014\" y2=\"1849.334083834479\" id=\"uuid-1eb6e2b6-702b-4686-8ab6-b9be6532c15d\" stroke=\"#515151\" stroke-width=\"1.229507927611445\" stroke-opacity=\"1\" stroke-linecap=\"butt\" stroke-dasharray=\"none\" opacity=\"0\"></line><line x1=\"2739.381807538022\" y1=\"1843.2275798262942\" x2=\"2746.979368925564\" y2=\"1843.035067586374\" id=\"uuid-675ced1b-ba3e-41d8-aa53-78bcc007698e\" stroke=\"#515151\" stroke-width=\"1.229507927611445\" stroke-opacity=\"1\" stroke-linecap=\"butt\" stroke-dasharray=\"none\" opacity=\"0\"></line><line x1=\"2734.3834118883224\" y1=\"1843.354232615716\" x2=\"2741.980973275865\" y2=\"1843.161720375795\" id=\"uuid-5ade2fa3-e7ce-4beb-adac-397a6b032842\" stroke=\"#515151\" stroke-width=\"1.229507927611445\" stroke-opacity=\"1\" stroke-linecap=\"butt\" stroke-dasharray=\"none\" opacity=\"0\"></line><line x1=\"2729.3850162386234\" y1=\"1843.4808854051375\" x2=\"2736.9825776261655\" y2=\"1843.2883731652166\" id=\"uuid-b79e227a-882b-4cdd-b1a8-b6beb5d351f7\" stroke=\"#515151\" stroke-width=\"1.229507927611445\" stroke-opacity=\"1\" stroke-linecap=\"butt\" stroke-dasharray=\"none\" opacity=\"0\"></line><line x1=\"2724.386620588924\" y1=\"1843.6075381945586\" x2=\"2731.9841819764665\" y2=\"1843.4150259546384\" id=\"uuid-49d3a94d-64ab-41eb-b6dd-9a919ee836fc\" stroke=\"#515151\" stroke-width=\"1.229507927611445\" stroke-opacity=\"1\" stroke-linecap=\"butt\" stroke-dasharray=\"none\" opacity=\"0\"></line><line x1=\"2719.388224939225\" y1=\"1843.7341909839804\" x2=\"2726.985786326767\" y2=\"1843.5416787440595\" id=\"uuid-04936070-b101-4692-bf6d-5bc3a8b374f7\" stroke=\"#515151\" stroke-width=\"1.229507927611445\" stroke-opacity=\"1\" stroke-linecap=\"butt\" stroke-dasharray=\"none\" opacity=\"0\"></line><line x1=\"2714.3898292895256\" y1=\"1843.860843773402\" x2=\"2721.987390677068\" y2=\"1843.668331533481\" id=\"uuid-460f5e41-c308-4f6f-ae15-276b9f969555\" stroke=\"#515151\" stroke-width=\"1.229507927611445\" stroke-opacity=\"1\" stroke-linecap=\"butt\" stroke-dasharray=\"none\" opacity=\"0\"></line><line x1=\"2709.3914336398266\" y1=\"1843.987496562823\" x2=\"2716.988995027369\" y2=\"1843.7949843229028\" id=\"uuid-4af53179-df0b-4bbb-9bf5-63f53640d326\" stroke=\"#515151\" stroke-width=\"1.229507927611445\" stroke-opacity=\"1\" stroke-linecap=\"butt\" stroke-dasharray=\"none\" opacity=\"0\"></line><line x1=\"2704.3930379901276\" y1=\"1844.1141493522448\" x2=\"2711.9905993776697\" y2=\"1843.9216371123239\" id=\"uuid-eb1df962-6ab0-4aa4-81e6-7f82b170095e\" stroke=\"#515151\" stroke-width=\"1.229507927611445\" stroke-opacity=\"1\" stroke-linecap=\"butt\" stroke-dasharray=\"none\" opacity=\"0\"></line><line x1=\"2699.394642340428\" y1=\"1844.2408021416663\" x2=\"2706.9922037279707\" y2=\"1844.0482899017454\" id=\"uuid-e52321f1-514d-4047-8070-f2471eeea77c\" stroke=\"#515151\" stroke-width=\"1.229507927611445\" stroke-opacity=\"1\" stroke-linecap=\"butt\" stroke-dasharray=\"none\" opacity=\"0\"></line><line x1=\"2694.396246690729\" y1=\"1844.3674549310874\" x2=\"2701.9938080782713\" y2=\"1844.1749426911672\" id=\"uuid-5e0c724c-df12-489d-b826-62717544d75c\" stroke=\"#515151\" stroke-width=\"1.229507927611445\" stroke-opacity=\"1\" stroke-linecap=\"butt\" stroke-dasharray=\"none\" opacity=\"0\"></line><line x1=\"2689.3978510410298\" y1=\"1844.4941077205092\" x2=\"2696.9954124285723\" y2=\"1844.3015954805883\" id=\"uuid-8742e32a-37f3-40f2-9518-c32340d5376e\" stroke=\"#515151\" stroke-width=\"1.229507927611445\" stroke-opacity=\"1\" stroke-linecap=\"butt\" stroke-dasharray=\"none\" opacity=\"0\"></line><line x1=\"2684.399455391331\" y1=\"1844.6207605099307\" x2=\"2691.9970167788733\" y2=\"1844.4282482700098\" id=\"uuid-81302d2c-ad92-4af4-889c-6f0e3a412b95\" stroke=\"#515151\" stroke-width=\"1.229507927611445\" stroke-opacity=\"1\" stroke-linecap=\"butt\" stroke-dasharray=\"none\" opacity=\"0\"></line><line x1=\"2679.401059741632\" y1=\"1844.7474132993518\" x2=\"2686.998621129174\" y2=\"1844.5549010594316\" id=\"uuid-25e59d1f-963a-4806-a75d-e75b210a40cc\" stroke=\"#515151\" stroke-width=\"1.229507927611445\" stroke-opacity=\"1\" stroke-linecap=\"butt\" stroke-dasharray=\"none\" opacity=\"0\"></line><line x1=\"2676.3944136964906\" y1=\"1849.3130042644646\" x2=\"2679.5760583382357\" y2=\"1845.915400698461\" id=\"uuid-142c6966-aa45-46c4-87f0-03b11ef61542\" stroke=\"#515151\" stroke-width=\"1.229507927611445\" stroke-opacity=\"1\" stroke-linecap=\"butt\" stroke-dasharray=\"none\" opacity=\"0\"></line><line x1=\"2670.929327992172\" y1=\"1855.0801065929952\" x2=\"2674.1362947835837\" y2=\"1851.7063940064143\" id=\"uuid-64fe176a-b5ca-4030-b67e-c9fa6f4e591b\" stroke=\"#515151\" stroke-width=\"1.229507927611445\" stroke-opacity=\"1\" stroke-linecap=\"butt\" stroke-dasharray=\"none\" opacity=\"0\"></line><line x1=\"2665.421262201699\" y1=\"1860.806173504157\" x2=\"2668.6533717506654\" y2=\"1857.456540616578\" id=\"uuid-1b748bda-b43d-4573-9d2f-54839f00f530\" stroke=\"#515151\" stroke-width=\"1.229507927611445\" stroke-opacity=\"1\" stroke-linecap=\"butt\" stroke-dasharray=\"none\" opacity=\"0\"></line><line x1=\"2664.4384231375225\" y1=\"1868.2881134282104\" x2=\"2664.245910870978\" y2=\"1860.6905520413425\" id=\"uuid-ad425164-ab98-4c7c-b4cc-5c37eaee19ef\" stroke=\"#515151\" stroke-width=\"1.229507927611445\" stroke-opacity=\"1\" stroke-linecap=\"butt\" stroke-dasharray=\"none\" opacity=\"0\"></line><line x1=\"2665.912755410512\" y1=\"1873.1055691611243\" x2=\"2664.06916482079\" y2=\"1865.6235820996835\" id=\"uuid-78e439d3-be26-43c4-b37e-b9704696e23c\" stroke=\"#515151\" stroke-width=\"1.229507927611445\" stroke-opacity=\"1\" stroke-linecap=\"butt\" stroke-dasharray=\"none\" opacity=\"0\"></line><line x1=\"2662.7051128670555\" y1=\"1877.3482544414985\" x2=\"2666.2171282834747\" y2=\"1870.4893402151129\" id=\"uuid-7ac53979-30c7-4551-8331-8c43bcd18415\" stroke=\"#515151\" stroke-width=\"1.229507927611445\" stroke-opacity=\"1\" stroke-linecap=\"butt\" stroke-dasharray=\"none\" opacity=\"0\"></line><line x1=\"2657.5016616138973\" y1=\"1878.4498188431153\" x2=\"2664.6498713655615\" y2=\"1875.5719630447309\" id=\"uuid-1ba00435-1b04-45e2-b2fd-800dbf000525\" stroke=\"#515151\" stroke-width=\"1.229507927611445\" stroke-opacity=\"1\" stroke-linecap=\"butt\" stroke-dasharray=\"none\" opacity=\"0\"></line><line x1=\"2652.8499060759345\" y1=\"1875.8709587286587\" x2=\"2660.134691335551\" y2=\"1878.3831013144527\" id=\"uuid-5ed15f17-d559-4a7a-9b5a-eff8613022d3\" stroke=\"#515151\" stroke-width=\"1.229507927611445\" stroke-opacity=\"1\" stroke-linecap=\"butt\" stroke-dasharray=\"none\" opacity=\"0\"></line><line x1=\"2651.027251621249\" y1=\"1870.8742318185991\" x2=\"2654.8821289568787\" y2=\"1877.546478619889\" id=\"uuid-e724f222-da14-481d-9ad3-7697399fc7c1\" stroke=\"#515151\" stroke-width=\"1.229507927611445\" stroke-opacity=\"1\" stroke-linecap=\"butt\" stroke-dasharray=\"none\" opacity=\"0\"></line><line x1=\"2652.9260329835524\" y1=\"1865.905934483186\" x2=\"2651.46373246757\" y2=\"1873.4716885005355\" id=\"uuid-ec69a76b-7945-4715-ad36-b433b1ea4b73\" stroke=\"#515151\" stroke-width=\"1.229507927611445\" stroke-opacity=\"1\" stroke-linecap=\"butt\" stroke-dasharray=\"none\" opacity=\"0\"></line><line x1=\"2652.499681095228\" y1=\"1860.9881861376446\" x2=\"2652.6921933617723\" y2=\"1868.5857475245123\" id=\"uuid-aa491f54-f07f-4da5-8ee2-59542a41fa6b\" stroke=\"#515151\" stroke-width=\"1.229507927611445\" stroke-opacity=\"1\" stroke-linecap=\"butt\" stroke-dasharray=\"none\" opacity=\"0\"></line><line x1=\"2647.942149976279\" y1=\"1857.9729492887718\" x2=\"2648.4391871878943\" y2=\"1858.440141152892\" id=\"uuid-122ff7e4-7687-44f4-913f-a9ee9de8fea4\" stroke=\"#515151\" stroke-width=\"1.229507927611445\" stroke-opacity=\"1\" stroke-linecap=\"butt\" stroke-dasharray=\"none\" opacity=\"0\"></line><line x1=\"2639.3069604864927\" y1=\"1849.7592748321965\" x2=\"2639.798725193695\" y2=\"1850.232013343829\" id=\"uuid-2d5cdd8c-cde3-4cfb-890b-b5fba35d8cfe\" stroke=\"#515151\" stroke-width=\"1.229507927611445\" stroke-opacity=\"1\" stroke-linecap=\"butt\" stroke-dasharray=\"none\" opacity=\"0\"></line><line x1=\"2628.958980821307\" y1=\"1846.0255492113442\" x2=\"2636.5565422101986\" y2=\"1845.8330370246708\" id=\"uuid-ca9dae7c-a0b4-4e01-85e3-923ad10d2334\" stroke=\"#515151\" stroke-width=\"1.229507927611445\" stroke-opacity=\"1\" stroke-linecap=\"butt\" stroke-dasharray=\"none\" opacity=\"0\"></line><line x1=\"2623.9605851707197\" y1=\"1846.1522019657345\" x2=\"2631.558146559612\" y2=\"1845.9596897790611\" id=\"uuid-7ade13a3-0cd1-4ad4-98fe-583b545afb87\" stroke=\"#515151\" stroke-width=\"1.229507927611445\" stroke-opacity=\"1\" stroke-linecap=\"butt\" stroke-dasharray=\"none\" opacity=\"0\"></line><line x1=\"2618.962189520133\" y1=\"1846.2788547201249\" x2=\"2626.559750909025\" y2=\"1846.0863425334514\" id=\"uuid-d184e281-64b5-46ed-9573-3b87c4398bb9\" stroke=\"#515151\" stroke-width=\"1.229507927611445\" stroke-opacity=\"1\" stroke-linecap=\"butt\" stroke-dasharray=\"none\" opacity=\"0\"></line><line x1=\"2613.962709575982\" y1=\"1846.3545881258776\" x2=\"2574.2241075707716\" y2=\"1847.0401060642737\" id=\"uuid-4e5a3ac9-37a4-4b7a-b291-943f21da6e00\" stroke=\"#515151\" stroke-width=\"1.229507927611445\" stroke-opacity=\"1\" stroke-linecap=\"butt\" stroke-dasharray=\"none\" opacity=\"1\"></line><line x1=\"2561.62530932836\" y1=\"1847.2065058577032\" x2=\"2569.224990163475\" y2=\"1847.1368552698195\" id=\"uuid-8d19271f-a1c8-4377-a4ce-a6900232f836\" stroke=\"#515151\" stroke-width=\"1.229507927611445\" stroke-opacity=\"1\" stroke-linecap=\"butt\" stroke-dasharray=\"none\" opacity=\"0\"></line><line x1=\"2556.6255193052584\" y1=\"1847.2523286128899\" x2=\"2564.225200140373\" y2=\"1847.1826780250062\" id=\"uuid-728b2de1-8e5d-43ac-8536-8951fa937267\" stroke=\"#515151\" stroke-width=\"1.229507927611445\" stroke-opacity=\"1\" stroke-linecap=\"butt\" stroke-dasharray=\"none\" opacity=\"0\"></line><line x1=\"2551.6257292821565\" y1=\"1847.2981513680766\" x2=\"2559.2254101172716\" y2=\"1847.228500780193\" id=\"uuid-05a47f21-e15f-4338-a292-ed0f33f93562\" stroke=\"#515151\" stroke-width=\"1.229507927611445\" stroke-opacity=\"1\" stroke-linecap=\"butt\" stroke-dasharray=\"none\" opacity=\"0\"></line><line x1=\"2546.625939259055\" y1=\"1847.3439741232633\" x2=\"2554.2256200941697\" y2=\"1847.2743235353796\" id=\"uuid-d6f9c1e1-15f0-43d9-86b4-004ad7598a76\" stroke=\"#515151\" stroke-width=\"1.229507927611445\" stroke-opacity=\"1\" stroke-linecap=\"butt\" stroke-dasharray=\"none\" opacity=\"0\"></line><line x1=\"2541.626149235953\" y1=\"1847.38979687845\" x2=\"2549.2258300710682\" y2=\"1847.3201462905663\" id=\"uuid-30f665e7-79c0-4c88-9496-94dbbc1ac32f\" stroke=\"#515151\" stroke-width=\"1.229507927611445\" stroke-opacity=\"1\" stroke-linecap=\"butt\" stroke-dasharray=\"none\" opacity=\"0\"></line><line x1=\"2536.6263592128516\" y1=\"1847.4356196336366\" x2=\"2544.2260400479663\" y2=\"1847.365969045753\" id=\"uuid-2c715360-4287-4b31-94a2-ffea5f6d82ad\" stroke=\"#515151\" stroke-width=\"1.229507927611445\" stroke-opacity=\"1\" stroke-linecap=\"butt\" stroke-dasharray=\"none\" opacity=\"0\"></line><line x1=\"2531.6265691897497\" y1=\"1847.4814423888233\" x2=\"2539.226250024865\" y2=\"1847.4117918009397\" id=\"uuid-65e7db74-de99-451a-871f-62600c71329e\" stroke=\"#515151\" stroke-width=\"1.229507927611445\" stroke-opacity=\"1\" stroke-linecap=\"butt\" stroke-dasharray=\"none\" opacity=\"0\"></line><line x1=\"2526.6267791666482\" y1=\"1847.52726514401\" x2=\"2534.2264600017634\" y2=\"1847.4576145561264\" id=\"uuid-850e1a82-571d-492c-8bc8-3c87cc610dde\" stroke=\"#515151\" stroke-width=\"1.229507927611445\" stroke-opacity=\"1\" stroke-linecap=\"butt\" stroke-dasharray=\"none\" opacity=\"0\"></line><line x1=\"2521.626989143547\" y1=\"1847.5730878991967\" x2=\"2529.2266699786614\" y2=\"1847.503437311313\" id=\"uuid-0fb3e338-0a20-4765-8b0e-61baae86f733\" stroke=\"#515151\" stroke-width=\"1.229507927611445\" stroke-opacity=\"1\" stroke-linecap=\"butt\" stroke-dasharray=\"none\" opacity=\"0\"></line><line x1=\"2516.627199120445\" y1=\"1847.6189106543834\" x2=\"2524.22687995556\" y2=\"1847.5492600664998\" id=\"uuid-be8037d0-a5db-4df5-8308-6818dd3b92ba\" stroke=\"#515151\" stroke-width=\"1.229507927611445\" stroke-opacity=\"1\" stroke-linecap=\"butt\" stroke-dasharray=\"none\" opacity=\"0\"></line><line x1=\"2515.472523396871\" y1=\"1853.4091373008114\" x2=\"2517.352653453005\" y2=\"1848.964957003278\" id=\"uuid-ee37a9ab-4dc0-4bcd-97a1-2700d382f99c\" stroke=\"#515151\" stroke-width=\"1.229507927611445\" stroke-opacity=\"1\" stroke-linecap=\"butt\" stroke-dasharray=\"none\" opacity=\"0\"></line><line x1=\"2512.399612328025\" y1=\"1860.5505132978333\" x2=\"2514.3132903574324\" y2=\"1856.1206753837864\" id=\"uuid-029a153f-f430-40d3-8d15-0a796fce37ac\" stroke=\"#515151\" stroke-width=\"1.229507927611445\" stroke-opacity=\"1\" stroke-linecap=\"butt\" stroke-dasharray=\"none\" opacity=\"0\"></line><line x1=\"2509.272794328097\" y1=\"1867.6684513955693\" x2=\"2511.2199109314633\" y2=\"1863.2532091057446\" id=\"uuid-363f14a8-3c71-4e60-bbe9-3d7238bbc870\" stroke=\"#515151\" stroke-width=\"1.229507927611445\" stroke-opacity=\"1\" stroke-linecap=\"butt\" stroke-dasharray=\"none\" opacity=\"0\"></line><line x1=\"2512.95399489441\" y1=\"1873.6440643528986\" x2=\"2507.795452675949\" y2=\"1868.0628958210987\" id=\"uuid-67b6e9e7-2335-461f-a3f0-774bd0fe30fb\" stroke=\"#515151\" stroke-width=\"1.229507927611445\" stroke-opacity=\"1\" stroke-linecap=\"butt\" stroke-dasharray=\"none\" opacity=\"0\"></line><line x1=\"2517.6282787802515\" y1=\"1875.6581382969878\" x2=\"2510.8434385975047\" y2=\"1872.0332169861995\" id=\"uuid-ec4512ae-25f1-441c-a859-980c7f8e912d\" stroke=\"#515151\" stroke-width=\"1.229507927611445\" stroke-opacity=\"1\" stroke-linecap=\"butt\" stroke-dasharray=\"none\" opacity=\"0\"></line><line x1=\"2518.923017954397\" y1=\"1880.774737549168\" x2=\"2515.842472378743\" y2=\"1873.7260249169822\" id=\"uuid-cfdf527b-df7b-4548-865c-b54ce78c8f6f\" stroke=\"#515151\" stroke-width=\"1.229507927611445\" stroke-opacity=\"1\" stroke-linecap=\"butt\" stroke-dasharray=\"none\" opacity=\"0\"></line><line x1=\"2522.6415447229056\" y1=\"1884.1252937722356\" x2=\"2517.4830035928026\" y2=\"1878.5441242344923\" id=\"uuid-686abfbe-3f3e-455f-84ca-bcaebbfe6c13\" stroke=\"#515151\" stroke-width=\"1.229507927611445\" stroke-opacity=\"1\" stroke-linecap=\"butt\" stroke-dasharray=\"none\" opacity=\"0\"></line><line x1=\"2526.035321782184\" y1=\"1887.7971158365406\" x2=\"2520.876780652081\" y2=\"1882.215946298797\" id=\"uuid-9a9df2ac-d962-4ae0-ba43-976072bebb44\" stroke=\"#515151\" stroke-width=\"1.229507927611445\" stroke-opacity=\"1\" stroke-linecap=\"butt\" stroke-dasharray=\"none\" opacity=\"0\"></line><line x1=\"2529.4290988414627\" y1=\"1891.468937900845\" x2=\"2524.2705577113593\" y2=\"1885.8877683631022\" id=\"uuid-7459e818-b383-400c-82df-88ab652cb3fe\" stroke=\"#515151\" stroke-width=\"1.229507927611445\" stroke-opacity=\"1\" stroke-linecap=\"butt\" stroke-dasharray=\"none\" opacity=\"0\"></line><line x1=\"2532.822875900741\" y1=\"1895.14075996515\" x2=\"2527.664334770638\" y2=\"1889.5595904274066\" id=\"uuid-52be71b2-94be-4563-8365-33dd27fd54d0\" stroke=\"#515151\" stroke-width=\"1.229507927611445\" stroke-opacity=\"1\" stroke-linecap=\"butt\" stroke-dasharray=\"none\" opacity=\"0\"></line><line x1=\"2536.2166529600195\" y1=\"1898.8125820294547\" x2=\"2531.0581118299165\" y2=\"1893.2314124917114\" id=\"uuid-f170683e-9541-4227-8e2f-ef5e590c57a1\" stroke=\"#515151\" stroke-width=\"1.229507927611445\" stroke-opacity=\"1\" stroke-linecap=\"butt\" stroke-dasharray=\"none\" opacity=\"0\"></line><line x1=\"2539.610430019298\" y1=\"1902.4844040937596\" x2=\"2534.451888889195\" y2=\"1896.903234556016\" id=\"uuid-2be2886e-36a5-4c87-9746-7cf527ee5ff6\" stroke=\"#515151\" stroke-width=\"1.229507927611445\" stroke-opacity=\"1\" stroke-linecap=\"butt\" stroke-dasharray=\"none\" opacity=\"0\"></line><line x1=\"2543.004207078576\" y1=\"1906.1562261580643\" x2=\"2537.845665948473\" y2=\"1900.575056620321\" id=\"uuid-39e0d1aa-c906-4130-8509-f4a33efbddbb\" stroke=\"#515151\" stroke-width=\"1.229507927611445\" stroke-opacity=\"1\" stroke-linecap=\"butt\" stroke-dasharray=\"none\" opacity=\"0\"></line><line x1=\"2546.3979841378546\" y1=\"1909.8280482223693\" x2=\"2541.2394430077516\" y2=\"1904.2468786846257\" id=\"uuid-5d1a3467-59a4-4cb9-8a06-b23fce5efffb\" stroke=\"#515151\" stroke-width=\"1.229507927611445\" stroke-opacity=\"1\" stroke-linecap=\"butt\" stroke-dasharray=\"none\" opacity=\"0\"></line><line x1=\"2549.791761197133\" y1=\"1913.499870286674\" x2=\"2544.63322006703\" y2=\"1907.9187007489306\" id=\"uuid-019c284e-47ff-4415-b5ac-0173c92b15ef\" stroke=\"#515151\" stroke-width=\"1.229507927611445\" stroke-opacity=\"1\" stroke-linecap=\"butt\" stroke-dasharray=\"none\" opacity=\"0\"></line><line x1=\"2553.1855382564117\" y1=\"1917.1716923509784\" x2=\"2548.0269971263083\" y2=\"1911.5905228132356\" id=\"uuid-d751ff13-fa36-4a5d-903f-3d532c544a18\" stroke=\"#515151\" stroke-width=\"1.229507927611445\" stroke-opacity=\"1\" stroke-linecap=\"butt\" stroke-dasharray=\"none\" opacity=\"0\"></line><line x1=\"2556.57931531569\" y1=\"1920.8435144152834\" x2=\"2551.420774185587\" y2=\"1915.26234487754\" id=\"uuid-0524b48b-ba17-4550-ab1c-a6a599dea1d0\" stroke=\"#515151\" stroke-width=\"1.229507927611445\" stroke-opacity=\"1\" stroke-linecap=\"butt\" stroke-dasharray=\"none\" opacity=\"0\"></line><line x1=\"2559.9730923749685\" y1=\"1924.515336479588\" x2=\"2554.8145512448655\" y2=\"1918.9341669418448\" id=\"uuid-b5731c98-91aa-4761-a1d0-f4178d44df1f\" stroke=\"#515151\" stroke-width=\"1.229507927611445\" stroke-opacity=\"1\" stroke-linecap=\"butt\" stroke-dasharray=\"none\" opacity=\"0\"></line><line x1=\"2563.3668693740306\" y1=\"1928.1871585995493\" x2=\"2578.102236968476\" y2=\"1944.1297642352965\" id=\"uuid-05feb0de-c529-4856-a17e-b8496a38845e\" stroke=\"#515151\" stroke-width=\"1.229507927611445\" stroke-opacity=\"1\" stroke-linecap=\"butt\" stroke-dasharray=\"none\" opacity=\"1\"></line><line x1=\"2586.654554977209\" y1=\"1953.3827560043137\" x2=\"2581.496013992389\" y2=\"1947.8015863322887\" id=\"uuid-87391596-5acf-47a3-a8db-cfd3a939006a\" stroke=\"#515151\" stroke-width=\"1.229507927611445\" stroke-opacity=\"1\" stroke-linecap=\"butt\" stroke-dasharray=\"none\" opacity=\"0\"></line><line x1=\"2590.048331940906\" y1=\"1957.0545781569624\" x2=\"2584.8897909560865\" y2=\"1951.4734084849367\" id=\"uuid-20c4e876-2475-42a9-acf0-40669efdde51\" stroke=\"#515151\" stroke-width=\"1.229507927611445\" stroke-opacity=\"1\" stroke-linecap=\"butt\" stroke-dasharray=\"none\" opacity=\"0\"></line><line x1=\"2593.442108904603\" y1=\"1960.7264003096104\" x2=\"2588.2835679197833\" y2=\"1955.1452306375854\" id=\"uuid-a4f12513-6a46-4a36-9e8e-36655900dc2c\" stroke=\"#515151\" stroke-width=\"1.229507927611445\" stroke-opacity=\"1\" stroke-linecap=\"butt\" stroke-dasharray=\"none\" opacity=\"0\"></line><line x1=\"2596.8358858683\" y1=\"1964.3982224622591\" x2=\"2591.6773448834806\" y2=\"1958.8170527902334\" id=\"uuid-a9525a3c-bc20-413a-a982-f0681e994f81\" stroke=\"#515151\" stroke-width=\"1.229507927611445\" stroke-opacity=\"1\" stroke-linecap=\"butt\" stroke-dasharray=\"none\" opacity=\"0\"></line><line x1=\"2601.122795414177\" y1=\"1967.044718624212\" x2=\"2594.8000345064384\" y2=\"1962.6399880815286\" id=\"uuid-8f8a1b58-cc35-45c1-9df0-f9e6d04ef864\" stroke=\"#515151\" stroke-width=\"1.229507927611445\" stroke-opacity=\"1\" stroke-linecap=\"butt\" stroke-dasharray=\"none\" opacity=\"0\"></line><line x1=\"2601.512722480422\" y1=\"1972.3491795730654\" x2=\"2599.6249344871435\" y2=\"1964.8782215928254\" id=\"uuid-76c28746-98ad-42b5-aedc-d7fb5d927f42\" stroke=\"#515151\" stroke-width=\"1.229507927611445\" stroke-opacity=\"1\" stroke-linecap=\"butt\" stroke-dasharray=\"none\" opacity=\"0\"></line><line x1=\"2598.330216532925\" y1=\"1976.6107526358026\" x2=\"2601.8016242501258\" y2=\"1969.731197046156\" id=\"uuid-89f8f532-54d6-4ce2-b3b5-30532a448c5c\" stroke=\"#515151\" stroke-width=\"1.229507927611445\" stroke-opacity=\"1\" stroke-linecap=\"butt\" stroke-dasharray=\"none\" opacity=\"0\"></line><line x1=\"2593.133368075289\" y1=\"1977.7430578876092\" x2=\"2600.2644405397805\" y2=\"1974.8229958752092\" id=\"uuid-4425f97b-f0ce-45bf-b423-ae72bf67c111\" stroke=\"#515151\" stroke-width=\"1.229507927611445\" stroke-opacity=\"1\" stroke-linecap=\"butt\" stroke-dasharray=\"none\" opacity=\"0\"></line><line x1=\"2588.4664489373517\" y1=\"1975.191741593056\" x2=\"2595.7659573908127\" y2=\"1977.6607764222836\" id=\"uuid-643f661c-5f62-4608-8832-9b621d545195\" stroke=\"#515151\" stroke-width=\"1.229507927611445\" stroke-opacity=\"1\" stroke-linecap=\"butt\" stroke-dasharray=\"none\" opacity=\"0\"></line><line x1=\"2586.6142882788577\" y1=\"1970.2058765758272\" x2=\"2590.5085411116142\" y2=\"1976.8552187631901\" id=\"uuid-18324256-e127-41c7-ac4e-3575de85dc9c\" stroke=\"#515151\" stroke-width=\"1.229507927611445\" stroke-opacity=\"1\" stroke-linecap=\"butt\" stroke-dasharray=\"none\" opacity=\"0\"></line><line x1=\"2583.0485628247566\" y1=\"1966.7924286549219\" x2=\"2588.2071038095764\" y2=\"1972.3735983269469\" id=\"uuid-e144bf70-f23d-4235-b831-7c92ff7e093c\" stroke=\"#515151\" stroke-width=\"1.229507927611445\" stroke-opacity=\"1\" stroke-linecap=\"butt\" stroke-dasharray=\"none\" opacity=\"0\"></line><line x1=\"2579.6547858610597\" y1=\"1963.1206065022732\" x2=\"2584.813326845879\" y2=\"1968.7017761742989\" id=\"uuid-224a7914-f87e-468c-accc-4e48854527fd\" stroke=\"#515151\" stroke-width=\"1.229507927611445\" stroke-opacity=\"1\" stroke-linecap=\"butt\" stroke-dasharray=\"none\" opacity=\"0\"></line><line x1=\"2576.261008897363\" y1=\"1959.4487843496247\" x2=\"2581.4195498821823\" y2=\"1965.0299540216504\" id=\"uuid-e022e20d-d5c5-48a0-9eef-b57faa72d579\" stroke=\"#515151\" stroke-width=\"1.229507927611445\" stroke-opacity=\"1\" stroke-linecap=\"butt\" stroke-dasharray=\"none\" opacity=\"0\"></line><line x1=\"2572.8672319336656\" y1=\"1955.7769621969767\" x2=\"2578.0257729184855\" y2=\"1961.3581318690017\" id=\"uuid-debcb6d0-a279-4a12-b41e-cf85d04df239\" stroke=\"#515151\" stroke-width=\"1.229507927611445\" stroke-opacity=\"1\" stroke-linecap=\"butt\" stroke-dasharray=\"none\" opacity=\"0\"></line><line x1=\"2567.691914129146\" y1=\"1958.4620327176326\" x2=\"2575.0148322613004\" y2=\"1956.3702232514117\" id=\"uuid-c04afbba-e5fe-4705-a698-1b3f2258f3c8\" stroke=\"#515151\" stroke-width=\"1.229507927611445\" stroke-opacity=\"1\" stroke-linecap=\"butt\" stroke-dasharray=\"none\" opacity=\"0\"></line><line x1=\"2562.6571521243964\" y1=\"1958.1163662703161\" x2=\"2570.2729537552464\" y2=\"1958.0973312304034\" id=\"uuid-dbc392b4-ca84-436e-bba5-774fbf06951a\" stroke=\"#515151\" stroke-width=\"1.229507927611445\" stroke-opacity=\"1\" stroke-linecap=\"butt\" stroke-dasharray=\"none\" opacity=\"0\"></line><line x1=\"2557.9066994024624\" y1=\"1956.412983555262\" x2=\"2565.239982571323\" y2=\"1958.4681611092753\" id=\"uuid-44770134-a67e-438e-b4a6-98402f3cbd4a\" stroke=\"#515151\" stroke-width=\"1.229507927611445\" stroke-opacity=\"1\" stroke-linecap=\"butt\" stroke-dasharray=\"none\" opacity=\"0\"></line><line x1=\"2553.799470223831\" y1=\"1953.4805814321776\" x2=\"2560.2961782839875\" y2=\"1957.4546953201168\" id=\"uuid-0fe0e802-5105-41aa-a3eb-4e5cbb56e739\" stroke=\"#515151\" stroke-width=\"1.229507927611445\" stroke-opacity=\"1\" stroke-linecap=\"butt\" stroke-dasharray=\"none\" opacity=\"0\"></line><line x1=\"2550.645780932982\" y1=\"1949.5407137194172\" x2=\"2555.8150635791067\" y2=\"1955.1335049489983\" id=\"uuid-78bd394c-84aa-480b-a5b3-3878ecfdf310\" stroke=\"#515151\" stroke-width=\"1.229507927611445\" stroke-opacity=\"1\" stroke-linecap=\"butt\" stroke-dasharray=\"none\" opacity=\"0\"></line><line x1=\"2548.683904411656\" y1=\"1944.8910519841568\" x2=\"2552.1352032345235\" y2=\"1951.6799645074177\" id=\"uuid-79bb52e3-7dc0-423e-9fe6-6eb6a3595a3d\" stroke=\"#515151\" stroke-width=\"1.229507927611445\" stroke-opacity=\"1\" stroke-linecap=\"butt\" stroke-dasharray=\"none\" opacity=\"0\"></line><line x1=\"2548.062067681999\" y1=\"1939.8828953553243\" x2=\"2549.5346242997807\" y2=\"1947.3550017397808\" id=\"uuid-5ba2c4fc-ebe9-48e5-9c92-b76e7d5fcbc9\" stroke=\"#515151\" stroke-width=\"1.229507927611445\" stroke-opacity=\"1\" stroke-linecap=\"butt\" stroke-dasharray=\"none\" opacity=\"0\"></line><line x1=\"2548.827252807202\" y1=\"1934.8946285760271\" x2=\"2548.209810124957\" y2=\"1942.4853835679467\" id=\"uuid-66dc51c2-50ba-4018-8e3a-cca767898cd5\" stroke=\"#515151\" stroke-width=\"1.229507927611445\" stroke-opacity=\"1\" stroke-linecap=\"butt\" stroke-dasharray=\"none\" opacity=\"0\"></line><line x1=\"2550.9216472229846\" y1=\"1930.3031336377296\" x2=\"2548.2608553173823\" y2=\"1937.4390276425686\" id=\"uuid-ca60650a-2545-4f10-9d78-5ac6693afe2d\" stroke=\"#515151\" stroke-width=\"1.229507927611445\" stroke-opacity=\"1\" stroke-linecap=\"butt\" stroke-dasharray=\"none\" opacity=\"0\"></line><line x1=\"2546.185769393749\" y1=\"1926.9095430311493\" x2=\"2551.344310523852\" y2=\"1932.4907125688926\" id=\"uuid-f85e67f9-5dd3-484a-b435-1c6240296298\" stroke=\"#515151\" stroke-width=\"1.229507927611445\" stroke-opacity=\"1\" stroke-linecap=\"butt\" stroke-dasharray=\"none\" opacity=\"0\"></line><line x1=\"2542.7919923344707\" y1=\"1923.2377209668443\" x2=\"2547.9505334645737\" y2=\"1928.818890504588\" id=\"uuid-2c0b63fd-e826-4e1d-a1bc-4448d75b4ef3\" stroke=\"#515151\" stroke-width=\"1.229507927611445\" stroke-opacity=\"1\" stroke-linecap=\"butt\" stroke-dasharray=\"none\" opacity=\"0\"></line><line x1=\"2539.3982152751923\" y1=\"1919.5658989025396\" x2=\"2544.5567564052953\" y2=\"1925.147068440283\" id=\"uuid-904a493d-16b4-4a05-a31a-c2c23706a455\" stroke=\"#515151\" stroke-width=\"1.229507927611445\" stroke-opacity=\"1\" stroke-linecap=\"butt\" stroke-dasharray=\"none\" opacity=\"0\"></line><line x1=\"2536.004438215914\" y1=\"1915.8940768382347\" x2=\"2541.162979346017\" y2=\"1921.4752463759783\" id=\"uuid-3f719286-726c-4f06-942f-28c315c8b6cc\" stroke=\"#515151\" stroke-width=\"1.229507927611445\" stroke-opacity=\"1\" stroke-linecap=\"butt\" stroke-dasharray=\"none\" opacity=\"0\"></line><line x1=\"2532.6106611566356\" y1=\"1912.22225477393\" x2=\"2537.7692022867386\" y2=\"1917.8034243116733\" id=\"uuid-bbe0fce6-dc1d-44f8-bad7-cacfb518e6e4\" stroke=\"#515151\" stroke-width=\"1.229507927611445\" stroke-opacity=\"1\" stroke-linecap=\"butt\" stroke-dasharray=\"none\" opacity=\"0\"></line><line x1=\"2529.216884097357\" y1=\"1908.5504327096255\" x2=\"2534.3754252274603\" y2=\"1914.1316022473684\" id=\"uuid-3c1b0b02-f3ee-40e1-b494-4b8a7a21fd3e\" stroke=\"#515151\" stroke-width=\"1.229507927611445\" stroke-opacity=\"1\" stroke-linecap=\"butt\" stroke-dasharray=\"none\" opacity=\"0\"></line><line x1=\"2525.8231070380784\" y1=\"1904.8786106453206\" x2=\"2530.9816481681814\" y2=\"1910.459780183064\" id=\"uuid-3d3594e4-6410-441e-a1d4-055917dbe1db\" stroke=\"#515151\" stroke-width=\"1.229507927611445\" stroke-opacity=\"1\" stroke-linecap=\"butt\" stroke-dasharray=\"none\" opacity=\"0\"></line><line x1=\"2522.4293299788\" y1=\"1901.2067885810156\" x2=\"2527.587871108903\" y2=\"1906.7879581187592\" id=\"uuid-989f14e0-8d7f-486f-8465-594d7823a37a\" stroke=\"#515151\" stroke-width=\"1.229507927611445\" stroke-opacity=\"1\" stroke-linecap=\"butt\" stroke-dasharray=\"none\" opacity=\"0\"></line><line x1=\"2519.0355529195217\" y1=\"1897.534966516711\" x2=\"2524.1940940496247\" y2=\"1903.1161360544543\" id=\"uuid-b00ee7da-9ab6-44dd-ac8b-968de3862522\" stroke=\"#515151\" stroke-width=\"1.229507927611445\" stroke-opacity=\"1\" stroke-linecap=\"butt\" stroke-dasharray=\"none\" opacity=\"0\"></line><line x1=\"2515.6417758602433\" y1=\"1893.863144452406\" x2=\"2520.8003169903463\" y2=\"1899.4443139901496\" id=\"uuid-c1916224-a991-4293-b7c2-cb0093939797\" stroke=\"#515151\" stroke-width=\"1.229507927611445\" stroke-opacity=\"1\" stroke-linecap=\"butt\" stroke-dasharray=\"none\" opacity=\"0\"></line><line x1=\"2512.247998800965\" y1=\"1890.1913223881013\" x2=\"2517.406539931068\" y2=\"1895.7724919258446\" id=\"uuid-6ee4c159-f6ca-4ed7-89d6-bbc04fcc886a\" stroke=\"#515151\" stroke-width=\"1.229507927611445\" stroke-opacity=\"1\" stroke-linecap=\"butt\" stroke-dasharray=\"none\" opacity=\"0\"></line><line x1=\"2508.854221741686\" y1=\"1886.5195003237968\" x2=\"2514.0127628717896\" y2=\"1892.1006698615397\" id=\"uuid-92d3cf1a-a09d-4b17-b8ff-bef686621598\" stroke=\"#515151\" stroke-width=\"1.229507927611445\" stroke-opacity=\"1\" stroke-linecap=\"butt\" stroke-dasharray=\"none\" opacity=\"0\"></line><line x1=\"2504.179936072244\" y1=\"1884.5054295417292\" x2=\"2510.9647784667923\" y2=\"1888.1303473413036\" id=\"uuid-6d2f132b-a72c-489e-b0dc-cae9d546cad0\" stroke=\"#515151\" stroke-width=\"1.229507927611445\" stroke-opacity=\"1\" stroke-linecap=\"butt\" stroke-dasharray=\"none\" opacity=\"0\"></line><line x1=\"2502.8852006187017\" y1=\"1879.3888284107495\" x2=\"2505.965742520192\" y2=\"1886.437542971979\" id=\"uuid-44633026-4630-4b1d-873b-8c086dddaa1b\" stroke=\"#515151\" stroke-width=\"1.229507927611445\" stroke-opacity=\"1\" stroke-linecap=\"butt\" stroke-dasharray=\"none\" opacity=\"0\"></line><line x1=\"2499.166672380074\" y1=\"1876.0382735930616\" x2=\"2504.325214598535\" y2=\"1881.6194421248615\" id=\"uuid-304428de-e468-4ff7-9e08-d2fd26a535b8\" stroke=\"#515151\" stroke-width=\"1.229507927611445\" stroke-opacity=\"1\" stroke-linecap=\"butt\" stroke-dasharray=\"none\" opacity=\"0\"></line><line x1=\"2494.672944334999\" y1=\"1880.2773707602307\" x2=\"2501.160874545419\" y2=\"1876.31370371144\" id=\"uuid-07ebfc4a-8275-453d-9f36-e69581bedda6\" stroke=\"#515151\" stroke-width=\"1.229507927611445\" stroke-opacity=\"1\" stroke-linecap=\"butt\" stroke-dasharray=\"none\" opacity=\"0\"></line><line x1=\"2490.0600751013326\" y1=\"1882.2283238506805\" x2=\"2496.968672956906\" y2=\"1879.0541829340066\" id=\"uuid-ff06b3a1-1912-4e31-9bfa-15805922f0b4\" stroke=\"#515151\" stroke-width=\"1.229507927611445\" stroke-opacity=\"1\" stroke-linecap=\"butt\" stroke-dasharray=\"none\" opacity=\"0\"></line><line x1=\"2485.2499757813393\" y1=\"1883.6239330581052\" x2=\"2492.4835896106174\" y2=\"1881.2832652350648\" id=\"uuid-90e3e83c-c08d-4aa1-9459-846d767a446d\" stroke=\"#515151\" stroke-width=\"1.229507927611445\" stroke-opacity=\"1\" stroke-linecap=\"butt\" stroke-dasharray=\"none\" opacity=\"0\"></line><line x1=\"2480.309243685996\" y1=\"1884.4448757419098\" x2=\"2487.767721870972\" y2=\"1882.9700882815696\" id=\"uuid-5632afc8-fdc2-4146-9a05-7bb83571fd34\" stroke=\"#515151\" stroke-width=\"1.229507927611445\" stroke-opacity=\"1\" stroke-linecap=\"butt\" stroke-dasharray=\"none\" opacity=\"0\"></line><line x1=\"2475.306284777407\" y1=\"1884.6797856970381\" x2=\"2482.886362383607\" y2=\"1884.091297487365\" id=\"uuid-f2d7e640-1a6d-48f6-b83d-1f8cb70e7703\" stroke=\"#515151\" stroke-width=\"1.229507927611445\" stroke-opacity=\"1\" stroke-linecap=\"butt\" stroke-dasharray=\"none\" opacity=\"0\"></line><line x1=\"2470.310366567129\" y1=\"1884.3254105225965\" x2=\"2477.907095078529\" y2=\"1884.6313693646425\" id=\"uuid-c2d392b9-21cc-46c0-a60f-bdb6066d2006\" stroke=\"#515151\" stroke-width=\"1.229507927611445\" stroke-opacity=\"1\" stroke-linecap=\"butt\" stroke-dasharray=\"none\" opacity=\"0\"></line><line x1=\"2465.390659086076\" y1=\"1883.3866566523443\" x2=\"2472.8988594497246\" y2=\"1884.5828264514282\" id=\"uuid-5efb806e-b066-426b-8f06-d916782a37ae\" stroke=\"#515151\" stroke-width=\"1.229507927611445\" stroke-opacity=\"1\" stroke-linecap=\"butt\" stroke-dasharray=\"none\" opacity=\"0\"></line><line x1=\"2460.6152772040714\" y1=\"1881.8765214236066\" x2=\"2467.930996066573\" y2=\"1883.9463408393503\" id=\"uuid-6d75c2d0-2726-4490-a7ab-525eaaebe983\" stroke=\"#515151\" stroke-width=\"1.229507927611445\" stroke-opacity=\"1\" stroke-linecap=\"butt\" stroke-dasharray=\"none\" opacity=\"0\"></line><line x1=\"2456.0503375584394\" y1=\"1879.8159131251223\" x2=\"2463.0722865322377\" y2=\"1882.7307248683253\" id=\"uuid-7b017f59-f200-42cb-ba15-8abb8a1c9d79\" stroke=\"#515151\" stroke-width=\"1.229507927611445\" stroke-opacity=\"1\" stroke-linecap=\"butt\" stroke-dasharray=\"none\" opacity=\"0\"></line><line x1=\"2451.759043148731\" y1=\"1877.2333615153273\" x2=\"2458.39000118113\" y2=\"1880.9528091169889\" id=\"uuid-0c98ad18-94f4-4a32-be6b-8bf61795091b\" stroke=\"#515151\" stroke-width=\"1.229507927611445\" stroke-opacity=\"1\" stroke-linecap=\"butt\" stroke-dasharray=\"none\" opacity=\"0\"></line><line x1=\"2447.800808271676\" y1=\"1874.1646228190368\" x2=\"2453.948967700343\" y2=\"1878.6372093781354\" id=\"uuid-dc469ffe-89ae-49de-9e56-d37ea9ecb399\" stroke=\"#515151\" stroke-width=\"1.229507927611445\" stroke-opacity=\"1\" stroke-linecap=\"butt\" stroke-dasharray=\"none\" opacity=\"0\"></line><line x1=\"2444.230435911887\" y1=\"1870.6521846714668\" x2=\"2449.8106735703013\" y2=\"1875.8159858454626\" id=\"uuid-6955bed9-4cd7-44e1-b642-b22e12433ecd\" stroke=\"#515151\" stroke-width=\"1.229507927611445\" stroke-opacity=\"1\" stroke-linecap=\"butt\" stroke-dasharray=\"none\" opacity=\"0\"></line><line x1=\"2441.0973589776117\" y1=\"1866.7446778638007\" x2=\"2446.0324147515976\" y2=\"1872.5281992302855\" id=\"uuid-478b696a-359a-4b16-80e2-3d72660c352d\" stroke=\"#515151\" stroke-width=\"1.229507927611445\" stroke-opacity=\"1\" stroke-linecap=\"butt\" stroke-dasharray=\"none\" opacity=\"0\"></line><line x1=\"2438.444955886846\" y1=\"1862.4962030348597\" x2=\"2442.666502404721\" y2=\"1868.8193699539247\" id=\"uuid-deaceea9-e806-4293-94e5-747fa89bb5c6\" stroke=\"#515151\" stroke-width=\"1.229507927611445\" stroke-opacity=\"1\" stroke-linecap=\"butt\" stroke-dasharray=\"none\" opacity=\"0\"></line><line x1=\"2436.3099499797363\" y1=\"1857.9655816310506\" x2=\"2439.7595386258813\" y2=\"1864.740847903407\" id=\"uuid-c73ac54d-f566-42aa-ab61-f9e0af4a2120\" stroke=\"#515151\" stroke-width=\"1.229507927611445\" stroke-opacity=\"1\" stroke-linecap=\"butt\" stroke-dasharray=\"none\" opacity=\"0\"></line><line x1=\"2434.721901072593\" y1=\"1853.2155415052655\" x2=\"2437.351771226587\" y2=\"1860.349101476421\" id=\"uuid-e467bc33-b60e-4e62-b39b-c266aea1b925\" stroke=\"#515151\" stroke-width=\"1.229507927611445\" stroke-opacity=\"1\" stroke-linecap=\"butt\" stroke-dasharray=\"none\" opacity=\"0\"></line><line x1=\"2449.5088299256117\" y1=\"1809.2969612561928\" x2=\"2450.098210336378\" y2=\"1808.8331393815417\" id=\"uuid-f456f441-bc6c-4af8-80c5-2f8e81ef8dda\" stroke=\"#000000\" stroke-width=\"2\" stroke-opacity=\"1\" stroke-linecap=\"round\" stroke-dasharray=\"none\" opacity=\"1\"></line><line x1=\"2446.4166840946036\" y1=\"1805.3677585177509\" x2=\"2447.00606450537\" y2=\"1804.9039366430998\" id=\"uuid-983fc2cf-eeab-4bea-9d17-0a614c8e9cbe\" stroke=\"#000000\" stroke-width=\"2\" stroke-opacity=\"1\" stroke-linecap=\"round\" stroke-dasharray=\"none\" opacity=\"1\"></line><line x1=\"2443.324538263596\" y1=\"1801.4385557793087\" x2=\"2443.9139186743623\" y2=\"1800.9747339046576\" id=\"uuid-20a71faa-aa80-4912-a0a2-4f661d4f4120\" stroke=\"#000000\" stroke-width=\"2\" stroke-opacity=\"1\" stroke-linecap=\"round\" stroke-dasharray=\"none\" opacity=\"1\"></line><line x1=\"2440.2323924325883\" y1=\"1797.5093530408667\" x2=\"2440.821772843354\" y2=\"1797.0455311662156\" id=\"uuid-672bc386-0670-473a-8f8f-27210cb65bfb\" stroke=\"#000000\" stroke-width=\"2\" stroke-opacity=\"1\" stroke-linecap=\"round\" stroke-dasharray=\"none\" opacity=\"1\"></line><line x1=\"2437.14024660158\" y1=\"1793.5801503024247\" x2=\"2437.7296270123466\" y2=\"1793.1163284277734\" id=\"uuid-98c7c1d9-1fb6-4eb8-a6c0-468d16d6456f\" stroke=\"#000000\" stroke-width=\"2\" stroke-opacity=\"1\" stroke-linecap=\"round\" stroke-dasharray=\"none\" opacity=\"1\"></line><line x1=\"2428.9318773237305\" y1=\"1783.149740655283\" x2=\"2429.5212577437424\" y2=\"1782.68591879238\" id=\"uuid-71d62d3f-734d-48c6-a95c-0cdb57a12469\" stroke=\"#000000\" stroke-width=\"2\" stroke-opacity=\"1\" stroke-linecap=\"round\" stroke-dasharray=\"none\" opacity=\"1\"></line><line x1=\"2425.839731571046\" y1=\"1779.2205378552032\" x2=\"2426.429111991057\" y2=\"1778.7567159923008\" id=\"uuid-10b08d9a-5ca0-4f8e-94c9-55439bb443b4\" stroke=\"#000000\" stroke-width=\"2\" stroke-opacity=\"1\" stroke-linecap=\"round\" stroke-dasharray=\"none\" opacity=\"1\"></line><line x1=\"2422.747585818361\" y1=\"1775.2913350551237\" x2=\"2423.3369662383725\" y2=\"1774.8275131922212\" id=\"uuid-c532fe4e-bb2a-4d2d-97ab-bb9852384c32\" stroke=\"#000000\" stroke-width=\"2\" stroke-opacity=\"1\" stroke-linecap=\"round\" stroke-dasharray=\"none\" opacity=\"1\"></line><line x1=\"2419.6554400656764\" y1=\"1771.3621322550441\" x2=\"2420.244820485688\" y2=\"1770.8983103921416\" id=\"uuid-f69aee19-f6ff-4387-a15f-0cec87349bd0\" stroke=\"#000000\" stroke-width=\"2\" stroke-opacity=\"1\" stroke-linecap=\"round\" stroke-dasharray=\"none\" opacity=\"1\"></line><line x1=\"2416.5632943129913\" y1=\"1767.4329294549648\" x2=\"2417.152674733003\" y2=\"1766.9691075920618\" id=\"uuid-b7098caa-0546-4fdd-b5a7-262f3b485752\" stroke=\"#000000\" stroke-width=\"2\" stroke-opacity=\"1\" stroke-linecap=\"round\" stroke-dasharray=\"none\" opacity=\"1\"></line><line x1=\"2391.668325878471\" y1=\"1751.192475635448\" x2=\"2391.8553385689297\" y2=\"1750.4661656096273\" id=\"uuid-30e5ab77-9b48-40b0-ba2c-9a0cdd8e62d7\" stroke=\"#000000\" stroke-width=\"2\" stroke-opacity=\"1\" stroke-linecap=\"round\" stroke-dasharray=\"none\" opacity=\"1\"></line><line x1=\"2386.8262590396675\" y1=\"1749.9457243657237\" x2=\"2387.0132717301262\" y2=\"1749.2194143399029\" id=\"uuid-80029765-3f31-4d50-a90b-04072016c24a\" stroke=\"#000000\" stroke-width=\"2\" stroke-opacity=\"1\" stroke-linecap=\"round\" stroke-dasharray=\"none\" opacity=\"1\"></line><line x1=\"2381.984192200864\" y1=\"1748.6989730959992\" x2=\"2382.1712048913223\" y2=\"1747.9726630701787\" id=\"uuid-a443e2b6-274d-423a-b67d-7d47f87f461d\" stroke=\"#000000\" stroke-width=\"2\" stroke-opacity=\"1\" stroke-linecap=\"round\" stroke-dasharray=\"none\" opacity=\"1\"></line><line x1=\"2369.1305057143677\" y1=\"1745.3893635547397\" x2=\"2369.317518419304\" y2=\"1744.663053532647\" id=\"uuid-8112ed13-d8e8-4943-94e3-63c7b4efdad5\" stroke=\"#000000\" stroke-width=\"2\" stroke-opacity=\"1\" stroke-linecap=\"round\" stroke-dasharray=\"none\" opacity=\"1\"></line><line x1=\"2364.288438900416\" y1=\"1744.1426121884956\" x2=\"2364.475451605353\" y2=\"1743.4163021664028\" id=\"uuid-9ef7bc12-66dc-4f52-a117-0bbd153e348d\" stroke=\"#000000\" stroke-width=\"2\" stroke-opacity=\"1\" stroke-linecap=\"round\" stroke-dasharray=\"none\" opacity=\"1\"></line><line x1=\"2359.446372086465\" y1=\"1742.8958608222515\" x2=\"2359.6333847914016\" y2=\"1742.169550800159\" id=\"uuid-6fe463ab-ac1c-4483-b708-391549ef7263\" stroke=\"#000000\" stroke-width=\"2\" stroke-opacity=\"1\" stroke-linecap=\"round\" stroke-dasharray=\"none\" opacity=\"1\"></line><line x1=\"2354.6043052725136\" y1=\"1741.6491094560076\" x2=\"2354.7913179774505\" y2=\"1740.9227994339149\" id=\"uuid-73e82603-bc84-4ea0-bd5b-cc4c7ab124d5\" stroke=\"#000000\" stroke-width=\"2\" stroke-opacity=\"1\" stroke-linecap=\"round\" stroke-dasharray=\"none\" opacity=\"1\"></line><line x1=\"2406.4700443682623\" y1=\"1738.9649017157572\" x2=\"2407.219963366223\" y2=\"1738.9538791707416\" id=\"uuid-5218ba29-3787-41af-bc43-95c7cec00a06\" stroke=\"#000000\" stroke-width=\"2\" stroke-opacity=\"1\" stroke-linecap=\"round\" stroke-dasharray=\"none\" opacity=\"1\"></line><line x1=\"2406.3965607348264\" y1=\"1733.9654417293568\" x2=\"2407.146479732787\" y2=\"1733.9544191843415\" id=\"uuid-2fedd326-4ccc-47e4-b0b7-746f79fdfa5d\" stroke=\"#000000\" stroke-width=\"2\" stroke-opacity=\"1\" stroke-linecap=\"round\" stroke-dasharray=\"none\" opacity=\"1\"></line><line x1=\"2406.3230771013905\" y1=\"1728.9659817429565\" x2=\"2407.072996099351\" y2=\"1728.9549591979412\" id=\"uuid-951a777d-3b6c-4ed5-be60-57f368ae5e3a\" stroke=\"#000000\" stroke-width=\"2\" stroke-opacity=\"1\" stroke-linecap=\"round\" stroke-dasharray=\"none\" opacity=\"1\"></line><line x1=\"2406.2495934679546\" y1=\"1723.9665217565562\" x2=\"2406.999512465915\" y2=\"1723.9554992115409\" id=\"uuid-6c562a09-94ae-4496-9d1d-cfa76f061a1f\" stroke=\"#000000\" stroke-width=\"2\" stroke-opacity=\"1\" stroke-linecap=\"round\" stroke-dasharray=\"none\" opacity=\"1\"></line><line x1=\"2406.1761098345187\" y1=\"1718.967061770156\" x2=\"2406.926028832479\" y2=\"1718.9560392251408\" id=\"uuid-ff9b597e-6461-4925-b529-f29de7d4b698\" stroke=\"#000000\" stroke-width=\"2\" stroke-opacity=\"1\" stroke-linecap=\"round\" stroke-dasharray=\"none\" opacity=\"1\"></line><line x1=\"2497.5765822856692\" y1=\"1806.1228285742004\" x2=\"2498.214916620997\" y2=\"1806.5165661471356\" id=\"uuid-59680d83-278a-4c4e-925b-a9a4746e9b64\" stroke=\"#000000\" stroke-width=\"2\" stroke-opacity=\"1\" stroke-linecap=\"round\" stroke-dasharray=\"none\" opacity=\"1\"></line><line x1=\"2500.201499438571\" y1=\"1801.8672663386785\" x2=\"2500.839833773899\" y2=\"1802.261003911614\" id=\"uuid-5e5781c6-d1cd-448e-9741-87e1478d5425\" stroke=\"#000000\" stroke-width=\"2\" stroke-opacity=\"1\" stroke-linecap=\"round\" stroke-dasharray=\"none\" opacity=\"1\"></line><line x1=\"2502.826416591473\" y1=\"1797.6117041031566\" x2=\"2503.464750926801\" y2=\"1798.0054416760918\" id=\"uuid-3b8a12c6-00b8-48ae-8bd0-4fe8960599da\" stroke=\"#000000\" stroke-width=\"2\" stroke-opacity=\"1\" stroke-linecap=\"round\" stroke-dasharray=\"none\" opacity=\"1\"></line><line x1=\"2505.451333744375\" y1=\"1793.3561418676347\" x2=\"2506.089668079703\" y2=\"1793.7498794405699\" id=\"uuid-14205521-4d02-4c0b-a293-737267509027\" stroke=\"#000000\" stroke-width=\"2\" stroke-opacity=\"1\" stroke-linecap=\"round\" stroke-dasharray=\"none\" opacity=\"1\"></line><line x1=\"2508.076250897277\" y1=\"1789.1005796321128\" x2=\"2508.7145852326053\" y2=\"1789.494317205048\" id=\"uuid-9024c954-5385-4232-836f-a80cb015c63a\" stroke=\"#000000\" stroke-width=\"2\" stroke-opacity=\"1\" stroke-linecap=\"round\" stroke-dasharray=\"none\" opacity=\"1\"></line><line x1=\"2510.701168050179\" y1=\"1784.8450173965907\" x2=\"2511.3395023855073\" y2=\"1785.2387549695259\" id=\"uuid-e867ff96-49f6-4232-9711-a3a7344518c0\" stroke=\"#000000\" stroke-width=\"2\" stroke-opacity=\"1\" stroke-linecap=\"round\" stroke-dasharray=\"none\" opacity=\"1\"></line><line x1=\"2513.326085203081\" y1=\"1780.5894551610688\" x2=\"2513.9644195384094\" y2=\"1780.983192734004\" id=\"uuid-1ec6c33b-37b0-471a-8122-633a677fadb0\" stroke=\"#000000\" stroke-width=\"2\" stroke-opacity=\"1\" stroke-linecap=\"round\" stroke-dasharray=\"none\" opacity=\"1\"></line><line x1=\"2517.869866082468\" y1=\"1841.3572592091577\" x2=\"2517.8767394957463\" y2=\"1842.1072277126232\" id=\"uuid-81291052-9e5d-41e5-ac4e-9ef8c2339393\" stroke=\"#000000\" stroke-width=\"2\" stroke-opacity=\"1\" stroke-linecap=\"round\" stroke-dasharray=\"none\" opacity=\"1\"></line><line x1=\"2522.86965610557\" y1=\"1841.311436453971\" x2=\"2522.8765295188477\" y2=\"1842.0614049574365\" id=\"uuid-2bc0ed79-6407-40a6-9cc0-c3f116cd7bc5\" stroke=\"#000000\" stroke-width=\"2\" stroke-opacity=\"1\" stroke-linecap=\"round\" stroke-dasharray=\"none\" opacity=\"1\"></line><line x1=\"2527.8694461286714\" y1=\"1841.2656136987844\" x2=\"2527.8763195419497\" y2=\"1842.0155822022498\" id=\"uuid-1c3309a9-128c-4147-898c-b1e54a7e8bd7\" stroke=\"#000000\" stroke-width=\"2\" stroke-opacity=\"1\" stroke-linecap=\"round\" stroke-dasharray=\"none\" opacity=\"1\"></line><line x1=\"2532.8692361517733\" y1=\"1841.2197909435977\" x2=\"2532.876109565051\" y2=\"1841.969759447063\" id=\"uuid-0de19f35-1151-4e70-b49d-3263d5148bf4\" stroke=\"#000000\" stroke-width=\"2\" stroke-opacity=\"1\" stroke-linecap=\"round\" stroke-dasharray=\"none\" opacity=\"1\"></line><line x1=\"2537.8690261748748\" y1=\"1841.173968188411\" x2=\"2537.8758995881526\" y2=\"1841.9239366918764\" id=\"uuid-1f84fda9-54c8-476e-83ed-d711022bc0a7\" stroke=\"#000000\" stroke-width=\"2\" stroke-opacity=\"1\" stroke-linecap=\"round\" stroke-dasharray=\"none\" opacity=\"1\"></line><line x1=\"2542.8688161979767\" y1=\"1841.1281454332243\" x2=\"2542.8756896112545\" y2=\"1841.8781139366897\" id=\"uuid-8cd9284e-fe90-484b-9f8a-6c1bd3924ab1\" stroke=\"#000000\" stroke-width=\"2\" stroke-opacity=\"1\" stroke-linecap=\"round\" stroke-dasharray=\"none\" opacity=\"1\"></line><line x1=\"2547.868606221078\" y1=\"1841.0823226780376\" x2=\"2547.875479634356\" y2=\"1841.832291181503\" id=\"uuid-550e88c7-ce20-41d9-9e06-7bffd824fec3\" stroke=\"#000000\" stroke-width=\"2\" stroke-opacity=\"1\" stroke-linecap=\"round\" stroke-dasharray=\"none\" opacity=\"1\"></line><line x1=\"2552.86839624418\" y1=\"1841.036499922851\" x2=\"2552.875269657458\" y2=\"1841.7864684263163\" id=\"uuid-1a7a3607-a964-4117-84da-65af0a24acbe\" stroke=\"#000000\" stroke-width=\"2\" stroke-opacity=\"1\" stroke-linecap=\"round\" stroke-dasharray=\"none\" opacity=\"1\"></line><line x1=\"2557.8681862672815\" y1=\"1840.9906771676642\" x2=\"2557.8750596805594\" y2=\"1841.7406456711296\" id=\"uuid-933842e1-3bf0-4808-b8e9-15490454728a\" stroke=\"#000000\" stroke-width=\"2\" stroke-opacity=\"1\" stroke-linecap=\"round\" stroke-dasharray=\"none\" opacity=\"1\"></line><line x1=\"2562.8679762903835\" y1=\"1840.9448544124775\" x2=\"2562.8748497036613\" y2=\"1841.694822915943\" id=\"uuid-26c8991b-49ed-45a0-af60-97fb2ffb4ffa\" stroke=\"#000000\" stroke-width=\"2\" stroke-opacity=\"1\" stroke-linecap=\"round\" stroke-dasharray=\"none\" opacity=\"1\"></line><line x1=\"2567.867766313485\" y1=\"1840.8990316572908\" x2=\"2567.874639726763\" y2=\"1841.6490001607563\" id=\"uuid-6084a0dc-c340-4abf-b7fe-43d2afd3c2de\" stroke=\"#000000\" stroke-width=\"2\" stroke-opacity=\"1\" stroke-linecap=\"round\" stroke-dasharray=\"none\" opacity=\"1\"></line><line x1=\"2588.3365492270295\" y1=\"1815.52650508004\" x2=\"2589.0710019636444\" y2=\"1815.3745867543562\" id=\"uuid-e31ddfb3-8114-4a76-aa3d-6cc55749ad51\" stroke=\"#000000\" stroke-width=\"2\" stroke-opacity=\"1\" stroke-linecap=\"round\" stroke-dasharray=\"none\" opacity=\"1\"></line><line x1=\"2587.3237603891394\" y1=\"1810.6301535026053\" x2=\"2588.0582131257547\" y2=\"1810.4782351769218\" id=\"uuid-54dc8341-2270-40b4-b44c-7a78d823a8bb\" stroke=\"#000000\" stroke-width=\"2\" stroke-opacity=\"1\" stroke-linecap=\"round\" stroke-dasharray=\"none\" opacity=\"1\"></line><line x1=\"2586.3109715512496\" y1=\"1805.7338019251706\" x2=\"2587.0454242878645\" y2=\"1805.5818835994874\" id=\"uuid-f33e4094-df69-456b-92e7-7a813440aaee\" stroke=\"#000000\" stroke-width=\"2\" stroke-opacity=\"1\" stroke-linecap=\"round\" stroke-dasharray=\"none\" opacity=\"1\"></line><line x1=\"2585.2981827133594\" y1=\"1800.8374503477364\" x2=\"2586.032635449975\" y2=\"1800.6855320220527\" id=\"uuid-6e0d0da8-21f0-491d-a25f-4aa61c96fd82\" stroke=\"#000000\" stroke-width=\"2\" stroke-opacity=\"1\" stroke-linecap=\"round\" stroke-dasharray=\"none\" opacity=\"1\"></line><line x1=\"2584.2853938754697\" y1=\"1795.9410987703018\" x2=\"2585.0198466120846\" y2=\"1795.7891804446183\" id=\"uuid-2452703f-c28d-49df-8da6-4abc99c8a778\" stroke=\"#000000\" stroke-width=\"2\" stroke-opacity=\"1\" stroke-linecap=\"round\" stroke-dasharray=\"none\" opacity=\"1\"></line><line x1=\"2583.2726050375795\" y1=\"1791.0447471928671\" x2=\"2584.007057774195\" y2=\"1790.8928288671837\" id=\"uuid-4ac2033d-515c-4677-80a6-e8704adbb291\" stroke=\"#000000\" stroke-width=\"2\" stroke-opacity=\"1\" stroke-linecap=\"round\" stroke-dasharray=\"none\" opacity=\"1\"></line><line x1=\"2582.25981619969\" y1=\"1786.1483956154327\" x2=\"2582.9942689363047\" y2=\"1785.9964772897492\" id=\"uuid-a5a7017d-2258-4756-ad29-e8e2c7dfc712\" stroke=\"#000000\" stroke-width=\"2\" stroke-opacity=\"1\" stroke-linecap=\"round\" stroke-dasharray=\"none\" opacity=\"1\"></line><line x1=\"2620.1034564462975\" y1=\"1839.99793044075\" x2=\"2620.1224543594562\" y2=\"1840.7476897883378\" id=\"uuid-ae34aa73-8132-4edd-93a8-08623acfdbf1\" stroke=\"#000000\" stroke-width=\"2\" stroke-opacity=\"1\" stroke-linecap=\"round\" stroke-dasharray=\"none\" opacity=\"1\"></line><line x1=\"2625.1018520968846\" y1=\"1839.8712776863597\" x2=\"2625.120850010043\" y2=\"1840.6210370339475\" id=\"uuid-e7aaaf47-8856-4d67-b08a-f7ea27c8bfa9\" stroke=\"#000000\" stroke-width=\"2\" stroke-opacity=\"1\" stroke-linecap=\"round\" stroke-dasharray=\"none\" opacity=\"1\"></line><line x1=\"2630.1002477474713\" y1=\"1839.7446249319694\" x2=\"2630.11924566063\" y2=\"1840.4943842795572\" id=\"uuid-338eba6f-ce1f-4e11-8c18-381f9e1af204\" stroke=\"#000000\" stroke-width=\"2\" stroke-opacity=\"1\" stroke-linecap=\"round\" stroke-dasharray=\"none\" opacity=\"1\"></line><line x1=\"2635.0986433980584\" y1=\"1839.6179721775788\" x2=\"2635.1176413112166\" y2=\"1840.3677315251668\" id=\"uuid-2dfe57a8-fe45-4fa4-a595-956d65c87dad\" stroke=\"#000000\" stroke-width=\"2\" stroke-opacity=\"1\" stroke-linecap=\"round\" stroke-dasharray=\"none\" opacity=\"1\"></line><line x1=\"2656.8793627142336\" y1=\"1816.7047676918824\" x2=\"2657.629122061755\" y2=\"1816.6857697760965\" id=\"uuid-a4042e32-9b37-4d54-b4a7-cdd9912d2eb0\" stroke=\"#000000\" stroke-width=\"2\" stroke-opacity=\"1\" stroke-linecap=\"round\" stroke-dasharray=\"none\" opacity=\"1\"></line><line x1=\"2656.752709942328\" y1=\"1811.7063720417393\" x2=\"2657.5024692898487\" y2=\"1811.6873741259535\" id=\"uuid-68561a87-d3a4-4564-9bcd-3f46f577ac7f\" stroke=\"#000000\" stroke-width=\"2\" stroke-opacity=\"1\" stroke-linecap=\"round\" stroke-dasharray=\"none\" opacity=\"1\"></line><line x1=\"2656.6260571704215\" y1=\"1806.7079763915965\" x2=\"2657.375816517943\" y2=\"1806.6889784758105\" id=\"uuid-f98c2b89-7edd-483b-9563-014c24165f7b\" stroke=\"#000000\" stroke-width=\"2\" stroke-opacity=\"1\" stroke-linecap=\"round\" stroke-dasharray=\"none\" opacity=\"1\"></line><line x1=\"2656.4994043985157\" y1=\"1801.7095807414535\" x2=\"2657.249163746037\" y2=\"1801.6905828256674\" id=\"uuid-17bcea8d-b27d-4d51-9b52-1e163e989aa5\" stroke=\"#000000\" stroke-width=\"2\" stroke-opacity=\"1\" stroke-linecap=\"round\" stroke-dasharray=\"none\" opacity=\"1\"></line><line x1=\"2680.5423266237763\" y1=\"1838.4664890119784\" x2=\"2680.561324542189\" y2=\"1839.2162483594332\" id=\"uuid-8434bfa2-9946-4786-b4a8-b3cfe0697adb\" stroke=\"#000000\" stroke-width=\"2\" stroke-opacity=\"1\" stroke-linecap=\"round\" stroke-dasharray=\"none\" opacity=\"1\"></line><line x1=\"2685.5407222734757\" y1=\"1838.339836222557\" x2=\"2685.5597201918886\" y2=\"1839.0895955700119\" id=\"uuid-d2a17e1b-a12f-4d68-b092-63e20c95aa8f\" stroke=\"#000000\" stroke-width=\"2\" stroke-opacity=\"1\" stroke-linecap=\"round\" stroke-dasharray=\"none\" opacity=\"1\"></line><line x1=\"2690.5391179231747\" y1=\"1838.2131834331356\" x2=\"2690.558115841588\" y2=\"1838.9629427805903\" id=\"uuid-98dffbb4-9b30-454a-9786-1d2ff1803109\" stroke=\"#000000\" stroke-width=\"2\" stroke-opacity=\"1\" stroke-linecap=\"round\" stroke-dasharray=\"none\" opacity=\"1\"></line><line x1=\"2695.5375135728736\" y1=\"1838.086530643714\" x2=\"2695.556511491287\" y2=\"1838.8362899911688\" id=\"uuid-72e2c765-b476-4275-9c37-2d9fc249763d\" stroke=\"#000000\" stroke-width=\"2\" stroke-opacity=\"1\" stroke-linecap=\"round\" stroke-dasharray=\"none\" opacity=\"1\"></line><line x1=\"2700.535909222573\" y1=\"1837.9598778542927\" x2=\"2700.554907140986\" y2=\"1838.7096372017475\" id=\"uuid-933a1da3-9dba-4f5d-9a79-e7ddaaa5af49\" stroke=\"#000000\" stroke-width=\"2\" stroke-opacity=\"1\" stroke-linecap=\"round\" stroke-dasharray=\"none\" opacity=\"1\"></line><line x1=\"2705.534304872272\" y1=\"1837.8332250648712\" x2=\"2705.5533027906854\" y2=\"1838.582984412326\" id=\"uuid-b2cf04cb-7632-4740-be2f-bc31d18e6a8d\" stroke=\"#000000\" stroke-width=\"2\" stroke-opacity=\"1\" stroke-linecap=\"round\" stroke-dasharray=\"none\" opacity=\"1\"></line><line x1=\"2710.5327005219715\" y1=\"1837.7065722754498\" x2=\"2710.5516984403844\" y2=\"1838.4563316229044\" id=\"uuid-d15e4bbe-724f-47e5-80ea-318379cc8982\" stroke=\"#000000\" stroke-width=\"2\" stroke-opacity=\"1\" stroke-linecap=\"round\" stroke-dasharray=\"none\" opacity=\"1\"></line><line x1=\"2715.5310961716705\" y1=\"1837.5799194860283\" x2=\"2715.550094090084\" y2=\"1838.329678833483\" id=\"uuid-cb295695-4041-49d5-9b0e-5bdfb0ff99d3\" stroke=\"#000000\" stroke-width=\"2\" stroke-opacity=\"1\" stroke-linecap=\"round\" stroke-dasharray=\"none\" opacity=\"1\"></line><line x1=\"2720.5294918213694\" y1=\"1837.4532666966068\" x2=\"2720.548489739783\" y2=\"1838.2030260440615\" id=\"uuid-0fbe8d17-9ea0-4dec-a6ca-2ceed8c2dbe2\" stroke=\"#000000\" stroke-width=\"2\" stroke-opacity=\"1\" stroke-linecap=\"round\" stroke-dasharray=\"none\" opacity=\"1\"></line><line x1=\"2725.527887471069\" y1=\"1837.3266139071854\" x2=\"2725.5468853894818\" y2=\"1838.07637325464\" id=\"uuid-01195a41-50d7-45ef-8d15-4093c1163702\" stroke=\"#000000\" stroke-width=\"2\" stroke-opacity=\"1\" stroke-linecap=\"round\" stroke-dasharray=\"none\" opacity=\"1\"></line><line x1=\"2730.526283120768\" y1=\"1837.199961117764\" x2=\"2730.545281039181\" y2=\"1837.9497204652187\" id=\"uuid-b6e14d33-4b82-4b80-b643-8b69c8fa5fc7\" stroke=\"#000000\" stroke-width=\"2\" stroke-opacity=\"1\" stroke-linecap=\"round\" stroke-dasharray=\"none\" opacity=\"1\"></line><line x1=\"2735.5246787704673\" y1=\"1837.0733083283424\" x2=\"2735.54367668888\" y2=\"1837.8230676757971\" id=\"uuid-5222d26d-9d8e-4f98-89ad-2a244d0ccc29\" stroke=\"#000000\" stroke-width=\"2\" stroke-opacity=\"1\" stroke-linecap=\"round\" stroke-dasharray=\"none\" opacity=\"1\"></line><line x1=\"2740.5230744201663\" y1=\"1836.946655538921\" x2=\"2740.5420723385796\" y2=\"1837.6964148863756\" id=\"uuid-50b39beb-393a-499a-b599-5a193245982d\" stroke=\"#000000\" stroke-width=\"2\" stroke-opacity=\"1\" stroke-linecap=\"round\" stroke-dasharray=\"none\" opacity=\"1\"></line><line x1=\"2745.5214700698657\" y1=\"1836.8200027494995\" x2=\"2745.5404679882786\" y2=\"1837.5697620969543\" id=\"uuid-287fa6bc-4fc1-45df-b5a9-bb89a962acd5\" stroke=\"#000000\" stroke-width=\"2\" stroke-opacity=\"1\" stroke-linecap=\"round\" stroke-dasharray=\"none\" opacity=\"1\"></line><line x1=\"2750.7554220089028\" y1=\"1801.4245389394325\" x2=\"2750.9905971211238\" y2=\"1800.712364335426\" id=\"uuid-e4840e26-45f4-49c0-b02a-0c803f971c8d\" stroke=\"#000000\" stroke-width=\"2\" stroke-opacity=\"1\" stroke-linecap=\"round\" stroke-dasharray=\"none\" opacity=\"1\"></line><line x1=\"2746.0075913155265\" y1=\"1799.8567048579573\" x2=\"2746.2427664277475\" y2=\"1799.1445302539507\" id=\"uuid-e03ba506-3308-4c97-ad21-1bb313470929\" stroke=\"#000000\" stroke-width=\"2\" stroke-opacity=\"1\" stroke-linecap=\"round\" stroke-dasharray=\"none\" opacity=\"1\"></line><line x1=\"2741.25976062215\" y1=\"1798.288870776482\" x2=\"2741.4949357343717\" y2=\"1797.5766961724755\" id=\"uuid-95b6828f-2059-4c6c-ac51-b3b3a1146276\" stroke=\"#000000\" stroke-width=\"2\" stroke-opacity=\"1\" stroke-linecap=\"round\" stroke-dasharray=\"none\" opacity=\"1\"></line><line x1=\"2736.5119299287744\" y1=\"1796.721036695007\" x2=\"2736.7471050409954\" y2=\"1796.0088620910003\" id=\"uuid-537fe588-9e95-42c7-a564-35be78c80891\" stroke=\"#000000\" stroke-width=\"2\" stroke-opacity=\"1\" stroke-linecap=\"round\" stroke-dasharray=\"none\" opacity=\"1\"></line><line x1=\"2731.764099235398\" y1=\"1795.1532026135317\" x2=\"2731.999274347619\" y2=\"1794.441028009525\" id=\"uuid-0e9408da-77de-4127-a57e-8d296b1014dc\" stroke=\"#000000\" stroke-width=\"2\" stroke-opacity=\"1\" stroke-linecap=\"round\" stroke-dasharray=\"none\" opacity=\"1\"></line><line x1=\"2727.016268542022\" y1=\"1793.5853685320565\" x2=\"2727.2514436542433\" y2=\"1792.87319392805\" id=\"uuid-ad76fccf-f1ff-47a4-aa0a-5ce78a33e7f4\" stroke=\"#000000\" stroke-width=\"2\" stroke-opacity=\"1\" stroke-linecap=\"round\" stroke-dasharray=\"none\" opacity=\"1\"></line><line x1=\"2722.2684378486456\" y1=\"1792.0175344505813\" x2=\"2722.503612960867\" y2=\"1791.3053598465747\" id=\"uuid-979712c3-2f2f-4218-80ca-6fc59a16ffb9\" stroke=\"#000000\" stroke-width=\"2\" stroke-opacity=\"1\" stroke-linecap=\"round\" stroke-dasharray=\"none\" opacity=\"1\"></line><line x1=\"2717.5206071552693\" y1=\"1790.449700369106\" x2=\"2717.7557822674908\" y2=\"1789.7375257650995\" id=\"uuid-c00d14c5-a403-441f-88a4-849f084fa664\" stroke=\"#000000\" stroke-width=\"2\" stroke-opacity=\"1\" stroke-linecap=\"round\" stroke-dasharray=\"none\" opacity=\"1\"></line><line x1=\"2712.7727764618935\" y1=\"1788.8818662876308\" x2=\"2713.0079515741145\" y2=\"1788.1696916836243\" id=\"uuid-a57c2708-08a7-4662-a56b-b333b82a547f\" stroke=\"#000000\" stroke-width=\"2\" stroke-opacity=\"1\" stroke-linecap=\"round\" stroke-dasharray=\"none\" opacity=\"1\"></line><line x1=\"2879.4753531474576\" y1=\"1731.4699397660247\" x2=\"2880.199512648139\" y2=\"1731.6651140921376\" id=\"uuid-a2339da5-6adb-450f-a5f0-f4d790d59451\" stroke=\"#000000\" stroke-width=\"2\" stroke-opacity=\"1\" stroke-linecap=\"round\" stroke-dasharray=\"none\" opacity=\"1\"></line><line x1=\"2880.7765153215437\" y1=\"1726.6422097614854\" x2=\"2881.500674822225\" y2=\"1726.8373840875986\" id=\"uuid-0f59d5c3-2b0b-4fc7-a93b-87fb197769da\" stroke=\"#000000\" stroke-width=\"2\" stroke-opacity=\"1\" stroke-linecap=\"round\" stroke-dasharray=\"none\" opacity=\"1\"></line><line x1=\"2882.07767749563\" y1=\"1721.8144797569464\" x2=\"2882.801836996311\" y2=\"1722.0096540830596\" id=\"uuid-5087bb81-3bdb-4b86-9ecb-db259a744fbe\" stroke=\"#000000\" stroke-width=\"2\" stroke-opacity=\"1\" stroke-linecap=\"round\" stroke-dasharray=\"none\" opacity=\"1\"></line><line x1=\"2912.641556097765\" y1=\"1746.7564005860886\" x2=\"2913.2573458354464\" y2=\"1747.1845395810024\" id=\"uuid-742fde94-de02-499b-9ca0-09e12b04890f\" stroke=\"#000000\" stroke-width=\"2\" stroke-opacity=\"1\" stroke-linecap=\"round\" stroke-dasharray=\"none\" opacity=\"1\"></line><line x1=\"2915.495816063857\" y1=\"1742.6511356682101\" x2=\"2916.1116058015386\" y2=\"1743.0792746631241\" id=\"uuid-fb4dbd35-30cd-4f60-9532-aac32814558b\" stroke=\"#000000\" stroke-width=\"2\" stroke-opacity=\"1\" stroke-linecap=\"round\" stroke-dasharray=\"none\" opacity=\"1\"></line><line x1=\"2918.3500760299494\" y1=\"1738.545870750332\" x2=\"2918.965865767631\" y2=\"1738.974009745246\" id=\"uuid-3b12e9da-e1cd-4646-9903-90976bbfd235\" stroke=\"#000000\" stroke-width=\"2\" stroke-opacity=\"1\" stroke-linecap=\"round\" stroke-dasharray=\"none\" opacity=\"1\"></line><line x1=\"2921.2043359960417\" y1=\"1734.4406058324535\" x2=\"2921.820125733723\" y2=\"1734.8687448273674\" id=\"uuid-2dd73e77-6749-4b74-a951-fd52c8bae77b\" stroke=\"#000000\" stroke-width=\"2\" stroke-opacity=\"1\" stroke-linecap=\"round\" stroke-dasharray=\"none\" opacity=\"1\"></line><line x1=\"2924.058595962134\" y1=\"1730.3353409145752\" x2=\"2924.6743856998155\" y2=\"1730.7634799094892\" id=\"uuid-2c1e4b50-a7a0-4f92-9adb-607d306aa286\" stroke=\"#000000\" stroke-width=\"2\" stroke-opacity=\"1\" stroke-linecap=\"round\" stroke-dasharray=\"none\" opacity=\"1\"></line><line x1=\"2947.419328309769\" y1=\"1649.5422267774602\" x2=\"2948.1685821496835\" y2=\"1649.5087800530405\" id=\"uuid-67a6d61e-f9be-4ae4-b798-00ec6e83e03c\" stroke=\"#000000\" stroke-width=\"2\" stroke-opacity=\"1\" stroke-linecap=\"round\" stroke-dasharray=\"none\" opacity=\"1\"></line><line x1=\"2947.196350146971\" y1=\"1644.5472011780348\" x2=\"2947.945603986885\" y2=\"1644.513754453615\" id=\"uuid-e6340b6f-955d-4122-83ce-d668bde4c106\" stroke=\"#000000\" stroke-width=\"2\" stroke-opacity=\"1\" stroke-linecap=\"round\" stroke-dasharray=\"none\" opacity=\"1\"></line><line x1=\"2946.9733719841724\" y1=\"1639.5521755786094\" x2=\"2947.7226258240867\" y2=\"1639.5187288541897\" id=\"uuid-9fca195e-e092-49e1-b6a2-3e5ffe599a53\" stroke=\"#000000\" stroke-width=\"2\" stroke-opacity=\"1\" stroke-linecap=\"round\" stroke-dasharray=\"none\" opacity=\"1\"></line><line x1=\"2946.2140435724286\" y1=\"1622.542133370562\" x2=\"2946.963297414782\" y2=\"1622.5086867008065\" id=\"uuid-1ed7fe8a-38c6-44c3-9d6d-d022ea359ebc\" stroke=\"#000000\" stroke-width=\"2\" stroke-opacity=\"1\" stroke-linecap=\"round\" stroke-dasharray=\"none\" opacity=\"1\"></line><line x1=\"2945.991065774058\" y1=\"1617.5471077548686\" x2=\"2946.7403196164114\" y2=\"1617.513661085113\" id=\"uuid-43f2e4cc-b5f7-41c0-bb08-b4cfff828eba\" stroke=\"#000000\" stroke-width=\"2\" stroke-opacity=\"1\" stroke-linecap=\"round\" stroke-dasharray=\"none\" opacity=\"1\"></line><line x1=\"2945.7680879756867\" y1=\"1612.5520821391751\" x2=\"2946.5173418180407\" y2=\"1612.5186354694195\" id=\"uuid-a784f6ed-c163-4887-948a-2b2390620361\" stroke=\"#000000\" stroke-width=\"2\" stroke-opacity=\"1\" stroke-linecap=\"round\" stroke-dasharray=\"none\" opacity=\"1\"></line><line x1=\"2945.354575762918\" y1=\"1603.288789422376\" x2=\"2946.1038296117945\" y2=\"1603.255342898729\" id=\"uuid-a13ffdbf-9d51-41a7-9cb0-e5ce43e98420\" stroke=\"#000000\" stroke-width=\"2\" stroke-opacity=\"1\" stroke-linecap=\"round\" stroke-dasharray=\"none\" opacity=\"1\"></line><line x1=\"2945.131598938604\" y1=\"1598.293763763201\" x2=\"2945.8808527874803\" y2=\"1598.2603172395538\" id=\"uuid-c4906f3c-6d63-4704-b831-9f4eaed30468\" stroke=\"#000000\" stroke-width=\"2\" stroke-opacity=\"1\" stroke-linecap=\"round\" stroke-dasharray=\"none\" opacity=\"1\"></line><line x1=\"2944.9086221142898\" y1=\"1593.2987381040257\" x2=\"2945.657875963166\" y2=\"1593.2652915803787\" id=\"uuid-4f075e7c-2420-4f75-930a-dd96e3fae889\" stroke=\"#000000\" stroke-width=\"2\" stroke-opacity=\"1\" stroke-linecap=\"round\" stroke-dasharray=\"none\" opacity=\"1\"></line><line x1=\"2944.6856452899756\" y1=\"1588.3037124448506\" x2=\"2945.434899138852\" y2=\"1588.2702659212034\" id=\"uuid-2a067a48-5de4-40ee-9457-d81593cd5943\" stroke=\"#000000\" stroke-width=\"2\" stroke-opacity=\"1\" stroke-linecap=\"round\" stroke-dasharray=\"none\" opacity=\"1\"></line><line x1=\"2944.4626684656614\" y1=\"1583.3086867856753\" x2=\"2945.211922314538\" y2=\"1583.2752402620283\" id=\"uuid-1e3ec038-3d4a-442f-9d69-74b6d10225af\" stroke=\"#000000\" stroke-width=\"2\" stroke-opacity=\"1\" stroke-linecap=\"round\" stroke-dasharray=\"none\" opacity=\"1\"></line><line x1=\"2944.2396916413472\" y1=\"1578.3136611265002\" x2=\"2944.988945490223\" y2=\"1578.280214602853\" id=\"uuid-7df952ea-eb7f-4263-a295-6b121b6847a4\" stroke=\"#000000\" stroke-width=\"2\" stroke-opacity=\"1\" stroke-linecap=\"round\" stroke-dasharray=\"none\" opacity=\"1\"></line><line x1=\"2943.480367787672\" y1=\"1561.303618714981\" x2=\"2944.229621638988\" y2=\"1561.270172245998\" id=\"uuid-1915b218-192e-4ce7-88d2-7e3671a08dd6\" stroke=\"#000000\" stroke-width=\"2\" stroke-opacity=\"1\" stroke-linecap=\"round\" stroke-dasharray=\"none\" opacity=\"1\"></line><line x1=\"2943.257391327785\" y1=\"1556.308593039538\" x2=\"2944.0066451791013\" y2=\"1556.2751465705549\" id=\"uuid-f16d06a6-731f-4884-80e1-a790becdde02\" stroke=\"#000000\" stroke-width=\"2\" stroke-opacity=\"1\" stroke-linecap=\"round\" stroke-dasharray=\"none\" opacity=\"1\"></line><line x1=\"2943.0344148678982\" y1=\"1551.3135673640948\" x2=\"2943.7836687192143\" y2=\"1551.2801208951116\" id=\"uuid-e09ea4d5-39c4-40a4-b534-e4dc1233f41b\" stroke=\"#000000\" stroke-width=\"2\" stroke-opacity=\"1\" stroke-linecap=\"round\" stroke-dasharray=\"none\" opacity=\"1\"></line><line x1=\"2942.8114384080113\" y1=\"1546.3185416886515\" x2=\"2943.5606922593274\" y2=\"1546.2850952196686\" id=\"uuid-64197a36-1cac-46a7-95dc-95b9ea3e81bd\" stroke=\"#000000\" stroke-width=\"2\" stroke-opacity=\"1\" stroke-linecap=\"round\" stroke-dasharray=\"none\" opacity=\"1\"></line><line x1=\"2930.8513477995425\" y1=\"1529.8734060391887\" x2=\"2931.1140187792175\" y2=\"1529.1709076716197\" id=\"uuid-2b9b26a2-907e-479a-87b3-69a8d6a86e36\" stroke=\"#000000\" stroke-width=\"2\" stroke-opacity=\"1\" stroke-linecap=\"round\" stroke-dasharray=\"none\" opacity=\"1\"></line><line x1=\"2926.168025349085\" y1=\"1528.1222661746895\" x2=\"2926.4306963287595\" y2=\"1527.419767807121\" id=\"uuid-4a0c94ac-bbc1-4852-8dc2-90d930f5e59f\" stroke=\"#000000\" stroke-width=\"2\" stroke-opacity=\"1\" stroke-linecap=\"round\" stroke-dasharray=\"none\" opacity=\"1\"></line><line x1=\"2921.484702898627\" y1=\"1526.3711263101907\" x2=\"2921.747373878302\" y2=\"1525.668627942622\" id=\"uuid-ad61b389-3999-439e-861a-c8bca622cece\" stroke=\"#000000\" stroke-width=\"2\" stroke-opacity=\"1\" stroke-linecap=\"round\" stroke-dasharray=\"none\" opacity=\"1\"></line><line x1=\"2916.8013804481693\" y1=\"1524.6199864456914\" x2=\"2917.064051427844\" y2=\"1523.9174880781231\" id=\"uuid-a281ae4d-c8c7-4cd6-a6be-ae7e84d76a7b\" stroke=\"#000000\" stroke-width=\"2\" stroke-opacity=\"1\" stroke-linecap=\"round\" stroke-dasharray=\"none\" opacity=\"1\"></line><line x1=\"2908.1161427110496\" y1=\"1521.3724905246902\" x2=\"2908.3788138277155\" y2=\"1520.6699922083433\" id=\"uuid-44302c1a-8ece-44d1-8f7e-b306daac7f2d\" stroke=\"#000000\" stroke-width=\"2\" stroke-opacity=\"1\" stroke-linecap=\"round\" stroke-dasharray=\"none\" opacity=\"1\"></line><line x1=\"2903.4328206020737\" y1=\"1519.6213497469182\" x2=\"2903.695491718739\" y2=\"1518.9188514305715\" id=\"uuid-82fb0e6b-76f5-4de5-8947-3e91fcc35044\" stroke=\"#000000\" stroke-width=\"2\" stroke-opacity=\"1\" stroke-linecap=\"round\" stroke-dasharray=\"none\" opacity=\"1\"></line><line x1=\"2898.7494984930977\" y1=\"1517.8702089691462\" x2=\"2899.012169609763\" y2=\"1517.1677106527995\" id=\"uuid-31585047-aaac-465e-aa7c-628cd8d223c9\" stroke=\"#000000\" stroke-width=\"2\" stroke-opacity=\"1\" stroke-linecap=\"round\" stroke-dasharray=\"none\" opacity=\"1\"></line><line x1=\"2894.0661763841213\" y1=\"1516.1190681913743\" x2=\"2894.328847500787\" y2=\"1515.4165698750278\" id=\"uuid-7b3edffd-2a05-495c-9623-7c9a83934b65\" stroke=\"#000000\" stroke-width=\"2\" stroke-opacity=\"1\" stroke-linecap=\"round\" stroke-dasharray=\"none\" opacity=\"1\"></line><line x1=\"2889.3828542751453\" y1=\"1514.3679274136025\" x2=\"2889.6455253918107\" y2=\"1513.6654290972558\" id=\"uuid-786a7b8b-7376-4e3b-9af0-4989c7309052\" stroke=\"#000000\" stroke-width=\"2\" stroke-opacity=\"1\" stroke-linecap=\"round\" stroke-dasharray=\"none\" opacity=\"1\"></line><line x1=\"2884.699532166169\" y1=\"1512.6167866358303\" x2=\"2884.9622032828347\" y2=\"1511.9142883194843\" id=\"uuid-c5dfcd33-6308-4ee6-8818-7496be96808b\" stroke=\"#000000\" stroke-width=\"2\" stroke-opacity=\"1\" stroke-linecap=\"round\" stroke-dasharray=\"none\" opacity=\"1\"></line><line x1=\"2858.8769127165006\" y1=\"1502.96145237852\" x2=\"2859.1395838177714\" y2=\"1502.2589540564175\" id=\"uuid-a6e4b39f-d2f8-4ee8-b181-538354bc6cd2\" stroke=\"#000000\" stroke-width=\"2\" stroke-opacity=\"1\" stroke-linecap=\"round\" stroke-dasharray=\"none\" opacity=\"1\"></line><line x1=\"2854.193590569149\" y1=\"1501.2103117033807\" x2=\"2854.4562616704197\" y2=\"1500.507813381278\" id=\"uuid-d89ddf7a-2542-4fdb-b4f5-148732fc2e77\" stroke=\"#000000\" stroke-width=\"2\" stroke-opacity=\"1\" stroke-linecap=\"round\" stroke-dasharray=\"none\" opacity=\"1\"></line><line x1=\"2849.5102684217973\" y1=\"1499.4591710282414\" x2=\"2849.7729395230685\" y2=\"1498.7566727061387\" id=\"uuid-5369a762-a4db-4570-9b7d-0c3113a3af9d\" stroke=\"#000000\" stroke-width=\"2\" stroke-opacity=\"1\" stroke-linecap=\"round\" stroke-dasharray=\"none\" opacity=\"1\"></line><line x1=\"2844.826946274446\" y1=\"1497.708030353102\" x2=\"2845.0896173757174\" y2=\"1497.0055320309993\" id=\"uuid-7225c78b-f071-4e2a-89f1-54ff3d579a5b\" stroke=\"#000000\" stroke-width=\"2\" stroke-opacity=\"1\" stroke-linecap=\"round\" stroke-dasharray=\"none\" opacity=\"1\"></line><line x1=\"2953.683700072961\" y1=\"1528.163404559447\" x2=\"2954.0079201445988\" y2=\"1528.8397043044915\" id=\"uuid-3f9c660f-16bd-4403-8cc2-af6f5367dc89\" stroke=\"#000000\" stroke-width=\"2\" stroke-opacity=\"1\" stroke-linecap=\"round\" stroke-dasharray=\"none\" opacity=\"1\"></line><line x1=\"2958.1923650399253\" y1=\"1526.001937415197\" x2=\"2958.5165851115626\" y2=\"1526.6782371602417\" id=\"uuid-bdf3e71f-4b04-4525-9781-367485ca49ea\" stroke=\"#000000\" stroke-width=\"2\" stroke-opacity=\"1\" stroke-linecap=\"round\" stroke-dasharray=\"none\" opacity=\"1\"></line><line x1=\"2962.701030006889\" y1=\"1523.8404702709472\" x2=\"2963.0252500785264\" y2=\"1524.5167700159918\" id=\"uuid-da12c3e9-87f1-42eb-a4c1-07ac7668f8f0\" stroke=\"#000000\" stroke-width=\"2\" stroke-opacity=\"1\" stroke-linecap=\"round\" stroke-dasharray=\"none\" opacity=\"1\"></line><line x1=\"2984.0204623183376\" y1=\"1665.5474052739253\" x2=\"2984.494895387045\" y2=\"1666.1282781200086\" id=\"uuid-6f82430a-eb05-4642-8883-529f1338e3f1\" stroke=\"#000000\" stroke-width=\"2\" stroke-opacity=\"1\" stroke-linecap=\"round\" stroke-dasharray=\"none\" opacity=\"1\"></line><line x1=\"2987.8929479588937\" y1=\"1662.3845181492102\" x2=\"2988.367381027601\" y2=\"1662.9653909952935\" id=\"uuid-046afc3b-1279-429e-96e0-cb6634352271\" stroke=\"#000000\" stroke-width=\"2\" stroke-opacity=\"1\" stroke-linecap=\"round\" stroke-dasharray=\"none\" opacity=\"1\"></line><line x1=\"2991.7654335994494\" y1=\"1659.221631024495\" x2=\"2992.2398666681565\" y2=\"1659.8025038705784\" id=\"uuid-f0a6ff6c-5abf-4bb1-8860-8cb1fa96107b\" stroke=\"#000000\" stroke-width=\"2\" stroke-opacity=\"1\" stroke-linecap=\"round\" stroke-dasharray=\"none\" opacity=\"1\"></line><line x1=\"2998.9469724924516\" y1=\"1653.3560463617773\" x2=\"2999.4214054478853\" y2=\"1653.9369193003777\" id=\"uuid-440bbc3c-28b9-446d-a88c-b57f616ef4f9\" stroke=\"#000000\" stroke-width=\"2\" stroke-opacity=\"1\" stroke-linecap=\"round\" stroke-dasharray=\"none\" opacity=\"1\"></line><line x1=\"3002.819458749787\" y1=\"1650.1931599922177\" x2=\"3003.293891705221\" y2=\"1650.7740329308183\" id=\"uuid-70891fd9-3d80-4361-b925-38d05736eb01\" stroke=\"#000000\" stroke-width=\"2\" stroke-opacity=\"1\" stroke-linecap=\"round\" stroke-dasharray=\"none\" opacity=\"1\"></line><line x1=\"2992.0447131083383\" y1=\"1680.0144566451934\" x2=\"2992.2742923156234\" y2=\"1680.7284548157675\" id=\"uuid-e2f60151-7d56-4da3-ad2c-34f8b80a4289\" stroke=\"#000000\" stroke-width=\"2\" stroke-opacity=\"1\" stroke-linecap=\"round\" stroke-dasharray=\"none\" opacity=\"1\"></line><line x1=\"2996.804700912163\" y1=\"1678.4839285966286\" x2=\"2997.0342801194474\" y2=\"1679.1979267672023\" id=\"uuid-bb1c1a1f-ddaa-4287-b856-643f23a3d405\" stroke=\"#000000\" stroke-width=\"2\" stroke-opacity=\"1\" stroke-linecap=\"round\" stroke-dasharray=\"none\" opacity=\"1\"></line><line x1=\"3001.5646887159874\" y1=\"1676.9534005480637\" x2=\"3001.794267923272\" y2=\"1677.667398718637\" id=\"uuid-5fd3491f-7fdf-4975-867c-c5877d54aef6\" stroke=\"#000000\" stroke-width=\"2\" stroke-opacity=\"1\" stroke-linecap=\"round\" stroke-dasharray=\"none\" opacity=\"1\"></line><line x1=\"3006.3246765198114\" y1=\"1675.4228724994985\" x2=\"3006.5542557270965\" y2=\"1676.1368706700723\" id=\"uuid-6d35b4e9-9327-403a-b0a4-9618eaa5cbf0\" stroke=\"#000000\" stroke-width=\"2\" stroke-opacity=\"1\" stroke-linecap=\"round\" stroke-dasharray=\"none\" opacity=\"1\"></line><line x1=\"3011.0846643236355\" y1=\"1673.8923444509333\" x2=\"3011.3142435309205\" y2=\"1674.6063426215073\" id=\"uuid-c67e4810-25e8-4e14-8ae9-524c01358217\" stroke=\"#000000\" stroke-width=\"2\" stroke-opacity=\"1\" stroke-linecap=\"round\" stroke-dasharray=\"none\" opacity=\"1\"></line><line x1=\"3015.84465212746\" y1=\"1672.3618164023685\" x2=\"3016.0742313347446\" y2=\"1673.075814572942\" id=\"uuid-1ff0aef7-c135-4820-aad5-c3c931b46f33\" stroke=\"#000000\" stroke-width=\"2\" stroke-opacity=\"1\" stroke-linecap=\"round\" stroke-dasharray=\"none\" opacity=\"1\"></line><line x1=\"3028.4804527679385\" y1=\"1668.2988970353592\" x2=\"3028.7100319609904\" y2=\"1669.0128952105092\" id=\"uuid-b8fd69a5-6684-49aa-9105-05131f9dd4d9\" stroke=\"#000000\" stroke-width=\"2\" stroke-opacity=\"1\" stroke-linecap=\"round\" stroke-dasharray=\"none\" opacity=\"1\"></line><line x1=\"3033.2404406022715\" y1=\"1666.7683690816777\" x2=\"3033.4700197953234\" y2=\"1667.4823672568277\" id=\"uuid-fa170081-6cf9-4055-b5cc-df890326371d\" stroke=\"#000000\" stroke-width=\"2\" stroke-opacity=\"1\" stroke-linecap=\"round\" stroke-dasharray=\"none\" opacity=\"1\"></line><line x1=\"3038.0004284366046\" y1=\"1665.2378411279963\" x2=\"3038.230007629657\" y2=\"1665.9518393031462\" id=\"uuid-1cb18d36-7604-41ac-9edd-71d85d170303\" stroke=\"#000000\" stroke-width=\"2\" stroke-opacity=\"1\" stroke-linecap=\"round\" stroke-dasharray=\"none\" opacity=\"1\"></line><line x1=\"3042.7604162709376\" y1=\"1663.7073131743148\" x2=\"3042.9899954639895\" y2=\"1664.4213113494648\" id=\"uuid-ec0be87f-c011-468c-a5ba-f025ea771c22\" stroke=\"#000000\" stroke-width=\"2\" stroke-opacity=\"1\" stroke-linecap=\"round\" stroke-dasharray=\"none\" opacity=\"1\"></line><line x1=\"3055.396216992404\" y1=\"1659.644394059182\" x2=\"3055.625796171224\" y2=\"1660.3583922389082\" id=\"uuid-6b513318-7a9a-4f14-bfe6-006ed9bca12a\" stroke=\"#000000\" stroke-width=\"2\" stroke-opacity=\"1\" stroke-linecap=\"round\" stroke-dasharray=\"none\" opacity=\"1\"></line><line x1=\"3060.1562048572464\" y1=\"1658.113866200384\" x2=\"3060.3857840360665\" y2=\"1658.8278643801102\" id=\"uuid-b4561523-e909-4e61-a45c-4695f72af1b8\" stroke=\"#000000\" stroke-width=\"2\" stroke-opacity=\"1\" stroke-linecap=\"round\" stroke-dasharray=\"none\" opacity=\"1\"></line><line x1=\"3064.9161927220885\" y1=\"1656.583338341586\" x2=\"3065.1457719009077\" y2=\"1657.2973365213124\" id=\"uuid-d82c1224-5a7d-4a5b-8e57-e099d065bbb1\" stroke=\"#000000\" stroke-width=\"2\" stroke-opacity=\"1\" stroke-linecap=\"round\" stroke-dasharray=\"none\" opacity=\"1\"></line><line x1=\"3069.6761805869305\" y1=\"1655.0528104827883\" x2=\"3069.9057597657506\" y2=\"1655.7668086625144\" id=\"uuid-23039ee7-92b8-4292-adf5-fa59dd1ecb66\" stroke=\"#000000\" stroke-width=\"2\" stroke-opacity=\"1\" stroke-linecap=\"round\" stroke-dasharray=\"none\" opacity=\"1\"></line><line x1=\"3118.00577710123\" y1=\"1639.5128983628865\" x2=\"3118.235356275784\" y2=\"1640.2268965439841\" id=\"uuid-d1f677df-67c2-41e9-a6e9-847bca687a6b\" stroke=\"#000000\" stroke-width=\"2\" stroke-opacity=\"1\" stroke-linecap=\"round\" stroke-dasharray=\"none\" opacity=\"1\"></line><line x1=\"3122.765764975215\" y1=\"1637.982370532523\" x2=\"3122.995344149769\" y2=\"1638.6963687136208\" id=\"uuid-acc1067d-45cf-4f4d-9d96-52e2b59e3660\" stroke=\"#000000\" stroke-width=\"2\" stroke-opacity=\"1\" stroke-linecap=\"round\" stroke-dasharray=\"none\" opacity=\"1\"></line><line x1=\"3127.5257528491998\" y1=\"1636.4518427021596\" x2=\"3127.755332023754\" y2=\"1637.1658408832575\" id=\"uuid-297daf2b-63de-4f21-9d6b-0353cddcae91\" stroke=\"#000000\" stroke-width=\"2\" stroke-opacity=\"1\" stroke-linecap=\"round\" stroke-dasharray=\"none\" opacity=\"1\"></line><line x1=\"3136.353167478877\" y1=\"1633.6134742865083\" x2=\"3136.5827465141983\" y2=\"1634.3274725123754\" id=\"uuid-58c0d4bb-b60f-4592-b142-382fe01ef27c\" stroke=\"#000000\" stroke-width=\"2\" stroke-opacity=\"1\" stroke-linecap=\"round\" stroke-dasharray=\"none\" opacity=\"1\"></line><line x1=\"3141.113155651323\" y1=\"1632.082947384368\" x2=\"3141.342734686644\" y2=\"1632.796945610235\" id=\"uuid-c417b4d4-a40e-4613-989d-aeae0f8f0089\" stroke=\"#000000\" stroke-width=\"2\" stroke-opacity=\"1\" stroke-linecap=\"round\" stroke-dasharray=\"none\" opacity=\"1\"></line><line x1=\"2957.4330940848004\" y1=\"1818.126336130694\" x2=\"2957.5456473501417\" y2=\"1818.8678425450028\" id=\"uuid-9929e586-8c3b-489e-8225-54f4075ab847\" stroke=\"#000000\" stroke-width=\"2\" stroke-opacity=\"1\" stroke-linecap=\"round\" stroke-dasharray=\"none\" opacity=\"1\"></line><line x1=\"2962.3764701801924\" y1=\"1817.3759810284207\" x2=\"2962.489023445534\" y2=\"1818.1174874427293\" id=\"uuid-82c95d27-ed35-42c4-afa3-74f5d754e162\" stroke=\"#000000\" stroke-width=\"2\" stroke-opacity=\"1\" stroke-linecap=\"round\" stroke-dasharray=\"none\" opacity=\"1\"></line><line x1=\"2967.3198462755845\" y1=\"1816.6256259261472\" x2=\"2967.4323995409254\" y2=\"1817.3671323404558\" id=\"uuid-43b6edcf-b370-4472-8b43-b04e2eb09d89\" stroke=\"#000000\" stroke-width=\"2\" stroke-opacity=\"1\" stroke-linecap=\"round\" stroke-dasharray=\"none\" opacity=\"1\"></line><line x1=\"2972.2632223709766\" y1=\"1815.8752708238737\" x2=\"2972.3757756363175\" y2=\"1816.6167772381823\" id=\"uuid-fb0f75a0-62b9-4477-8255-473b36abc839\" stroke=\"#000000\" stroke-width=\"2\" stroke-opacity=\"1\" stroke-linecap=\"round\" stroke-dasharray=\"none\" opacity=\"1\"></line><line x1=\"2977.206598466368\" y1=\"1815.1249157216002\" x2=\"2977.3191517317096\" y2=\"1815.8664221359088\" id=\"uuid-41b5d3cb-f9d2-45c5-a665-6bab7b5bf11d\" stroke=\"#000000\" stroke-width=\"2\" stroke-opacity=\"1\" stroke-linecap=\"round\" stroke-dasharray=\"none\" opacity=\"1\"></line><line x1=\"2922.7879395076056\" y1=\"1914.284544473838\" x2=\"2922.2248228234953\" y2=\"1914.7799227132436\" id=\"uuid-b33b22c3-81ac-41e6-913e-8f6b6b71568d\" stroke=\"#000000\" stroke-width=\"2\" stroke-opacity=\"1\" stroke-linecap=\"round\" stroke-dasharray=\"none\" opacity=\"1\"></line><line x1=\"2926.0904611036444\" y1=\"1918.038655701239\" x2=\"2925.527344419534\" y2=\"1918.5340339406446\" id=\"uuid-721c9252-d56c-4489-9e62-82c03680c1ec\" stroke=\"#000000\" stroke-width=\"2\" stroke-opacity=\"1\" stroke-linecap=\"round\" stroke-dasharray=\"none\" opacity=\"1\"></line><line x1=\"2929.392982699683\" y1=\"1921.7927669286398\" x2=\"2928.829866015573\" y2=\"1922.2881451680455\" id=\"uuid-abfb106d-62e7-4c70-9ce5-a7a38c0001a7\" stroke=\"#000000\" stroke-width=\"2\" stroke-opacity=\"1\" stroke-linecap=\"round\" stroke-dasharray=\"none\" opacity=\"1\"></line><line x1=\"2932.6955042957215\" y1=\"1925.5468781560407\" x2=\"2932.132387611612\" y2=\"1926.0422563954462\" id=\"uuid-9f047a95-4ea0-4302-9f31-adb373e64c5c\" stroke=\"#000000\" stroke-width=\"2\" stroke-opacity=\"1\" stroke-linecap=\"round\" stroke-dasharray=\"none\" opacity=\"1\"></line><line x1=\"2950.9047491708898\" y1=\"1946.2460703127156\" x2=\"2950.341632497636\" y2=\"1946.7414485644617\" id=\"uuid-b9783332-fd90-4321-93cf-2f95c4a27acd\" stroke=\"#000000\" stroke-width=\"2\" stroke-opacity=\"1\" stroke-linecap=\"round\" stroke-dasharray=\"none\" opacity=\"1\"></line><line x1=\"2954.2072708491983\" y1=\"1950.0001814677432\" x2=\"2953.644154175944\" y2=\"1950.4955597194896\" id=\"uuid-62aa72e4-ef1c-4812-bead-aad8750c6a1a\" stroke=\"#000000\" stroke-width=\"2\" stroke-opacity=\"1\" stroke-linecap=\"round\" stroke-dasharray=\"none\" opacity=\"1\"></line><line x1=\"2957.5097925275063\" y1=\"1953.7542926227713\" x2=\"2956.9466758542526\" y2=\"1954.2496708745173\" id=\"uuid-2148e511-9a3c-48e9-ac37-39130af02e8c\" stroke=\"#000000\" stroke-width=\"2\" stroke-opacity=\"1\" stroke-linecap=\"round\" stroke-dasharray=\"none\" opacity=\"1\"></line><line x1=\"2960.8123142058143\" y1=\"1957.508403777799\" x2=\"2960.2491975325606\" y2=\"1958.0037820295452\" id=\"uuid-5f43db02-8f62-4374-8fa3-20387be5d6bd\" stroke=\"#000000\" stroke-width=\"2\" stroke-opacity=\"1\" stroke-linecap=\"round\" stroke-dasharray=\"none\" opacity=\"1\"></line><line x1=\"2964.114835884123\" y1=\"1961.2625149328267\" x2=\"2963.5517192108687\" y2=\"1961.757893184573\" id=\"uuid-1cfd5514-4cfb-46e7-9aa8-18790d62d917\" stroke=\"#000000\" stroke-width=\"2\" stroke-opacity=\"1\" stroke-linecap=\"round\" stroke-dasharray=\"none\" opacity=\"1\"></line><line x1=\"2967.417357562431\" y1=\"1965.0166260878548\" x2=\"2966.854240889177\" y2=\"1965.5120043396007\" id=\"uuid-1f649c38-9cbc-4d17-8962-950f77659bbb\" stroke=\"#000000\" stroke-width=\"2\" stroke-opacity=\"1\" stroke-linecap=\"round\" stroke-dasharray=\"none\" opacity=\"1\"></line><line x1=\"2984.882562327569\" y1=\"1972.2757091888582\" x2=\"2984.928650122643\" y2=\"1973.0242917929475\" id=\"uuid-3ed89a17-99c3-4237-aa9e-5044fa78769a\" stroke=\"#000000\" stroke-width=\"2\" stroke-opacity=\"1\" stroke-linecap=\"round\" stroke-dasharray=\"none\" opacity=\"1\"></line><line x1=\"2989.873113021498\" y1=\"1971.968457221698\" x2=\"2989.919200816572\" y2=\"1972.7170398257872\" id=\"uuid-dacaf192-90a6-425b-b27c-03b7ea09ffe6\" stroke=\"#000000\" stroke-width=\"2\" stroke-opacity=\"1\" stroke-linecap=\"round\" stroke-dasharray=\"none\" opacity=\"1\"></line><line x1=\"2994.863663715427\" y1=\"1971.6612052545377\" x2=\"2994.909751510501\" y2=\"1972.4097878586272\" id=\"uuid-cd1aa271-2217-4604-acd4-519f27fa7507\" stroke=\"#000000\" stroke-width=\"2\" stroke-opacity=\"1\" stroke-linecap=\"round\" stroke-dasharray=\"none\" opacity=\"1\"></line><line x1=\"2999.8542144093562\" y1=\"1971.3539532873776\" x2=\"2999.90030220443\" y2=\"1972.102535891467\" id=\"uuid-98ccea5e-87f3-437a-9c7c-3aa93a1be583\" stroke=\"#000000\" stroke-width=\"2\" stroke-opacity=\"1\" stroke-linecap=\"round\" stroke-dasharray=\"none\" opacity=\"1\"></line><line x1=\"3004.844765103285\" y1=\"1971.0467013202176\" x2=\"3004.8908528983593\" y2=\"1971.795283924307\" id=\"uuid-6a2d4b33-a08d-4dd8-acb8-a3431e9dadf1\" stroke=\"#000000\" stroke-width=\"2\" stroke-opacity=\"1\" stroke-linecap=\"round\" stroke-dasharray=\"none\" opacity=\"1\"></line><line x1=\"3009.835315797214\" y1=\"1970.7394493530576\" x2=\"3009.8814035922883\" y2=\"1971.4880319571469\" id=\"uuid-3b420945-065f-4994-a29c-f58c0b9a34ce\" stroke=\"#000000\" stroke-width=\"2\" stroke-opacity=\"1\" stroke-linecap=\"round\" stroke-dasharray=\"none\" opacity=\"1\"></line><line x1=\"2972.5644564516147\" y1=\"1983.9011733237678\" x2=\"2971.8278549822253\" y2=\"1983.760041203776\" id=\"uuid-bcdb38eb-367f-4840-92e0-148973b78735\" stroke=\"#000000\" stroke-width=\"2\" stroke-opacity=\"1\" stroke-linecap=\"round\" stroke-dasharray=\"none\" opacity=\"1\"></line><line x1=\"2971.623575651668\" y1=\"1988.8118497863636\" x2=\"2970.886974182279\" y2=\"1988.6707176663715\" id=\"uuid-b8363a8b-ede7-4c8c-9a95-c53d40497027\" stroke=\"#000000\" stroke-width=\"2\" stroke-opacity=\"1\" stroke-linecap=\"round\" stroke-dasharray=\"none\" opacity=\"1\"></line><line x1=\"2970.6826948517214\" y1=\"1993.7225262489594\" x2=\"2969.946093382332\" y2=\"1993.5813941289673\" id=\"uuid-bfdfad34-27e9-4f73-99f7-8c9bd40569a6\" stroke=\"#000000\" stroke-width=\"2\" stroke-opacity=\"1\" stroke-linecap=\"round\" stroke-dasharray=\"none\" opacity=\"1\"></line><line x1=\"2969.741814051775\" y1=\"1998.633202711555\" x2=\"2969.005212582386\" y2=\"1998.492070591563\" id=\"uuid-d3a3ef5a-c3dc-4721-953f-7ff768eec46f\" stroke=\"#000000\" stroke-width=\"2\" stroke-opacity=\"1\" stroke-linecap=\"round\" stroke-dasharray=\"none\" opacity=\"1\"></line><line x1=\"2968.800933251828\" y1=\"2003.5438791741508\" x2=\"2968.064331782439\" y2=\"2003.402747054159\" id=\"uuid-49e8fa21-b38b-422f-89dc-63dd7efd6a3c\" stroke=\"#000000\" stroke-width=\"2\" stroke-opacity=\"1\" stroke-linecap=\"round\" stroke-dasharray=\"none\" opacity=\"1\"></line><line x1=\"2967.8600524518815\" y1=\"2008.4545556367464\" x2=\"2967.1234509824926\" y2=\"2008.3134235167545\" id=\"uuid-a4e3f97a-1b34-4487-9b6d-19fad4e740ab\" stroke=\"#000000\" stroke-width=\"2\" stroke-opacity=\"1\" stroke-linecap=\"round\" stroke-dasharray=\"none\" opacity=\"1\"></line><line x1=\"2966.919171651935\" y1=\"2013.3652320993422\" x2=\"2966.1825701825455\" y2=\"2013.2240999793503\" id=\"uuid-9da2310c-44aa-4ae1-bf14-a8a98683ec93\" stroke=\"#000000\" stroke-width=\"2\" stroke-opacity=\"1\" stroke-linecap=\"round\" stroke-dasharray=\"none\" opacity=\"1\"></line><line x1=\"2891.709053674428\" y1=\"1933.4620249630107\" x2=\"2891.0117817614746\" y2=\"1933.738271011682\" id=\"uuid-f46d2146-3b08-4005-abce-5ee1f9b1af3f\" stroke=\"#000000\" stroke-width=\"2\" stroke-opacity=\"1\" stroke-linecap=\"round\" stroke-dasharray=\"none\" opacity=\"1\"></line><line x1=\"2893.5506939989036\" y1=\"1938.1105043826988\" x2=\"2892.853422085951\" y2=\"1938.38675043137\" id=\"uuid-bc5ca7a0-c3a9-4480-9841-09c2d7ca1429\" stroke=\"#000000\" stroke-width=\"2\" stroke-opacity=\"1\" stroke-linecap=\"round\" stroke-dasharray=\"none\" opacity=\"1\"></line><line x1=\"2895.3923343233796\" y1=\"1942.7589838023869\" x2=\"2894.6950624104265\" y2=\"1943.0352298510581\" id=\"uuid-22f0a641-1441-46a4-8bc8-59051ed03542\" stroke=\"#000000\" stroke-width=\"2\" stroke-opacity=\"1\" stroke-linecap=\"round\" stroke-dasharray=\"none\" opacity=\"1\"></line><line x1=\"2897.2339746478556\" y1=\"1947.407463222075\" x2=\"2896.5367027349025\" y2=\"1947.6837092707465\" id=\"uuid-883ea935-0692-4f45-a134-a17d5c4ecf13\" stroke=\"#000000\" stroke-width=\"2\" stroke-opacity=\"1\" stroke-linecap=\"round\" stroke-dasharray=\"none\" opacity=\"1\"></line><line x1=\"2899.0756149723316\" y1=\"1952.055942641763\" x2=\"2898.3783430593785\" y2=\"1952.3321886904346\" id=\"uuid-14c59382-ee8d-4861-b357-cf734780848d\" stroke=\"#000000\" stroke-width=\"2\" stroke-opacity=\"1\" stroke-linecap=\"round\" stroke-dasharray=\"none\" opacity=\"1\"></line><line x1=\"2900.9172552968075\" y1=\"1956.7044220614514\" x2=\"2900.2199833838545\" y2=\"1956.9806681101227\" id=\"uuid-1bc58c26-542a-493c-b481-f24076b94e48\" stroke=\"#000000\" stroke-width=\"2\" stroke-opacity=\"1\" stroke-linecap=\"round\" stroke-dasharray=\"none\" opacity=\"1\"></line><line x1=\"2902.7588956212835\" y1=\"1961.3529014811395\" x2=\"2902.0616237083304\" y2=\"1961.6291475298108\" id=\"uuid-57ac50bd-4a0a-4567-91fe-67d51409493a\" stroke=\"#000000\" stroke-width=\"2\" stroke-opacity=\"1\" stroke-linecap=\"round\" stroke-dasharray=\"none\" opacity=\"1\"></line><line x1=\"2855.981150792228\" y1=\"1941.0244226108737\" x2=\"2855.231557394139\" y2=\"1941.049115475039\" id=\"uuid-e2103e1a-eb95-47be-b7ce-e6d47b543976\" stroke=\"#000000\" stroke-width=\"2\" stroke-opacity=\"1\" stroke-linecap=\"round\" stroke-dasharray=\"none\" opacity=\"1\"></line><line x1=\"2856.145769886664\" y1=\"1946.02171193147\" x2=\"2855.3961764885744\" y2=\"1946.0464047956352\" id=\"uuid-9eef7567-b0ec-4a72-a4cd-95727ded933b\" stroke=\"#000000\" stroke-width=\"2\" stroke-opacity=\"1\" stroke-linecap=\"round\" stroke-dasharray=\"none\" opacity=\"1\"></line><line x1=\"2856.310388981099\" y1=\"1951.0190012520663\" x2=\"2855.5607955830096\" y2=\"1951.0436941162318\" id=\"uuid-b03d435f-cbab-452e-b35c-ed7e50f68070\" stroke=\"#000000\" stroke-width=\"2\" stroke-opacity=\"1\" stroke-linecap=\"round\" stroke-dasharray=\"none\" opacity=\"1\"></line><line x1=\"2856.4750080755343\" y1=\"1956.016290572663\" x2=\"2855.7254146774453\" y2=\"1956.0409834368281\" id=\"uuid-d9985697-c2b1-4859-aeee-0791a77be1fe\" stroke=\"#000000\" stroke-width=\"2\" stroke-opacity=\"1\" stroke-linecap=\"round\" stroke-dasharray=\"none\" opacity=\"1\"></line><line x1=\"2856.63962716997\" y1=\"1961.0135798932592\" x2=\"2855.8900337718806\" y2=\"1961.0382727574245\" id=\"uuid-79f9d83a-4b0c-4c36-bf47-95c0a07abd8b\" stroke=\"#000000\" stroke-width=\"2\" stroke-opacity=\"1\" stroke-linecap=\"round\" stroke-dasharray=\"none\" opacity=\"1\"></line><line x1=\"2856.8042462644053\" y1=\"1966.0108692138558\" x2=\"2856.0546528663162\" y2=\"1966.035562078021\" id=\"uuid-748d1abf-fba0-4c07-8726-ed6d4418d183\" stroke=\"#000000\" stroke-width=\"2\" stroke-opacity=\"1\" stroke-linecap=\"round\" stroke-dasharray=\"none\" opacity=\"1\"></line><line x1=\"2856.9688653588405\" y1=\"1971.0081585344521\" x2=\"2856.2192719607515\" y2=\"1971.0328513986176\" id=\"uuid-ae48def0-3bc7-4673-a2f2-7b5e367f9391\" stroke=\"#000000\" stroke-width=\"2\" stroke-opacity=\"1\" stroke-linecap=\"round\" stroke-dasharray=\"none\" opacity=\"1\"></line><line x1=\"2792.891743520584\" y1=\"1923.142590958818\" x2=\"2792.26952038439\" y2=\"1922.723856712804\" id=\"uuid-9a27e0c1-e459-4771-9bdf-b046a4111f09\" stroke=\"#000000\" stroke-width=\"2\" stroke-opacity=\"1\" stroke-linecap=\"round\" stroke-dasharray=\"none\" opacity=\"1\"></line><line x1=\"2790.1001818804925\" y1=\"1927.2907452001123\" x2=\"2789.4779587442986\" y2=\"1926.8720109540986\" id=\"uuid-c112bf88-95ba-4274-bf82-0655955508bd\" stroke=\"#000000\" stroke-width=\"2\" stroke-opacity=\"1\" stroke-linecap=\"round\" stroke-dasharray=\"none\" opacity=\"1\"></line><line x1=\"2787.308620240401\" y1=\"1931.4388994414069\" x2=\"2786.6863971042076\" y2=\"1931.0201651953935\" id=\"uuid-5eb29e25-cb5a-4eb9-8f89-5dbba59f9bfc\" stroke=\"#000000\" stroke-width=\"2\" stroke-opacity=\"1\" stroke-linecap=\"round\" stroke-dasharray=\"none\" opacity=\"1\"></line><line x1=\"2784.51705860031\" y1=\"1935.5870536827015\" x2=\"2783.894835464116\" y2=\"1935.1683194366879\" id=\"uuid-2f0c16f9-b8d4-4f85-98f8-067d16ed98e4\" stroke=\"#000000\" stroke-width=\"2\" stroke-opacity=\"1\" stroke-linecap=\"round\" stroke-dasharray=\"none\" opacity=\"1\"></line><line x1=\"2787.5260762376133\" y1=\"1957.1830406874108\" x2=\"2787.0420162802707\" y2=\"1957.7559158550491\" id=\"uuid-582c4990-8f28-4965-a0ca-1b57f96aaf12\" stroke=\"#000000\" stroke-width=\"2\" stroke-opacity=\"1\" stroke-linecap=\"round\" stroke-dasharray=\"none\" opacity=\"1\"></line><line x1=\"2791.3452440218707\" y1=\"1960.4101070696986\" x2=\"2790.8611840645276\" y2=\"1960.982982237337\" id=\"uuid-6bbb0598-da63-4569-bbfd-202cf33b4938\" stroke=\"#000000\" stroke-width=\"2\" stroke-opacity=\"1\" stroke-linecap=\"round\" stroke-dasharray=\"none\" opacity=\"1\"></line><line x1=\"2795.164411806128\" y1=\"1963.6371734519864\" x2=\"2794.680351848785\" y2=\"1964.2100486196248\" id=\"uuid-d063b180-a32f-4848-b1ba-9e3857aea1d0\" stroke=\"#000000\" stroke-width=\"2\" stroke-opacity=\"1\" stroke-linecap=\"round\" stroke-dasharray=\"none\" opacity=\"1\"></line><line x1=\"2798.983579590385\" y1=\"1966.864239834274\" x2=\"2798.4995196330424\" y2=\"1967.4371150019126\" id=\"uuid-cac605f8-33b1-4c2a-b64b-94413c035208\" stroke=\"#000000\" stroke-width=\"2\" stroke-opacity=\"1\" stroke-linecap=\"round\" stroke-dasharray=\"none\" opacity=\"1\"></line><line x1=\"2802.8027473746424\" y1=\"1970.0913062165619\" x2=\"2802.3186874172993\" y2=\"1970.6641813842002\" id=\"uuid-73adf730-d6cb-4184-91b2-bc006cdea76f\" stroke=\"#000000\" stroke-width=\"2\" stroke-opacity=\"1\" stroke-linecap=\"round\" stroke-dasharray=\"none\" opacity=\"1\"></line><line x1=\"2821.23603275983\" y1=\"1985.6668037631664\" x2=\"2820.7519727752147\" y2=\"1986.2396789077613\" id=\"uuid-3f344271-16d9-4eed-9e95-8f9822123116\" stroke=\"#000000\" stroke-width=\"2\" stroke-opacity=\"1\" stroke-linecap=\"round\" stroke-dasharray=\"none\" opacity=\"1\"></line><line x1=\"2825.055200390461\" y1=\"1988.893870327268\" x2=\"2824.5711404058457\" y2=\"1989.4667454718626\" id=\"uuid-8a4dac59-d5bb-4578-8d25-cae62983c92e\" stroke=\"#000000\" stroke-width=\"2\" stroke-opacity=\"1\" stroke-linecap=\"round\" stroke-dasharray=\"none\" opacity=\"1\"></line><line x1=\"2828.874368021092\" y1=\"1992.1209368913694\" x2=\"2828.3903080364767\" y2=\"1992.6938120359641\" id=\"uuid-f8bbb7a1-2071-4533-a2fa-065c50989cce\" stroke=\"#000000\" stroke-width=\"2\" stroke-opacity=\"1\" stroke-linecap=\"round\" stroke-dasharray=\"none\" opacity=\"1\"></line><line x1=\"2832.693535651723\" y1=\"1995.3480034554707\" x2=\"2832.2094756671077\" y2=\"1995.9208786000656\" id=\"uuid-c06f81f0-79d9-44f0-b90a-f0f8fdac558c\" stroke=\"#000000\" stroke-width=\"2\" stroke-opacity=\"1\" stroke-linecap=\"round\" stroke-dasharray=\"none\" opacity=\"1\"></line><line x1=\"2836.5127032823534\" y1=\"1998.5750700195722\" x2=\"2836.0286432977387\" y2=\"1999.147945164167\" id=\"uuid-73bc7b36-e84f-4cea-9407-af3c81f96736\" stroke=\"#000000\" stroke-width=\"2\" stroke-opacity=\"1\" stroke-linecap=\"round\" stroke-dasharray=\"none\" opacity=\"1\"></line><line x1=\"2840.3318709129844\" y1=\"2001.8021365836737\" x2=\"2839.847810928369\" y2=\"2002.3750117282684\" id=\"uuid-cfbbdfaa-9406-46e6-9f7a-5f4d8eec56c1\" stroke=\"#000000\" stroke-width=\"2\" stroke-opacity=\"1\" stroke-linecap=\"round\" stroke-dasharray=\"none\" opacity=\"1\"></line><line x1=\"2844.1510385436154\" y1=\"2005.029203147775\" x2=\"2843.666978559\" y2=\"2005.60207829237\" id=\"uuid-ea5a30a3-5ac2-4783-982c-7e0c09fe33b6\" stroke=\"#000000\" stroke-width=\"2\" stroke-opacity=\"1\" stroke-linecap=\"round\" stroke-dasharray=\"none\" opacity=\"1\"></line><line x1=\"2847.970206174246\" y1=\"2008.2562697118765\" x2=\"2847.486146189631\" y2=\"2008.8291448564712\" id=\"uuid-eb7c307c-af2f-4bb1-9c45-079f39f5c3d0\" stroke=\"#000000\" stroke-width=\"2\" stroke-opacity=\"1\" stroke-linecap=\"round\" stroke-dasharray=\"none\" opacity=\"1\"></line><line x1=\"2762.4070705430718\" y1=\"1941.1774665976732\" x2=\"2762.7554894555565\" y2=\"1940.5133097928274\" id=\"uuid-9b1b7913-fb6b-42fa-abfc-6e539c86b09b\" stroke=\"#000000\" stroke-width=\"2\" stroke-opacity=\"1\" stroke-linecap=\"round\" stroke-dasharray=\"none\" opacity=\"1\"></line><line x1=\"2757.9793585107677\" y1=\"1938.854673847773\" x2=\"2758.3277774232524\" y2=\"1938.1905170429275\" id=\"uuid-6f8f7c1e-c0af-4bd5-8e42-807ade9bb3c1\" stroke=\"#000000\" stroke-width=\"2\" stroke-opacity=\"1\" stroke-linecap=\"round\" stroke-dasharray=\"none\" opacity=\"1\"></line><line x1=\"2753.551646478463\" y1=\"1936.5318810978729\" x2=\"2753.900065390948\" y2=\"1935.8677242930273\" id=\"uuid-7426bb81-f50c-4ba1-bffd-1d9867eacede\" stroke=\"#000000\" stroke-width=\"2\" stroke-opacity=\"1\" stroke-linecap=\"round\" stroke-dasharray=\"none\" opacity=\"1\"></line><line x1=\"2749.123934446159\" y1=\"1934.2090883479727\" x2=\"2749.472353358644\" y2=\"1933.5449315431272\" id=\"uuid-67eba582-a7e9-45b6-be18-b7c488f5651c\" stroke=\"#000000\" stroke-width=\"2\" stroke-opacity=\"1\" stroke-linecap=\"round\" stroke-dasharray=\"none\" opacity=\"1\"></line><line x1=\"2658.7806053866007\" y1=\"1862.1294529977795\" x2=\"2658.0308460392125\" y2=\"1862.14845091882\" id=\"uuid-ff63c8ed-17dd-4e0b-bce2-9568f620c73a\" stroke=\"#000000\" stroke-width=\"2\" stroke-opacity=\"1\" stroke-linecap=\"round\" stroke-dasharray=\"none\" opacity=\"1\"></line><line x1=\"2658.907258193538\" y1=\"1867.1278486470349\" x2=\"2658.15749884615\" y2=\"1867.1468465680755\" id=\"uuid-3a373f51-8b69-4fd2-8b5a-857fe3a1e06f\" stroke=\"#000000\" stroke-width=\"2\" stroke-opacity=\"1\" stroke-linecap=\"round\" stroke-dasharray=\"none\" opacity=\"1\"></line><line x1=\"2504.6388313547777\" y1=\"1872.7507249385824\" x2=\"2504.0880581444026\" y2=\"1873.2597916048778\" id=\"uuid-abbd7c26-35ad-42aa-8cea-1e85da686762\" stroke=\"#000000\" stroke-width=\"2\" stroke-opacity=\"1\" stroke-linecap=\"round\" stroke-dasharray=\"none\" opacity=\"1\"></line><line x1=\"2508.0326091300813\" y1=\"1876.4225463410824\" x2=\"2507.481835919706\" y2=\"1876.9316130073778\" id=\"uuid-d9b09bcf-155c-4999-8fb8-14f349d51f94\" stroke=\"#000000\" stroke-width=\"2\" stroke-opacity=\"1\" stroke-linecap=\"round\" stroke-dasharray=\"none\" opacity=\"1\"></line><line x1=\"2514.3263813574795\" y1=\"1883.231952736418\" x2=\"2513.775608047834\" y2=\"1883.7410192953096\" id=\"uuid-0da96ad6-6505-4493-a391-383ba7de8e2a\" stroke=\"#000000\" stroke-width=\"2\" stroke-opacity=\"1\" stroke-linecap=\"round\" stroke-dasharray=\"none\" opacity=\"1\"></line><line x1=\"2517.720158416758\" y1=\"1886.9037748007227\" x2=\"2517.1693851071127\" y2=\"1887.4128413596143\" id=\"uuid-350f0086-330a-4bc2-8462-3c3725a6c08c\" stroke=\"#000000\" stroke-width=\"2\" stroke-opacity=\"1\" stroke-linecap=\"round\" stroke-dasharray=\"none\" opacity=\"1\"></line><line x1=\"2521.113935476036\" y1=\"1890.5755968650276\" x2=\"2520.563162166391\" y2=\"1891.084663423919\" id=\"uuid-870b9b20-1487-4ffb-b83c-bf21a08abac4\" stroke=\"#000000\" stroke-width=\"2\" stroke-opacity=\"1\" stroke-linecap=\"round\" stroke-dasharray=\"none\" opacity=\"1\"></line><line x1=\"2524.507712535315\" y1=\"1894.2474189293323\" x2=\"2523.9569392256694\" y2=\"1894.756485488224\" id=\"uuid-fabf6dbf-68c0-48ad-8b02-fa69f3d6415c\" stroke=\"#000000\" stroke-width=\"2\" stroke-opacity=\"1\" stroke-linecap=\"round\" stroke-dasharray=\"none\" opacity=\"1\"></line><line x1=\"2527.9014895945934\" y1=\"1897.919240993637\" x2=\"2527.350716284948\" y2=\"1898.4283075525286\" id=\"uuid-473f2691-3ecb-4ee4-b584-84a0d72b8709\" stroke=\"#000000\" stroke-width=\"2\" stroke-opacity=\"1\" stroke-linecap=\"round\" stroke-dasharray=\"none\" opacity=\"1\"></line><line x1=\"2531.2952666538717\" y1=\"1901.5910630579417\" x2=\"2530.744493344226\" y2=\"1902.1001296168336\" id=\"uuid-ecf5280f-d52d-4453-91ee-e4da9282d98b\" stroke=\"#000000\" stroke-width=\"2\" stroke-opacity=\"1\" stroke-linecap=\"round\" stroke-dasharray=\"none\" opacity=\"1\"></line><line x1=\"2534.68904371315\" y1=\"1905.2628851222466\" x2=\"2534.1382704035045\" y2=\"1905.7719516811383\" id=\"uuid-ce129d68-0541-436c-972f-2769abde3062\" stroke=\"#000000\" stroke-width=\"2\" stroke-opacity=\"1\" stroke-linecap=\"round\" stroke-dasharray=\"none\" opacity=\"1\"></line><line x1=\"2538.0828207724285\" y1=\"1908.9347071865513\" x2=\"2537.5320474627833\" y2=\"1909.443773745443\" id=\"uuid-29f16e5b-1aa9-4d0c-8e10-ef6b6810b0c8\" stroke=\"#000000\" stroke-width=\"2\" stroke-opacity=\"1\" stroke-linecap=\"round\" stroke-dasharray=\"none\" opacity=\"1\"></line><line x1=\"2541.476597831707\" y1=\"1912.6065292508563\" x2=\"2540.9258245220617\" y2=\"1913.1155958097477\" id=\"uuid-b9c82869-57e1-4aa8-b71f-04f6d6531903\" stroke=\"#000000\" stroke-width=\"2\" stroke-opacity=\"1\" stroke-linecap=\"round\" stroke-dasharray=\"none\" opacity=\"1\"></line><line x1=\"2544.870374890985\" y1=\"1916.278351315161\" x2=\"2544.31960158134\" y2=\"1916.7874178740526\" id=\"uuid-cfa0e07d-d971-43fc-b748-578412a1865b\" stroke=\"#000000\" stroke-width=\"2\" stroke-opacity=\"1\" stroke-linecap=\"round\" stroke-dasharray=\"none\" opacity=\"1\"></line><line x1=\"2548.264151950264\" y1=\"1919.9501733794657\" x2=\"2547.7133786406184\" y2=\"1920.4592399383573\" id=\"uuid-723a4aa4-fe4f-42cb-9fdc-36832c7c6073\" stroke=\"#000000\" stroke-width=\"2\" stroke-opacity=\"1\" stroke-linecap=\"round\" stroke-dasharray=\"none\" opacity=\"1\"></line><line x1=\"2551.6579290095424\" y1=\"1923.6219954437704\" x2=\"2551.107155699897\" y2=\"1924.1310620026622\" id=\"uuid-8f9984af-3ba5-46a2-ad70-0a6acfbc00e0\" stroke=\"#000000\" stroke-width=\"2\" stroke-opacity=\"1\" stroke-linecap=\"round\" stroke-dasharray=\"none\" opacity=\"1\"></line><line x1=\"2555.0517060688207\" y1=\"1927.293817508075\" x2=\"2554.500932759175\" y2=\"1927.802884066967\" id=\"uuid-9d7fd16f-01ca-485f-ae5b-fdfacc5b3b26\" stroke=\"#000000\" stroke-width=\"2\" stroke-opacity=\"1\" stroke-linecap=\"round\" stroke-dasharray=\"none\" opacity=\"1\"></line><line x1=\"2578.3393916350374\" y1=\"1952.4894147520438\" x2=\"2577.78861831214\" y2=\"1952.9984812965984\" id=\"uuid-6fb131d2-9553-4d23-85f6-44bb539cd24b\" stroke=\"#000000\" stroke-width=\"2\" stroke-opacity=\"1\" stroke-linecap=\"round\" stroke-dasharray=\"none\" opacity=\"1\"></line><line x1=\"2581.7331685987347\" y1=\"1956.161236904692\" x2=\"2581.1823952758373\" y2=\"1956.6703034492466\" id=\"uuid-b2d478b8-f556-49bd-ba60-302094be6510\" stroke=\"#000000\" stroke-width=\"2\" stroke-opacity=\"1\" stroke-linecap=\"round\" stroke-dasharray=\"none\" opacity=\"1\"></line><line x1=\"2585.1269455624315\" y1=\"1959.8330590573405\" x2=\"2584.576172239534\" y2=\"1960.342125601895\" id=\"uuid-a85449df-bd41-4957-9cce-657ff355edde\" stroke=\"#000000\" stroke-width=\"2\" stroke-opacity=\"1\" stroke-linecap=\"round\" stroke-dasharray=\"none\" opacity=\"1\"></line><line x1=\"2588.520722526129\" y1=\"1963.5048812099888\" x2=\"2587.969949203231\" y2=\"1964.0139477545436\" id=\"uuid-aaa5ae6d-8e42-4aa2-a40b-05f221cbb267\" stroke=\"#000000\" stroke-width=\"2\" stroke-opacity=\"1\" stroke-linecap=\"round\" stroke-dasharray=\"none\" opacity=\"1\"></line><line x1=\"2591.9144994898256\" y1=\"1967.1767033626372\" x2=\"2591.3637261669282\" y2=\"1967.6857699071918\" id=\"uuid-3e5d52f1-6267-4ad7-98d0-4dae899aedf5\" stroke=\"#000000\" stroke-width=\"2\" stroke-opacity=\"1\" stroke-linecap=\"round\" stroke-dasharray=\"none\" opacity=\"1\"></line></svg>",
  "sequences": [
   {
    "className": "Sequence",
    "id": "cHP2-M2C-MINI",
    "bases": [
     {
      "className": "Base",
      "textId": "ia21923b2-0534-4c24-a43c-1eccac8cce5f",
      "center": {
       "x": 2435.1725751692456,
       "y": 1829.7974123283743
      }
     },
     {
      "className": "Base",
      "textId": "ib6679f16-63ff-4fd4-9bf2-0790b848e5f4",
      "center": {
       "x": 2436.9010971299344,
       "y": 1825.1087720739088
      }
     },
     {
      "className": "Base",
      "textId": "idf4c49b0-ac9e-47ec-8dd8-1e6eb30c6d42",
      "center": {
       "x": 2439.168391475683,
       "y": 1820.6556257756033
      }
     },
     {
      "className": "Base",
      "textId": "icba845f3-5711-48d0-9530-9672a0196a46",
      "center": {
       "x": 2441.9430668158843,
       "y": 1816.499628619582
      }
     },
     {
      "className": "Base",
      "textId": "i6f4840a9-1c13-4ed5-a05e-347edaa651cb",
      "center": {
       "x": 2445.1867069133255,
       "y": 1812.6983216703015
      }
     },
     {
      "className": "Base",
      "textId": "i93af590b-cb3d-4bf8-9303-c1652286cfba",
      "center": {
       "x": 2442.0945610823173,
       "y": 1808.7691189318596
      }
     },
     {
      "className": "Base",
      "textId": "id7ef0ce6-d358-4f22-9d4e-e601eeb48009",
      "center": {
       "x": 2439.0024152513097,
       "y": 1804.8399161934174
      }
     },
     {
      "className": "Base",
      "textId": "i16aa98d9-d7dd-4819-8d23-762aac3bc830",
      "center": {
       "x": 2435.910269420302,
       "y": 1800.9107134549754
      }
     },
     {
      "className": "Base",
      "textId": "i31160cd9-2d2b-4ec5-84cc-c7aae088eedb",
      "center": {
       "x": 2432.818123589294,
       "y": 1796.9815107165332
      }
     },
     {
      "className": "Base",
      "textId": "i1e4bc9d0-2115-4314-a843-8cceecfc3173",
      "center": {
       "x": 2428.6747357638687,
       "y": 1791.7971573661994
      }
     },
     {
      "className": "Base",
      "textId": "iffcea150-420a-4639-9c6e-375d3169abd1",
      "center": {
       "x": 2424.609754243643,
       "y": 1786.5511009832362
      }
     },
     {
      "className": "Base",
      "textId": "i9c15aecd-fe5b-4e34-88fd-0a639e63d2aa",
      "center": {
       "x": 2421.517608490958,
       "y": 1782.6218981831566
      }
     },
     {
      "className": "Base",
      "textId": "ibbf23b46-b4c3-49f2-923e-dd2666b12760",
      "center": {
       "x": 2418.4254627382734,
       "y": 1778.692695383077
      }
     },
     {
      "className": "Base",
      "textId": "if77ccd98-3b84-4149-8d18-afc80b6bdc8c",
      "center": {
       "x": 2415.3333169855887,
       "y": 1774.7634925829975
      }
     },
     {
      "className": "Base",
      "textId": "ic3af4207-9af1-485b-9fbc-f0287adebe2d",
      "center": {
       "x": 2412.2411712329035,
       "y": 1770.834289782918
      }
     },
     {
      "className": "Base",
      "textId": "ic9bf270d-c1e7-4cac-ae2b-5986cf25f5e8",
      "center": {
       "x": 2407.3253853927713,
       "y": 1771.6421272125324
      }
     },
     {
      "className": "Base",
      "textId": "id87a4ccd-c889-4ce3-8679-b0011a583d64",
      "center": {
       "x": 2402.387980512726,
       "y": 1770.9791153052197
      }
     },
     {
      "className": "Base",
      "textId": "i8c01d344-1077-406d-a8bc-606ff525c3e1",
      "center": {
       "x": 2397.8594534640015,
       "y": 1768.9030626787908
      }
     },
     {
      "className": "Base",
      "textId": "icb1b7e48-910a-48a1-8f5e-3962ac4c5b8e",
      "center": {
       "x": 2394.1346506837717,
       "y": 1765.5949822705895
      }
     },
     {
      "className": "Base",
      "textId": "ie8cf87a9-b3cd-4231-b71a-40cb54687cfb",
      "center": {
       "x": 2391.5383411512485,
       "y": 1761.3433086530522
      }
     },
     {
      "className": "Base",
      "textId": "i0a0f5244-7f16-4dc9-9ba6-1d5cc89c9f6c",
      "center": {
       "x": 2390.2968994817743,
       "y": 1756.5187491581319
      }
     },
     {
      "className": "Base",
      "textId": "i71fce26e-ceed-4825-8594-f5e0314193fd",
      "center": {
       "x": 2385.454832642971,
       "y": 1755.2719978884074
      }
     },
     {
      "className": "Base",
      "textId": "i83a4ba1c-21cf-4447-8a62-35aad21391ba",
      "center": {
       "x": 2380.612765804167,
       "y": 1754.025246618683
      }
     },
     {
      "className": "Base",
      "textId": "if5e1fc8c-eef4-4a7e-9457-7b19000fd266",
      "center": {
       "x": 2375.917178166325,
       "y": 1755.5403242974953
      }
     },
     {
      "className": "Base",
      "textId": "ia37c0345-26cf-4f63-89e4-a35fc570a1c5",
      "center": {
       "x": 2371.139061201889,
       "y": 1754.310039000638
      }
     },
     {
      "className": "Base",
      "textId": "ifee84021-d673-4313-8d50-3c4d1bc5cd16",
      "center": {
       "x": 2367.7590792114993,
       "y": 1750.7156370500861
      }
     },
     {
      "className": "Base",
      "textId": "i73fc4776-f804-486d-9c92-ca54c0aff1e8",
      "center": {
       "x": 2362.9170123975478,
       "y": 1749.468885683842
      }
     },
     {
      "className": "Base",
      "textId": "i18fa059d-b9ef-4cc0-a825-62b53434a5e5",
      "center": {
       "x": 2358.0749455835967,
       "y": 1748.222134317598
      }
     },
     {
      "className": "Base",
      "textId": "ib2bc1ae9-e4f2-4ce2-a364-e8694b2ed1a7",
      "center": {
       "x": 2353.232878769645,
       "y": 1746.975382951354
      }
     },
     {
      "className": "Base",
      "textId": "ic12d50c9-02d5-4ae3-a2a2-fd1039f2c43b",
      "center": {
       "x": 2348.3591174769895,
       "y": 1747.5916520953501
      }
     },
     {
      "className": "Base",
      "textId": "if973cf6d-f05a-4de1-9c19-e260e880690f",
      "center": {
       "x": 2344.105077556703,
       "y": 1745.1347269535847
      }
     },
     {
      "className": "Base",
      "textId": "i519082c5-3861-46f6-9029-bf3b3299dde7",
      "center": {
       "x": 2342.203265468148,
       "y": 1740.6052184178316
      }
     },
     {
      "className": "Base",
      "textId": "i7c74b80a-a4e9-44bd-b97a-2bd215d6dd79",
      "center": {
       "x": 2343.4282159570394,
       "y": 1735.8478206947693
      }
     },
     {
      "className": "Base",
      "textId": "i7cb9721b-c20f-4803-9470-1b92e488ad76",
      "center": {
       "x": 2347.2810539130883,
       "y": 1732.800038471568
      }
     },
     {
      "className": "Base",
      "textId": "i3c3f708f-d012-4104-83b5-c34e0e979384",
      "center": {
       "x": 2352.1926669699765,
       "y": 1732.7031159507676
      }
     },
     {
      "className": "Base",
      "textId": "i9f8234cf-87d1-4907-959c-7959821b1490",
      "center": {
       "x": 2356.162744480319,
       "y": 1735.5965259385684
      }
     },
     {
      "className": "Base",
      "textId": "i1882165e-6a76-4154-82c9-4ddb8c088856",
      "center": {
       "x": 2361.00481129427,
       "y": 1736.8432773048125
      }
     },
     {
      "className": "Base",
      "textId": "i0ecbae44-bdc5-46e5-90f3-8ae272ecdd86",
      "center": {
       "x": 2365.8468781082215,
       "y": 1738.0900286710564
      }
     },
     {
      "className": "Base",
      "textId": "i66d799c8-e0e8-48e3-8527-402bbbb74207",
      "center": {
       "x": 2370.6889449221726,
       "y": 1739.3367800373005
      }
     },
     {
      "className": "Base",
      "textId": "i93814417-332d-464b-a383-ecca795b092a",
      "center": {
       "x": 2375.3845324910994,
       "y": 1737.821702175031
      }
     },
     {
      "className": "Base",
      "textId": "i3c25b076-b519-443c-acdb-062cc6a5bfdd",
      "center": {
       "x": 2380.1626494465754,
       "y": 1739.0519874695815
      }
     },
     {
      "className": "Base",
      "textId": "id966e591-9028-46aa-a4ee-506aad64d72c",
      "center": {
       "x": 2383.5426312880195,
       "y": 1742.646389547495
      }
     },
     {
      "className": "Base",
      "textId": "i2256b41b-9c34-427e-bb5d-fe066806451f",
      "center": {
       "x": 2388.384698126823,
       "y": 1743.893140817219
      }
     },
     {
      "className": "Base",
      "textId": "ibe91f316-63bc-40d2-99e5-21beb972c7b2",
      "center": {
       "x": 2393.2267649656264,
       "y": 1745.1398920869435
      }
     },
     {
      "className": "Base",
      "textId": "ie2d87261-eaef-4e85-b511-2f073785b030",
      "center": {
       "x": 2396.6438445089293,
       "y": 1741.514823931243
      }
     },
     {
      "className": "Base",
      "textId": "i5c722bbb-731b-4b4e-976f-5970a746ee01",
      "center": {
       "x": 2400.970638383222,
       "y": 1739.0457337125365
      }
     },
     {
      "className": "Base",
      "textId": "i43224f73-d84d-48a4-b508-2b462c08ec83",
      "center": {
       "x": 2400.8971547497863,
       "y": 1734.0462737261364
      }
     },
     {
      "className": "Base",
      "textId": "i2912db27-d092-42c9-bf9b-32ad0f80e5a0",
      "center": {
       "x": 2400.8236711163504,
       "y": 1729.046813739736
      }
     },
     {
      "className": "Base",
      "textId": "ib00ab695-8f34-45d7-9e2b-758ae2ba36d4",
      "center": {
       "x": 2400.7501874829145,
       "y": 1724.0473537533358
      }
     },
     {
      "className": "Base",
      "textId": "i4412178e-a0ab-4160-a466-4c07fa0744f4",
      "center": {
       "x": 2400.6767038494786,
       "y": 1719.0478937669357
      }
     },
     {
      "className": "Base",
      "textId": "idb22237d-d247-47a4-bead-e1b33f1b4f30",
      "center": {
       "x": 2402.057647042824,
       "y": 1714.3959766500896
      }
     },
     {
      "className": "Base",
      "textId": "i2b9806aa-dec1-4c4f-96e2-2796689abb9a",
      "center": {
       "x": 2406.453763524809,
       "y": 1712.3413484983123
      }
     },
     {
      "className": "Base",
      "textId": "iffd0a804-44e3-4038-865d-581ba11802d2",
      "center": {
       "x": 2410.908367033416,
       "y": 1714.2658859872577
      }
     },
     {
      "className": "Base",
      "textId": "ie84420d2-07dd-434d-91f4-6fc6f5b52285",
      "center": {
       "x": 2412.425434817519,
       "y": 1718.8752072283612
      }
     },
     {
      "className": "Base",
      "textId": "i946b4562-7e8c-411c-90bb-9ca8c294d2ef",
      "center": {
       "x": 2412.498918450955,
       "y": 1723.8746672147613
      }
     },
     {
      "className": "Base",
      "textId": "i7947dbd1-0666-414e-9f8b-f1e0565949d9",
      "center": {
       "x": 2412.572402084391,
       "y": 1728.8741272011616
      }
     },
     {
      "className": "Base",
      "textId": "id16582ed-69a0-4cfe-99b8-8a0c02cd4a7f",
      "center": {
       "x": 2412.6458857178272,
       "y": 1733.873587187562
      }
     },
     {
      "className": "Base",
      "textId": "id6e0a89a-440d-4561-b13e-46ee39da39b4",
      "center": {
       "x": 2412.719369351263,
       "y": 1738.8730471739623
      }
     },
     {
      "className": "Base",
      "textId": "ice02dcb8-c519-4b07-b758-ea1a1892cf90",
      "center": {
       "x": 2414.957741068513,
       "y": 1745.0290674819025
      }
     },
     {
      "className": "Base",
      "textId": "i4e3cf819-d0cb-474d-be06-d852ea5875fa",
      "center": {
       "x": 2417.163144979447,
       "y": 1751.1969753578353
      }
     },
     {
      "className": "Base",
      "textId": "if2f03ac4-3e2e-45a5-9ba9-9ed426082eff",
      "center": {
       "x": 2419.335517955373,
       "y": 1757.3765942481737
      }
     },
     {
      "className": "Base",
      "textId": "i42bc5e2f-825b-4aa1-b899-465129e8f965",
      "center": {
       "x": 2421.474797813091,
       "y": 1763.5677472641087
      }
     },
     {
      "className": "Base",
      "textId": "i347077c9-dbff-4854-b487-899dd71af108",
      "center": {
       "x": 2424.5669435657755,
       "y": 1767.4969500641882
      }
     },
     {
      "className": "Base",
      "textId": "i536ef236-3bdd-45e9-96fc-8095fdf80c98",
      "center": {
       "x": 2427.6590893184602,
       "y": 1771.4261528642678
      }
     },
     {
      "className": "Base",
      "textId": "i7f207d12-f3d4-4450-9c39-0573953aea5d",
      "center": {
       "x": 2430.751235071145,
       "y": 1775.3553556643474
      }
     },
     {
      "className": "Base",
      "textId": "ia937ea81-635a-4174-94fa-a9a060a48e58",
      "center": {
       "x": 2433.84338082383,
       "y": 1779.284558464427
      }
     },
     {
      "className": "Base",
      "textId": "if0e12596-2154-4bc2-8655-786ed4e14cab",
      "center": {
       "x": 2438.495012277375,
       "y": 1780.929650670532
      }
     },
     {
      "className": "Base",
      "textId": "i140776e8-e4a0-4e58-912c-1c16c6634504",
      "center": {
       "x": 2441.546319656352,
       "y": 1784.8069598953934
      }
     },
     {
      "className": "Base",
      "textId": "i86c38a80-fa77-4eb3-85ee-1adbb438123a",
      "center": {
       "x": 2442.051750024633,
       "y": 1789.714968013665
      }
     },
     {
      "className": "Base",
      "textId": "i594ee7be-bb1e-4785-9db3-d9af7b35b9e4",
      "center": {
       "x": 2445.1438958556405,
       "y": 1793.644170752107
      }
     },
     {
      "className": "Base",
      "textId": "iae458dd4-32cb-42cc-ba39-0737df7dde06",
      "center": {
       "x": 2448.2360416866486,
       "y": 1797.5733734905489
      }
     },
     {
      "className": "Base",
      "textId": "i9b3defbb-60ef-4f5e-8a7d-0c4a2f74ddee",
      "center": {
       "x": 2451.3281875176563,
       "y": 1801.502576228991
      }
     },
     {
      "className": "Base",
      "textId": "i28d23f48-5eec-4f3b-be00-8f6d9054eb86",
      "center": {
       "x": 2454.4203333486644,
       "y": 1805.431778967433
      }
     },
     {
      "className": "Base",
      "textId": "i968e89e0-33b2-4b9b-807b-c96667cd0815",
      "center": {
       "x": 2458.877652427553,
       "y": 1803.1726990145876
      }
     },
     {
      "className": "Base",
      "textId": "i07c39ebf-6c4d-4816-94dd-8ef114925985",
      "center": {
       "x": 2463.569471694616,
       "y": 1801.4528247256942
      }
     },
     {
      "className": "Base",
      "textId": "ie3502a57-5eaa-49ea-92d8-ec7eb7993984",
      "center": {
       "x": 2468.430831462747,
       "y": 1800.29596829157
      }
     },
     {
      "className": "Base",
      "textId": "i33249364-cce7-4b95-9dec-ed3e0eb1b5b5",
      "center": {
       "x": 2473.394424704231,
       "y": 1799.7181467469106
      }
     },
     {
      "className": "Base",
      "textId": "i0558b3ff-f88c-4c05-9de3-3ff096e4340f",
      "center": {
       "x": 2478.3915289373326,
       "y": 1799.7273602094972
      }
     },
     {
      "className": "Base",
      "textId": "i933143eb-13cc-4e0c-b80c-58196405593e",
      "center": {
       "x": 2483.3529577102863,
       "y": 1800.323481116094
      }
     },
     {
      "className": "Base",
      "textId": "i079bff35-d1a6-4965-b485-a1bdba7ae5a1",
      "center": {
       "x": 2488.210018509093,
       "y": 1801.4982559886012
      }
     },
     {
      "className": "Base",
      "textId": "if34f6142-91a1-4519-9ae2-db6435e8aaba",
      "center": {
       "x": 2492.895463826595,
       "y": 1803.235419706008
      }
     },
     {
      "className": "Base",
      "textId": "ic1154ba1-1d78-4ff8-bf66-426913b10b79",
      "center": {
       "x": 2495.5203809794966,
       "y": 1798.9798574704862
      }
     },
     {
      "className": "Base",
      "textId": "i335747f6-b910-4cad-8211-e07da8ab7b0b",
      "center": {
       "x": 2498.1452981323987,
       "y": 1794.7242952349643
      }
     },
     {
      "className": "Base",
      "textId": "i97c92993-7e10-406f-b0f6-7601d504c4c7",
      "center": {
       "x": 2500.7702152853008,
       "y": 1790.4687329994424
      }
     },
     {
      "className": "Base",
      "textId": "i9cd90ce8-9ec3-4ae8-9f22-e6d5a052e99f",
      "center": {
       "x": 2503.395132438203,
       "y": 1786.2131707639205
      }
     },
     {
      "className": "Base",
      "textId": "ib02774aa-ef81-4d67-b9a9-eaac3f2fab99",
      "center": {
       "x": 2506.020049591105,
       "y": 1781.9576085283984
      }
     },
     {
      "className": "Base",
      "textId": "idf15257f-eac1-4351-83ab-a1830f8d96a6",
      "center": {
       "x": 2508.644966744007,
       "y": 1777.7020462928765
      }
     },
     {
      "className": "Base",
      "textId": "if63ce427-4325-4f7f-b9ba-15930f904963",
      "center": {
       "x": 2512.3096274870004,
       "y": 1774.5212290073327
      }
     },
     {
      "className": "Base",
      "textId": "ia35b6d54-dae9-4e61-bd73-0ee8c7e1d47a",
      "center": {
       "x": 2517.1211241310966,
       "y": 1775.151179012576
      }
     },
     {
      "className": "Base",
      "textId": "i168d58a2-4a72-4e5e-8bfe-831f50e065a8",
      "center": {
       "x": 2519.843399104655,
       "y": 1779.1682122379286
      }
     },
     {
      "className": "Base",
      "textId": "i4e36305a-211b-48ac-9c57-549c53b0ebc6",
      "center": {
       "x": 2518.6455379974836,
       "y": 1783.8706016021963
      }
     },
     {
      "className": "Base",
      "textId": "i891cca3b-1399-4bf7-a25b-b45cbdcb5980",
      "center": {
       "x": 2516.0206208445816,
       "y": 1788.1261638377182
      }
     },
     {
      "className": "Base",
      "textId": "ie382e8d9-db81-4f9a-ab74-32ff1eff2db3",
      "center": {
       "x": 2513.3957036916795,
       "y": 1792.3817260732403
      }
     },
     {
      "className": "Base",
      "textId": "i55f89f33-0cb2-4991-b413-b48b0381b1b0",
      "center": {
       "x": 2510.7707865387774,
       "y": 1796.6372883087622
      }
     },
     {
      "className": "Base",
      "textId": "i44751ff8-fb8a-4e43-ac5e-ce3067ccfd6d",
      "center": {
       "x": 2508.1458693858754,
       "y": 1800.892850544284
      }
     },
     {
      "className": "Base",
      "textId": "i1c17dccb-9ac9-4c7a-89dd-c8287b4a282c",
      "center": {
       "x": 2505.5209522329733,
       "y": 1805.1484127798062
      }
     },
     {
      "className": "Base",
      "textId": "i917f51a6-74d6-40e2-b6ce-88c9d872d7a6",
      "center": {
       "x": 2502.896035080071,
       "y": 1809.403975015328
      }
     },
     {
      "className": "Base",
      "textId": "i2908afe8-900e-4825-bc45-4f38e2b4a431",
      "center": {
       "x": 2510.4234750711776,
       "y": 1822.593653516054
      }
     },
     {
      "className": "Base",
      "textId": "ie114a243-562c-4a90-9cd3-7ea90ba7cf55",
      "center": {
       "x": 2517.8194610517626,
       "y": 1835.857490183746
      }
     },
     {
      "className": "Base",
      "textId": "i60c67d19-0787-475d-840b-9f49fbbeb130",
      "center": {
       "x": 2522.8192510748645,
       "y": 1835.8116674285593
      }
     },
     {
      "className": "Base",
      "textId": "i80fea645-ab9e-40fa-9bb1-7535ee2329fb",
      "center": {
       "x": 2527.819041097966,
       "y": 1835.7658446733726
      }
     },
     {
      "className": "Base",
      "textId": "idea5951d-5f54-48ea-8d7d-817ffc460e53",
      "center": {
       "x": 2532.818831121068,
       "y": 1835.720021918186
      }
     },
     {
      "className": "Base",
      "textId": "i66f98b80-9093-466b-ab10-40112c0e7951",
      "center": {
       "x": 2537.8186211441694,
       "y": 1835.6741991629992
      }
     },
     {
      "className": "Base",
      "textId": "i84f96e6c-dff1-41b0-8777-59606e618821",
      "center": {
       "x": 2542.8184111672713,
       "y": 1835.6283764078125
      }
     },
     {
      "className": "Base",
      "textId": "i50b4f65f-c345-4861-b6b4-471aef3e070a",
      "center": {
       "x": 2547.8182011903727,
       "y": 1835.5825536526258
      }
     },
     {
      "className": "Base",
      "textId": "ieed96868-7f3f-4ee7-814a-d0a919b24e48",
      "center": {
       "x": 2552.8179912134747,
       "y": 1835.5367308974392
      }
     },
     {
      "className": "Base",
      "textId": "i63145e78-cf2b-47df-bd60-563b28c85d26",
      "center": {
       "x": 2557.817781236576,
       "y": 1835.4909081422525
      }
     },
     {
      "className": "Base",
      "textId": "i19413336-4dc1-4170-a589-a15bb9e1232b",
      "center": {
       "x": 2562.817571259678,
       "y": 1835.4450853870658
      }
     },
     {
      "className": "Base",
      "textId": "i4d24865a-4ce8-4b14-a1dd-124283aec19a",
      "center": {
       "x": 2567.8173612827795,
       "y": 1835.399262631879
      }
     },
     {
      "className": "Base",
      "textId": "i52080df4-3350-403b-b877-7caf39e02642",
      "center": {
       "x": 2575.331640562711,
       "y": 1825.9777085252222
      }
     },
     {
      "className": "Base",
      "textId": "i543e6faa-5f91-4256-98a8-2d5483f7c126",
      "center": {
       "x": 2582.9505624918515,
       "y": 1816.640572801719
      }
     },
     {
      "className": "Base",
      "textId": "ib222bb6d-5bf5-49a1-807a-c0459aca8ebf",
      "center": {
       "x": 2581.9377736539614,
       "y": 1811.7442212242843
      }
     },
     {
      "className": "Base",
      "textId": "i0e2e9278-2df4-4574-9985-b3a5d4409d1b",
      "center": {
       "x": 2580.9249848160716,
       "y": 1806.8478696468496
      }
     },
     {
      "className": "Base",
      "textId": "iecf7e8a4-0d0e-4a2b-952d-76e281f03ecc",
      "center": {
       "x": 2579.9121959781814,
       "y": 1801.9515180694152
      }
     },
     {
      "className": "Base",
      "textId": "if9dcc4aa-f1d3-4451-aaf6-1b4951689042",
      "center": {
       "x": 2578.8994071402917,
       "y": 1797.0551664919808
      }
     },
     {
      "className": "Base",
      "textId": "i0e007b66-1108-4734-a586-f04f1873aae7",
      "center": {
       "x": 2577.8866183024015,
       "y": 1792.1588149145462
      }
     },
     {
      "className": "Base",
      "textId": "i763bb836-0222-4a74-b6e3-5b3f705dd5fb",
      "center": {
       "x": 2576.873829464512,
       "y": 1787.2624633371117
      }
     },
     {
      "className": "Base",
      "textId": "i5b027735-f928-4753-b598-e10caa4f6511",
      "center": {
       "x": 2574.8771430182705,
       "y": 1782.7940532152143
      }
     },
     {
      "className": "Base",
      "textId": "i64e78754-814a-44db-98c6-f9e7f3c43b2e",
      "center": {
       "x": 2576.298191102029,
       "y": 1778.1106710905394
      }
     },
     {
      "className": "Base",
      "textId": "if2c9c8fa-0000-4d7d-96a1-282d02842dc8",
      "center": {
       "x": 2580.4412573334785,
       "y": 1775.5052060679568
      }
     },
     {
      "className": "Base",
      "textId": "id18e42a1-99b5-491f-98d7-daa2d007fdb3",
      "center": {
       "x": 2585.277980334034,
       "y": 1776.2532410925194
      }
     },
     {
      "className": "Base",
      "textId": "i0b51c310-4c84-4317-bd52-6f040b4b7539",
      "center": {
       "x": 2588.4403984093433,
       "y": 1779.988553355107
      }
     },
     {
      "className": "Base",
      "textId": "i6e1bdbff-081c-4059-9625-ec3b5332cc02",
      "center": {
       "x": 2588.3802556714827,
       "y": 1784.8824095680702
      }
     },
     {
      "className": "Base",
      "textId": "ief9e0f94-9149-4f77-937f-30c1e6e238bd",
      "center": {
       "x": 2589.393044509373,
       "y": 1789.7787611455046
      }
     },
     {
      "className": "Base",
      "textId": "i5a6ffb6e-3c9b-4823-9117-6f04ab97511e",
      "center": {
       "x": 2590.4058333472626,
       "y": 1794.6751127229393
      }
     },
     {
      "className": "Base",
      "textId": "i8b1aa0d0-12db-4c69-a052-441a48eaa44e",
      "center": {
       "x": 2591.418622185153,
       "y": 1799.571464300374
      }
     },
     {
      "className": "Base",
      "textId": "idbcdf427-cad7-432b-9201-1660fdb49b22",
      "center": {
       "x": 2592.4314110230425,
       "y": 1804.4678158778083
      }
     },
     {
      "className": "Base",
      "textId": "i2e2aeb11-6a9a-49bc-8e1c-47f1ac8e2e27",
      "center": {
       "x": 2593.4441998609327,
       "y": 1809.3641674552428
      }
     },
     {
      "className": "Base",
      "textId": "i2c152261-aa36-493f-8e83-55f362f63910",
      "center": {
       "x": 2594.4569886988224,
       "y": 1814.2605190326772
      }
     },
     {
      "className": "Base",
      "textId": "i75868107-03ec-44e3-a690-26aba2ffe3f8",
      "center": {
       "x": 2599.4192305094493,
       "y": 1814.8115239030967
      }
     },
     {
      "className": "Base",
      "textId": "ibc48f4f0-2152-4326-aeeb-9779635be7dc",
      "center": {
       "x": 2604.192933584846,
       "y": 1816.2741274386835
      }
     },
     {
      "className": "Base",
      "textId": "id7a79935-1114-4b12-9c18-07b2a8e7b612",
      "center": {
       "x": 2608.612148529984,
       "y": 1818.597484798847
      }
     },
     {
      "className": "Base",
      "textId": "i4a072027-02f3-4694-8196-9bf303a2fc3b",
      "center": {
       "x": 2612.523249106479,
       "y": 1821.7008285495297
      }
     },
     {
      "className": "Base",
      "textId": "i4029d292-e03e-4ea5-a3c6-2f16ffea810d",
      "center": {
       "x": 2615.7902727786823,
       "y": 1825.4762764010595
      }
     },
     {
      "className": "Base",
      "textId": "i8fbc9977-a394-4bb2-94ed-c28a8311bde3",
      "center": {
       "x": 2618.2996472122077,
       "y": 1829.7925815462881
      }
     },
     {
      "className": "Base",
      "textId": "ib126ad57-8b2d-4121-b8b0-73cbe862c3bd",
      "center": {
       "x": 2619.9641384164684,
       "y": 1834.4996952251045
      }
     },
     {
      "className": "Base",
      "textId": "ic9a152f5-9be1-459a-b7b5-d806565b05bb",
      "center": {
       "x": 2624.962534067055,
       "y": 1834.3730424707142
      }
     },
     {
      "className": "Base",
      "textId": "i3d95e493-eb1a-441b-bede-0d9f3a075289",
      "center": {
       "x": 2629.960929717642,
       "y": 1834.2463897163238
      }
     },
     {
      "className": "Base",
      "textId": "i167e617b-14c6-4d10-8773-f565b05d86c3",
      "center": {
       "x": 2634.9593253682287,
       "y": 1834.1197369619333
      }
     },
     {
      "className": "Base",
      "textId": "ie66740ab-5b7c-46bc-8351-f07a5ef0f525",
      "center": {
       "x": 2651.3811274990762,
       "y": 1816.844085740979
      }
     },
     {
      "className": "Base",
      "textId": "if4f6bcbe-ffe8-49c8-8024-e53144a88253",
      "center": {
       "x": 2651.2544747271704,
       "y": 1811.845690090836
      }
     },
     {
      "className": "Base",
      "textId": "i1568b563-69c8-4ed4-a5a8-db3378c04cfa",
      "center": {
       "x": 2651.127821955264,
       "y": 1806.8472944406928
      }
     },
     {
      "className": "Base",
      "textId": "ia758071f-868d-43a5-ab2c-9e1f08202dc5",
      "center": {
       "x": 2651.0011691833583,
       "y": 1801.8488987905498
      }
     },
     {
      "className": "Base",
      "textId": "ib9375f1b-e259-4eb6-92ab-79e61e8fd136",
      "center": {
       "x": 2649.830235800799,
       "y": 1797.0968086403439
      }
     },
     {
      "className": "Base",
      "textId": "idabac2f7-5027-428a-b870-6d8d6252b938",
      "center": {
       "x": 2652.0608483279666,
       "y": 1792.740455402173
      }
     },
     {
      "className": "Base",
      "textId": "i53293970-77a5-409f-ae80-351b58501c7b",
      "center": {
       "x": 2656.6009440152125,
       "y": 1790.9126214565613
      }
     },
     {
      "className": "Base",
      "textId": "i1888b33b-8757-4848-ab06-479645af04ed",
      "center": {
       "x": 2661.2277838975674,
       "y": 1792.5081773111542
      }
     },
     {
      "className": "Base",
      "textId": "if7d9fb47-da41-492c-be23-6994f766df94",
      "center": {
       "x": 2663.6761608076868,
       "y": 1796.745971110771
      }
     },
     {
      "className": "Base",
      "textId": "i1a3b297a-f406-4e8f-a544-88bb39b5de19",
      "center": {
       "x": 2662.7473989611944,
       "y": 1801.551264776571
      }
     },
     {
      "className": "Base",
      "textId": "i240dd554-4d70-49d8-838e-24b42f097d88",
      "center": {
       "x": 2662.8740517331003,
       "y": 1806.5496604267141
      }
     },
     {
      "className": "Base",
      "textId": "if7b5b475-cbb3-4399-b916-dba704bf82f0",
      "center": {
       "x": 2663.000704505006,
       "y": 1811.548056076857
      }
     },
     {
      "className": "Base",
      "textId": "idc41b85d-7cb7-4ad7-b713-630fd91a8ab0",
      "center": {
       "x": 2663.1273572769123,
       "y": 1816.546451727
      }
     },
     {
      "className": "Base",
      "textId": "if9c41619-3cdf-4b8c-931e-20322aa3d334",
      "center": {
       "x": 2671.8112416597855,
       "y": 1824.7088992008617
      }
     },
     {
      "className": "Base",
      "textId": "i448ee109-ae28-46cd-a77c-72eafa5ce1c9",
      "center": {
       "x": 2680.4030085554123,
       "y": 1832.9682537973092
      }
     },
     {
      "className": "Base",
      "textId": "i1d1271a8-2225-4b3f-8c1c-f9134b4515bd",
      "center": {
       "x": 2685.4014042051117,
       "y": 1832.841601007888
      }
     },
     {
      "className": "Base",
      "textId": "i20c273fb-5813-43d0-92c4-f550e75ff3ae",
      "center": {
       "x": 2690.399799854811,
       "y": 1832.7149482184664
      }
     },
     {
      "className": "Base",
      "textId": "i5a0a1bad-cde6-441f-9a72-4d349f2acb31",
      "center": {
       "x": 2695.39819550451,
       "y": 1832.5882954290448
      }
     },
     {
      "className": "Base",
      "textId": "iaa3d7eda-e17b-4a4f-b65b-b934713bcbe8",
      "center": {
       "x": 2700.396591154209,
       "y": 1832.4616426396235
      }
     },
     {
      "className": "Base",
      "textId": "i8932864c-3d68-438e-bb67-289275d17cbb",
      "center": {
       "x": 2705.3949868039085,
       "y": 1832.334989850202
      }
     },
     {
      "className": "Base",
      "textId": "iaf3defd3-513b-432f-b761-f543d66e8e75",
      "center": {
       "x": 2710.3933824536075,
       "y": 1832.2083370607807
      }
     },
     {
      "className": "Base",
      "textId": "id52ffb89-4860-4e58-b663-ac60f31e3243",
      "center": {
       "x": 2715.391778103307,
       "y": 1832.081684271359
      }
     },
     {
      "className": "Base",
      "textId": "ie1ebcd04-bd64-42a0-a259-055a4b5f551f",
      "center": {
       "x": 2720.390173753006,
       "y": 1831.9550314819376
      }
     },
     {
      "className": "Base",
      "textId": "i1128361f-4276-4c7f-adfd-ee4d0c6875d8",
      "center": {
       "x": 2725.388569402705,
       "y": 1831.8283786925163
      }
     },
     {
      "className": "Base",
      "textId": "icf2f2217-2f82-437b-b0c8-8d7f8924aac3",
      "center": {
       "x": 2730.3869650524043,
       "y": 1831.7017259030947
      }
     },
     {
      "className": "Base",
      "textId": "ic0c25e7f-9d13-45a6-8806-51e7a200fd5b",
      "center": {
       "x": 2735.3853607021033,
       "y": 1831.5750731136732
      }
     },
     {
      "className": "Base",
      "textId": "i1cdee518-e924-4dab-ac52-cfdc0623d56d",
      "center": {
       "x": 2740.3837563518027,
       "y": 1831.4484203242519
      }
     },
     {
      "className": "Base",
      "textId": "i1fe0340e-6891-4c4f-8a3a-b5ce0c35149b",
      "center": {
       "x": 2745.3821520015017,
       "y": 1831.3217675348303
      }
     },
     {
      "className": "Base",
      "textId": "ie352c1c1-ceab-42f5-8c32-22aab81605f3",
      "center": {
       "x": 2746.5382239001365,
       "y": 1823.088077030492
      }
     },
     {
      "className": "Base",
      "textId": "ibd11b9b9-0cc0-467d-aeff-cbdbbd5d209f",
      "center": {
       "x": 2747.7544630771717,
       "y": 1814.8630588651454
      }
     },
     {
      "className": "Base",
      "textId": "i0eda6e30-afb7-4d36-b392-69037c160ebc",
      "center": {
       "x": 2749.03080451928,
       "y": 1806.6471527021463
      }
     },
     {
      "className": "Base",
      "textId": "id84c6b00-aa8b-4e2f-99e9-361767baf6c3",
      "center": {
       "x": 2744.282973825904,
       "y": 1805.079318620671
      }
     },
     {
      "className": "Base",
      "textId": "i229ec2ec-aedf-4e57-a799-16115d5b270c",
      "center": {
       "x": 2739.5351431325275,
       "y": 1803.5114845391959
      }
     },
     {
      "className": "Base",
      "textId": "i2c91dcf1-d6ee-4ad2-9708-dae0b1bbe67e",
      "center": {
       "x": 2734.7873124391517,
       "y": 1801.9436504577207
      }
     },
     {
      "className": "Base",
      "textId": "i8e104549-600b-4611-ad80-3050a88ee72c",
      "center": {
       "x": 2730.0394817457754,
       "y": 1800.3758163762454
      }
     },
     {
      "className": "Base",
      "textId": "i8b578b98-2409-495d-931c-e11bbfdb6930",
      "center": {
       "x": 2725.291651052399,
       "y": 1798.8079822947702
      }
     },
     {
      "className": "Base",
      "textId": "ib6c0a468-471e-4192-9d74-4ba7f55ab3be",
      "center": {
       "x": 2720.543820359023,
       "y": 1797.240148213295
      }
     },
     {
      "className": "Base",
      "textId": "i46b32b66-2912-4269-9e06-7e54b3ca8acf",
      "center": {
       "x": 2715.7959896656466,
       "y": 1795.6723141318198
      }
     },
     {
      "className": "Base",
      "textId": "i5002c58e-adf5-4065-8448-f16c4cee8c88",
      "center": {
       "x": 2711.048158972271,
       "y": 1794.1044800503446
      }
     },
     {
      "className": "Base",
      "textId": "i9fbb4a79-7f99-4ebd-9bc7-80e16e9105c6",
      "center": {
       "x": 2706.42008591784,
       "y": 1792.5811798951393
      }
     },
     {
      "className": "Base",
      "textId": "i455d2103-6041-425c-a44c-7639b5cc7796",
      "center": {
       "x": 2704.2267941459195,
       "y": 1788.2304357331338
      }
     },
     {
      "className": "Base",
      "textId": "i517fa9b2-2419-43b6-ad01-ee68f2f895ca",
      "center": {
       "x": 2705.754592060619,
       "y": 1783.6038455101038
      }
     },
     {
      "className": "Base",
      "textId": "ia9abc0c9-caae-479f-93ee-dfee6728b3d8",
      "center": {
       "x": 2710.1074660432223,
       "y": 1781.4147836901514
      }
     },
     {
      "className": "Base",
      "textId": "id3adb279-1da3-4457-bdeb-fae4c02f86d3",
      "center": {
       "x": 2714.732569063737,
       "y": 1782.9470779209105
      }
     },
     {
      "className": "Base",
      "textId": "i208e18dc-1d68-4265-b87b-1115ac31c688",
      "center": {
       "x": 2719.4803997571134,
       "y": 1784.5149120023857
      }
     },
     {
      "className": "Base",
      "textId": "i19a40e0f-b850-4381-8bcd-eebe27e66a88",
      "center": {
       "x": 2724.2282304504897,
       "y": 1786.082746083861
      }
     },
     {
      "className": "Base",
      "textId": "ib2c2c241-06e8-418b-a488-ee8aea8a7fec",
      "center": {
       "x": 2728.976061143866,
       "y": 1787.6505801653361
      }
     },
     {
      "className": "Base",
      "textId": "i0be41144-b0a4-40d5-8bc8-383a7a60a1d2",
      "center": {
       "x": 2733.723891837242,
       "y": 1789.2184142468113
      }
     },
     {
      "className": "Base",
      "textId": "i4fb4a00f-d571-4675-88ee-8c87a3895307",
      "center": {
       "x": 2738.471722530618,
       "y": 1790.7862483282865
      }
     },
     {
      "className": "Base",
      "textId": "ic2e48d3f-b1ef-4ab5-bf29-0101d7c951d3",
      "center": {
       "x": 2743.2195532239944,
       "y": 1792.3540824097618
      }
     },
     {
      "className": "Base",
      "textId": "i84464b5a-79d6-4f56-8117-5dadcc3e95a0",
      "center": {
       "x": 2747.96738391737,
       "y": 1793.921916491237
      }
     },
     {
      "className": "Base",
      "textId": "i17cdc6ec-792c-4f22-86c5-8b238416ff65",
      "center": {
       "x": 2752.7152146107464,
       "y": 1795.4897505727122
      }
     },
     {
      "className": "Base",
      "textId": "i8c200521-08ab-4562-b3fc-e845d40e26dc",
      "center": {
       "x": 2754.650243763149,
       "y": 1790.8798597907921
      }
     },
     {
      "className": "Base",
      "textId": "i2e24e6bd-2578-435d-8e47-a14505a4b3a0",
      "center": {
       "x": 2756.798968597459,
       "y": 1786.3656142914533
      }
     },
     {
      "className": "Base",
      "textId": "i53a53c80-e67f-47b9-9cad-865fcb53f9e5",
      "center": {
       "x": 2759.1566770559893,
       "y": 1781.9569136136513
      }
     },
     {
      "className": "Base",
      "textId": "ie92469f2-194b-455d-b881-499f912ebbac",
      "center": {
       "x": 2761.7181987892923,
       "y": 1777.6634258412573
      }
     },
     {
      "className": "Base",
      "textId": "ie86d893f-7573-44a4-8ae0-499cb8c47480",
      "center": {
       "x": 2764.4779164945007,
       "y": 1773.4945664013817
      }
     },
     {
      "className": "Base",
      "textId": "id5f9c8b2-ecb5-4a01-87c3-d00b2372d8f3",
      "center": {
       "x": 2767.429778233825,
       "y": 1769.4594774167626
      }
     },
     {
      "className": "Base",
      "textId": "iab1a8f5f-1a23-4ba4-a311-47a65dec7435",
      "center": {
       "x": 2770.5673107061816,
       "y": 1765.5670076574986
      }
     },
     {
      "className": "Base",
      "textId": "i544f7fb5-aef8-4754-8bdc-2abfd2dd5b16",
      "center": {
       "x": 2773.883633442856,
       "y": 1761.8256931360906
      }
     },
     {
      "className": "Base",
      "textId": "i53a394f2-d0da-4ff5-b3fb-5113956724e9",
      "center": {
       "x": 2777.371473896059,
       "y": 1758.2437383883475
      }
     },
     {
      "className": "Base",
      "textId": "ifbaf11de-dbdf-40de-bcbf-f42937f5696a",
      "center": {
       "x": 2781.023183387304,
       "y": 1754.828998481205
      }
     },
     {
      "className": "Base",
      "textId": "i102c9647-b703-4c5f-81aa-2f84725c99fe",
      "center": {
       "x": 2784.830753880615,
       "y": 1751.5889617869145
      }
     },
     {
      "className": "Base",
      "textId": "ib7e2e133-1fce-4689-aec6-9cb64e7df518",
      "center": {
       "x": 2788.785835543793,
       "y": 1748.5307335613772
      }
     },
     {
      "className": "Base",
      "textId": "i562207a7-dc0e-4d5f-992c-32a0133ef5e6",
      "center": {
       "x": 2792.8797550592253,
       "y": 1745.6610203626342
      }
     },
     {
      "className": "Base",
      "textId": "i583fa1c3-8e89-4bf7-a10a-d5b02513b66f",
      "center": {
       "x": 2797.1035346440844,
       "y": 1742.9861153436839
      }
     },
     {
      "className": "Base",
      "textId": "ia7fe4a78-14c5-4efc-8d81-aa56e6c08941",
      "center": {
       "x": 2801.447911738205,
       "y": 1740.5118844518797
      }
     },
     {
      "className": "Base",
      "textId": "i9327a575-f586-4b1f-b61a-53332a064f91",
      "center": {
       "x": 2805.903359316465,
       "y": 1738.2437535651675
      }
     },
     {
      "className": "Base",
      "textId": "i5b2f570c-ae12-460a-9ba7-1c2c45ace774",
      "center": {
       "x": 2810.4601067811263,
       "y": 1736.1866965933787
      }
     },
     {
      "className": "Base",
      "textId": "i272fb220-1d9a-49ad-8051-13a7af6f9e0f",
      "center": {
       "x": 2815.1081613883193,
       "y": 1734.3452245706665
      }
     },
     {
      "className": "Base",
      "textId": "i03373b02-4247-4728-b1ee-80229049f2a6",
      "center": {
       "x": 2819.8373301616857,
       "y": 1732.723375763011
      }
     },
     {
      "className": "Base",
      "textId": "ib6be9b41-e27a-42ce-bd01-3fc534bd625d",
      "center": {
       "x": 2824.6372422451204,
       "y": 1731.324706812481
      }
     },
     {
      "className": "Base",
      "textId": "i1722519e-b8fa-4f3d-af48-29e43338d846",
      "center": {
       "x": 2829.497371645595,
       "y": 1730.1522849376763
      }
     },
     {
      "className": "Base",
      "textId": "i0f67e413-d514-4e0e-80e3-7d909f343d9a",
      "center": {
       "x": 2834.4070603161927,
       "y": 1729.2086812074554
      }
     },
     {
      "className": "Base",
      "textId": "ic3334e44-7f12-46e9-8f75-3914faa58c14",
      "center": {
       "x": 2839.3555415287274,
       "y": 1728.4959649026955
      }
     },
     {
      "className": "Base",
      "textId": "ia09a8edb-4f55-47ef-a390-353a600f2eea",
      "center": {
       "x": 2844.3319634847003,
       "y": 1728.0156989784512
      }
     },
     {
      "className": "Base",
      "textId": "ife5f03b8-54a9-4d4e-9a94-abda556bd3d0",
      "center": {
       "x": 2849.3254131128087,
       "y": 1727.7689366364652
      }
     },
     {
      "className": "Base",
      "textId": "id6062aa9-7867-405e-a5e5-6489bccf24cf",
      "center": {
       "x": 2854.3249400008253,
       "y": 1727.7562190155434
      }
     },
     {
      "className": "Base",
      "textId": "i518acad9-ef75-4240-a681-2e0785e95b50",
      "center": {
       "x": 2859.3195804093616,
       "y": 1727.9775740048606
      }
     },
     {
      "className": "Base",
      "textId": "ic7511189-b0e5-4f8c-b08e-1c6f08b66071",
      "center": {
       "x": 2864.2983813148617,
       "y": 1728.4325161828021
      }
     },
     {
      "className": "Base",
      "textId": "i3f8c9e73-b838-4ff4-ae3d-a4487e27b8e9",
      "center": {
       "x": 2869.250424429093,
       "y": 1729.120047881471
      }
     },
     {
      "className": "Base",
      "textId": "ib911a3c6-bc46-4f6b-982e-f08c882a28da",
      "center": {
       "x": 2874.1648501424647,
       "y": 1730.03866137453
      }
     },
     {
      "className": "Base",
      "textId": "i62c6d67d-d891-4a73-a5d8-ba5a71e23327",
      "center": {
       "x": 2875.466012316551,
       "y": 1725.2109313699907
      }
     },
     {
      "className": "Base",
      "textId": "i76430629-b625-4224-a342-b0ce91e5f990",
      "center": {
       "x": 2876.767174490637,
       "y": 1720.3832013654517
      }
     },
     {
      "className": "Base",
      "textId": "id9711e9d-7e49-4957-b7ea-4a8907a432cd",
      "center": {
       "x": 2878.030536908678,
       "y": 1715.6775219287838
      }
     },
     {
      "className": "Base",
      "textId": "i97218d4d-b847-4a9d-a532-17c2a862b564",
      "center": {
       "x": 2882.2524693465784,
       "y": 1713.2454877904947
      }
     },
     {
      "className": "Base",
      "textId": "i80ecc556-a48a-4afd-8df3-1d76770b9d89",
      "center": {
       "x": 2886.9569185742203,
       "y": 1714.5134235240926
      }
     },
     {
      "className": "Base",
      "textId": "i6e6686be-7ae1-41a5-9149-36ced4129644",
      "center": {
       "x": 2889.384847852537,
       "y": 1718.7377179006114
      }
     },
     {
      "className": "Base",
      "textId": "i2f8f664a-78f6-4835-b9a8-cd26eab84ba9",
      "center": {
       "x": 2888.112340001304,
       "y": 1723.4409324745543
      }
     },
     {
      "className": "Base",
      "textId": "i8fe3d82d-7e7b-49f3-8d06-8fbf506e37f2",
      "center": {
       "x": 2886.8111778272178,
       "y": 1728.2686624790933
      }
     },
     {
      "className": "Base",
      "textId": "ibd4a0ccf-561f-4c55-af44-d5a58bb22005",
      "center": {
       "x": 2885.5100156531316,
       "y": 1733.0963924836324
      }
     },
     {
      "className": "Base",
      "textId": "i8063b204-040c-4a51-a7ea-9be82ded6f99",
      "center": {
       "x": 2896.8467342929735,
       "y": 1738.2945467609677
      }
     },
     {
      "className": "Base",
      "textId": "i0b889576-0c2f-4bbe-b392-dfe606a53eab",
      "center": {
       "x": 2908.1257646880986,
       "y": 1743.616714623387
      }
     },
     {
      "className": "Base",
      "textId": "i8d168c27-c2bf-467b-8bf1-2a81be11809c",
      "center": {
       "x": 2910.980024654191,
       "y": 1739.5114497055085
      }
     },
     {
      "className": "Base",
      "textId": "i29a3c581-d377-4231-ad49-506015673c22",
      "center": {
       "x": 2913.834284620283,
       "y": 1735.4061847876303
      }
     },
     {
      "className": "Base",
      "textId": "ief33bd60-75d1-400e-b4db-f4d936e533aa",
      "center": {
       "x": 2916.6885445863754,
       "y": 1731.3009198697519
      }
     },
     {
      "className": "Base",
      "textId": "i4051bd45-3861-4bea-b4f4-c222ae9852eb",
      "center": {
       "x": 2919.5428045524677,
       "y": 1727.1956549518736
      }
     },
     {
      "className": "Base",
      "textId": "i30ddcc10-419b-44de-9eb9-46c2f8a0f025",
      "center": {
       "x": 2930.6157222287934,
       "y": 1688.457436858689
      }
     },
     {
      "className": "Base",
      "textId": "ic45caa72-3de8-4261-8b2a-4902b5fc23fa",
      "center": {
       "x": 2941.924800150401,
       "y": 1649.7875027565383
      }
     },
     {
      "className": "Base",
      "textId": "if910e05c-c82d-4054-a7d6-c6104420a54a",
      "center": {
       "x": 2941.701821987603,
       "y": 1644.792477157113
      }
     },
     {
      "className": "Base",
      "textId": "i4f0a1130-f49e-4f15-a5c4-e98224df29eb",
      "center": {
       "x": 2941.4788438248047,
       "y": 1639.7974515576875
      }
     },
     {
      "className": "Base",
      "textId": "i90f83b3e-bcc9-4a2e-b330-5247fac0b93a",
      "center": {
       "x": 2938.0330960242504,
       "y": 1636.2416372409987
      }
     },
     {
      "className": "Base",
      "textId": "i336be789-b8a6-46e9-a768-4a4e91415de4",
      "center": {
       "x": 2936.6347790853893,
       "y": 1631.4917211261302
      }
     },
     {
      "className": "Base",
      "textId": "ic4ac975e-ba84-47dc-a2e5-0e1f35c6fb47",
      "center": {
       "x": 2937.604304970197,
       "y": 1626.6361044898542
      }
     },
     {
      "className": "Base",
      "textId": "i9acba682-c0d1-4a5c-8a2b-92d3f33e7bfe",
      "center": {
       "x": 2940.7195153951657,
       "y": 1622.78740894877
      }
     },
     {
      "className": "Base",
      "textId": "ieafbf93b-24ea-46f4-91ac-dca44ad4e14f",
      "center": {
       "x": 2940.496537596795,
       "y": 1617.7923833330767
      }
     },
     {
      "className": "Base",
      "textId": "ie4731c64-4a30-49a2-bca6-85eaa3287650",
      "center": {
       "x": 2940.273559798424,
       "y": 1612.7973577173832
      }
     },
     {
      "className": "Base",
      "textId": "ie65c571c-31c5-43a9-96ea-c57f1460cae4",
      "center": {
       "x": 2939.8600475378253,
       "y": 1603.5340639291217
      }
     },
     {
      "className": "Base",
      "textId": "i960807ca-1f5b-4d88-93a7-4b11ccec3f69",
      "center": {
       "x": 2939.637070713511,
       "y": 1598.5390382699466
      }
     },
     {
      "className": "Base",
      "textId": "if12079e4-20d9-4416-bc47-a5ca743eae51",
      "center": {
       "x": 2939.414093889197,
       "y": 1593.5440126107715
      }
     },
     {
      "className": "Base",
      "textId": "i6ed42919-6061-4a23-928f-3d73d5e338ba",
      "center": {
       "x": 2939.1911170648827,
       "y": 1588.5489869515961
      }
     },
     {
      "className": "Base",
      "textId": "i8d240ecb-33e0-4d60-a6bb-4f0b39c29391",
      "center": {
       "x": 2938.9681402405686,
       "y": 1583.553961292421
      }
     },
     {
      "className": "Base",
      "textId": "id0e48cd9-f527-4359-ade4-456ae235da5b",
      "center": {
       "x": 2938.7451634162544,
       "y": 1578.5589356332457
      }
     },
     {
      "className": "Base",
      "textId": "i56470d3f-7e2d-4245-b37d-41cd2a033ff7",
      "center": {
       "x": 2935.2994165685286,
       "y": 1575.0031203932226
      }
     },
     {
      "className": "Base",
      "textId": "ifc978dfb-73ae-4bc2-927f-1c58513a4ca5",
      "center": {
       "x": 2933.9011009024707,
       "y": 1570.2532039036566
      }
     },
     {
      "className": "Base",
      "textId": "i2acad29f-eb49-4567-a5c7-8629e2354a03",
      "center": {
       "x": 2934.870628088406,
       "y": 1565.397587527178
      }
     },
     {
      "className": "Base",
      "textId": "i3755648d-59ec-474d-86f0-ae514a7ec75b",
      "center": {
       "x": 2937.9858395446845,
       "y": 1561.5488928208567
      }
     },
     {
      "className": "Base",
      "textId": "ie2bc0f77-ed7d-46b9-ad5e-ccc2666252d4",
      "center": {
       "x": 2937.7628630847976,
       "y": 1556.5538671454135
      }
     },
     {
      "className": "Base",
      "textId": "i335092e9-ab2c-45b2-9cd8-7af651033e1a",
      "center": {
       "x": 2937.5398866249107,
       "y": 1551.5588414699703
      }
     },
     {
      "className": "Base",
      "textId": "i07a4805f-ee42-494c-aa10-5f068681b7f8",
      "center": {
       "x": 2937.3169101650237,
       "y": 1546.5638157945273
      }
     },
     {
      "className": "Base",
      "textId": "i69119c18-c049-4f20-afc0-a58147072e3d",
      "center": {
       "x": 2933.153443932567,
       "y": 1543.8450938681947
      }
     },
     {
      "className": "Base",
      "textId": "i72122f77-cdd1-44b4-9d83-6e861b37b341",
      "center": {
       "x": 2930.2287529520886,
       "y": 1539.8236410647621
      }
     },
     {
      "className": "Base",
      "textId": "i327071f8-71a7-4649-8526-96a2985e8db7",
      "center": {
       "x": 2928.9250939485937,
       "y": 1535.0250607346923
      }
     },
     {
      "className": "Base",
      "textId": "i5e91873d-ab38-4564-a301-f03cc26a3396",
      "center": {
       "x": 2924.241771498136,
       "y": 1533.2739208701933
      }
     },
     {
      "className": "Base",
      "textId": "ieb52e5c8-3392-4b1e-929e-b9bf37c357ad",
      "center": {
       "x": 2919.558449047678,
       "y": 1531.5227810056942
      }
     },
     {
      "className": "Base",
      "textId": "i5d9ad786-1d93-4091-b8df-dc1468fc7c40",
      "center": {
       "x": 2914.8751265972205,
       "y": 1529.7716411411952
      }
     },
     {
      "className": "Base",
      "textId": "i097b57e7-9c22-4490-86c5-a2f09ed49a40",
      "center": {
       "x": 2906.1898878555003,
       "y": 1526.5241448445638
      }
     },
     {
      "className": "Base",
      "textId": "i258628b8-9b04-4f43-917c-e02fbd15804f",
      "center": {
       "x": 2901.5065657465243,
       "y": 1524.7730040667918
      }
     },
     {
      "className": "Base",
      "textId": "i05e33dd9-5a4b-4a07-b947-5bb05f9c8046",
      "center": {
       "x": 2896.8232436375483,
       "y": 1523.0218632890198
      }
     },
     {
      "className": "Base",
      "textId": "i101fe548-c91b-41b1-9786-761d6424ae3a",
      "center": {
       "x": 2892.139921528572,
       "y": 1521.2707225112479
      }
     },
     {
      "className": "Base",
      "textId": "i5c633e2d-bbd1-4cff-856b-2872c56f2d45",
      "center": {
       "x": 2887.456599419596,
       "y": 1519.5195817334761
      }
     },
     {
      "className": "Base",
      "textId": "i792b5319-f76e-4eb2-8207-16468f8a0665",
      "center": {
       "x": 2882.77327731062,
       "y": 1517.7684409557041
      }
     },
     {
      "className": "Base",
      "textId": "i560eae1a-6842-4247-81ac-70104c6907d3",
      "center": {
       "x": 2878.791044607759,
       "y": 1520.753522135226
      }
     },
     {
      "className": "Base",
      "textId": "idaf9c5c8-0436-418e-9e19-9246ad6b0304",
      "center": {
       "x": 2874.0507676019834,
       "y": 1522.269655657244
      }
     },
     {
      "className": "Base",
      "textId": "i24c0f204-f5d6-4858-8727-aef779ebc163",
      "center": {
       "x": 2869.07538117028,
       "y": 1522.1495856639542
      }
     },
     {
      "className": "Base",
      "textId": "icfd488f3-b398-488f-bc46-4046e157868b",
      "center": {
       "x": 2864.4137568424026,
       "y": 1520.4065579608432
      }
     },
     {
      "className": "Base",
      "textId": "iaf945e53-eac6-46c6-9581-4b3e29c85470",
      "center": {
       "x": 2860.5801527390236,
       "y": 1517.2328587743064
      }
     },
     {
      "className": "Base",
      "textId": "i84064561-389e-43a2-bf69-47dadc64e257",
      "center": {
       "x": 2857.9974819700246,
       "y": 1512.978602241488
      }
     },
     {
      "className": "Base",
      "textId": "i425fd799-94d3-46fa-9846-0248dc117179",
      "center": {
       "x": 2856.9506579738472,
       "y": 1508.1131067406068
      }
     },
     {
      "className": "Base",
      "textId": "i494ecf97-b8df-4659-a3b6-b2ca8d5810a5",
      "center": {
       "x": 2852.2673358264956,
       "y": 1506.3619660654674
      }
     },
     {
      "className": "Base",
      "textId": "ia487508e-8698-46bc-9e0f-e8c003d5557e",
      "center": {
       "x": 2847.5840136791444,
       "y": 1504.610825390328
      }
     },
     {
      "className": "Base",
      "textId": "i189ccaf8-85c6-4d17-a5bb-8e01331eea46",
      "center": {
       "x": 2842.900691531793,
       "y": 1502.8596847151887
      }
     },
     {
      "className": "Base",
      "textId": "i6c27155b-5e48-4bc5-8d48-709fabaee321",
      "center": {
       "x": 2838.3353060814275,
       "y": 1501.1576978616586
      }
     },
     {
      "className": "Base",
      "textId": "if90657ea-6d2d-41b3-a2a3-04ba4c14a7df",
      "center": {
       "x": 2836.31273155885,
       "y": 1496.7250129122606
      }
     },
     {
      "className": "Base",
      "textId": "ic78ba826-5431-4dec-ba30-a6c74916baf7",
      "center": {
       "x": 2838.0191551552207,
       "y": 1492.161283946848
      }
     },
     {
      "className": "Base",
      "textId": "ie128f919-49c7-4c80-9630-47615fe683a5",
      "center": {
       "x": 2842.453803949634,
       "y": 1490.1430189418982
      }
     },
     {
      "className": "Base",
      "textId": "ie8a2e81b-a23b-41fe-a31a-9cfd329cd2f5",
      "center": {
       "x": 2847.01587211837,
       "y": 1491.8538776689127
      }
     },
     {
      "className": "Base",
      "textId": "icf4884f2-536f-415c-a83d-f47fbb3cafb5",
      "center": {
       "x": 2851.6991942657214,
       "y": 1493.605018344052
      }
     },
     {
      "className": "Base",
      "textId": "if341b31a-f98e-49d8-a556-6ad1ab5a369b",
      "center": {
       "x": 2856.382516413073,
       "y": 1495.3561590191914
      }
     },
     {
      "className": "Base",
      "textId": "if782c9f7-1fb3-44de-9628-b8d0f1cb2874",
      "center": {
       "x": 2861.0658385604247,
       "y": 1497.1072996943308
      }
     },
     {
      "className": "Base",
      "textId": "i15bc9110-ecb1-4404-a358-11e8d9376501",
      "center": {
       "x": 2869.6956915085866,
       "y": 1500.265857926349
      }
     },
     {
      "className": "Base",
      "textId": "iaf240376-d907-4ed8-bdf8-2638989f71c2",
      "center": {
       "x": 2878.3033701329227,
       "y": 1503.4843545803953
      }
     },
     {
      "className": "Base",
      "textId": "i16a98af0-4930-4206-9ba6-acad9db1eb88",
      "center": {
       "x": 2886.8884581383836,
       "y": 1506.7626339996104
      }
     },
     {
      "className": "Base",
      "textId": "id9db839f-339d-4b95-9b26-04044949dafb",
      "center": {
       "x": 2891.57178024736,
       "y": 1508.5137747773822
      }
     },
     {
      "className": "Base",
      "textId": "i3eba69fd-799a-411a-9f6a-493c1753d7e7",
      "center": {
       "x": 2896.2551023563365,
       "y": 1510.2649155551542
      }
     },
     {
      "className": "Base",
      "textId": "ide8e14e5-cd17-4017-a4bf-9368aa43e469",
      "center": {
       "x": 2900.9384244653124,
       "y": 1512.016056332926
      }
     },
     {
      "className": "Base",
      "textId": "i9298e15f-72a7-4891-867d-8fede685ffcb",
      "center": {
       "x": 2905.6217465742884,
       "y": 1513.767197110698
      }
     },
     {
      "className": "Base",
      "textId": "i56995799-d0f3-45a2-b342-f330069b6158",
      "center": {
       "x": 2910.305068683265,
       "y": 1515.5183378884697
      }
     },
     {
      "className": "Base",
      "textId": "i3a74d04a-7f28-4579-9b06-07f0a2db9b85",
      "center": {
       "x": 2915.2112111288325,
       "y": 1515.6349732901124
      }
     },
     {
      "className": "Base",
      "textId": "i3bffc208-6a29-42e4-a59c-c0f990fab89d",
      "center": {
       "x": 2918.9903052787927,
       "y": 1518.7658333826193
      }
     },
     {
      "className": "Base",
      "textId": "i5d605680-93db-4338-b2c3-3c1befc21f36",
      "center": {
       "x": 2923.6736277292507,
       "y": 1520.5169732471184
      }
     },
     {
      "className": "Base",
      "textId": "i1f02cd1e-114a-493d-8608-d4218461236e",
      "center": {
       "x": 2928.3569501797083,
       "y": 1522.2681131116171
      }
     },
     {
      "className": "Base",
      "textId": "i335fa400-f626-450a-81a1-a5cf4b862387",
      "center": {
       "x": 2933.0402726301663,
       "y": 1524.0192529761161
      }
     },
     {
      "className": "Base",
      "textId": "ieed2ac59-2640-4606-8e59-ddeef0382196",
      "center": {
       "x": 2937.1724301436807,
       "y": 1521.2531773688645
      }
     },
     {
      "className": "Base",
      "textId": "i28eab767-5d93-47c6-af4f-ecb3069b422d",
      "center": {
       "x": 2942.018081942001,
       "y": 1520.1371313881987
      }
     },
     {
      "className": "Base",
      "textId": "i9026cc59-209d-4d48-a5c9-bdbdb3f06c49",
      "center": {
       "x": 2946.9439019748515,
       "y": 1520.8169820964417
      }
     },
     {
      "className": "Base",
      "textId": "i7361ea79-d077-4973-aeb9-066fb1a4cf06",
      "center": {
       "x": 2951.3060862142866,
       "y": 1523.2038730957865
      }
     },
     {
      "className": "Base",
      "textId": "i318399d8-4247-4213-b47f-5a5f4be61dd6",
      "center": {
       "x": 2955.8147511812504,
       "y": 1521.0424059515367
      }
     },
     {
      "className": "Base",
      "textId": "i2efb37cb-f984-43e8-a4ca-d410c962b8dc",
      "center": {
       "x": 2960.323416148214,
       "y": 1518.8809388072868
      }
     },
     {
      "className": "Base",
      "textId": "iaf1a93be-1931-46df-a921-0fd8162a025d",
      "center": {
       "x": 2964.714898605838,
       "y": 1516.7703973164882
      }
     },
     {
      "className": "Base",
      "textId": "if15a5004-3e8e-44ec-8625-095ff4a65e5d",
      "center": {
       "x": 2969.311739435275,
       "y": 1518.3855003933286
      }
     },
     {
      "className": "Base",
      "textId": "ia6e961c2-4fb8-48bb-ac37-d0327cf8afbc",
      "center": {
       "x": 2971.4180114156425,
       "y": 1522.779032219174
      }
     },
     {
      "className": "Base",
      "textId": "ibe379657-987f-4c65-814b-a58448305f7e",
      "center": {
       "x": 2969.798440980344,
       "y": 1527.3743009996813
      }
     },
     {
      "className": "Base",
      "textId": "ia7ed42b6-6081-47ae-a5c7-8d405f20efcb",
      "center": {
       "x": 2965.4028639372013,
       "y": 1529.4763014796522
      }
     },
     {
      "className": "Base",
      "textId": "i1759f026-56b3-4b29-a124-81b39aa221b4",
      "center": {
       "x": 2960.8941989702375,
       "y": 1531.637768623902
      }
     },
     {
      "className": "Base",
      "textId": "i1647b2a0-d73f-4a43-8247-be024185effc",
      "center": {
       "x": 2956.3855340032733,
       "y": 1533.799235768152
      }
     },
     {
      "className": "Base",
      "textId": "i0e357103-6271-48d9-baa7-3617fb3d8e20",
      "center": {
       "x": 2952.7647513061106,
       "y": 1539.9461019840617
      }
     },
     {
      "className": "Base",
      "textId": "i0daa7eff-3e1b-416e-9a66-e7e8442ce502",
      "center": {
       "x": 2949.055220502315,
       "y": 1546.0398211137929
      }
     },
     {
      "className": "Base",
      "textId": "ieba7045e-771a-4b07-a827-680c1a064ddd",
      "center": {
       "x": 2949.278196962202,
       "y": 1551.034846789236
      }
     },
     {
      "className": "Base",
      "textId": "i6e66bce7-856f-4bb4-971b-ca8286d26ae4",
      "center": {
       "x": 2949.501173422089,
       "y": 1556.0298724646793
      }
     },
     {
      "className": "Base",
      "textId": "idedd3434-e0b1-48ca-ba24-33f17714ee0c",
      "center": {
       "x": 2949.724149881976,
       "y": 1561.0248981401223
      }
     },
     {
      "className": "Base",
      "textId": "iee134fe6-30c9-48a8-bd68-1e9fd87abeb7",
      "center": {
       "x": 2950.0274293485268,
       "y": 1566.69259833403
      }
     },
     {
      "className": "Base",
      "textId": "ic62747ba-80d2-4c93-9e6e-f9b524a48a89",
      "center": {
       "x": 2950.2805438996825,
       "y": 1572.3627603199739
      }
     },
     {
      "className": "Base",
      "textId": "ie8b5dbd1-ce5c-4b78-9792-9d98f99ed702",
      "center": {
       "x": 2950.483473715316,
       "y": 1578.0349400961074
      }
     },
     {
      "className": "Base",
      "textId": "i33ffe037-bc06-494e-83f1-57bce9add998",
      "center": {
       "x": 2950.7064505396306,
       "y": 1583.0299657552825
      }
     },
     {
      "className": "Base",
      "textId": "i5ab9f0eb-23b6-4b73-83c7-ead246f79b6b",
      "center": {
       "x": 2950.929427363945,
       "y": 1588.0249914144579
      }
     },
     {
      "className": "Base",
      "textId": "i3e87957f-1e1a-4161-9903-8af26ffa99e9",
      "center": {
       "x": 2951.152404188259,
       "y": 1593.020017073633
      }
     },
     {
      "className": "Base",
      "textId": "i7ea47ab6-fba2-4f4d-8dab-9a8b297b61c8",
      "center": {
       "x": 2951.375381012573,
       "y": 1598.0150427328083
      }
     },
     {
      "className": "Base",
      "textId": "i009299a0-c001-4bbc-bf2c-c440988c74c1",
      "center": {
       "x": 2951.5983578368873,
       "y": 1603.0100683919834
      }
     },
     {
      "className": "Base",
      "textId": "i4c5f11dd-0d5a-4930-9729-aa2491bea832",
      "center": {
       "x": 2953.412533682301,
       "y": 1607.5699591269722
      }
     },
     {
      "className": "Base",
      "textId": "i4de93b34-3b41-4e5f-a24c-ef1863235dfe",
      "center": {
       "x": 2952.0118699953036,
       "y": 1612.2733598912114
      }
     },
     {
      "className": "Base",
      "textId": "i3c40d413-7352-4445-b19c-d418423e4985",
      "center": {
       "x": 2952.2348477936744,
       "y": 1617.268385506905
      }
     },
     {
      "className": "Base",
      "textId": "i818916cc-89fe-411a-bea5-29d915cb4a91",
      "center": {
       "x": 2952.457825592045,
       "y": 1622.2634111225984
      }
     },
     {
      "className": "Base",
      "textId": "i4b9b7365-76c5-4301-9dfb-a167de606b94",
      "center": {
       "x": 2955.9035737723825,
       "y": 1625.819225050874
      }
     },
     {
      "className": "Base",
      "textId": "i11448b5f-3376-44fa-ad47-b4f6b9ce18a2",
      "center": {
       "x": 2957.3018908807526,
       "y": 1630.5691411005798
      }
     },
     {
      "className": "Base",
      "textId": "i814cfa2d-a6eb-4457-9646-00daed16ef33",
      "center": {
       "x": 2956.332364821304,
       "y": 1635.4247576870564
      }
     },
     {
      "className": "Base",
      "textId": "i2763607d-4b4b-4ae0-a78e-0cac0740baf6",
      "center": {
       "x": 2953.2171539834544,
       "y": 1639.2734528751116
      }
     },
     {
      "className": "Base",
      "textId": "i58456f54-9600-4109-aab3-9218e1b8e77e",
      "center": {
       "x": 2953.440132146253,
       "y": 1644.268478474537
      }
     },
     {
      "className": "Base",
      "textId": "ie90f1895-43c1-4b9c-89cb-70226093972d",
      "center": {
       "x": 2953.6631103090513,
       "y": 1649.2635040739624
      }
     },
     {
      "className": "Base",
      "textId": "ie43d66ce-708d-4f62-bc35-936a43eee281",
      "center": {
       "x": 2958.610031375587,
       "y": 1649.972130534452
      }
     },
     {
      "className": "Base",
      "textId": "i54204077-01b4-4157-ab07-5d28b8f42d90",
      "center": {
       "x": 2963.4475727211193,
       "y": 1651.2260736070457
      }
     },
     {
      "className": "Base",
      "textId": "i77418a16-036f-4492-ad84-2ff5f769d0da",
      "center": {
       "x": 2968.1158157946743,
       "y": 1653.0098017548435
      }
     },
     {
      "className": "Base",
      "textId": "i1a74a22b-f9c4-4184-9311-eb9015ee2d36",
      "center": {
       "x": 2972.5569390004075,
       "y": 1655.3012214393486
      }
     },
     {
      "className": "Base",
      "textId": "i6d1c4d86-2b77-447e-9d96-6e96ec9940ec",
      "center": {
       "x": 2976.7159338850215,
       "y": 1658.0719507745239
      }
     },
     {
      "className": "Base",
      "textId": "i269eeac8-0b3a-453d-8b02-28445c1d2367",
      "center": {
       "x": 2980.541286481151,
       "y": 1661.2876710693138
      }
     },
     {
      "className": "Base",
      "textId": "i202ecdc4-d720-4df5-8dbb-69f6f53f54c1",
      "center": {
       "x": 2984.413772121707,
       "y": 1658.1247839445987
      }
     },
     {
      "className": "Base",
      "textId": "ib3cbe18b-97f6-4e1a-a7cd-efb5d06c775d",
      "center": {
       "x": 2988.2862577622627,
       "y": 1654.9618968198836
      }
     },
     {
      "className": "Base",
      "textId": "i13e86783-f89b-4330-a019-622e7dbd3267",
      "center": {
       "x": 2995.467797485936,
       "y": 1649.096311478708
      }
     },
     {
      "className": "Base",
      "textId": "i00edc592-b2c2-49b9-95d9-3b42aa5f239c",
      "center": {
       "x": 2999.3402837432714,
       "y": 1645.9334251091484
      }
     },
     {
      "className": "Base",
      "textId": "i6502d11b-e6ca-4f6d-acf4-43a6705da849",
      "center": {
       "x": 3001.1771035596325,
       "y": 1641.3614911220611
      }
     },
     {
      "className": "Base",
      "textId": "i8c169ca3-7322-4ab8-83c9-56be6fbe7ac1",
      "center": {
       "x": 3005.2547135287437,
       "y": 1638.5957029233978
      }
     },
     {
      "className": "Base",
      "textId": "i7781c932-19dc-4cd1-b7d4-11fefecbb478",
      "center": {
       "x": 3010.1818053123975,
       "y": 1638.5797663142687
      }
     },
     {
      "className": "Base",
      "textId": "id7f434ec-18d5-4cc4-90c7-3f884d0059a2",
      "center": {
       "x": 3014.2772215822474,
       "y": 1641.3191189744257
      }
     },
     {
      "className": "Base",
      "textId": "ie276d7d6-158d-4233-bbbd-6cab5c900c08",
      "center": {
       "x": 3016.143578368802,
       "y": 1645.8790750888352
      }
     },
     {
      "className": "Base",
      "textId": "i694e2b01-4879-4aca-b904-003241223b28",
      "center": {
       "x": 3015.1440620045278,
       "y": 1650.7037465240323
      }
     },
     {
      "className": "Base",
      "textId": "ib46c84a5-9afc-49a4-b88d-7e0d16fa81fc",
      "center": {
       "x": 3011.6197142914416,
       "y": 1654.1469224732577
      }
     },
     {
      "className": "Base",
      "textId": "i136ae6c6-a26f-45f5-a8c6-598b50ac03fa",
      "center": {
       "x": 3006.7730667117366,
       "y": 1655.0337678138876
      }
     },
     {
      "className": "Base",
      "textId": "ice3f025d-64cc-497f-b3e6-58666895501b",
      "center": {
       "x": 3002.900580454401,
       "y": 1658.196654183447
      }
     },
     {
      "className": "Base",
      "textId": "i9c92cc13-c78e-468e-8476-937868d0fdbc",
      "center": {
       "x": 3000.327641426032,
       "y": 1662.3756280131588
      }
     },
     {
      "className": "Base",
      "textId": "i878e16dd-b8a4-4490-a7d4-60fd5bf679ce",
      "center": {
       "x": 2995.719042505343,
       "y": 1664.06223807519
      }
     },
     {
      "className": "Base",
      "textId": "ic55d2e14-3a24-429c-94f5-239119113e3a",
      "center": {
       "x": 2991.8465568647875,
       "y": 1667.225125199905
      }
     },
     {
      "className": "Base",
      "textId": "i66874edc-ee4e-45b2-be7d-6585f13c71e2",
      "center": {
       "x": 2987.9740712242315,
       "y": 1670.3880123246201
      }
     },
     {
      "className": "Base",
      "textId": "i9284c894-b66d-4763-806c-1caa4a2d1db4",
      "center": {
       "x": 2990.361132254917,
       "y": 1674.7784700609868
      }
     },
     {
      "className": "Base",
      "textId": "ib197d697-a616-43c1-9134-867a9b6688db",
      "center": {
       "x": 2995.1211200587413,
       "y": 1673.2479420124218
      }
     },
     {
      "className": "Base",
      "textId": "ic478c87e-ea9c-425d-9d83-33b176ca4bd2",
      "center": {
       "x": 2999.881107862566,
       "y": 1671.7174139638569
      }
     },
     {
      "className": "Base",
      "textId": "i382560e4-a439-4692-aa73-7045be5c6e5b",
      "center": {
       "x": 3004.64109566639,
       "y": 1670.186885915292
      }
     },
     {
      "className": "Base",
      "textId": "i3808c951-4920-4a01-bff3-0e57674f2e2e",
      "center": {
       "x": 3009.401083470214,
       "y": 1668.6563578667267
      }
     },
     {
      "className": "Base",
      "textId": "i5380d544-4478-40e7-ada3-319050b3a95a",
      "center": {
       "x": 3014.1610712740385,
       "y": 1667.1258298181617
      }
     },
     {
      "className": "Base",
      "textId": "i92ed1637-9a9e-4051-9fa6-c86a30e1161d",
      "center": {
       "x": 3017.32288342126,
       "y": 1663.3380933459168
      }
     },
     {
      "className": "Base",
      "textId": "i1be8c050-944e-4ec5-806d-94fabeb9580b",
      "center": {
       "x": 3022.020005407464,
       "y": 1661.8277792447416
      }
     },
     {
      "className": "Base",
      "textId": "ia0c4528a-1660-49ac-aa39-83033f4a01dd",
      "center": {
       "x": 3026.7968720188887,
       "y": 1663.0629104175928
      }
     },
     {
      "className": "Base",
      "textId": "i815b1464-ec8d-4124-95f2-f9bd11e73f1b",
      "center": {
       "x": 3031.556859853222,
       "y": 1661.5323824639113
      }
     },
     {
      "className": "Base",
      "textId": "i5618abed-13e1-4ab6-9df4-16806e05c3f7",
      "center": {
       "x": 3036.316847687555,
       "y": 1660.0018545102298
      }
     },
     {
      "className": "Base",
      "textId": "ie6aea69c-d9cb-43af-a532-7216a3f15b38",
      "center": {
       "x": 3041.076835521888,
       "y": 1658.4713265565483
      }
     },
     {
      "className": "Base",
      "textId": "ie05068f6-7f70-4a1d-8c58-fbb78a1d03c8",
      "center": {
       "x": 3047.379465274933,
       "y": 1656.392374770423
      }
     },
     {
      "className": "Base",
      "textId": "i57331ed3-440b-4b3b-9061-9cda493dff60",
      "center": {
       "x": 3053.7126363477264,
       "y": 1654.4084074078557
      }
     },
     {
      "className": "Base",
      "textId": "i4e9b26dd-7990-478f-8ae4-e3dae16fa5a6",
      "center": {
       "x": 3058.472624212569,
       "y": 1652.8778795490578
      }
     },
     {
      "className": "Base",
      "textId": "ieb3a3cf7-a45c-455b-85cc-f4ba4aa7dcd4",
      "center": {
       "x": 3063.2326120774105,
       "y": 1651.34735169026
      }
     },
     {
      "className": "Base",
      "textId": "i28a0748b-5195-4f86-9db6-3ddb61ee304e",
      "center": {
       "x": 3067.992599942253,
       "y": 1649.816823831462
      }
     },
     {
      "className": "Base",
      "textId": "if07742c6-1440-41d6-a282-afcafed47865",
      "center": {
       "x": 3068.0540080773035,
       "y": 1644.8248705575068
      }
     },
     {
      "className": "Base",
      "textId": "i69d3b8e1-d402-4219-8f63-456fa15ca23a",
      "center": {
       "x": 3069.066410673107,
       "y": 1639.9362706114675
      }
     },
     {
      "className": "Base",
      "textId": "i80922274-0a81-448f-a741-fffdb85177f8",
      "center": {
       "x": 3070.9926369255036,
       "y": 1635.3305110787758
      }
     },
     {
      "className": "Base",
      "textId": "ie56db12b-9fed-4371-b6d7-c001a1ef4380",
      "center": {
       "x": 3073.7619645950513,
       "y": 1631.1766944353644
      }
     },
     {
      "className": "Base",
      "textId": "i30e51adf-86b8-4b16-abf1-b6306fb63eea",
      "center": {
       "x": 3077.27271660498,
       "y": 1627.6273298762937
      }
     },
     {
      "className": "Base",
      "textId": "idacf8be7-c962-47c9-be68-d274760b3292",
      "center": {
       "x": 3081.3959941595417,
       "y": 1624.812733873943
      }
     },
     {
      "className": "Base",
      "textId": "ic0cb4954-6c84-4e86-a0dd-af7a4a016e73",
      "center": {
       "x": 3085.9804093196826,
       "y": 1622.8362455517226
      }
     },
     {
      "className": "Base",
      "textId": "i1e612cae-5eda-4ae0-b47e-944d72f20a89",
      "center": {
       "x": 3090.8576432774444,
       "y": 1621.7704325429552
      }
     },
     {
      "className": "Base",
      "textId": "i8c6930f8-28cc-4348-a46f-606e227885d1",
      "center": {
       "x": 3095.848626254627,
       "y": 1621.6544266384744
      }
     },
     {
      "className": "Base",
      "textId": "i7eba9c70-94a1-4cbc-9306-ec171d631db8",
      "center": {
       "x": 3100.770112128026,
       "y": 1622.4924870458078
      }
     },
     {
      "className": "Base",
      "textId": "i038a6ccf-2d23-4e41-ae71-aaf1bd3e4fe5",
      "center": {
       "x": 3105.441406391001,
       "y": 1624.2538440105086
      }
     },
     {
      "className": "Base",
      "textId": "ia77dfd0e-6458-4ac1-afe8-7a5703f271e4",
      "center": {
       "x": 3109.6910004313304,
       "y": 1626.87382854115
      }
     },
     {
      "className": "Base",
      "textId": "i46d0cb6f-6f5d-4ba4-8bc0-7bbc1ba7be64",
      "center": {
       "x": 3113.3628685449303,
       "y": 1630.256246759634
      }
     },
     {
      "className": "Base",
      "textId": "id154d43e-ea1f-4b39-a9f2-f49bc68b22bb",
      "center": {
       "x": 3116.32219648783,
       "y": 1634.2769117015032
      }
     },
     {
      "className": "Base",
      "textId": "iaf6d8062-79b2-47f4-ac44-889ae5512fd5",
      "center": {
       "x": 3121.082184361815,
       "y": 1632.7463838711396
      }
     },
     {
      "className": "Base",
      "textId": "i404da1aa-d926-4dfb-baf1-794840e00bf3",
      "center": {
       "x": 3125.8421722358,
       "y": 1631.2158560407763
      }
     },
     {
      "className": "Base",
      "textId": "i5bda1f42-9559-4680-86ec-92d2842e6b8c",
      "center": {
       "x": 3134.669587886523,
       "y": 1628.377487296818
      }
     },
     {
      "className": "Base",
      "textId": "if9729bd1-087d-48a3-8736-0aa2b09719c7",
      "center": {
       "x": 3139.4295760589685,
       "y": 1626.8469603946776
      }
     },
     {
      "className": "Base",
      "textId": "ie0265ccb-b705-4f50-933a-7414925692f6",
      "center": {
       "x": 3142.8089422731737,
       "y": 1623.261382141404
      }
     },
     {
      "className": "Base",
      "textId": "i994db5d9-e7fe-43f7-b43d-a59b0e8480df",
      "center": {
       "x": 3147.614897201948,
       "y": 1622.1754334121133
      }
     },
     {
      "className": "Base",
      "textId": "i565064e8-495d-48ca-b369-35af6b1328dc",
      "center": {
       "x": 3152.207616238205,
       "y": 1623.9596473213928
      }
     },
     {
      "className": "Base",
      "textId": "ib5a05e7b-f7e3-45d7-a778-283b20919ae5",
      "center": {
       "x": 3155.0200323160416,
       "y": 1628.0052379117997
      }
     },
     {
      "className": "Base",
      "textId": "i13e95dbe-ee77-4870-ab7c-46d4fa4f2145",
      "center": {
       "x": 3155.0925298838865,
       "y": 1632.9318220755704
      }
     },
     {
      "className": "Base",
      "textId": "i335e8ada-d859-44fa-957b-d9f20faca1d8",
      "center": {
       "x": 3152.400372277025,
       "y": 1637.0584156877255
      }
     },
     {
      "className": "Base",
      "textId": "i51007f91-98a7-47df-807a-735cd18c8646",
      "center": {
       "x": 3147.86214203635,
       "y": 1638.976996856893
      }
     },
     {
      "className": "Base",
      "textId": "i44da4cfe-b91d-48c3-95de-ee70bd1cdcfb",
      "center": {
       "x": 3143.026314278998,
       "y": 1638.0329325999255
      }
     },
     {
      "className": "Base",
      "textId": "i835faf39-5c68-47b9-80b7-1c23ce7b3ed4",
      "center": {
       "x": 3138.2663261065522,
       "y": 1639.5634595020658
      }
     },
     {
      "className": "Base",
      "textId": "i921067ad-3c11-4c1b-bfbb-4d516d9b9851",
      "center": {
       "x": 3134.3451493646508,
       "y": 1642.5144272199325
      }
     },
     {
      "className": "Base",
      "textId": "i5655c1dc-8ac3-4af1-a72d-8a2313e21857",
      "center": {
       "x": 3129.438912637154,
       "y": 1642.4018275446408
      }
     },
     {
      "className": "Base",
      "textId": "ibfaeb701-fd31-4522-af1d-3cbe49113fa8",
      "center": {
       "x": 3124.678924763169,
       "y": 1643.9323553750041
      }
     },
     {
      "className": "Base",
      "textId": "i6c79473c-bbc6-43f4-91c2-21b770ac0ba8",
      "center": {
       "x": 3119.918936889184,
       "y": 1645.4628832053675
      }
     },
     {
      "className": "Base",
      "textId": "i6fca8b8a-c23d-410e-991f-2a376a4a6461",
      "center": {
       "x": 3103.835688484385,
       "y": 1650.7253918683905
      }
     },
     {
      "className": "Base",
      "textId": "i44f37d14-be89-4c7b-a1a5-27b12302345a",
      "center": {
       "x": 3087.7256819548356,
       "y": 1655.905407920173
      }
     },
     {
      "className": "Base",
      "textId": "ic56cea63-5c53-41bd-af6f-4fd5a84a2d5b",
      "center": {
       "x": 3071.589340410428,
       "y": 1661.0027953138408
      }
     },
     {
      "className": "Base",
      "textId": "ia2d2c700-66b9-460d-acbb-a07f5a237ea7",
      "center": {
       "x": 3066.8293525455856,
       "y": 1662.5333231726386
      }
     },
     {
      "className": "Base",
      "textId": "id42ccb58-e835-47ac-82e3-6d2a0e92f74c",
      "center": {
       "x": 3062.069364680744,
       "y": 1664.0638510314366
      }
     },
     {
      "className": "Base",
      "textId": "i8ce8ad7f-0b51-4eda-86e0-880e99856fbe",
      "center": {
       "x": 3057.3093768159015,
       "y": 1665.5943788902346
      }
     },
     {
      "className": "Base",
      "textId": "ib23df5c7-4e29-44da-99ff-6536031cf464",
      "center": {
       "x": 3054.1475647493853,
       "y": 1669.3821154177963
      }
     },
     {
      "className": "Base",
      "textId": "i47e43e14-a2c9-4ace-b390-d01dfa170887",
      "center": {
       "x": 3049.4504427418824,
       "y": 1670.8924294225092
      }
     },
     {
      "className": "Base",
      "textId": "i34111c1e-6851-4ac4-a33d-75465111a077",
      "center": {
       "x": 3044.6735762130393,
       "y": 1669.6572979672312
      }
     },
     {
      "className": "Base",
      "textId": "if79ae154-a6f9-4b91-9400-9fed76b07b46",
      "center": {
       "x": 3039.9135883787067,
       "y": 1671.1878259209127
      }
     },
     {
      "className": "Base",
      "textId": "i397ffea6-f59d-4520-8b41-fbe2a5483756",
      "center": {
       "x": 3035.153600544373,
       "y": 1672.7183538745942
      }
     },
     {
      "className": "Base",
      "textId": "i5dc6db3a-bcbe-41e3-9d08-ea0a2af39f0e",
      "center": {
       "x": 3030.39361271004,
       "y": 1674.2488818282757
      }
     },
     {
      "className": "Base",
      "textId": "id713739f-980e-47f8-8ebd-0fc1456e838e",
      "center": {
       "x": 3024.0909831097892,
       "y": 1676.3278337037677
      }
     },
     {
      "className": "Base",
      "textId": "ifc60ba28-de36-471f-9dee-a6f497334120",
      "center": {
       "x": 3017.757812188166,
       "y": 1678.3118011571487
      }
     },
     {
      "className": "Base",
      "textId": "iaaad206c-b91e-47c6-94f4-a0b59108ba78",
      "center": {
       "x": 3012.997824384342,
       "y": 1679.842329205714
      }
     },
     {
      "className": "Base",
      "textId": "i9bb99184-966d-4c50-9825-944f521dba67",
      "center": {
       "x": 3008.237836580518,
       "y": 1681.3728572542789
      }
     },
     {
      "className": "Base",
      "textId": "i1084a24a-0867-459f-ba4a-ee4b9ba3bdaf",
      "center": {
       "x": 3003.4778487766935,
       "y": 1682.9033853028438
      }
     },
     {
      "className": "Base",
      "textId": "i41b57e74-1881-4d4c-befa-d4da4a766b47",
      "center": {
       "x": 2998.717860972869,
       "y": 1684.433913351409
      }
     },
     {
      "className": "Base",
      "textId": "ib6898371-6204-4a97-82e9-93f34beb6cc7",
      "center": {
       "x": 2993.957873169045,
       "y": 1685.964441399974
      }
     },
     {
      "className": "Base",
      "textId": "ica2beece-8877-40f0-af57-a7d631dbac82",
      "center": {
       "x": 2994.577012774349,
       "y": 1690.9233571734285
      }
     },
     {
      "className": "Base",
      "textId": "ief5c0e6a-6774-4fce-bf28-c74d672355f3",
      "center": {
       "x": 2994.641279947929,
       "y": 1695.9203611987896
      }
     },
     {
      "className": "Base",
      "textId": "i0ee19a32-3832-4b57-bd73-a0d71738b258",
      "center": {
       "x": 2994.149878666427,
       "y": 1700.8935597952272
      }
     },
     {
      "className": "Base",
      "textId": "i42c1f2cf-d700-447f-9c7e-da1eb1b9f6ec",
      "center": {
       "x": 2993.108895503701,
       "y": 1705.781354139714
      }
     },
     {
      "className": "Base",
      "textId": "i2c4ea210-40dd-40b7-8d01-a020a9c5b5b5",
      "center": {
       "x": 2991.5312242415653,
       "y": 1710.5232032397703
      }
     },
     {
      "className": "Base",
      "textId": "ib579ee4e-a811-487b-af78-c69418c34772",
      "center": {
       "x": 2989.436406165369,
       "y": 1715.0603738037578
      }
     },
     {
      "className": "Base",
      "textId": "i6d46e35b-8b4d-42dc-88e9-00720f3ab98a",
      "center": {
       "x": 2986.8503880225526,
       "y": 1719.3366677207023
      }
     },
     {
      "className": "Base",
      "textId": "ibf1eba1b-752d-44a2-a8af-f3a451f22368",
      "center": {
       "x": 2983.8052006421362,
       "y": 1723.2991181389693
      }
     },
     {
      "className": "Base",
      "textId": "iacececc1-19d4-4866-9fb2-d88413c41317",
      "center": {
       "x": 2980.3385621958146,
       "y": 1726.8986455220518
      }
     },
     {
      "className": "Base",
      "textId": "i83d039d3-7f78-49f5-a330-02c5cd6490e0",
      "center": {
       "x": 2976.493411014728,
       "y": 1730.090665555457
      }
     },
     {
      "className": "Base",
      "textId": "iefab1b23-bbd2-4d6b-86f1-a734affa04f0",
      "center": {
       "x": 2972.3173737485113,
       "y": 1732.8356413750673
      }
     },
     {
      "className": "Base",
      "textId": "i88cc9db6-f418-4f0f-9b21-7ebea284df7d",
      "center": {
       "x": 2967.8621754540945,
       "y": 1735.0995732769795
      }
     },
     {
      "className": "Base",
      "textId": "i1eabaad2-36cd-4a9a-b2fc-f56d39883f22",
      "center": {
       "x": 2963.1829989209773,
       "y": 1736.8544198432073
      }
     },
     {
      "className": "Base",
      "textId": "i7eb5f348-e999-445e-8368-cfd40b45186a",
      "center": {
       "x": 2958.3378011684895,
       "y": 1738.0784452671103
      }
     },
     {
      "className": "Base",
      "textId": "i0121327f-f9a3-4946-94fe-d6636cead64e",
      "center": {
       "x": 2953.386595580996,
       "y": 1738.7564885765282
      }
     },
     {
      "className": "Base",
      "textId": "ia125acb8-c094-445c-8815-d57a492c1279",
      "center": {
       "x": 2948.3907085726437,
       "y": 1738.8801514199752
      }
     },
     {
      "className": "Base",
      "textId": "i6bf00561-5a3e-452a-8f3d-f4ca25685bec",
      "center": {
       "x": 2943.412019988713,
       "y": 1738.447902089947
      }
     },
     {
      "className": "Base",
      "textId": "ib5a24366-968b-41e2-a491-152ae0f49826",
      "center": {
       "x": 2938.5121966520837,
       "y": 1737.4650944948933
      }
     },
     {
      "className": "Base",
      "textId": "i1126c791-17c8-4d0a-b52e-aa0fbfd37549",
      "center": {
       "x": 2933.7519285482304,
       "y": 1735.9439018448602
      }
     },
     {
      "className": "Base",
      "textId": "ic16ceafa-386d-48ba-a71e-fe32f779edbc",
      "center": {
       "x": 2929.1901771094817,
       "y": 1733.9031658721908
      }
     },
     {
      "className": "Base",
      "textId": "i93868665-852c-4782-9d29-3955ad50a182",
      "center": {
       "x": 2926.3359171433895,
       "y": 1738.008430790069
      }
     },
     {
      "className": "Base",
      "textId": "i5a0ae8be-d64a-47de-a6a7-45446716d220",
      "center": {
       "x": 2923.481657177297,
       "y": 1742.1136957079475
      }
     },
     {
      "className": "Base",
      "textId": "i2154eb87-5afd-47c8-99e0-0e93ab207620",
      "center": {
       "x": 2920.627397211205,
       "y": 1746.2189606258257
      }
     },
     {
      "className": "Base",
      "textId": "ib2804882-b8f6-47ae-b2e7-c9d8e647503e",
      "center": {
       "x": 2917.7731372451126,
       "y": 1750.324225543704
      }
     },
     {
      "className": "Base",
      "textId": "i8ca2606e-c0de-47f1-8520-988f3069c5d2",
      "center": {
       "x": 2921.6416606489593,
       "y": 1753.4912363608262
      }
     },
     {
      "className": "Base",
      "textId": "i1f44e7d1-9ab4-4f82-ad39-2634b0692383",
      "center": {
       "x": 2925.3576750086013,
       "y": 1756.8358840434398
      }
     },
     {
      "className": "Base",
      "textId": "i51de99c6-97b3-4046-8988-9d495a4b0e58",
      "center": {
       "x": 2928.913031270356,
       "y": 1760.3508339284142
      }
     },
     {
      "className": "Base",
      "textId": "icc5cc14a-0917-4231-81c7-8a77f43de23b",
      "center": {
       "x": 2932.29993269658,
       "y": 1764.0283778874882
      }
     },
     {
      "className": "Base",
      "textId": "i82fcd7c9-0efe-458e-a621-62880416280a",
      "center": {
       "x": 2935.510951963569,
       "y": 1767.8604512308505
      }
     },
     {
      "className": "Base",
      "textId": "ieaf18a9d-cc83-4e71-892c-40f51f37c6b3",
      "center": {
       "x": 2938.5390474493443,
       "y": 1771.8386503926454
      }
     },
     {
      "className": "Base",
      "textId": "i73bb5650-be8f-432c-8fe3-99b4054495e1",
      "center": {
       "x": 2941.3775786756196,
       "y": 1775.954251359617
      }
     },
     {
      "className": "Base",
      "textId": "iac9626f2-21df-41af-92b6-41f8957a6810",
      "center": {
       "x": 2944.0203208700696,
       "y": 1780.1982288024828
      }
     },
     {
      "className": "Base",
      "textId": "i4fc88828-3d45-470a-91c3-74a519ad1cc4",
      "center": {
       "x": 2946.461478616981,
       "y": 1784.5612758680752
      }
     },
     {
      "className": "Base",
      "textId": "i149aa9fc-74cb-4066-8371-b589b74f0698",
      "center": {
       "x": 2948.6956985663383,
       "y": 1789.0338245888577
      }
     },
     {
      "className": "Base",
      "textId": "i22576890-4811-4432-b091-a0ad8f90277d",
      "center": {
       "x": 2950.7180811734834,
       "y": 1793.6060668650498
      }
     },
     {
      "className": "Base",
      "textId": "i95ef3b05-496d-4a42-a41c-e50a7aec3b8e",
      "center": {
       "x": 2952.5241914435965,
       "y": 1798.267975973352
      }
     },
     {
      "className": "Base",
      "textId": "i889b629f-3965-4e98-ad09-267d6c578870",
      "center": {
       "x": 2954.1100686574437,
       "y": 1803.0093285551034
      }
     },
     {
      "className": "Base",
      "textId": "i0505791e-3bfe-47d9-8cc3-f96eca78a55e",
      "center": {
       "x": 2955.4722350570564,
       "y": 1807.81972703565
      }
     },
     {
      "className": "Base",
      "textId": "id4ca5527-a09d-4e75-a5c1-234f4fdba57c",
      "center": {
       "x": 2956.6077034723,
       "y": 1812.6886224257628
      }
     },
     {
      "className": "Base",
      "textId": "i5a1eb75b-9dc5-45e3-8142-5d7a3a26628d",
      "center": {
       "x": 2961.551079567692,
       "y": 1811.9382673234895
      }
     },
     {
      "className": "Base",
      "textId": "i5875e58c-9d87-486b-8950-65679c8d449b",
      "center": {
       "x": 2966.4944556630835,
       "y": 1811.187912221216
      }
     },
     {
      "className": "Base",
      "textId": "ib8260d3f-f68e-4544-bbb2-6df5066a7ed0",
      "center": {
       "x": 2971.4378317584756,
       "y": 1810.4375571189426
      }
     },
     {
      "className": "Base",
      "textId": "id006b323-5fcb-4bcf-a5c6-6be38614b68e",
      "center": {
       "x": 2976.3812078538676,
       "y": 1809.687202016669
      }
     },
     {
      "className": "Base",
      "textId": "i9d954d9c-5d90-450e-ae49-58be2940585c",
      "center": {
       "x": 2980.2900361724314,
       "y": 1806.6876106118182
      }
     },
     {
      "className": "Base",
      "textId": "i32345629-7011-49d6-8454-8d96ff44a65d",
      "center": {
       "x": 2985.20775759327,
       "y": 1806.3834668183829
      }
     },
     {
      "className": "Base",
      "textId": "i46ba39e5-ea7e-4042-8d93-d530a62ecea8",
      "center": {
       "x": 2989.456412019752,
       "y": 1808.8785465734993
      }
     },
     {
      "className": "Base",
      "textId": "iaf1a0ddf-88ac-4536-9823-d9eb748f33aa",
      "center": {
       "x": 2991.58632957798,
       "y": 1813.3215116437214
      }
     },
     {
      "className": "Base",
      "textId": "ib1876abf-c29a-40f6-9810-6ee336f695fa",
      "center": {
       "x": 2990.870767867159,
       "y": 1818.196392037953
      }
     },
     {
      "className": "Base",
      "textId": "ib4c890e9-8f02-4abc-bc30-1f0facc93c72",
      "center": {
       "x": 2987.5538814244583,
       "y": 1821.839845310096
      }
     },
     {
      "className": "Base",
      "textId": "i16fd0738-f0d3-484b-b99d-8c4cc3087572",
      "center": {
       "x": 2982.767414531351,
       "y": 1823.0087003486897
      }
     },
     {
      "className": "Base",
      "textId": "ia108a6af-d8aa-4520-9176-a4412cb4a3e3",
      "center": {
       "x": 2978.14454234421,
       "y": 1821.30413584084
      }
     },
     {
      "className": "Base",
      "textId": "id366bae7-1475-4f62-b82e-f6b6b19365c4",
      "center": {
       "x": 2973.2011662488185,
       "y": 1822.0544909431135
      }
     },
     {
      "className": "Base",
      "textId": "i6fda9a86-7c1b-4847-b4e3-bb56ed110a50",
      "center": {
       "x": 2968.2577901534264,
       "y": 1822.804846045387
      }
     },
     {
      "className": "Base",
      "textId": "ie7b8e935-82f4-4c0b-b590-be4567076a19",
      "center": {
       "x": 2963.3144140580343,
       "y": 1823.5552011476605
      }
     },
     {
      "className": "Base",
      "textId": "i0594130f-a70f-47d9-af55-c62ef2de4445",
      "center": {
       "x": 2958.3710379626423,
       "y": 1824.305556249934
      }
     },
     {
      "className": "Base",
      "textId": "iada070ff-4834-4bc7-9f0f-5eb8b0e35bba",
      "center": {
       "x": 2958.7315246376866,
       "y": 1829.2920861254079
      }
     },
     {
      "className": "Base",
      "textId": "ib6adb970-f255-4d25-ad79-67f29152bf77",
      "center": {
       "x": 2958.85816585174,
       "y": 1834.2900249850563
      }
     },
     {
      "className": "Base",
      "textId": "i446a4f28-af81-464d-940d-2f2265c248cc",
      "center": {
       "x": 2958.750683886271,
       "y": 1839.2884125719665
      }
     },
     {
      "className": "Base",
      "textId": "idb599023-dfca-47bc-b856-03bf276d0016",
      "center": {
       "x": 2958.4093144444337,
       "y": 1844.2762876451875
      }
     },
     {
      "className": "Base",
      "textId": "i4b62b139-6c3e-45c4-b6cf-8ab165668d17",
      "center": {
       "x": 2957.834806134183,
       "y": 1849.2427120172415
      }
     },
     {
      "className": "Base",
      "textId": "i13dbc7dc-deb1-472d-86de-0149a1bc2847",
      "center": {
       "x": 2957.028418826608,
       "y": 1854.1767945410816
      }
     },
     {
      "className": "Base",
      "textId": "i504e8265-891a-4e06-947d-ca4e9a7a57d9",
      "center": {
       "x": 2955.991920893094,
       "y": 1859.06771499389
      }
     },
     {
      "className": "Base",
      "textId": "i0668aa91-db59-49fc-b219-b49e02e56b49",
      "center": {
       "x": 2954.7275853273604,
       "y": 1863.9047478053458
      }
     },
     {
      "className": "Base",
      "textId": "i329c2548-f207-46f3-bb34-318f79b6ba3f",
      "center": {
       "x": 2953.238184760889,
       "y": 1868.677285578321
      }
     },
     {
      "className": "Base",
      "textId": "i2d5cb8b2-08ff-4885-b87a-ff65ab619086",
      "center": {
       "x": 2951.526985382665,
       "y": 1873.3748623504287
      }
     },
     {
      "className": "Base",
      "textId": "ie799dc3c-6f91-4b30-9fa1-8fb97de64d0a",
      "center": {
       "x": 2949.597739776572,
       "y": 1877.9871765454125
      }
     },
     {
      "className": "Base",
      "textId": "i2ccf3b75-3a13-4997-a886-d2c0ea0fa9a2",
      "center": {
       "x": 2947.454678692141,
       "y": 1882.504113564043
      }
     },
     {
      "className": "Base",
      "textId": "i666e2313-316f-4650-845d-298eed80c7f5",
      "center": {
       "x": 2945.1025017667075,
       "y": 1886.9157679649838
      }
     },
     {
      "className": "Base",
      "textId": "i2b1e85f8-089d-4e48-b4b5-b5bde65865f7",
      "center": {
       "x": 2942.5463672193155,
       "y": 1891.21246518698
      }
     },
     {
      "className": "Base",
      "textId": "ia0f0ddfa-c8e8-4345-b9ec-cc00703b9e71",
      "center": {
       "x": 2939.791880538973,
       "y": 1895.3847827647412
      }
     },
     {
      "className": "Base",
      "textId": "i44f4aa95-360e-47a1-92df-1b7faa8974dd",
      "center": {
       "x": 2936.845082192066,
       "y": 1899.4235709919878
      }
     },
     {
      "className": "Base",
      "textId": "i241e372f-65f8-429b-bb9d-3a9b965d1a45",
      "center": {
       "x": 2933.7124343758833,
       "y": 1903.319972986347
      }
     },
     {
      "className": "Base",
      "textId": "ib048b5a1-2eaa-45ea-a9dc-8abe317cac73",
      "center": {
       "x": 2930.400806847308,
       "y": 1907.0654441121017
      }
     },
     {
      "className": "Base",
      "textId": "ic67caeb9-48a9-40ce-9f9b-a19f7019ea75",
      "center": {
       "x": 2926.9174618577463,
       "y": 1910.6517707181952
      }
     },
     {
      "className": "Base",
      "textId": "ia4b67c36-bd4d-4567-9f65-549d4a60a521",
      "center": {
       "x": 2930.219983453785,
       "y": 1914.405881945596
      }
     },
     {
      "className": "Base",
      "textId": "i9866ffb0-310a-4e24-bcdb-0dc7c8cfda90",
      "center": {
       "x": 2933.522505049824,
       "y": 1918.159993172997
      }
     },
     {
      "className": "Base",
      "textId": "id4a69767-33d5-40f5-a00f-871d7da77ace",
      "center": {
       "x": 2936.8250266458626,
       "y": 1921.914104400398
      }
     },
     {
      "className": "Base",
      "textId": "i95050707-dd4d-46b7-9ac5-8807b34c599d",
      "center": {
       "x": 2955.0342714414205,
       "y": 1942.6132964665765
      }
     },
     {
      "className": "Base",
      "textId": "i6b08956d-26c1-4ed7-b0bd-e3367563ec0c",
      "center": {
       "x": 2958.336793119729,
       "y": 1946.3674076216043
      }
     },
     {
      "className": "Base",
      "textId": "i2c17a12a-d72c-42d4-9b79-69cb8f918c30",
      "center": {
       "x": 2961.639314798037,
       "y": 1950.1215187766322
      }
     },
     {
      "className": "Base",
      "textId": "i289c69a4-5cd5-4908-b6a4-a9d10715cfcc",
      "center": {
       "x": 2964.941836476345,
       "y": 1953.87562993166
      }
     },
     {
      "className": "Base",
      "textId": "ie4874eef-bd89-4078-8a37-2cc9129bd44d",
      "center": {
       "x": 2968.2443581546536,
       "y": 1957.6297410866878
      }
     },
     {
      "className": "Base",
      "textId": "iba76b5ad-6f10-4fe8-a85d-e1e8420397e0",
      "center": {
       "x": 2971.5468798329616,
       "y": 1961.3838522417157
      }
     },
     {
      "className": "Base",
      "textId": "i592b6f31-1cca-4f8a-8655-ec225f73e141",
      "center": {
       "x": 2984.544585163693,
       "y": 1966.786103425536
      }
     },
     {
      "className": "Base",
      "textId": "icb5cce55-cd23-474b-8ae2-e7f705a27be4",
      "center": {
       "x": 2989.5351358576218,
       "y": 1966.4788514583759
      }
     },
     {
      "className": "Base",
      "textId": "i1b6c6f09-47c5-4241-934f-dc9779d8ec4b",
      "center": {
       "x": 2994.5256865515507,
       "y": 1966.1715994912156
      }
     },
     {
      "className": "Base",
      "textId": "if8df81a5-447d-4c8e-8ec6-fad51fd74044",
      "center": {
       "x": 2999.5162372454797,
       "y": 1965.8643475240556
      }
     },
     {
      "className": "Base",
      "textId": "i37f23d75-9863-465c-9c18-067edf89c60c",
      "center": {
       "x": 3004.506787939409,
       "y": 1965.5570955568955
      }
     },
     {
      "className": "Base",
      "textId": "i272ef2a6-7e3e-468e-8958-68e2866a42f5",
      "center": {
       "x": 3009.497338633338,
       "y": 1965.2498435897355
      }
     },
     {
      "className": "Base",
      "textId": "i95c71933-b4e3-41cb-96f6-b888a59c72f9",
      "center": {
       "x": 3013.1168167618735,
       "y": 1961.876635799812
      }
     },
     {
      "className": "Base",
      "textId": "i22620313-9db8-4d49-bc13-ceebf2e47b08",
      "center": {
       "x": 3017.912985475593,
       "y": 1960.661761984765
      }
     },
     {
      "className": "Base",
      "textId": "i135b04f9-119a-4b8d-b870-edba10ab6e43",
      "center": {
       "x": 3022.7018463741497,
       "y": 1961.9051299959428
      }
     },
     {
      "className": "Base",
      "textId": "ibfd117c9-c4ff-42a9-83e4-ea86519c8ef5",
      "center": {
       "x": 3026.30120508912,
       "y": 1965.299797808545
      }
     },
     {
      "className": "Base",
      "textId": "i4d69dc8e-da15-43cb-a5dd-acc57cacfca0",
      "center": {
       "x": 3027.822511776832,
       "y": 1970.0077462660865
      }
     },
     {
      "className": "Base",
      "textId": "iee932770-9235-43be-9fa8-53353692b269",
      "center": {
       "x": 3026.8902115324854,
       "y": 1974.86675531849
      }
     },
     {
      "className": "Base",
      "textId": "ib62ad758-8e3a-4ca1-b055-c0aa2d9fa585",
      "center": {
       "x": 3023.7344551418096,
       "y": 1978.677313587255
      }
     },
     {
      "className": "Base",
      "textId": "iecf0b2f1-2207-4895-82ba-5ecf50e3643c",
      "center": {
       "x": 3019.134283281115,
       "y": 1980.4987337938592
      }
     },
     {
      "className": "Base",
      "textId": "i60480598-27ca-4f81-9c2d-20417a2f692d",
      "center": {
       "x": 3014.225309905934,
       "y": 1979.8813739970565
      }
     },
     {
      "className": "Base",
      "textId": "id3889d75-1dc6-4c1b-9bb2-563d798c92c0",
      "center": {
       "x": 3010.2193807561644,
       "y": 1976.977637720469
      }
     },
     {
      "className": "Base",
      "textId": "i73ad6e6d-242a-4467-afbf-9c656c58dd57",
      "center": {
       "x": 3005.2288300622354,
       "y": 1977.284889687629
      }
     },
     {
      "className": "Base",
      "textId": "i9b022029-ab4a-440b-9182-be324912bb8c",
      "center": {
       "x": 3000.2382793683064,
       "y": 1977.592141654789
      }
     },
     {
      "className": "Base",
      "textId": "i4183eccd-8b2e-4250-a7ea-f6b6fb73dffb",
      "center": {
       "x": 2995.247728674377,
       "y": 1977.8993936219492
      }
     },
     {
      "className": "Base",
      "textId": "i4346fe71-f5db-4187-96e3-ed3707102018",
      "center": {
       "x": 2990.257177980448,
       "y": 1978.2066455891093
      }
     },
     {
      "className": "Base",
      "textId": "i9dddd6c7-78ea-4c70-a006-148263db3b6a",
      "center": {
       "x": 2985.266627286519,
       "y": 1978.5138975562695
      }
     },
     {
      "className": "Base",
      "textId": "ifa0b9e26-acff-47c9-b9c2-2023ce1c7e43",
      "center": {
       "x": 2982.2827453039745,
       "y": 1982.4824658642995
      }
     },
     {
      "className": "Base",
      "textId": "i7b33de13-353c-4866-9b34-bd3f14d31002",
      "center": {
       "x": 2977.96620056047,
       "y": 1984.936142203709
      }
     },
     {
      "className": "Base",
      "textId": "i9ff98c77-3056-4ee7-9218-3f0c16099bf2",
      "center": {
       "x": 2977.0253197605234,
       "y": 1989.846818666305
      }
     },
     {
      "className": "Base",
      "textId": "i825850c9-e6fe-4026-939a-fe7299b70c8f",
      "center": {
       "x": 2976.084438960577,
       "y": 1994.7574951289007
      }
     },
     {
      "className": "Base",
      "textId": "i9095c058-ba82-4ce0-92cf-320e3b04c054",
      "center": {
       "x": 2975.14355816063,
       "y": 1999.6681715914963
      }
     },
     {
      "className": "Base",
      "textId": "ieecd8753-bab9-4929-b438-f57ed20176a9",
      "center": {
       "x": 2974.2026773606835,
       "y": 2004.578848054092
      }
     },
     {
      "className": "Base",
      "textId": "idaf220f9-2927-4c94-8757-3a9b7eabfacd",
      "center": {
       "x": 2973.261796560737,
       "y": 2009.4895245166877
      }
     },
     {
      "className": "Base",
      "textId": "i21556de8-12ad-4134-ad15-25cdf1307dfe",
      "center": {
       "x": 2972.3209157607903,
       "y": 2014.4002009792835
      }
     },
     {
      "className": "Base",
      "textId": "ifb00c9b4-b3d1-4a13-b95a-d4694852b3dd",
      "center": {
       "x": 2974.6903378581637,
       "y": 2018.7435857931614
      }
     },
     {
      "className": "Base",
      "textId": "i7aeae7e5-94b9-4121-946d-e4b7ff2cab38",
      "center": {
       "x": 2974.676924971618,
       "y": 2023.6912087387204
      }
     },
     {
      "className": "Base",
      "textId": "i449e4024-967e-46f7-a968-ed0fd3fb9fcb",
      "center": {
       "x": 2972.2839882516078,
       "y": 2028.0216829126389
      }
     },
     {
      "className": "Base",
      "textId": "ib4bc8d65-f7ef-419b-92a8-379b4c4041fe",
      "center": {
       "x": 2968.1022561352947,
       "y": 2030.6659728408322
      }
     },
     {
      "className": "Base",
      "textId": "id1e4a25e-a578-4b73-b339-690b5f3fb3d8",
      "center": {
       "x": 2963.164045130276,
       "y": 2030.9713001846076
      }
     },
     {
      "className": "Base",
      "textId": "ie849df9a-3c4b-4db1-a4a6-83cf3ed5a9c0",
      "center": {
       "x": 2958.6884186764564,
       "y": 2028.8622908051075
      }
     },
     {
      "className": "Base",
      "textId": "i6d62a773-a28f-4ffb-8a8a-7ae20b729aa8",
      "center": {
       "x": 2955.780245029766,
       "y": 2024.8595818776885
      }
     },
     {
      "className": "Base",
      "textId": "i5360a6f8-690d-4511-90dc-45d9a0a29684",
      "center": {
       "x": 2955.157445754506,
       "y": 2019.951295641161
      }
     },
     {
      "className": "Base",
      "textId": "i931143ec-4a04-46ee-b642-6a0ac5a06977",
      "center": {
       "x": 2956.9737671823136,
       "y": 2015.3491082060566
      }
     },
     {
      "className": "Base",
      "textId": "i1615c5b1-2955-422e-beb8-55ad164b7ca1",
      "center": {
       "x": 2960.78082607369,
       "y": 2012.189131099409
      }
     },
     {
      "className": "Base",
      "textId": "ic224b73c-e5f9-4f7a-8773-a2b70b0bb1d1",
      "center": {
       "x": 2961.7217068736372,
       "y": 2007.2784546368132
      }
     },
     {
      "className": "Base",
      "textId": "i391d2332-3fe3-4244-b4e0-14f6d5b1ded2",
      "center": {
       "x": 2962.6625876735834,
       "y": 2002.3677781742176
      }
     },
     {
      "className": "Base",
      "textId": "i6e9cd7f3-0934-4aae-aebc-f1c06913e8ea",
      "center": {
       "x": 2963.6034684735305,
       "y": 1997.4571017116218
      }
     },
     {
      "className": "Base",
      "textId": "iee8dcf0c-8553-42e8-a7f3-26f84e2a3168",
      "center": {
       "x": 2964.5443492734767,
       "y": 1992.546425249026
      }
     },
     {
      "className": "Base",
      "textId": "idd113f7f-46e7-4a06-a009-38a7e2ed4e41",
      "center": {
       "x": 2965.4852300734237,
       "y": 1987.6357487864302
      }
     },
     {
      "className": "Base",
      "textId": "i7451edec-6cab-45fb-8874-c1eeb0d3865e",
      "center": {
       "x": 2966.42611087337,
       "y": 1982.7250723238346
      }
     },
     {
      "className": "Base",
      "textId": "if8ea3b3a-a220-4fe1-ab36-ab8318b9875a",
      "center": {
       "x": 2963.322216990534,
       "y": 1978.8496459866672
      }
     },
     {
      "className": "Base",
      "textId": "ia28241ab-3695-4317-8188-6d0df954a54b",
      "center": {
       "x": 2962.016552905766,
       "y": 1974.0592046887837
      }
     },
     {
      "className": "Base",
      "textId": "i237cc5c1-0545-4f6a-87d8-cd2e277f1c06",
      "center": {
       "x": 2962.7247186186464,
       "y": 1969.1447781857398
      }
     },
     {
      "className": "Base",
      "textId": "i8a09d9d5-556e-4875-808c-88ae21400a7b",
      "center": {
       "x": 2959.422196940338,
       "y": 1965.390667030712
      }
     },
     {
      "className": "Base",
      "textId": "i557da1ce-d2ce-460f-b6ef-88fb024fbb34",
      "center": {
       "x": 2956.11967526203,
       "y": 1961.6365558756843
      }
     },
     {
      "className": "Base",
      "textId": "if5bcf5ad-92d7-4dde-aff6-eff602dbb407",
      "center": {
       "x": 2952.817153583722,
       "y": 1957.8824447206564
      }
     },
     {
      "className": "Base",
      "textId": "i5bd5afc8-7ca8-4c93-bb60-9d032b36eb79",
      "center": {
       "x": 2949.5146319054134,
       "y": 1954.1283335656285
      }
     },
     {
      "className": "Base",
      "textId": "i64feb1b5-9053-4840-ba4d-5f41551b2063",
      "center": {
       "x": 2946.2121102271053,
       "y": 1950.3742224106009
      }
     },
     {
      "className": "Base",
      "textId": "i00dd7ae8-b3fe-411f-9511-7886a329237e",
      "center": {
       "x": 2941.292471430685,
       "y": 1951.1265794198666
      }
     },
     {
      "className": "Base",
      "textId": "ia864b367-cce3-4b39-a590-cff85e1f1627",
      "center": {
       "x": 2936.3977751013254,
       "y": 1950.2261157615278
      }
     },
     {
      "className": "Base",
      "textId": "i7c59bd22-6ba4-438a-b976-5c52d640f75a",
      "center": {
       "x": 2932.06799122927,
       "y": 1947.7721682115744
      }
     },
     {
      "className": "Base",
      "textId": "iaaad291f-3d49-4db6-a58e-997bb8868e83",
      "center": {
       "x": 2928.7807701523193,
       "y": 1944.035449791907
      }
     },
     {
      "className": "Base",
      "textId": "i9c28a715-9f74-408a-b44f-15d9fe852df4",
      "center": {
       "x": 2926.8987494302746,
       "y": 1939.428185423713
      }
     },
     {
      "className": "Base",
      "textId": "i40cb111f-a535-4b70-8640-7087de1bf1fe",
      "center": {
       "x": 2926.6295486257272,
       "y": 1934.4586363613266
      }
     },
     {
      "className": "Base",
      "textId": "ibb5bc4c2-d7ce-485c-92af-2c6af18edcad",
      "center": {
       "x": 2928.002865261471,
       "y": 1929.675030151089
      }
     },
     {
      "className": "Base",
      "textId": "i5f7458da-65f6-4709-976d-3b3339dcfb39",
      "center": {
       "x": 2924.7003436654322,
       "y": 1925.9209189236883
      }
     },
     {
      "className": "Base",
      "textId": "ic0cdc7b9-96ee-4678-b1b2-2113998b07a6",
      "center": {
       "x": 2921.3978220693934,
       "y": 1922.1668076962874
      }
     },
     {
      "className": "Base",
      "textId": "ibd50baab-17a4-4ebf-8739-c2c0cbe0b5fc",
      "center": {
       "x": 2918.0953004733547,
       "y": 1918.4126964688865
      }
     },
     {
      "className": "Base",
      "textId": "ic4dd93f1-e9dc-4e42-a787-bebb359c7438",
      "center": {
       "x": 2911.0361302747588,
       "y": 1922.8056769677391
      }
     },
     {
      "className": "Base",
      "textId": "ie7602a7c-d1a5-47b2-8fe8-d0fd0781b2b7",
      "center": {
       "x": 2903.9450307788616,
       "y": 1927.146929033138
      }
     },
     {
      "className": "Base",
      "textId": "iad39aade-584c-4888-bace-2a2c89a2dbab",
      "center": {
       "x": 2896.822381036085,
       "y": 1931.436220606087
      }
     },
     {
      "className": "Base",
      "textId": "if5be97ab-0f93-423b-a616-e7615855d7b4",
      "center": {
       "x": 2898.6640213605606,
       "y": 1936.0847000257752
      }
     },
     {
      "className": "Base",
      "textId": "ia89fc541-4d0d-4eef-b93f-681f9555830e",
      "center": {
       "x": 2900.5056616850366,
       "y": 1940.7331794454633
      }
     },
     {
      "className": "Base",
      "textId": "i952cab84-41e6-4c16-82a9-7708d106e180",
      "center": {
       "x": 2902.3473020095125,
       "y": 1945.3816588651516
      }
     },
     {
      "className": "Base",
      "textId": "ife6d9ee9-7bcb-41e2-b192-1aec2064d0dc",
      "center": {
       "x": 2904.1889423339885,
       "y": 1950.0301382848397
      }
     },
     {
      "className": "Base",
      "textId": "ic1ba11f9-b14d-4fdd-9be9-ec1848105cda",
      "center": {
       "x": 2906.0305826584645,
       "y": 1954.6786177045278
      }
     },
     {
      "className": "Base",
      "textId": "i4a2a12da-304b-49c3-9c40-c8bc17b2ef83",
      "center": {
       "x": 2907.8722229829405,
       "y": 1959.327097124216
      }
     },
     {
      "className": "Base",
      "textId": "ib0a1e068-682a-4f4f-a8c9-e908f9a7d106",
      "center": {
       "x": 2911.2387442051077,
       "y": 1962.9047879515979
      }
     },
     {
      "className": "Base",
      "textId": "i087cd874-5730-4e5d-a4c3-12d91e992b98",
      "center": {
       "x": 2911.755912597748,
       "y": 1967.7900590443096
      }
     },
     {
      "className": "Base",
      "textId": "i10eaa1cc-ae99-4428-af90-89b775b8feed",
      "center": {
       "x": 2909.2131054122246,
       "y": 1971.9933278214498
      }
     },
     {
      "className": "Base",
      "textId": "i99189a94-9043-4832-b19b-f59b94d9f541",
      "center": {
       "x": 2904.6459099858403,
       "y": 1973.8027649529486
      }
     },
     {
      "className": "Base",
      "textId": "ida323e19-744b-4152-a509-329094ce70ae",
      "center": {
       "x": 2899.9143689429366,
       "y": 1972.4814564518958
      }
     },
     {
      "className": "Base",
      "textId": "i737f200d-2d66-4d69-9092-5d717d961305",
      "center": {
       "x": 2896.9454565416727,
       "y": 1968.567520332175
      }
     },
     {
      "className": "Base",
      "textId": "if167f14a-59de-43ed-b0bc-786b0e8355b0",
      "center": {
       "x": 2896.9482963466735,
       "y": 1963.6549518867344
      }
     },
     {
      "className": "Base",
      "textId": "i568d6859-8cc5-4b21-ada3-5cebf128f2bb",
      "center": {
       "x": 2895.1066560221975,
       "y": 1959.0064724670463
      }
     },
     {
      "className": "Base",
      "textId": "i03a30702-de10-4ca2-94bf-84ff61a38703",
      "center": {
       "x": 2893.2650156977215,
       "y": 1954.357993047358
      }
     },
     {
      "className": "Base",
      "textId": "idfb29dd0-b5f4-49ad-9730-16857519b716",
      "center": {
       "x": 2891.4233753732456,
       "y": 1949.7095136276698
      }
     },
     {
      "className": "Base",
      "textId": "i7d6e8cb0-2324-4706-8199-e40317124849",
      "center": {
       "x": 2889.5817350487696,
       "y": 1945.0610342079817
      }
     },
     {
      "className": "Base",
      "textId": "ic1b180b1-5b77-4744-aae5-a569a3300c85",
      "center": {
       "x": 2887.740094724294,
       "y": 1940.4125547882936
      }
     },
     {
      "className": "Base",
      "textId": "ifdfe2da4-bb16-4505-8ea8-323cc4402a75",
      "center": {
       "x": 2885.8984543998176,
       "y": 1935.7640753686055
      }
     },
     {
      "className": "Base",
      "textId": "if147ac39-0a52-4d29-83ea-dea06cd3663a",
      "center": {
       "x": 2873.7022378146253,
       "y": 1938.3706628727944
      }
     },
     {
      "className": "Base",
      "textId": "i625194c8-b897-4eed-a298-237ec0bcba8c",
      "center": {
       "x": 2861.4781690448845,
       "y": 1940.8433416069947
      }
     },
     {
      "className": "Base",
      "textId": "i683645b3-74bd-4488-a93a-9f4ac2b671c5",
      "center": {
       "x": 2861.64278813932,
       "y": 1945.840630927591
      }
     },
     {
      "className": "Base",
      "textId": "i165c055f-e54d-4e8c-87f3-2161a81e5d54",
      "center": {
       "x": 2861.8074072337554,
       "y": 1950.8379202481874
      }
     },
     {
      "className": "Base",
      "textId": "i70656ec4-c6d1-43fc-9982-4f57a70b2662",
      "center": {
       "x": 2861.9720263281906,
       "y": 1955.835209568784
      }
     },
     {
      "className": "Base",
      "textId": "i222df396-b0ea-4f04-a796-5520b6f7f9a6",
      "center": {
       "x": 2862.1366454226263,
       "y": 1960.8324988893803
      }
     },
     {
      "className": "Base",
      "textId": "idb0e85a7-a61c-4010-890c-b8e8fe5d54d5",
      "center": {
       "x": 2862.3012645170616,
       "y": 1965.8297882099769
      }
     },
     {
      "className": "Base",
      "textId": "ifecbf3c5-abd6-45c0-8720-87db0df523ea",
      "center": {
       "x": 2862.465883611497,
       "y": 1970.8270775305732
      }
     },
     {
      "className": "Base",
      "textId": "i8dd5b6d1-bec4-45e6-bb98-d9f582a98161",
      "center": {
       "x": 2865.7343598970997,
       "y": 1974.5414032415738
      }
     },
     {
      "className": "Base",
      "textId": "i6fae4b91-d1ad-4395-aca3-d717daf9666c",
      "center": {
       "x": 2866.811781390529,
       "y": 1979.3703074280784
      }
     },
     {
      "className": "Base",
      "textId": "i5f4d0863-adab-48c1-8a3f-b4915e11f7da",
      "center": {
       "x": 2865.432172184584,
       "y": 1984.1217105004162
      }
     },
     {
      "className": "Base",
      "textId": "i05f13d1f-8506-4f6f-ba5c-b6e3eb792341",
      "center": {
       "x": 2861.936107265351,
       "y": 1987.6226650555986
      }
     },
     {
      "className": "Base",
      "textId": "i6b27eab8-a9d8-4bcc-80cd-1664714649ef",
      "center": {
       "x": 2857.1866370213697,
       "y": 1989.0089136330491
      }
     },
     {
      "className": "Base",
      "textId": "i176c79de-ba3c-4be1-8190-9b3f23bbaead",
      "center": {
       "x": 2852.3562317110946,
       "y": 1987.9382422290169
      }
     },
     {
      "className": "Base",
      "textId": "i27acc72a-ed94-40b6-8282-a90caa035768",
      "center": {
       "x": 2848.637341496679,
       "y": 1984.674960400846
      }
     },
     {
      "className": "Base",
      "textId": "ibd23049d-6237-4aa0-abba-8abcec813dd3",
      "center": {
       "x": 2846.948024171281,
       "y": 1980.02465291735
      }
     },
     {
      "className": "Base",
      "textId": "ia30be460-c24f-4ef5-9dd4-e81b2573bcd4",
      "center": {
       "x": 2847.7053103129174,
       "y": 1975.1353103831607
      }
     },
     {
      "className": "Base",
      "textId": "i40850e79-0334-4d7d-a9e7-18720ca63641",
      "center": {
       "x": 2850.722253708095,
       "y": 1971.2139324024965
      }
     },
     {
      "className": "Base",
      "textId": "i063e613e-7470-43be-ad7e-958bfcba5da9",
      "center": {
       "x": 2850.55763461366,
       "y": 1966.2166430819
      }
     },
     {
      "className": "Base",
      "textId": "ie1ad3b6d-3c90-4bb7-af82-c9ce88a431ae",
      "center": {
       "x": 2850.3930155192243,
       "y": 1961.2193537613034
      }
     },
     {
      "className": "Base",
      "textId": "i312734e2-03cd-488c-a8d0-15bb2e3bc3cd",
      "center": {
       "x": 2850.228396424789,
       "y": 1956.222064440707
      }
     },
     {
      "className": "Base",
      "textId": "i62c300d1-f155-4a8b-8982-bb1cde0dc6b9",
      "center": {
       "x": 2850.0637773303533,
       "y": 1951.2247751201107
      }
     },
     {
      "className": "Base",
      "textId": "i18147809-d520-46c8-86b4-a76d0d7934bd",
      "center": {
       "x": 2849.899158235918,
       "y": 1946.2274857995142
      }
     },
     {
      "className": "Base",
      "textId": "i3578cf57-aa7a-4522-a76b-95fbea393620",
      "center": {
       "x": 2849.734539141483,
       "y": 1941.2301964789178
      }
     },
     {
      "className": "Base",
      "textId": "i32cad314-3195-47af-b0ee-d0414cb7dd46",
      "center": {
       "x": 2844.740180299561,
       "y": 1941.0025770597158
      }
     },
     {
      "className": "Base",
      "textId": "i75b0657b-e74c-4325-9263-7a7c18d43cae",
      "center": {
       "x": 2839.7619539285147,
       "y": 1940.5413905025655
      }
     },
     {
      "className": "Base",
      "textId": "i5dc12adb-d065-43e2-bd41-0b60af90c897",
      "center": {
       "x": 2834.8107770566476,
       "y": 1939.8476481690088
      }
     },
     {
      "className": "Base",
      "textId": "i41b6651b-9cf0-47c3-be7a-218b3bcde4f0",
      "center": {
       "x": 2829.8975073939196,
       "y": 1938.9228714050287
      }
     },
     {
      "className": "Base",
      "textId": "iaf4a9d69-5e85-41f1-9b65-a06418fa78cd",
      "center": {
       "x": 2825.0329195214726,
       "y": 1937.769088204805
      }
     },
     {
      "className": "Base",
      "textId": "ib5994013-1bcc-467f-bf2b-450d2ac6049e",
      "center": {
       "x": 2820.227681263453,
       "y": 1936.3888287634145
      }
     },
     {
      "className": "Base",
      "textId": "i5c069f43-fb44-4802-a255-b1fbb6d5cef4",
      "center": {
       "x": 2815.4923302929533,
       "y": 1934.785119928225
      }
     },
     {
      "className": "Base",
      "textId": "i3dd13984-5882-4d02-9fea-d8243a00d4ba",
      "center": {
       "x": 2810.8372510233603,
       "y": 1932.9614785611552
      }
     },
     {
      "className": "Base",
      "textId": "i913b6162-d601-416f-8481-0298a8480b8d",
      "center": {
       "x": 2806.272651835805,
       "y": 1930.9219038263527
      }
     },
     {
      "className": "Base",
      "textId": "i067eb857-23fa-4a1f-a0bf-f263706226e8",
      "center": {
       "x": 2801.8085426926327,
       "y": 1928.6708684202054
      }
     },
     {
      "className": "Base",
      "textId": "i16ca548d-0352-42b6-98a5-7a3ba582d0a6",
      "center": {
       "x": 2797.454713186008,
       "y": 1926.2133087629184
      }
     },
     {
      "className": "Base",
      "textId": "i7f79924b-2842-4eb0-9e2b-c46629cc635a",
      "center": {
       "x": 2794.6631515459167,
       "y": 1930.361463004213
      }
     },
     {
      "className": "Base",
      "textId": "i442403ef-1b66-444e-8385-6310c34e1868",
      "center": {
       "x": 2791.871589905825,
       "y": 1934.5096172455076
      }
     },
     {
      "className": "Base",
      "textId": "i2843f9da-4217-4959-812e-566718672f38",
      "center": {
       "x": 2789.080028265734,
       "y": 1938.6577714868022
      }
     },
     {
      "className": "Base",
      "textId": "iabf5a390-dbc9-4d2b-9ba1-6c306d245003",
      "center": {
       "x": 2790.129515069915,
       "y": 1945.8126775623043
      }
     },
     {
      "className": "Base",
      "textId": "if6c2e69b-ff52-41f8-a3d5-66bbc2d0a3c7",
      "center": {
       "x": 2791.07584925813,
       "y": 1952.9819561247277
      }
     },
     {
      "className": "Base",
      "textId": "i01568972-d70e-4bf8-8691-da81003d8dc6",
      "center": {
       "x": 2794.8950170423873,
       "y": 1956.2090225070156
      }
     },
     {
      "className": "Base",
      "textId": "i2549fbad-070e-4f1b-b350-29e714e47ad2",
      "center": {
       "x": 2798.7141848266447,
       "y": 1959.4360888893034
      }
     },
     {
      "className": "Base",
      "textId": "i018438ac-2b2f-4b1e-85b1-b078bae244b4",
      "center": {
       "x": 2802.5333526109016,
       "y": 1962.663155271591
      }
     },
     {
      "className": "Base",
      "textId": "ie87c2d7d-f816-4063-9e90-2aea8a88998c",
      "center": {
       "x": 2806.352520395159,
       "y": 1965.8902216538788
      }
     },
     {
      "className": "Base",
      "textId": "i43586d86-a601-4c85-a344-5a5448b5bdf2",
      "center": {
       "x": 2824.7858059803416,
       "y": 1981.4657193694725
      }
     },
     {
      "className": "Base",
      "textId": "i09d4236f-8b90-41bf-820e-de84eb4c9d7b",
      "center": {
       "x": 2828.6049736109726,
       "y": 1984.692785933574
      }
     },
     {
      "className": "Base",
      "textId": "ia46099a4-1148-4e92-b02f-383464aff42f",
      "center": {
       "x": 2832.4241412416036,
       "y": 1987.9198524976755
      }
     },
     {
      "className": "Base",
      "textId": "i7783496c-87e4-401c-bb9a-c8792e9723e3",
      "center": {
       "x": 2836.2433088722346,
       "y": 1991.1469190617768
      }
     },
     {
      "className": "Base",
      "textId": "i1fd35eb5-3bb4-4adb-97eb-1102b8d90ac0",
      "center": {
       "x": 2840.062476502865,
       "y": 1994.3739856258783
      }
     },
     {
      "className": "Base",
      "textId": "i2f7a4842-f369-4b58-9957-4c36671cd6f1",
      "center": {
       "x": 2843.881644133496,
       "y": 1997.6010521899798
      }
     },
     {
      "className": "Base",
      "textId": "i86398ddc-0932-430d-b759-4aed74e327e9",
      "center": {
       "x": 2847.700811764127,
       "y": 2000.828118754081
      }
     },
     {
      "className": "Base",
      "textId": "i48b55ed3-64c1-4efe-a11b-516cb4f5536a",
      "center": {
       "x": 2851.5199793947577,
       "y": 2004.0551853181826
      }
     },
     {
      "className": "Base",
      "textId": "i05e71a0a-3385-4091-8ea7-c94cf0639669",
      "center": {
       "x": 2856.467211473727,
       "y": 2004.1188050774356
      }
     },
     {
      "className": "Base",
      "textId": "i81272d9d-3ee0-4023-b708-6f777660caa2",
      "center": {
       "x": 2860.773179590162,
       "y": 2006.555563435827
      }
     },
     {
      "className": "Base",
      "textId": "i89109d77-d748-404d-a7b1-c50ba69231aa",
      "center": {
       "x": 2863.374897918061,
       "y": 2010.7639139986036
      }
     },
     {
      "className": "Base",
      "textId": "ife6e7b7a-712c-462f-9bc7-5e507dacbe8f",
      "center": {
       "x": 2863.6300974876995,
       "y": 2015.704969138612
      }
     },
     {
      "className": "Base",
      "textId": "i066b03fa-70f1-4032-a801-c6405438fa72",
      "center": {
       "x": 2861.4757788717725,
       "y": 2020.1589633031813
      }
     },
     {
      "className": "Base",
      "textId": "ia3381c26-7ccc-4345-869d-0fd2ddce787e",
      "center": {
       "x": 2857.4437644367035,
       "y": 2023.0263684563367
      }
     },
     {
      "className": "Base",
      "textId": "ia9d5d763-0c26-42e2-a95a-24fe7899b145",
      "center": {
       "x": 2852.5294108778558,
       "y": 2023.5993272817227
      }
     },
     {
      "className": "Base",
      "textId": "ie2c30646-eed3-4840-8d5c-4e607ca52298",
      "center": {
       "x": 2847.9458921054315,
       "y": 2021.7363972294181
      }
     },
     {
      "className": "Base",
      "textId": "i5d96b56c-5f0d-483f-a468-f109796e03ad",
      "center": {
       "x": 2844.8247110373704,
       "y": 2017.8974675013137
      }
     },
     {
      "className": "Base",
      "textId": "i9f6c2eb2-b5d0-4cb6-9389-20c04b33f682",
      "center": {
       "x": 2843.9363729691195,
       "y": 2013.0302292501651
      }
     },
     {
      "className": "Base",
      "textId": "ib5445984-96da-4118-b5d3-03ae232188e8",
      "center": {
       "x": 2840.1172053384885,
       "y": 2009.8031626860638
      }
     },
     {
      "className": "Base",
      "textId": "icd7c53b6-3a26-477e-b0c2-a48d175b87f9",
      "center": {
       "x": 2836.2980377078575,
       "y": 2006.5760961219623
      }
     },
     {
      "className": "Base",
      "textId": "i84c4f3ca-62de-4094-9a3b-30cf35d1718a",
      "center": {
       "x": 2832.478870077227,
       "y": 2003.3490295578608
      }
     },
     {
      "className": "Base",
      "textId": "icc2c696b-d151-4f44-a44b-6fe79cd4a557",
      "center": {
       "x": 2828.659702446596,
       "y": 2000.1219629937596
      }
     },
     {
      "className": "Base",
      "textId": "i1a2a14db-c741-4056-8880-70e6b31fcaa1",
      "center": {
       "x": 2824.840534815965,
       "y": 1996.894896429658
      }
     },
     {
      "className": "Base",
      "textId": "i56d1980d-14bc-4771-a591-fdde44117fca",
      "center": {
       "x": 2821.021367185334,
       "y": 1993.6678298655565
      }
     },
     {
      "className": "Base",
      "textId": "if633d258-867d-4b9c-9ed2-2e90acb8d8cd",
      "center": {
       "x": 2817.202199554703,
       "y": 1990.4407633014553
      }
     },
     {
      "className": "Base",
      "textId": "if62c1d61-1933-42ae-b47c-67c30adac5b0",
      "center": {
       "x": 2812.3617970148366,
       "y": 1991.5733111267625
      }
     },
     {
      "className": "Base",
      "textId": "i0b13f476-9f93-43c5-a04c-279b72a9e2ad",
      "center": {
       "x": 2807.44120665281,
       "y": 1990.8662384192662
      }
     },
     {
      "className": "Base",
      "textId": "i564e4be2-32e5-4d82-800c-b9e5b086c3f4",
      "center": {
       "x": 2803.1155584071453,
       "y": 1988.416559138353
      }
     },
     {
      "className": "Base",
      "textId": "i01f9b137-dae2-4050-9262-b6e02e3ab273",
      "center": {
       "x": 2799.978353142434,
       "y": 1984.5603816979822
      }
     },
     {
      "className": "Base",
      "textId": "i34b7b858-0416-4b30-90f9-69b28bea7aba",
      "center": {
       "x": 2798.460031322455,
       "y": 1979.8267931886658
      }
     },
     {
      "className": "Base",
      "textId": "i73b96123-72b6-4431-9f9c-22b7b8510dce",
      "center": {
       "x": 2798.7689143967827,
       "y": 1974.8652659468833
      }
     },
     {
      "className": "Base",
      "textId": "ied3ae469-8c0e-4980-9cd7-02cf03457d46",
      "center": {
       "x": 2794.949746612526,
       "y": 1971.6381995645957
      }
     },
     {
      "className": "Base",
      "textId": "if8b8cbb6-054f-436f-83d8-b5a725fb907f",
      "center": {
       "x": 2791.1305788282684,
       "y": 1968.4111331823078
      }
     },
     {
      "className": "Base",
      "textId": "i0dcc6642-c0df-4f0e-84fc-6ba768a473c6",
      "center": {
       "x": 2787.311411044011,
       "y": 1965.18406680002
      }
     },
     {
      "className": "Base",
      "textId": "i1baf2d43-3058-4000-bac6-9c4bf8c944d9",
      "center": {
       "x": 2783.492243259754,
       "y": 1961.9570004177322
      }
     },
     {
      "className": "Base",
      "textId": "i86dd29eb-2485-41e6-b502-b1855ac56e83",
      "center": {
       "x": 2778.7974435657347,
       "y": 1963.6178057834447
      }
     },
     {
      "className": "Base",
      "textId": "ia5b2b9bb-375e-4881-89eb-c812342e99c5",
      "center": {
       "x": 2773.8196688944327,
       "y": 1963.7633322466127
      }
     },
     {
      "className": "Base",
      "textId": "i128a2703-736b-4da7-b359-6ff08d34ea4f",
      "center": {
       "x": 2769.0358624566725,
       "y": 1962.3796362555115
      }
     },
     {
      "className": "Base",
      "textId": "i76145ac4-d13b-4d2c-adee-b98a81bd03ff",
      "center": {
       "x": 2764.9043824854116,
       "y": 1959.5992960107192
      }
     },
     {
      "className": "Base",
      "textId": "if81433e9-9bb5-4a59-be55-64a1d1274cb2",
      "center": {
       "x": 2761.8210848506064,
       "y": 1955.6887085452677
      }
     },
     {
      "className": "Base",
      "textId": "ic4430555-40af-46e1-9d8e-cda6800c7a02",
      "center": {
       "x": 2760.0813943094986,
       "y": 1951.0225650143716
      }
     },
     {
      "className": "Base",
      "textId": "i5459e49d-7e86-4880-9749-69bf435082e2",
      "center": {
       "x": 2759.8519985181815,
       "y": 1946.047949833208
      }
     },
     {
      "className": "Base",
      "textId": "ida12ef25-d33d-4de4-be9e-9284491a8a00",
      "center": {
       "x": 2755.4242864858775,
       "y": 1943.7251570833077
      }
     },
     {
      "className": "Base",
      "textId": "i868e86ca-b88c-4d56-98af-64249b7b1bd8",
      "center": {
       "x": 2750.996574453573,
       "y": 1941.4023643334076
      }
     },
     {
      "className": "Base",
      "textId": "id148ce22-1cf4-4df3-9c46-4cde3e76eab7",
      "center": {
       "x": 2746.568862421269,
       "y": 1939.0795715835075
      }
     },
     {
      "className": "Base",
      "textId": "i309d00dc-5425-48b3-8fcf-503fc63fdafc",
      "center": {
       "x": 2741.6835282716766,
       "y": 1938.5629991854262
      }
     },
     {
      "className": "Base",
      "textId": "i171be98a-e9bf-4a24-ac24-bd543daf5038",
      "center": {
       "x": 2738.1054267638488,
       "y": 1935.1969144575394
      }
     },
     {
      "className": "Base",
      "textId": "i1bf79f22-61c8-492a-90cf-13b9db8ff32c",
      "center": {
       "x": 2737.291780700281,
       "y": 1930.3521939414647
      }
     },
     {
      "className": "Base",
      "textId": "ia621c1f7-09b3-4cec-b782-9cabb6d6c7e3",
      "center": {
       "x": 2739.5739567552832,
       "y": 1926.0019055315306
      }
     },
     {
      "className": "Base",
      "textId": "icb77de07-daea-4f9f-8f2e-9aa89910b071",
      "center": {
       "x": 2744.022512603258,
       "y": 1923.9177539863972
      }
     },
     {
      "className": "Base",
      "textId": "ie7e29640-923c-44a5-989b-8173fc19cc63",
      "center": {
       "x": 2748.8257229464007,
       "y": 1924.9485338829595
      }
     },
     {
      "className": "Base",
      "textId": "ib620ebac-e1a5-4fa6-9a92-442bdbe0d96e",
      "center": {
       "x": 2752.027425383534,
       "y": 1928.6744483075925
      }
     },
     {
      "className": "Base",
      "textId": "i2c8ca429-e0c9-4a31-bf8d-f9d1671fa601",
      "center": {
       "x": 2756.455137415838,
       "y": 1930.9972410574926
      }
     },
     {
      "className": "Base",
      "textId": "i128d6bf1-8cd7-475a-b73c-f0ee73532256",
      "center": {
       "x": 2760.8828494481427,
       "y": 1933.3200338073927
      }
     },
     {
      "className": "Base",
      "textId": "if59e2418-93db-4d7e-b066-daa1cae945a3",
      "center": {
       "x": 2765.3105614804467,
       "y": 1935.6428265572927
      }
     },
     {
      "className": "Base",
      "textId": "ic0cdb1c7-a01a-4631-9d63-5c5e19f3035d",
      "center": {
       "x": 2779.331865798692,
       "y": 1932.0976016325872
      }
     },
     {
      "className": "Base",
      "textId": "ife1ea4a4-363e-495e-91c0-94598284f541",
      "center": {
       "x": 2782.1234274387834,
       "y": 1927.9494473912928
      }
     },
     {
      "className": "Base",
      "textId": "ia919a0b6-3fd2-4239-afcb-2ea301329d9f",
      "center": {
       "x": 2784.9149890788744,
       "y": 1923.801293149998
      }
     },
     {
      "className": "Base",
      "textId": "i7cffcbd3-4ffb-47d3-87ab-261f6151f409",
      "center": {
       "x": 2787.706550718966,
       "y": 1919.6531389087036
      }
     },
     {
      "className": "Base",
      "textId": "i3118ee5d-ea16-416d-8933-89e18d4f95ee",
      "center": {
       "x": 2783.790359217605,
       "y": 1916.5452658471895
      }
     },
     {
      "className": "Base",
      "textId": "icc52b939-c14a-4d32-b91c-f26cd0407728",
      "center": {
       "x": 2780.023960425688,
       "y": 1913.257459438341
      }
     },
     {
      "className": "Base",
      "textId": "ic5f03411-e196-4db5-9e7b-8d7f483b50ac",
      "center": {
       "x": 2776.4156138878225,
       "y": 1909.7969296950082
      }
     },
     {
      "className": "Base",
      "textId": "ib00c30ef-8ecb-468e-89c0-03eeca2b145b",
      "center": {
       "x": 2772.973232547068,
       "y": 1906.1712654046132
      }
     },
     {
      "className": "Base",
      "textId": "ib25f4677-0a28-4e2f-8772-2e30d5b458a0",
      "center": {
       "x": 2769.704365392209,
       "y": 1902.3884174872758
      }
     },
     {
      "className": "Base",
      "textId": "ia1a24876-db13-4ce7-aeb3-5188a46ea291",
      "center": {
       "x": 2766.616180903158,
       "y": 1898.4566815598007
      }
     },
     {
      "className": "Base",
      "textId": "i7567fc51-63ee-496d-9c3e-1ebf23d05d09",
      "center": {
       "x": 2763.7154513307946,
       "y": 1894.3846797437604
      }
     },
     {
      "className": "Base",
      "textId": "ieb72f568-4d92-47f3-a731-030ad6ac4942",
      "center": {
       "x": 2761.0085378457284,
       "y": 1890.1813417575659
      }
     },
     {
      "className": "Base",
      "textId": "iac9f6952-f545-4184-a569-f21281c2e6b7",
      "center": {
       "x": 2758.50137658853,
       "y": 1885.8558853339937
      }
     },
     {
      "className": "Base",
      "textId": "ia1ee535f-4e43-46f6-a4d4-59e6e3b01b6e",
      "center": {
       "x": 2756.1994656520424,
       "y": 1881.4177960061077
      }
     },
     {
      "className": "Base",
      "textId": "ie04c8f9d-e01b-4fe7-813d-ccf542a3d1d6",
      "center": {
       "x": 2754.1078530243058,
       "y": 1876.876806305909
      }
     },
     {
      "className": "Base",
      "textId": "if3075507-5b69-4ec2-82cb-eb03e74b1163",
      "center": {
       "x": 2752.2311255185477,
       "y": 1872.2428744213266
      }
     },
     {
      "className": "Base",
      "textId": "i36b263d9-134e-4fb6-8c60-ec0591664b41",
      "center": {
       "x": 2750.573398714505,
       "y": 1867.5261623583556
      }
     },
     {
      "className": "Base",
      "textId": "id1b31d7f-3171-4f98-aee7-47d3aae32594",
      "center": {
       "x": 2749.1383079331404,
       "y": 1862.737013656231
      }
     },
     {
      "className": "Base",
      "textId": "id0a9c4a9-d8f6-49a5-ba8b-7ae9b442be69",
      "center": {
       "x": 2747.9290002645466,
       "y": 1857.885930704508
      }
     },
     {
      "className": "Base",
      "textId": "i7e71f860-7c6f-4adc-bebe-c35087de0e70",
      "center": {
       "x": 2746.948127666518,
       "y": 1852.9835517117888
      }
     },
     {
      "className": "Base",
      "textId": "ibce75181-4322-4652-bfa5-7b9936111a4e",
      "center": {
       "x": 2746.1978411489235,
       "y": 1848.0406273766068
      }
     },
     {
      "className": "Base",
      "textId": "i5ff690f5-f4eb-4798-9c07-090407328384",
      "center": {
       "x": 2745.6797860566426,
       "y": 1843.0679973116235
      }
     },
     {
      "className": "Base",
      "textId": "ie64dbb87-f5b9-4514-b6ee-a440f657751f",
      "center": {
       "x": 2740.681390406943,
       "y": 1843.1946501010448
      }
     },
     {
      "className": "Base",
      "textId": "id6ed2609-bf35-4b75-b1e6-f22d774fb35f",
      "center": {
       "x": 2735.682994757244,
       "y": 1843.3213028904663
      }
     },
     {
      "className": "Base",
      "textId": "id79f182b-838d-4379-a460-0d67cd750e9e",
      "center": {
       "x": 2730.6845991075447,
       "y": 1843.4479556798879
      }
     },
     {
      "className": "Base",
      "textId": "i52996d8d-e991-4efa-90c3-047710d56ce3",
      "center": {
       "x": 2725.6862034578457,
       "y": 1843.5746084693092
      }
     },
     {
      "className": "Base",
      "textId": "i728f1132-2111-447e-b9f5-2339b449c152",
      "center": {
       "x": 2720.6878078081463,
       "y": 1843.7012612587307
      }
     },
     {
      "className": "Base",
      "textId": "i5948e3d1-c1eb-48c1-8c62-4207c83a54a4",
      "center": {
       "x": 2715.6894121584473,
       "y": 1843.8279140481523
      }
     },
     {
      "className": "Base",
      "textId": "ica17c940-8a37-47de-be19-b8e17951f8cd",
      "center": {
       "x": 2710.6910165087484,
       "y": 1843.9545668375736
      }
     },
     {
      "className": "Base",
      "textId": "iffc6fa70-09b2-48f0-9789-ab7a4bc0dc96",
      "center": {
       "x": 2705.692620859049,
       "y": 1844.081219626995
      }
     },
     {
      "className": "Base",
      "textId": "ic7e58494-8065-4068-af06-140b1cdc87fd",
      "center": {
       "x": 2700.69422520935,
       "y": 1844.2078724164166
      }
     },
     {
      "className": "Base",
      "textId": "i8aef8da9-14aa-4df1-b147-cc7a7b95f984",
      "center": {
       "x": 2695.6958295596505,
       "y": 1844.334525205838
      }
     },
     {
      "className": "Base",
      "textId": "i35c7706c-7afa-42d4-b1f3-763bdd0359ac",
      "center": {
       "x": 2690.6974339099515,
       "y": 1844.4611779952595
      }
     },
     {
      "className": "Base",
      "textId": "i32cd011e-4001-4970-9d83-9a0dd71980c8",
      "center": {
       "x": 2685.6990382602526,
       "y": 1844.587830784681
      }
     },
     {
      "className": "Base",
      "textId": "idabd2bca-a0f2-47d8-b663-875616fb9b51",
      "center": {
       "x": 2680.700642610553,
       "y": 1844.7144835741024
      }
     },
     {
      "className": "Base",
      "textId": "i5f68e4fd-ab12-460b-ab0c-ba08dd9185ff",
      "center": {
       "x": 2675.269829424173,
       "y": 1850.5139213888233
      }
     },
     {
      "className": "Base",
      "textId": "i147733e7-8e90-476e-b7c7-aae577b6537f",
      "center": {
       "x": 2669.7957933515827,
       "y": 1856.2725792105862
      }
     },
     {
      "className": "Base",
      "textId": "id55f415d-8524-4224-9264-d9cad3854a81",
      "center": {
       "x": 2664.2788406007817,
       "y": 1861.9901349101488
      }
     },
     {
      "className": "Base",
      "textId": "i470b7148-4a6a-48ff-b696-8a4f1631e368",
      "center": {
       "x": 2664.405493407719,
       "y": 1866.9885305594041
      }
     },
     {
      "className": "Base",
      "textId": "id71daa12-94f1-415c-aace-a88f8a56e42a",
      "center": {
       "x": 2665.576426823583,
       "y": 1871.7406207014037
      }
     },
     {
      "className": "Base",
      "textId": "i956dd5db-1ccc-4998-bb1d-7f7da838616c",
      "center": {
       "x": 2663.345814326947,
       "y": 1876.0969739552077
      }
     },
     {
      "className": "Base",
      "textId": "i55a8b549-7b00-425e-8373-27a8db60ff2e",
      "center": {
       "x": 2658.8057186525116,
       "y": 1877.9248079326385
      }
     },
     {
      "className": "Base",
      "textId": "ief8989aa-d4a1-4cd9-aa94-8fe74a4a8442",
      "center": {
       "x": 2654.178878758974,
       "y": 1876.329252110473
      }
     },
     {
      "className": "Base",
      "textId": "iac695e19-b5d4-4c41-b0a6-41e09fa95fda",
      "center": {
       "x": 2651.7305018191537,
       "y": 1872.0914583280153
      }
     },
     {
      "className": "Base",
      "textId": "iee015057-ab18-4204-9c25-8ad252e7f54b",
      "center": {
       "x": 2652.6592636319688,
       "y": 1867.2861646557062
      }
     },
     {
      "className": "Base",
      "textId": "i9630f821-4577-429c-836c-c6c6f1b9301a",
      "center": {
       "x": 2652.5326108250315,
       "y": 1862.2877690064506
      }
     },
     {
      "className": "Base",
      "textId": "if587c67e-5391-4185-bb1d-9768e0048e81",
      "center": {
       "x": 2643.8487263391416,
       "y": 1854.1253214352132
      }
     },
     {
      "className": "Base",
      "textId": "i075aef7a-9e0b-4e9a-8410-55f7991577d8",
      "center": {
       "x": 2635.2569593410462,
       "y": 1845.8659667408124
      }
     },
     {
      "className": "Base",
      "textId": "ib0749e55-9014-4699-9b1a-e0ebc294e0f0",
      "center": {
       "x": 2630.258563690459,
       "y": 1845.9926194952027
      }
     },
     {
      "className": "Base",
      "textId": "id3e71b55-a9b6-4c3e-8479-8cae0c4faa51",
      "center": {
       "x": 2625.2601680398725,
       "y": 1846.119272249593
      }
     },
     {
      "className": "Base",
      "textId": "i7d087d63-7345-441d-b97f-25657d6d5faf",
      "center": {
       "x": 2620.2617723892854,
       "y": 1846.2459250039833
      }
     },
     {
      "className": "Base",
      "textId": "ic648ed57-50b3-4825-98e3-ee7da6317671",
      "center": {
       "x": 2567.925044757468,
       "y": 1847.148769186168
      }
     },
     {
      "className": "Base",
      "textId": "i4cb0f311-ac26-432c-b5b3-d0d907574c8b",
      "center": {
       "x": 2562.9252547343667,
       "y": 1847.1945919413547
      }
     },
     {
      "className": "Base",
      "textId": "i105bff56-8aad-4146-9967-c68d81ff896c",
      "center": {
       "x": 2557.925464711265,
       "y": 1847.2404146965414
      }
     },
     {
      "className": "Base",
      "textId": "i43bd4a67-5e60-49fe-a2d1-095e3530eaca",
      "center": {
       "x": 2552.9256746881633,
       "y": 1847.286237451728
      }
     },
     {
      "className": "Base",
      "textId": "i004618e1-5a2d-4c20-999e-11c7792eb137",
      "center": {
       "x": 2547.9258846650614,
       "y": 1847.3320602069148
      }
     },
     {
      "className": "Base",
      "textId": "i2a97bb66-6cd8-4b33-accb-85baa2923248",
      "center": {
       "x": 2542.92609464196,
       "y": 1847.3778829621015
      }
     },
     {
      "className": "Base",
      "textId": "i739e2ba1-78e2-4bb0-b49b-81ae79cdd968",
      "center": {
       "x": 2537.926304618858,
       "y": 1847.4237057172882
      }
     },
     {
      "className": "Base",
      "textId": "ieca1f5c7-bbdf-4875-bb64-6ece5cb2609a",
      "center": {
       "x": 2532.9265145957565,
       "y": 1847.4695284724748
      }
     },
     {
      "className": "Base",
      "textId": "i44257fd1-c3d8-4f65-a680-277f1a8cc21a",
      "center": {
       "x": 2527.926724572655,
       "y": 1847.5153512276615
      }
     },
     {
      "className": "Base",
      "textId": "ib91fd93d-7f88-4eb3-85f0-b9295fad2047",
      "center": {
       "x": 2522.926934549553,
       "y": 1847.5611739828482
      }
     },
     {
      "className": "Base",
      "textId": "i75e4254a-88e8-4f98-b5b4-23caea6e5992",
      "center": {
       "x": 2517.9271445264517,
       "y": 1847.606996738035
      }
     },
     {
      "className": "Base",
      "textId": "i22985d2d-19c0-4057-9cc1-71c002518d48",
      "center": {
       "x": 2514.8980323234246,
       "y": 1854.7670975660544
      }
     },
     {
      "className": "Base",
      "textId": "i3520bbe4-0589-4cc1-8b76-66f556ea1cec",
      "center": {
       "x": 2511.8148703620327,
       "y": 1861.9040911155653
      }
     },
     {
      "className": "Base",
      "textId": "i162906ef-55a8-408c-888e-9a5b8a3e8bac",
      "center": {
       "x": 2508.6778348975276,
       "y": 1869.0175693857486
      }
     },
     {
      "className": "Base",
      "textId": "i9d872186-64f9-4fa2-a17f-114cf633d80b",
      "center": {
       "x": 2512.071612672831,
       "y": 1872.6893907882486
      }
     },
     {
      "className": "Base",
      "textId": "id44ac98b-0258-4738-ae69-d537fbb95b4a",
      "center": {
       "x": 2516.400104704925,
       "y": 1875.0019644949386
      }
     },
     {
      "className": "Base",
      "textId": "i9a7845af-a09f-4078-bb2c-6480883f8d21",
      "center": {
       "x": 2518.365385628215,
       "y": 1879.4987979712116
      }
     },
     {
      "className": "Base",
      "textId": "ia1b78e02-97e2-432b-8646-7fe5a45cde87",
      "center": {
       "x": 2521.7591626874932,
       "y": 1883.1706200355163
      }
     },
     {
      "className": "Base",
      "textId": "i27536a20-5d45-42da-a661-356b8ffa74ec",
      "center": {
       "x": 2525.1529397467716,
       "y": 1886.8424420998213
      }
     },
     {
      "className": "Base",
      "textId": "i0cc549f7-83ac-410d-b66d-d6978effa76e",
      "center": {
       "x": 2528.5467168060504,
       "y": 1890.514264164126
      }
     },
     {
      "className": "Base",
      "textId": "ifc4f31df-d155-498c-aec6-41089bf23d37",
      "center": {
       "x": 2531.940493865329,
       "y": 1894.1860862284307
      }
     },
     {
      "className": "Base",
      "textId": "if043ea3f-360d-4f2a-bd68-f8b7a95bb1a4",
      "center": {
       "x": 2535.334270924607,
       "y": 1897.8579082927354
      }
     },
     {
      "className": "Base",
      "textId": "ifc1585b6-7834-4068-8cf7-243d7ef3e3db",
      "center": {
       "x": 2538.7280479838855,
       "y": 1901.5297303570403
      }
     },
     {
      "className": "Base",
      "textId": "i7410d7c3-4ee5-4b86-8e91-93ac7aa55f90",
      "center": {
       "x": 2542.121825043164,
       "y": 1905.201552421345
      }
     },
     {
      "className": "Base",
      "textId": "ic3ed3973-f18f-4552-88e4-4e81b593513b",
      "center": {
       "x": 2545.5156021024422,
       "y": 1908.87337448565
      }
     },
     {
      "className": "Base",
      "textId": "i0ae1882a-56d9-47e6-a4dc-a11b6dd83548",
      "center": {
       "x": 2548.9093791617206,
       "y": 1912.5451965499547
      }
     },
     {
      "className": "Base",
      "textId": "i77fb1daf-a94c-4ee7-a8fc-6f101a5edee1",
      "center": {
       "x": 2552.3031562209994,
       "y": 1916.2170186142594
      }
     },
     {
      "className": "Base",
      "textId": "i17cb77e8-392b-434c-b5ce-2c31a797288f",
      "center": {
       "x": 2555.696933280278,
       "y": 1919.888840678564
      }
     },
     {
      "className": "Base",
      "textId": "iea4c0f7d-1ebe-43a8-88a0-bd6df9f464bb",
      "center": {
       "x": 2559.090710339556,
       "y": 1923.5606627428688
      }
     },
     {
      "className": "Base",
      "textId": "i6c5315c9-0bee-4433-9ce2-f94470699fbe",
      "center": {
       "x": 2582.3783960029505,
       "y": 1948.756260091977
      }
     },
     {
      "className": "Base",
      "textId": "i8e872027-b9dd-4cbf-97ca-8a40d43144a6",
      "center": {
       "x": 2585.7721729666478,
       "y": 1952.4280822446253
      }
     },
     {
      "className": "Base",
      "textId": "i27e90776-fed3-4311-9790-ee3fb9e45da8",
      "center": {
       "x": 2589.1659499303446,
       "y": 1956.0999043972738
      }
     },
     {
      "className": "Base",
      "textId": "idddf744f-187a-4a32-a860-52364b03444c",
      "center": {
       "x": 2592.559726894042,
       "y": 1959.771726549922
      }
     },
     {
      "className": "Base",
      "textId": "i22a852ec-a485-4a72-b97b-3b71f1a291a2",
      "center": {
       "x": 2595.9535038577387,
       "y": 1963.4435487025705
      }
     },
     {
      "className": "Base",
      "textId": "i40ef9b35-9a58-4167-9cb0-b52da8217d70",
      "center": {
       "x": 2599.9693260628765,
       "y": 1966.24115800317
      }
     },
     {
      "className": "Base",
      "textId": "idfb2e4ba-b3d1-4b32-9515-0594a5f84c70",
      "center": {
       "x": 2601.168330904689,
       "y": 1970.9862431627207
      }
     },
     {
      "className": "Base",
      "textId": "i1f647b39-94a1-4029-b95d-c3d9dc2f2d1b",
      "center": {
       "x": 2598.963509878362,
       "y": 1975.3557065192379
      }
     },
     {
      "className": "Base",
      "textId": "ifc835f8b-0fd2-40c3-b4cc-90863823714f",
      "center": {
       "x": 2594.4342987367077,
       "y": 1977.2103472435806
      }
     },
     {
      "className": "Base",
      "textId": "ie2e9108d-cb6c-4863-9306-e1d43d607a8e",
      "center": {
       "x": 2589.7981075914568,
       "y": 1975.6421707717589
      }
     },
     {
      "className": "Base",
      "textId": "i91d0e6ff-c039-43db-a8cd-1396185f342e",
      "center": {
       "x": 2587.324721799015,
       "y": 1971.4189245672585
      }
     },
     {
      "className": "Base",
      "textId": "i01daf485-5b35-4e0a-8790-71c7007c6678",
      "center": {
       "x": 2583.930944835318,
       "y": 1967.7471024146103
      }
     },
     {
      "className": "Base",
      "textId": "if77f8b67-a2dd-4de2-b34c-6cdc132cfa85",
      "center": {
       "x": 2580.537167871621,
       "y": 1964.0752802619618
      }
     },
     {
      "className": "Base",
      "textId": "iabdf888f-23ec-475c-83e6-0b0f9207d3d0",
      "center": {
       "x": 2577.143390907924,
       "y": 1960.4034581093133
      }
     },
     {
      "className": "Base",
      "textId": "idbce52d8-a3cc-492a-8f9d-a0619d6962a3",
      "center": {
       "x": 2573.749613944227,
       "y": 1956.731635956665
      }
     },
     {
      "className": "Base",
      "textId": "ib289ed8f-a789-498d-b839-415e775891b0",
      "center": {
       "x": 2568.9571324462195,
       "y": 1958.1006200123793
      }
     },
     {
      "className": "Base",
      "textId": "i4348b3d3-acdb-437b-8b43-b9e424ed9d64",
      "center": {
       "x": 2563.9729734334232,
       "y": 1958.1130774883402
      }
     },
     {
      "className": "Base",
      "textId": "i89da6bf9-7e36-45fa-972b-c3a63fe6caa7",
      "center": {
       "x": 2559.173708540362,
       "y": 1956.768067176197
      }
     },
     {
      "className": "Base",
      "textId": "ic17a4df4-c2e9-4d7d-9788-ba0ec3bff9d4",
      "center": {
       "x": 2554.9219399674566,
       "y": 1954.1672095760973
      }
     },
     {
      "className": "Base",
      "textId": "i836d6db9-f9d0-4850-809a-1bdfda0160a2",
      "center": {
       "x": 2551.538904544632,
       "y": 1950.5070090923182
      }
     },
     {
      "className": "Base",
      "textId": "i447e19a1-cd25-4515-a885-d29fed2dcfd6",
      "center": {
       "x": 2549.2802031015476,
       "y": 1946.0640073992563
      }
     },
     {
      "className": "Base",
      "textId": "i6126a8ea-def5-4785-8b1a-3a27483e8811",
      "center": {
       "x": 2548.316488880232,
       "y": 1941.1738896958489
      }
     },
     {
      "className": "Base",
      "textId": "ia2b0d0ce-9152-4556-95dd-c895b4ac27e4",
      "center": {
       "x": 2548.720574051927,
       "y": 1936.206122448125
      }
     },
     {
      "className": "Base",
      "textId": "i7e95054d-f42c-49ac-a1a0-95e759806b03",
      "center": {
       "x": 2550.4619284884398,
       "y": 1931.5360388321733
      }
     },
     {
      "className": "Base",
      "textId": "ie3a89b3a-9a16-48cf-a645-8c5f07e27a1e",
      "center": {
       "x": 2547.0681514291614,
       "y": 1927.8642167678686
      }
     },
     {
      "className": "Base",
      "textId": "icf32e74a-05f9-4ea5-bb97-2a4acb2acabe",
      "center": {
       "x": 2543.674374369883,
       "y": 1924.1923947035637
      }
     },
     {
      "className": "Base",
      "textId": "ia4162151-08af-44d7-91e8-239f74a2e7f3",
      "center": {
       "x": 2540.2805973106047,
       "y": 1920.520572639259
      }
     },
     {
      "className": "Base",
      "textId": "i559c798c-610c-4528-90eb-3d3c9bff57b7",
      "center": {
       "x": 2536.8868202513263,
       "y": 1916.848750574954
      }
     },
     {
      "className": "Base",
      "textId": "i5462b020-3ebc-4281-88ea-91ac282436d6",
      "center": {
       "x": 2533.493043192048,
       "y": 1913.1769285106493
      }
     },
     {
      "className": "Base",
      "textId": "i5a02b489-2ebb-45ab-a918-1986f7ab4c15",
      "center": {
       "x": 2530.099266132769,
       "y": 1909.5051064463446
      }
     },
     {
      "className": "Base",
      "textId": "i3407e3dc-4300-450c-bf7f-f10d07400543",
      "center": {
       "x": 2526.7054890734908,
       "y": 1905.83328438204
      }
     },
     {
      "className": "Base",
      "textId": "icf41c94c-140e-445a-bd4d-cbe5d9202444",
      "center": {
       "x": 2523.3117120142124,
       "y": 1902.161462317735
      }
     },
     {
      "className": "Base",
      "textId": "i708efcfb-92f4-43ba-99a7-87f471b29174",
      "center": {
       "x": 2519.917934954934,
       "y": 1898.4896402534303
      }
     },
     {
      "className": "Base",
      "textId": "idf24fc7a-015e-4055-b0c8-cc18430d9832",
      "center": {
       "x": 2516.5241578956557,
       "y": 1894.8178181891253
      }
     },
     {
      "className": "Base",
      "textId": "i6564ae7e-f20d-42bb-97be-0f4d4d6940ae",
      "center": {
       "x": 2513.1303808363773,
       "y": 1891.1459961248206
      }
     },
     {
      "className": "Base",
      "textId": "ib6d17356-03cb-49ac-a260-a0ab7ea8dfd7",
      "center": {
       "x": 2509.7366037770985,
       "y": 1887.474174060516
      }
     },
     {
      "className": "Base",
      "textId": "i6f342d02-d753-4cd1-b7b4-cc1dacc78f5a",
      "center": {
       "x": 2505.4081107619377,
       "y": 1885.161602822517
      }
     },
     {
      "className": "Base",
      "textId": "i19a088ab-f148-48ba-9443-838eed7f98eb",
      "center": {
       "x": 2503.442832376956,
       "y": 1880.6647685602115
      }
     },
     {
      "className": "Base",
      "textId": "i9943e05e-2c6e-4ee7-b6a5-ec9bb8852135",
      "center": {
       "x": 2500.0490546016526,
       "y": 1876.9929471577116
      }
     },
     {
      "className": "Base",
      "textId": "iaebc6afd-e4c4-47ad-bc48-09c7180d4a0c",
      "center": {
       "x": 2495.7847642787656,
       "y": 1879.5981273139591
      }
     },
     {
      "className": "Base",
      "textId": "i305618dc-0523-4d27-9982-d486588a1814",
      "center": {
       "x": 2491.243983779473,
       "y": 1881.684379470728
      }
     },
     {
      "className": "Base",
      "textId": "i02545ea5-22b7-4877-ac46-2eb44707b633",
      "center": {
       "x": 2486.4895816124836,
       "y": 1883.2228188224422
      }
     },
     {
      "className": "Base",
      "textId": "i88d9bd92-b3b8-466b-8fda-a58ba136a186",
      "center": {
       "x": 2481.5873839444844,
       "y": 1884.1921452010372
      }
     },
     {
      "className": "Base",
      "textId": "ica3e356b-d03d-491c-82ef-5e5e7f4148d4",
      "center": {
       "x": 2476.6052632165297,
       "y": 1884.578937983366
      }
     },
     {
      "className": "Base",
      "textId": "i474c8546-a0a9-46e1-9655-b3c44ea2de8b",
      "center": {
       "x": 2471.6121984291285,
       "y": 1884.377841903873
      }
     },
     {
      "className": "Base",
      "textId": "i49cff598-b056-42fd-b304-c1e2862f2cef",
      "center": {
       "x": 2466.677320106672,
       "y": 1883.5916411998994
      }
     },
     {
      "className": "Base",
      "textId": "if81eeabb-d02c-487b-a285-aff8298eb9f8",
      "center": {
       "x": 2461.868953163972,
       "y": 1882.2312210630575
      }
     },
     {
      "className": "Base",
      "textId": "i8c0c4e61-bb6e-47a0-b161-9c539fccbe46",
      "center": {
       "x": 2457.253670926705,
       "y": 1880.31541693039
      }
     },
     {
      "className": "Base",
      "textId": "ie88848ed-795b-4083-a413-b4b3659cfed6",
      "center": {
       "x": 2452.895373403156,
       "y": 1877.870753701926
      }
     },
     {
      "className": "Base",
      "textId": "i9e8b78be-0a53-4998-8d85-50137412aed9",
      "center": {
       "x": 2448.854402568863,
       "y": 1874.931078495246
      }
     },
     {
      "className": "Base",
      "textId": "i03e06c53-f30e-46c3-8664-bff35bf38fc8",
      "center": {
       "x": 2445.1867069133255,
       "y": 1871.5370920216833
      }
     },
     {
      "className": "Base",
      "textId": "i20a7e737-2c0f-4b8a-84a9-d95663ced15b",
      "center": {
       "x": 2441.943066815884,
       "y": 1867.735785072403
      }
     },
     {
      "className": "Base",
      "textId": "i6d070ec9-3fd6-4672-9b2d-b8610c8b2d0b",
      "center": {
       "x": 2439.168391475683,
       "y": 1863.5797879163815
      }
     },
     {
      "className": "Base",
      "textId": "i7f7b66af-567e-4a32-a66e-7f387fe377c8",
      "center": {
       "x": 2436.9010971299344,
       "y": 1859.126641618076
      }
     },
     {
      "className": "Base",
      "textId": "i9e3c9b27-e2bb-4b79-b8a1-db8d0c9b249e",
      "center": {
       "x": 2435.1725751692456,
       "y": 1854.4380013636105
      }
     }
    ]
   }
  ],
  "primaryBonds": [
   {
    "className": "StraightBond",
    "lineId": "uuid-1bd9ca4d-eca5-4522-83cd-c0577370a980",
    "baseId1": "ia21923b2-0534-4c24-a43c-1eccac8cce5f",
    "baseId2": "ib6679f16-63ff-4fd4-9bf2-0790b848e5f4",
    "strungElements": []
   },
   {
    "className": "StraightBond",
    "lineId": "uuid-2b49889a-15f7-4af5-8310-7e0693d0efb8",
    "baseId1": "ib6679f16-63ff-4fd4-9bf2-0790b848e5f4",
    "baseId2": "idf4c49b0-ac9e-47ec-8dd8-1e6eb30c6d42",
    "strungElements": []
   },
   {
    "className": "StraightBond",
    "lineId": "uuid-dd854249-a2ae-47b8-bcbe-560f42d84c0a",
    "baseId1": "idf4c49b0-ac9e-47ec-8dd8-1e6eb30c6d42",
    "baseId2": "icba845f3-5711-48d0-9530-9672a0196a46",
    "strungElements": []
   },
   {
    "className": "StraightBond",
    "lineId": "uuid-de2daa57-b3bb-42d2-b0f1-788581375040",
    "baseId1": "icba845f3-5711-48d0-9530-9672a0196a46",
    "baseId2": "i6f4840a9-1c13-4ed5-a05e-347edaa651cb",
    "strungElements": []
   },
   {
    "className": "StraightBond",
    "lineId": "uuid-d1c5f0b8-049f-4754-9805-ab26b7d8a1af",
    "baseId1": "i6f4840a9-1c13-4ed5-a05e-347edaa651cb",
    "baseId2": "i93af590b-cb3d-4bf8-9303-c1652286cfba",
    "strungElements": []
   },
   {
    "className": "StraightBond",
    "lineId": "uuid-a0ea679d-c9d0-48d1-ba78-e949b45d0d74",
    "baseId1": "i93af590b-cb3d-4bf8-9303-c1652286cfba",
    "baseId2": "id7ef0ce6-d358-4f22-9d4e-e601eeb48009",
    "strungElements": []
   },
   {
    "className": "StraightBond",
    "lineId": "uuid-e912cf72-6bf8-4769-88c0-6d19b15bfb50",
    "baseId1": "id7ef0ce6-d358-4f22-9d4e-e601eeb48009",
    "baseId2": "i16aa98d9-d7dd-4819-8d23-762aac3bc830",
    "strungElements": []
   },
   {
    "className": "StraightBond",
    "lineId": "uuid-8702e98a-5964-4efd-af72-d9e696a3d728",
    "baseId1": "i16aa98d9-d7dd-4819-8d23-762aac3bc830",
    "baseId2": "i31160cd9-2d2b-4ec5-84cc-c7aae088eedb",
    "strungElements": []
   },
   {
    "className": "StraightBond",
    "lineId": "uuid-941236ca-be12-49c2-b518-e54a757d09f9",
    "baseId1": "i31160cd9-2d2b-4ec5-84cc-c7aae088eedb",
    "baseId2": "i1e4bc9d0-2115-4314-a843-8cceecfc3173",
    "strungElements": []
   },
   {
    "className": "StraightBond",
    "lineId": "uuid-c438ec6e-b073-4ca0-a648-0fde83d4d43b",
    "baseId1": "i1e4bc9d0-2115-4314-a843-8cceecfc3173",
    "baseId2": "iffcea150-420a-4639-9c6e-375d3169abd1",
    "strungElements": []
   },
   {
    "className": "StraightBond",
    "lineId": "uuid-17112b25-3cce-405f-bd92-92a31241800f",
    "baseId1": "iffcea150-420a-4639-9c6e-375d3169abd1",
    "baseId2": "i9c15aecd-fe5b-4e34-88fd-0a639e63d2aa",
    "strungElements": []
   },
   {
    "className": "StraightBond",
    "lineId": "uuid-f2f762ba-dec4-477a-9f1e-0d653ad9c06e",
    "baseId1": "i9c15aecd-fe5b-4e34-88fd-0a639e63d2aa",
    "baseId2": "ibbf23b46-b4c3-49f2-923e-dd2666b12760",
    "strungElements": []
   },
   {
    "className": "StraightBond",
    "lineId": "uuid-b4a07701-b298-4fee-b1bb-83335022dff2",
    "baseId1": "ibbf23b46-b4c3-49f2-923e-dd2666b12760",
    "baseId2": "if77ccd98-3b84-4149-8d18-afc80b6bdc8c",
    "strungElements": []
   },
   {
    "className": "StraightBond",
    "lineId": "uuid-90c3ef5c-cdec-4e11-b2a9-595ef8d690c7",
    "baseId1": "if77ccd98-3b84-4149-8d18-afc80b6bdc8c",
    "baseId2": "ic3af4207-9af1-485b-9fbc-f0287adebe2d",
    "strungElements": []
   },
   {
    "className": "StraightBond",
    "lineId": "uuid-d1a57d76-7aa8-479f-827d-a7e318d4b847",
    "baseId1": "ic3af4207-9af1-485b-9fbc-f0287adebe2d",
    "baseId2": "ic9bf270d-c1e7-4cac-ae2b-5986cf25f5e8",
    "strungElements": []
   },
   {
    "className": "StraightBond",
    "lineId": "uuid-81d588c9-a8c1-464a-8b0c-8b28d7ab2593",
    "baseId1": "ic9bf270d-c1e7-4cac-ae2b-5986cf25f5e8",
    "baseId2": "id87a4ccd-c889-4ce3-8679-b0011a583d64",
    "strungElements": []
   },
   {
    "className": "StraightBond",
    "lineId": "uuid-993e5eab-f790-4e04-b476-e63efd5dd447",
    "baseId1": "id87a4ccd-c889-4ce3-8679-b0011a583d64",
    "baseId2": "i8c01d344-1077-406d-a8bc-606ff525c3e1",
    "strungElements": []
   },
   {
    "className": "StraightBond",
    "lineId": "uuid-67c3799a-cdb3-4b1b-8a35-031200983bdb",
    "baseId1": "i8c01d344-1077-406d-a8bc-606ff525c3e1",
    "baseId2": "icb1b7e48-910a-48a1-8f5e-3962ac4c5b8e",
    "strungElements": []
   },
   {
    "className": "StraightBond",
    "lineId": "uuid-00e65e6d-5223-4854-ab6b-8acf75ad975e",
    "baseId1": "icb1b7e48-910a-48a1-8f5e-3962ac4c5b8e",
    "baseId2": "ie8cf87a9-b3cd-4231-b71a-40cb54687cfb",
    "strungElements": []
   },
   {
    "className": "StraightBond",
    "lineId": "uuid-ac304efb-7e71-49d7-b067-aba4879c86a4",
    "baseId1": "ie8cf87a9-b3cd-4231-b71a-40cb54687cfb",
    "baseId2": "i0a0f5244-7f16-4dc9-9ba6-1d5cc89c9f6c",
    "strungElements": []
   },
   {
    "className": "StraightBond",
    "lineId": "uuid-e75ea90b-49ed-467e-8646-d459956d5df8",
    "baseId1": "i0a0f5244-7f16-4dc9-9ba6-1d5cc89c9f6c",
    "baseId2": "i71fce26e-ceed-4825-8594-f5e0314193fd",
    "strungElements": []
   },
   {
    "className": "StraightBond",
    "lineId": "uuid-2e858f19-5cf7-4af6-8c18-de761d686931",
    "baseId1": "i71fce26e-ceed-4825-8594-f5e0314193fd",
    "baseId2": "i83a4ba1c-21cf-4447-8a62-35aad21391ba",
    "strungElements": []
   },
   {
    "className": "StraightBond",
    "lineId": "uuid-6c4e2729-a678-48b8-8abc-da50e42dd8c0",
    "baseId1": "i83a4ba1c-21cf-4447-8a62-35aad21391ba",
    "baseId2": "if5e1fc8c-eef4-4a7e-9457-7b19000fd266",
    "strungElements": []
   },
   {
    "className": "StraightBond",
    "lineId": "uuid-73dc2981-a681-46d5-b78a-077e4a641e1d",
    "baseId1": "if5e1fc8c-eef4-4a7e-9457-7b19000fd266",
    "baseId2": "ia37c0345-26cf-4f63-89e4-a35fc570a1c5",
    "strungElements": []
   },
   {
    "className": "StraightBond",
    "lineId": "uuid-32a37d0d-9dd3-4e30-8741-ed0428966592",
    "baseId1": "ia37c0345-26cf-4f63-89e4-a35fc570a1c5",
    "baseId2": "ifee84021-d673-4313-8d50-3c4d1bc5cd16",
    "strungElements": []
   },
   {
    "className": "StraightBond",
    "lineId": "uuid-985f758f-300d-4efb-8865-89bbe891df8c",
    "baseId1": "ifee84021-d673-4313-8d50-3c4d1bc5cd16",
    "baseId2": "i73fc4776-f804-486d-9c92-ca54c0aff1e8",
    "strungElements": []
   },
   {
    "className": "StraightBond",
    "lineId": "uuid-87cc91c5-4557-47c4-b23a-13c5e8ef3834",
    "baseId1": "i73fc4776-f804-486d-9c92-ca54c0aff1e8",
    "baseId2": "i18fa059d-b9ef-4cc0-a825-62b53434a5e5",
    "strungElements": []
   },
   {
    "className": "StraightBond",
    "lineId": "uuid-be2dbb74-3593-4661-a3a6-0f6b2a1bd196",
    "baseId1": "i18fa059d-b9ef-4cc0-a825-62b53434a5e5",
    "baseId2": "ib2bc1ae9-e4f2-4ce2-a364-e8694b2ed1a7",
    "strungElements": []
   },
   {
    "className": "StraightBond",
    "lineId": "uuid-453baab1-0db8-4464-9999-40c79138f4bb",
    "baseId1": "ib2bc1ae9-e4f2-4ce2-a364-e8694b2ed1a7",
    "baseId2": "ic12d50c9-02d5-4ae3-a2a2-fd1039f2c43b",
    "strungElements": []
   },
   {
    "className": "StraightBond",
    "lineId": "uuid-32a34fa3-e241-4024-906a-7f8cc79fac0d",
    "baseId1": "ic12d50c9-02d5-4ae3-a2a2-fd1039f2c43b",
    "baseId2": "if973cf6d-f05a-4de1-9c19-e260e880690f",
    "strungElements": []
   },
   {
    "className": "StraightBond",
    "lineId": "uuid-2a2fd381-1105-4a79-aa28-1da1053a44a5",
    "baseId1": "if973cf6d-f05a-4de1-9c19-e260e880690f",
    "baseId2": "i519082c5-3861-46f6-9029-bf3b3299dde7",
    "strungElements": []
   },
   {
    "className": "StraightBond",
    "lineId": "uuid-15e02c91-953f-4c81-9d0a-7bce0a40a788",
    "baseId1": "i519082c5-3861-46f6-9029-bf3b3299dde7",
    "baseId2": "i7c74b80a-a4e9-44bd-b97a-2bd215d6dd79",
    "strungElements": []
   },
   {
    "className": "StraightBond",
    "lineId": "uuid-33a659d6-1452-471b-92f7-9803eb692b55",
    "baseId1": "i7c74b80a-a4e9-44bd-b97a-2bd215d6dd79",
    "baseId2": "i7cb9721b-c20f-4803-9470-1b92e488ad76",
    "strungElements": []
   },
   {
    "className": "StraightBond",
    "lineId": "uuid-fd34ab18-b70f-4147-bb41-fbbe6bdf3b27",
    "baseId1": "i7cb9721b-c20f-4803-9470-1b92e488ad76",
    "baseId2": "i3c3f708f-d012-4104-83b5-c34e0e979384",
    "strungElements": []
   },
   {
    "className": "StraightBond",
    "lineId": "uuid-3456f20a-3257-4a13-8779-463eeb5a68ae",
    "baseId1": "i3c3f708f-d012-4104-83b5-c34e0e979384",
    "baseId2": "i9f8234cf-87d1-4907-959c-7959821b1490",
    "strungElements": []
   },
   {
    "className": "StraightBond",
    "lineId": "uuid-38433ef6-aee9-4472-be34-2fd5b2d27c1c",
    "baseId1": "i9f8234cf-87d1-4907-959c-7959821b1490",
    "baseId2": "i1882165e-6a76-4154-82c9-4ddb8c088856",
    "strungElements": []
   },
   {
    "className": "StraightBond",
    "lineId": "uuid-ac11f8db-9c9b-4a76-b184-fa8326596a18",
    "baseId1": "i1882165e-6a76-4154-82c9-4ddb8c088856",
    "baseId2": "i0ecbae44-bdc5-46e5-90f3-8ae272ecdd86",
    "strungElements": []
   },
   {
    "className": "StraightBond",
    "lineId": "uuid-ae87982b-9680-40da-a459-a61d2e18b510",
    "baseId1": "i0ecbae44-bdc5-46e5-90f3-8ae272ecdd86",
    "baseId2": "i66d799c8-e0e8-48e3-8527-402bbbb74207",
    "strungElements": []
   },
   {
    "className": "StraightBond",
    "lineId": "uuid-a9456a6a-8194-4615-b458-b92eb5a91c80",
    "baseId1": "i66d799c8-e0e8-48e3-8527-402bbbb74207",
    "baseId2": "i93814417-332d-464b-a383-ecca795b092a",
    "strungElements": []
   },
   {
    "className": "StraightBond",
    "lineId": "uuid-7cf8f933-1928-4264-a8a6-5db4864c470f",
    "baseId1": "i93814417-332d-464b-a383-ecca795b092a",
    "baseId2": "i3c25b076-b519-443c-acdb-062cc6a5bfdd",
    "strungElements": []
   },
   {
    "className": "StraightBond",
    "lineId": "uuid-2ad7cca5-c6dd-43ed-aabc-298fd4f6146c",
    "baseId1": "i3c25b076-b519-443c-acdb-062cc6a5bfdd",
    "baseId2": "id966e591-9028-46aa-a4ee-506aad64d72c",
    "strungElements": []
   },
   {
    "className": "StraightBond",
    "lineId": "uuid-557440e9-1db6-477f-a60c-c592d580b7a8",
    "baseId1": "id966e591-9028-46aa-a4ee-506aad64d72c",
    "baseId2": "i2256b41b-9c34-427e-bb5d-fe066806451f",
    "strungElements": []
   },
   {
    "className": "StraightBond",
    "lineId": "uuid-9d335732-3665-467c-8405-929661e5ab61",
    "baseId1": "i2256b41b-9c34-427e-bb5d-fe066806451f",
    "baseId2": "ibe91f316-63bc-40d2-99e5-21beb972c7b2",
    "strungElements": []
   },
   {
    "className": "StraightBond",
    "lineId": "uuid-22eeffe5-8074-4b04-8e68-7908bc6568f7",
    "baseId1": "ibe91f316-63bc-40d2-99e5-21beb972c7b2",
    "baseId2": "ie2d87261-eaef-4e85-b511-2f073785b030",
    "strungElements": []
   },
   {
    "className": "StraightBond",
    "lineId": "uuid-35b2eb14-1ab8-4189-ab99-4441df31edfc",
    "baseId1": "ie2d87261-eaef-4e85-b511-2f073785b030",
    "baseId2": "i5c722bbb-731b-4b4e-976f-5970a746ee01",
    "strungElements": []
   },
   {
    "className": "StraightBond",
    "lineId": "uuid-4c2c9161-deb4-462e-8cc5-76ebaca7641b",
    "baseId1": "i5c722bbb-731b-4b4e-976f-5970a746ee01",
    "baseId2": "i43224f73-d84d-48a4-b508-2b462c08ec83",
    "strungElements": []
   },
   {
    "className": "StraightBond",
    "lineId": "uuid-8c3f3d62-5b22-47cf-b233-59e4721fe557",
    "baseId1": "i43224f73-d84d-48a4-b508-2b462c08ec83",
    "baseId2": "i2912db27-d092-42c9-bf9b-32ad0f80e5a0",
    "strungElements": []
   },
   {
    "className": "StraightBond",
    "lineId": "uuid-2d05d2d9-9753-4e65-adb1-41a5d69ead97",
    "baseId1": "i2912db27-d092-42c9-bf9b-32ad0f80e5a0",
    "baseId2": "ib00ab695-8f34-45d7-9e2b-758ae2ba36d4",
    "strungElements": []
   },
   {
    "className": "StraightBond",
    "lineId": "uuid-95ec8f9a-120f-44d7-aa1c-01905e326fdb",
    "baseId1": "ib00ab695-8f34-45d7-9e2b-758ae2ba36d4",
    "baseId2": "i4412178e-a0ab-4160-a466-4c07fa0744f4",
    "strungElements": []
   },
   {
    "className": "StraightBond",
    "lineId": "uuid-76f6d309-8984-45f9-a1e5-66aaefb3a1f3",
    "baseId1": "i4412178e-a0ab-4160-a466-4c07fa0744f4",
    "baseId2": "idb22237d-d247-47a4-bead-e1b33f1b4f30",
    "strungElements": []
   },
   {
    "className": "StraightBond",
    "lineId": "uuid-5a5ccc77-ee7d-4dd6-856d-fdec669b9b61",
    "baseId1": "idb22237d-d247-47a4-bead-e1b33f1b4f30",
    "baseId2": "i2b9806aa-dec1-4c4f-96e2-2796689abb9a",
    "strungElements": []
   },
   {
    "className": "StraightBond",
    "lineId": "uuid-63b2f311-298b-4fa2-a92d-24bbf1671f28",
    "baseId1": "i2b9806aa-dec1-4c4f-96e2-2796689abb9a",
    "baseId2": "iffd0a804-44e3-4038-865d-581ba11802d2",
    "strungElements": []
   },
   {
    "className": "StraightBond",
    "lineId": "uuid-c8b8c289-c778-48d8-8e9b-e7e5a5a5e801",
    "baseId1": "iffd0a804-44e3-4038-865d-581ba11802d2",
    "baseId2": "ie84420d2-07dd-434d-91f4-6fc6f5b52285",
    "strungElements": []
   },
   {
    "className": "StraightBond",
    "lineId": "uuid-c0cb2be3-f6a5-4006-bbbc-746f097ebb73",
    "baseId1": "ie84420d2-07dd-434d-91f4-6fc6f5b52285",
    "baseId2": "i946b4562-7e8c-411c-90bb-9ca8c294d2ef",
    "strungElements": []
   },
   {
    "className": "StraightBond",
    "lineId": "uuid-85b96972-a670-4249-98ff-837382229681",
    "baseId1": "i946b4562-7e8c-411c-90bb-9ca8c294d2ef",
    "baseId2": "i7947dbd1-0666-414e-9f8b-f1e0565949d9",
    "strungElements": []
   },
   {
    "className": "StraightBond",
    "lineId": "uuid-657ed9ce-65d5-49f7-b6e4-798092fde2d7",
    "baseId1": "i7947dbd1-0666-414e-9f8b-f1e0565949d9",
    "baseId2": "id16582ed-69a0-4cfe-99b8-8a0c02cd4a7f",
    "strungElements": []
   },
   {
    "className": "StraightBond",
    "lineId": "uuid-00703848-a829-41e3-b3a3-daad2476e835",
    "baseId1": "id16582ed-69a0-4cfe-99b8-8a0c02cd4a7f",
    "baseId2": "id6e0a89a-440d-4561-b13e-46ee39da39b4",
    "strungElements": []
   },
   {
    "className": "StraightBond",
    "lineId": "uuid-1a4a4c69-4883-4e85-9178-93564781c044",
    "baseId1": "id6e0a89a-440d-4561-b13e-46ee39da39b4",
    "baseId2": "ice02dcb8-c519-4b07-b758-ea1a1892cf90",
    "strungElements": []
   },
   {
    "className": "StraightBond",
    "lineId": "uuid-65da8df6-ec5e-4e3d-a555-e2028f7a5f4c",
    "baseId1": "ice02dcb8-c519-4b07-b758-ea1a1892cf90",
    "baseId2": "i4e3cf819-d0cb-474d-be06-d852ea5875fa",
    "strungElements": []
   },
   {
    "className": "StraightBond",
    "lineId": "uuid-707921c4-b560-4edb-a04d-065bcf78b525",
    "baseId1": "i4e3cf819-d0cb-474d-be06-d852ea5875fa",
    "baseId2": "if2f03ac4-3e2e-45a5-9ba9-9ed426082eff",
    "strungElements": []
   },
   {
    "className": "StraightBond",
    "lineId": "uuid-4814d277-5489-435e-8557-d4feb12ceaff",
    "baseId1": "if2f03ac4-3e2e-45a5-9ba9-9ed426082eff",
    "baseId2": "i42bc5e2f-825b-4aa1-b899-465129e8f965",
    "strungElements": []
   },
   {
    "className": "StraightBond",
    "lineId": "uuid-25f6846a-5f82-439d-9d31-77eb41258a6a",
    "baseId1": "i42bc5e2f-825b-4aa1-b899-465129e8f965",
    "baseId2": "i347077c9-dbff-4854-b487-899dd71af108",
    "strungElements": []
   },
   {
    "className": "StraightBond",
    "lineId": "uuid-84b29d76-62b3-459b-99f8-bbdab440ad6d",
    "baseId1": "i347077c9-dbff-4854-b487-899dd71af108",
    "baseId2": "i536ef236-3bdd-45e9-96fc-8095fdf80c98",
    "strungElements": []
   },
   {
    "className": "StraightBond",
    "lineId": "uuid-ea394156-b05f-4bb9-9812-4e693ed5d0d1",
    "baseId1": "i536ef236-3bdd-45e9-96fc-8095fdf80c98",
    "baseId2": "i7f207d12-f3d4-4450-9c39-0573953aea5d",
    "strungElements": []
   },
   {
    "className": "StraightBond",
    "lineId": "uuid-3c7058e1-f4af-41b0-88b1-258673f2c666",
    "baseId1": "i7f207d12-f3d4-4450-9c39-0573953aea5d",
    "baseId2": "ia937ea81-635a-4174-94fa-a9a060a48e58",
    "strungElements": []
   },
   {
    "className": "StraightBond",
    "lineId": "uuid-adff4704-a5f2-48ce-a677-d038b7192b2c",
    "baseId1": "ia937ea81-635a-4174-94fa-a9a060a48e58",
    "baseId2": "if0e12596-2154-4bc2-8655-786ed4e14cab",
    "strungElements": []
   },
   {
    "className": "StraightBond",
    "lineId": "uuid-cd829274-6726-494b-89b8-04fe5816e3a6",
    "baseId1": "if0e12596-2154-4bc2-8655-786ed4e14cab",
    "baseId2": "i140776e8-e4a0-4e58-912c-1c16c6634504",
    "strungElements": []
   },
   {
    "className": "StraightBond",
    "lineId": "uuid-07c3b5a1-c94e-4602-b37b-2b70a28a2c9b",
    "baseId1": "i140776e8-e4a0-4e58-912c-1c16c6634504",
    "baseId2": "i86c38a80-fa77-4eb3-85ee-1adbb438123a",
    "strungElements": []
   },
   {
    "className": "StraightBond",
    "lineId": "uuid-02047969-a653-44d8-bd9b-f2b7744e21bc",
    "baseId1": "i86c38a80-fa77-4eb3-85ee-1adbb438123a",
    "baseId2": "i594ee7be-bb1e-4785-9db3-d9af7b35b9e4",
    "strungElements": []
   },
   {
    "className": "StraightBond",
    "lineId": "uuid-a9a1e087-15f3-4535-a284-cac72a51d661",
    "baseId1": "i594ee7be-bb1e-4785-9db3-d9af7b35b9e4",
    "baseId2": "iae458dd4-32cb-42cc-ba39-0737df7dde06",
    "strungElements": []
   },
   {
    "className": "StraightBond",
    "lineId": "uuid-a5c99f3b-8939-468e-92b3-9d29cfed858e",
    "baseId1": "iae458dd4-32cb-42cc-ba39-0737df7dde06",
    "baseId2": "i9b3defbb-60ef-4f5e-8a7d-0c4a2f74ddee",
    "strungElements": []
   },
   {
    "className": "StraightBond",
    "lineId": "uuid-b387c8dd-8938-4016-bc3d-d74db599665e",
    "baseId1": "i9b3defbb-60ef-4f5e-8a7d-0c4a2f74ddee",
    "baseId2": "i28d23f48-5eec-4f3b-be00-8f6d9054eb86",
    "strungElements": []
   },
   {
    "className": "StraightBond",
    "lineId": "uuid-a35c1657-7f27-45ea-8f59-894dc02c46b2",
    "baseId1": "i28d23f48-5eec-4f3b-be00-8f6d9054eb86",
    "baseId2": "i968e89e0-33b2-4b9b-807b-c96667cd0815",
    "strungElements": []
   },
   {
    "className": "StraightBond",
    "lineId": "uuid-a50847f6-8ccd-4a5c-a14e-f4cac1e5f9c4",
    "baseId1": "i968e89e0-33b2-4b9b-807b-c96667cd0815",
    "baseId2": "i07c39ebf-6c4d-4816-94dd-8ef114925985",
    "strungElements": []
   },
   {
    "className": "StraightBond",
    "lineId": "uuid-225ddd04-af47-4de6-8ca0-6a68780452e1",
    "baseId1": "i07c39ebf-6c4d-4816-94dd-8ef114925985",
    "baseId2": "ie3502a57-5eaa-49ea-92d8-ec7eb7993984",
    "strungElements": []
   },
   {
    "className": "StraightBond",
    "lineId": "uuid-e17f7722-c4e2-41ad-9ea0-88ab1889cf70",
    "baseId1": "ie3502a57-5eaa-49ea-92d8-ec7eb7993984",
    "baseId2": "i33249364-cce7-4b95-9dec-ed3e0eb1b5b5",
    "strungElements": []
   },
   {
    "className": "StraightBond",
    "lineId": "uuid-e8c70163-704e-4dfe-bba7-d18f19a0f8b3",
    "baseId1": "i33249364-cce7-4b95-9dec-ed3e0eb1b5b5",
    "baseId2": "i0558b3ff-f88c-4c05-9de3-3ff096e4340f",
    "strungElements": []
   },
   {
    "className": "StraightBond",
    "lineId": "uuid-c9f831e0-b4c9-4f22-8160-1100e655a6b4",
    "baseId1": "i0558b3ff-f88c-4c05-9de3-3ff096e4340f",
    "baseId2": "i933143eb-13cc-4e0c-b80c-58196405593e",
    "strungElements": []
   },
   {
    "className": "StraightBond",
    "lineId": "uuid-fa9a8b38-4c7c-4801-b10c-34f199721ebe",
    "baseId1": "i933143eb-13cc-4e0c-b80c-58196405593e",
    "baseId2": "i079bff35-d1a6-4965-b485-a1bdba7ae5a1",
    "strungElements": []
   },
   {
    "className": "StraightBond",
    "lineId": "uuid-d6e612c8-0b3b-4ec8-abc0-059a16374242",
    "baseId1": "i079bff35-d1a6-4965-b485-a1bdba7ae5a1",
    "baseId2": "if34f6142-91a1-4519-9ae2-db6435e8aaba",
    "strungElements": []
   },
   {
    "className": "StraightBond",
    "lineId": "uuid-d96f897a-2e2d-4f21-8c28-2f65659a981d",
    "baseId1": "if34f6142-91a1-4519-9ae2-db6435e8aaba",
    "baseId2": "ic1154ba1-1d78-4ff8-bf66-426913b10b79",
    "strungElements": []
   },
   {
    "className": "StraightBond",
    "lineId": "uuid-0d1ccca1-795b-4a4a-aa69-3443cd7e48cc",
    "baseId1": "ic1154ba1-1d78-4ff8-bf66-426913b10b79",
    "baseId2": "i335747f6-b910-4cad-8211-e07da8ab7b0b",
    "strungElements": []
   },
   {
    "className": "StraightBond",
    "lineId": "uuid-3ff17b0d-4be3-4e3f-9b5d-6e2a309b7c5a",
    "baseId1": "i335747f6-b910-4cad-8211-e07da8ab7b0b",
    "baseId2": "i97c92993-7e10-406f-b0f6-7601d504c4c7",
    "strungElements": []
   },
   {
    "className": "StraightBond",
    "lineId": "uuid-af5aaf1a-05ef-43cf-9ac9-9453fa23cde8",
    "baseId1": "i97c92993-7e10-406f-b0f6-7601d504c4c7",
    "baseId2": "i9cd90ce8-9ec3-4ae8-9f22-e6d5a052e99f",
    "strungElements": []
   },
   {
    "className": "StraightBond",
    "lineId": "uuid-201d0343-d942-438c-bde1-95e630fdb11c",
    "baseId1": "i9cd90ce8-9ec3-4ae8-9f22-e6d5a052e99f",
    "baseId2": "ib02774aa-ef81-4d67-b9a9-eaac3f2fab99",
    "strungElements": []
   },
   {
    "className": "StraightBond",
    "lineId": "uuid-1b02ee99-b627-4fb1-8408-5de081e58342",
    "baseId1": "ib02774aa-ef81-4d67-b9a9-eaac3f2fab99",
    "baseId2": "idf15257f-eac1-4351-83ab-a1830f8d96a6",
    "strungElements": []
   },
   {
    "className": "StraightBond",
    "lineId": "uuid-36bbe866-4a4e-4515-87d6-336e700b217b",
    "baseId1": "idf15257f-eac1-4351-83ab-a1830f8d96a6",
    "baseId2": "if63ce427-4325-4f7f-b9ba-15930f904963",
    "strungElements": []
   },
   {
    "className": "StraightBond",
    "lineId": "uuid-665b5ca2-cb4b-4beb-8949-f97eab274025",
    "baseId1": "if63ce427-4325-4f7f-b9ba-15930f904963",
    "baseId2": "ia35b6d54-dae9-4e61-bd73-0ee8c7e1d47a",
    "strungElements": []
   },
   {
    "className": "StraightBond",
    "lineId": "uuid-aa1a2f97-72ae-4d5f-8d9b-8879ba82efc9",
    "baseId1": "ia35b6d54-dae9-4e61-bd73-0ee8c7e1d47a",
    "baseId2": "i168d58a2-4a72-4e5e-8bfe-831f50e065a8",
    "strungElements": []
   },
   {
    "className": "StraightBond",
    "lineId": "uuid-ba6b0519-c43f-4617-b9aa-4d1eb30fa845",
    "baseId1": "i168d58a2-4a72-4e5e-8bfe-831f50e065a8",
    "baseId2": "i4e36305a-211b-48ac-9c57-549c53b0ebc6",
    "strungElements": []
   },
   {
    "className": "StraightBond",
    "lineId": "uuid-cb09bb13-1bdb-4475-ae1d-0f4a1e97f695",
    "baseId1": "i4e36305a-211b-48ac-9c57-549c53b0ebc6",
    "baseId2": "i891cca3b-1399-4bf7-a25b-b45cbdcb5980",
    "strungElements": []
   },
   {
    "className": "StraightBond",
    "lineId": "uuid-9823422c-73cf-4a7f-a96e-d859dc1e6d93",
    "baseId1": "i891cca3b-1399-4bf7-a25b-b45cbdcb5980",
    "baseId2": "ie382e8d9-db81-4f9a-ab74-32ff1eff2db3",
    "strungElements": []
   },
   {
    "className": "StraightBond",
    "lineId": "uuid-b5ddf00b-f6b8-4291-bdac-4ab18e4794ed",
    "baseId1": "ie382e8d9-db81-4f9a-ab74-32ff1eff2db3",
    "baseId2": "i55f89f33-0cb2-4991-b413-b48b0381b1b0",
    "strungElements": []
   },
   {
    "className": "StraightBond",
    "lineId": "uuid-069fcd5f-a28a-4a28-a0e1-e7d2fc214e46",
    "baseId1": "i55f89f33-0cb2-4991-b413-b48b0381b1b0",
    "baseId2": "i44751ff8-fb8a-4e43-ac5e-ce3067ccfd6d",
    "strungElements": []
   },
   {
    "className": "StraightBond",
    "lineId": "uuid-6b61f9b1-d2e8-4918-a971-6c1160ddda16",
    "baseId1": "i44751ff8-fb8a-4e43-ac5e-ce3067ccfd6d",
    "baseId2": "i1c17dccb-9ac9-4c7a-89dd-c8287b4a282c",
    "strungElements": []
   },
   {
    "className": "StraightBond",
    "lineId": "uuid-6115c88b-922a-43e7-ac7b-d27639096fd3",
    "baseId1": "i1c17dccb-9ac9-4c7a-89dd-c8287b4a282c",
    "baseId2": "i917f51a6-74d6-40e2-b6ce-88c9d872d7a6",
    "strungElements": []
   },
   {
    "className": "StraightBond",
    "lineId": "uuid-5e0cd050-0f18-40a9-945e-3288c7dff387",
    "baseId1": "i917f51a6-74d6-40e2-b6ce-88c9d872d7a6",
    "baseId2": "i2908afe8-900e-4825-bc45-4f38e2b4a431",
    "strungElements": []
   },
   {
    "className": "StraightBond",
    "lineId": "uuid-9fb66c49-bcdb-40fb-9104-28c9816eccce",
    "baseId1": "i2908afe8-900e-4825-bc45-4f38e2b4a431",
    "baseId2": "ie114a243-562c-4a90-9cd3-7ea90ba7cf55",
    "strungElements": []
   },
   {
    "className": "StraightBond",
    "lineId": "uuid-fd6d969b-97b3-4383-a60e-e00f91a569d4",
    "baseId1": "ie114a243-562c-4a90-9cd3-7ea90ba7cf55",
    "baseId2": "i60c67d19-0787-475d-840b-9f49fbbeb130",
    "strungElements": []
   },
   {
    "className": "StraightBond",
    "lineId": "uuid-98780143-f4fa-4aad-bea1-0c5d00f1d592",
    "baseId1": "i60c67d19-0787-475d-840b-9f49fbbeb130",
    "baseId2": "i80fea645-ab9e-40fa-9bb1-7535ee2329fb",
    "strungElements": []
   },
   {
    "className": "StraightBond",
    "lineId": "uuid-dc0f5b66-cb79-45d8-a020-e9677ee8d3c0",
    "baseId1": "i80fea645-ab9e-40fa-9bb1-7535ee2329fb",
    "baseId2": "idea5951d-5f54-48ea-8d7d-817ffc460e53",
    "strungElements": []
   },
   {
    "className": "StraightBond",
    "lineId": "uuid-a0d5b43b-1f88-4be7-a25d-3921053ee1d9",
    "baseId1": "idea5951d-5f54-48ea-8d7d-817ffc460e53",
    "baseId2": "i66f98b80-9093-466b-ab10-40112c0e7951",
    "strungElements": []
   },
   {
    "className": "StraightBond",
    "lineId": "uuid-db1f9d66-7087-43ce-b923-2db835b4861d",
    "baseId1": "i66f98b80-9093-466b-ab10-40112c0e7951",
    "baseId2": "i84f96e6c-dff1-41b0-8777-59606e618821",
    "strungElements": []
   },
   {
    "className": "StraightBond",
    "lineId": "uuid-e909345a-e662-4337-8a6d-808e8313ba86",
    "baseId1": "i84f96e6c-dff1-41b0-8777-59606e618821",
    "baseId2": "i50b4f65f-c345-4861-b6b4-471aef3e070a",
    "strungElements": []
   },
   {
    "className": "StraightBond",
    "lineId": "uuid-a0a3c904-4541-41e5-8890-5e4b9dcc3742",
    "baseId1": "i50b4f65f-c345-4861-b6b4-471aef3e070a",
    "baseId2": "ieed96868-7f3f-4ee7-814a-d0a919b24e48",
    "strungElements": []
   },
   {
    "className": "StraightBond",
    "lineId": "uuid-9d2da965-5fe0-4107-94d2-3c87130c0a3b",
    "baseId1": "ieed96868-7f3f-4ee7-814a-d0a919b24e48",
    "baseId2": "i63145e78-cf2b-47df-bd60-563b28c85d26",
    "strungElements": []
   },
   {
    "className": "StraightBond",
    "lineId": "uuid-94df9a87-a6d2-4bf9-aebd-8ee1122de9a2",
    "baseId1": "i63145e78-cf2b-47df-bd60-563b28c85d26",
    "baseId2": "i19413336-4dc1-4170-a589-a15bb9e1232b",
    "strungElements": []
   },
   {
    "className": "StraightBond",
    "lineId": "uuid-db0b200a-54ce-489f-ada7-3b0786830ed4",
    "baseId1": "i19413336-4dc1-4170-a589-a15bb9e1232b",
    "baseId2": "i4d24865a-4ce8-4b14-a1dd-124283aec19a",
    "strungElements": []
   },
   {
    "className": "StraightBond",
    "lineId": "uuid-b7191846-b2ab-4cf3-84d8-f06b6dc580af",
    "baseId1": "i4d24865a-4ce8-4b14-a1dd-124283aec19a",
    "baseId2": "i52080df4-3350-403b-b877-7caf39e02642",
    "strungElements": []
   },
   {
    "className": "StraightBond",
    "lineId": "uuid-cdf5aee3-98a6-4658-8724-ee4d5db638ad",
    "baseId1": "i52080df4-3350-403b-b877-7caf39e02642",
    "baseId2": "i543e6faa-5f91-4256-98a8-2d5483f7c126",
    "strungElements": []
   },
   {
    "className": "StraightBond",
    "lineId": "uuid-a122bd1b-df2f-4dc4-af05-774ec2733d0e",
    "baseId1": "i543e6faa-5f91-4256-98a8-2d5483f7c126",
    "baseId2": "ib222bb6d-5bf5-49a1-807a-c0459aca8ebf",
    "strungElements": []
   },
   {
    "className": "StraightBond",
    "lineId": "uuid-045d85b4-0348-4d9f-b601-71133265baba",
    "baseId1": "ib222bb6d-5bf5-49a1-807a-c0459aca8ebf",
    "baseId2": "i0e2e9278-2df4-4574-9985-b3a5d4409d1b",
    "strungElements": []
   },
   {
    "className": "StraightBond",
    "lineId": "uuid-b91d223d-2a10-43a4-be59-16a301aff02a",
    "baseId1": "i0e2e9278-2df4-4574-9985-b3a5d4409d1b",
    "baseId2": "iecf7e8a4-0d0e-4a2b-952d-76e281f03ecc",
    "strungElements": []
   },
   {
    "className": "StraightBond",
    "lineId": "uuid-70c1e47e-2959-49f2-9db4-777fe1af09fb",
    "baseId1": "iecf7e8a4-0d0e-4a2b-952d-76e281f03ecc",
    "baseId2": "if9dcc4aa-f1d3-4451-aaf6-1b4951689042",
    "strungElements": []
   },
   {
    "className": "StraightBond",
    "lineId": "uuid-d31ada04-0fb7-4daa-b41e-255c3e267197",
    "baseId1": "if9dcc4aa-f1d3-4451-aaf6-1b4951689042",
    "baseId2": "i0e007b66-1108-4734-a586-f04f1873aae7",
    "strungElements": []
   },
   {
    "className": "StraightBond",
    "lineId": "uuid-2a1e5de8-50d0-48bc-abf7-f40eb8abd8b7",
    "baseId1": "i0e007b66-1108-4734-a586-f04f1873aae7",
    "baseId2": "i763bb836-0222-4a74-b6e3-5b3f705dd5fb",
    "strungElements": []
   },
   {
    "className": "StraightBond",
    "lineId": "uuid-9c438e31-fe7f-4362-aeb0-a95d964dc704",
    "baseId1": "i763bb836-0222-4a74-b6e3-5b3f705dd5fb",
    "baseId2": "i5b027735-f928-4753-b598-e10caa4f6511",
    "strungElements": []
   },
   {
    "className": "StraightBond",
    "lineId": "uuid-5ca0afce-2be0-4d9f-b3d7-cc8aaf2c2c9b",
    "baseId1": "i5b027735-f928-4753-b598-e10caa4f6511",
    "baseId2": "i64e78754-814a-44db-98c6-f9e7f3c43b2e",
    "strungElements": []
   },
   {
    "className": "StraightBond",
    "lineId": "uuid-08622d31-6035-43da-bca3-66fa81621e70",
    "baseId1": "i64e78754-814a-44db-98c6-f9e7f3c43b2e",
    "baseId2": "if2c9c8fa-0000-4d7d-96a1-282d02842dc8",
    "strungElements": []
   },
   {
    "className": "StraightBond",
    "lineId": "uuid-5e9bfd8a-ea57-4c32-8042-65e293c08c1f",
    "baseId1": "if2c9c8fa-0000-4d7d-96a1-282d02842dc8",
    "baseId2": "id18e42a1-99b5-491f-98d7-daa2d007fdb3",
    "strungElements": []
   },
   {
    "className": "StraightBond",
    "lineId": "uuid-30f06c62-eeae-48d3-929b-d23f6b899fd4",
    "baseId1": "id18e42a1-99b5-491f-98d7-daa2d007fdb3",
    "baseId2": "i0b51c310-4c84-4317-bd52-6f040b4b7539",
    "strungElements": []
   },
   {
    "className": "StraightBond",
    "lineId": "uuid-74b7c188-1fe0-4e63-8069-114601b034fb",
    "baseId1": "i0b51c310-4c84-4317-bd52-6f040b4b7539",
    "baseId2": "i6e1bdbff-081c-4059-9625-ec3b5332cc02",
    "strungElements": []
   },
   {
    "className": "StraightBond",
    "lineId": "uuid-a9b5e7bd-9fa0-4497-a19e-cdf2cb108ef5",
    "baseId1": "i6e1bdbff-081c-4059-9625-ec3b5332cc02",
    "baseId2": "ief9e0f94-9149-4f77-937f-30c1e6e238bd",
    "strungElements": []
   },
   {
    "className": "StraightBond",
    "lineId": "uuid-08e7fb54-d158-4438-929c-b48f3e66fc61",
    "baseId1": "ief9e0f94-9149-4f77-937f-30c1e6e238bd",
    "baseId2": "i5a6ffb6e-3c9b-4823-9117-6f04ab97511e",
    "strungElements": []
   },
   {
    "className": "StraightBond",
    "lineId": "uuid-620e958e-2321-4b19-8a2a-54a560311513",
    "baseId1": "i5a6ffb6e-3c9b-4823-9117-6f04ab97511e",
    "baseId2": "i8b1aa0d0-12db-4c69-a052-441a48eaa44e",
    "strungElements": []
   },
   {
    "className": "StraightBond",
    "lineId": "uuid-f792770c-333f-441d-a3fa-5d9fdfa25388",
    "baseId1": "i8b1aa0d0-12db-4c69-a052-441a48eaa44e",
    "baseId2": "idbcdf427-cad7-432b-9201-1660fdb49b22",
    "strungElements": []
   },
   {
    "className": "StraightBond",
    "lineId": "uuid-4ae4d70e-36af-4e6e-ab0b-1931686260fa",
    "baseId1": "idbcdf427-cad7-432b-9201-1660fdb49b22",
    "baseId2": "i2e2aeb11-6a9a-49bc-8e1c-47f1ac8e2e27",
    "strungElements": []
   },
   {
    "className": "StraightBond",
    "lineId": "uuid-d974d937-fe1c-4ee7-9b50-4dcbe895e11c",
    "baseId1": "i2e2aeb11-6a9a-49bc-8e1c-47f1ac8e2e27",
    "baseId2": "i2c152261-aa36-493f-8e83-55f362f63910",
    "strungElements": []
   },
   {
    "className": "StraightBond",
    "lineId": "uuid-6f562e8a-f1f5-4634-82bf-4a2e7e1d74a0",
    "baseId1": "i2c152261-aa36-493f-8e83-55f362f63910",
    "baseId2": "i75868107-03ec-44e3-a690-26aba2ffe3f8",
    "strungElements": []
   },
   {
    "className": "StraightBond",
    "lineId": "uuid-eadacb5b-bec6-4d9a-a4ff-6fd62f78f685",
    "baseId1": "i75868107-03ec-44e3-a690-26aba2ffe3f8",
    "baseId2": "ibc48f4f0-2152-4326-aeeb-9779635be7dc",
    "strungElements": []
   },
   {
    "className": "StraightBond",
    "lineId": "uuid-e7b33310-694b-4e5b-9fb8-020f690bada0",
    "baseId1": "ibc48f4f0-2152-4326-aeeb-9779635be7dc",
    "baseId2": "id7a79935-1114-4b12-9c18-07b2a8e7b612",
    "strungElements": []
   },
   {
    "className": "StraightBond",
    "lineId": "uuid-3629cdc4-bb3e-4058-8b9f-88c37ca70d17",
    "baseId1": "id7a79935-1114-4b12-9c18-07b2a8e7b612",
    "baseId2": "i4a072027-02f3-4694-8196-9bf303a2fc3b",
    "strungElements": []
   },
   {
    "className": "StraightBond",
    "lineId": "uuid-ceceb3e4-ef54-4810-a4da-6d8c451e4012",
    "baseId1": "i4a072027-02f3-4694-8196-9bf303a2fc3b",
    "baseId2": "i4029d292-e03e-4ea5-a3c6-2f16ffea810d",
    "strungElements": []
   },
   {
    "className": "StraightBond",
    "lineId": "uuid-6d825d80-9512-4ced-be4a-71f99efed263",
    "baseId1": "i4029d292-e03e-4ea5-a3c6-2f16ffea810d",
    "baseId2": "i8fbc9977-a394-4bb2-94ed-c28a8311bde3",
    "strungElements": []
   },
   {
    "className": "StraightBond",
    "lineId": "uuid-a182da37-4299-4655-82dc-d4707fee16cf",
    "baseId1": "i8fbc9977-a394-4bb2-94ed-c28a8311bde3",
    "baseId2": "ib126ad57-8b2d-4121-b8b0-73cbe862c3bd",
    "strungElements": []
   },
   {
    "className": "StraightBond",
    "lineId": "uuid-751b8c9a-9ffa-42f4-80b9-c2f1a76a6a29",
    "baseId1": "ib126ad57-8b2d-4121-b8b0-73cbe862c3bd",
    "baseId2": "ic9a152f5-9be1-459a-b7b5-d806565b05bb",
    "strungElements": []
   },
   {
    "className": "StraightBond",
    "lineId": "uuid-ffb12fd7-0a68-488b-804f-8b6a31289b2e",
    "baseId1": "ic9a152f5-9be1-459a-b7b5-d806565b05bb",
    "baseId2": "i3d95e493-eb1a-441b-bede-0d9f3a075289",
    "strungElements": []
   },
   {
    "className": "StraightBond",
    "lineId": "uuid-3c51fbbe-8fa8-4f18-8587-d3939a01a66b",
    "baseId1": "i3d95e493-eb1a-441b-bede-0d9f3a075289",
    "baseId2": "i167e617b-14c6-4d10-8773-f565b05d86c3",
    "strungElements": []
   },
   {
    "className": "StraightBond",
    "lineId": "uuid-ba20ed65-7278-4481-966a-1ae3d5484436",
    "baseId1": "i167e617b-14c6-4d10-8773-f565b05d86c3",
    "baseId2": "ie66740ab-5b7c-46bc-8351-f07a5ef0f525",
    "strungElements": []
   },
   {
    "className": "StraightBond",
    "lineId": "uuid-b9cf10bb-5915-4c4b-ad85-ff28238df03c",
    "baseId1": "ie66740ab-5b7c-46bc-8351-f07a5ef0f525",
    "baseId2": "if4f6bcbe-ffe8-49c8-8024-e53144a88253",
    "strungElements": []
   },
   {
    "className": "StraightBond",
    "lineId": "uuid-7fd10ded-e438-4957-88b5-2272af5e801d",
    "baseId1": "if4f6bcbe-ffe8-49c8-8024-e53144a88253",
    "baseId2": "i1568b563-69c8-4ed4-a5a8-db3378c04cfa",
    "strungElements": []
   },
   {
    "className": "StraightBond",
    "lineId": "uuid-090f8f4a-6e19-4222-a7ae-e8e37d9de3e6",
    "baseId1": "i1568b563-69c8-4ed4-a5a8-db3378c04cfa",
    "baseId2": "ia758071f-868d-43a5-ab2c-9e1f08202dc5",
    "strungElements": []
   },
   {
    "className": "StraightBond",
    "lineId": "uuid-ebbed314-e3f1-4b92-b034-12f1ba0598cc",
    "baseId1": "ia758071f-868d-43a5-ab2c-9e1f08202dc5",
    "baseId2": "ib9375f1b-e259-4eb6-92ab-79e61e8fd136",
    "strungElements": []
   },
   {
    "className": "StraightBond",
    "lineId": "uuid-39625427-d9e0-4c4b-89c8-d22d711ecbfd",
    "baseId1": "ib9375f1b-e259-4eb6-92ab-79e61e8fd136",
    "baseId2": "idabac2f7-5027-428a-b870-6d8d6252b938",
    "strungElements": []
   },
   {
    "className": "StraightBond",
    "lineId": "uuid-c0d82337-1e10-4728-af55-a94445ac6f08",
    "baseId1": "idabac2f7-5027-428a-b870-6d8d6252b938",
    "baseId2": "i53293970-77a5-409f-ae80-351b58501c7b",
    "strungElements": []
   },
   {
    "className": "StraightBond",
    "lineId": "uuid-c40da87f-52f1-41e4-8663-e02897ece04a",
    "baseId1": "i53293970-77a5-409f-ae80-351b58501c7b",
    "baseId2": "i1888b33b-8757-4848-ab06-479645af04ed",
    "strungElements": []
   },
   {
    "className": "StraightBond",
    "lineId": "uuid-a2ed573d-a5d6-427d-8401-ed25d4c08588",
    "baseId1": "i1888b33b-8757-4848-ab06-479645af04ed",
    "baseId2": "if7d9fb47-da41-492c-be23-6994f766df94",
    "strungElements": []
   },
   {
    "className": "StraightBond",
    "lineId": "uuid-c8c4f113-2fad-48b1-87c6-fa9f8cbd08dc",
    "baseId1": "if7d9fb47-da41-492c-be23-6994f766df94",
    "baseId2": "i1a3b297a-f406-4e8f-a544-88bb39b5de19",
    "strungElements": []
   },
   {
    "className": "StraightBond",
    "lineId": "uuid-c5c3a589-e2f2-4eba-92cd-9f7f456932a8",
    "baseId1": "i1a3b297a-f406-4e8f-a544-88bb39b5de19",
    "baseId2": "i240dd554-4d70-49d8-838e-24b42f097d88",
    "strungElements": []
   },
   {
    "className": "StraightBond",
    "lineId": "uuid-24743ee0-9498-486d-91d8-f0bf3063ab9e",
    "baseId1": "i240dd554-4d70-49d8-838e-24b42f097d88",
    "baseId2": "if7b5b475-cbb3-4399-b916-dba704bf82f0",
    "strungElements": []
   },
   {
    "className": "StraightBond",
    "lineId": "uuid-ff0e986f-192a-4715-b71f-0ea1bb8c6577",
    "baseId1": "if7b5b475-cbb3-4399-b916-dba704bf82f0",
    "baseId2": "idc41b85d-7cb7-4ad7-b713-630fd91a8ab0",
    "strungElements": []
   },
   {
    "className": "StraightBond",
    "lineId": "uuid-628e0bb2-9125-4af3-9504-1a952623696e",
    "baseId1": "idc41b85d-7cb7-4ad7-b713-630fd91a8ab0",
    "baseId2": "if9c41619-3cdf-4b8c-931e-20322aa3d334",
    "strungElements": []
   },
   {
    "className": "StraightBond",
    "lineId": "uuid-43b2246c-4aa3-44b8-a8ba-fdd2daee8d4e",
    "baseId1": "if9c41619-3cdf-4b8c-931e-20322aa3d334",
    "baseId2": "i448ee109-ae28-46cd-a77c-72eafa5ce1c9",
    "strungElements": []
   },
   {
    "className": "StraightBond",
    "lineId": "uuid-8336018f-d6b6-4634-b537-d26c9703a912",
    "baseId1": "i448ee109-ae28-46cd-a77c-72eafa5ce1c9",
    "baseId2": "i1d1271a8-2225-4b3f-8c1c-f9134b4515bd",
    "strungElements": []
   },
   {
    "className": "StraightBond",
    "lineId": "uuid-f62fcb27-0946-4ba2-a800-caabba8b6d61",
    "baseId1": "i1d1271a8-2225-4b3f-8c1c-f9134b4515bd",
    "baseId2": "i20c273fb-5813-43d0-92c4-f550e75ff3ae",
    "strungElements": []
   },
   {
    "className": "StraightBond",
    "lineId": "uuid-73f5f438-d6ee-4f32-96eb-e113ae959a49",
    "baseId1": "i20c273fb-5813-43d0-92c4-f550e75ff3ae",
    "baseId2": "i5a0a1bad-cde6-441f-9a72-4d349f2acb31",
    "strungElements": []
   },
   {
    "className": "StraightBond",
    "lineId": "uuid-4a1f904c-f181-4afc-a44e-272d233a07f8",
    "baseId1": "i5a0a1bad-cde6-441f-9a72-4d349f2acb31",
    "baseId2": "iaa3d7eda-e17b-4a4f-b65b-b934713bcbe8",
    "strungElements": []
   },
   {
    "className": "StraightBond",
    "lineId": "uuid-56328bad-7210-4ef8-ae6b-c4dc5627e4a5",
    "baseId1": "iaa3d7eda-e17b-4a4f-b65b-b934713bcbe8",
    "baseId2": "i8932864c-3d68-438e-bb67-289275d17cbb",
    "strungElements": []
   },
   {
    "className": "StraightBond",
    "lineId": "uuid-0e1efa33-dda0-47bd-86e4-d611c4958d7a",
    "baseId1": "i8932864c-3d68-438e-bb67-289275d17cbb",
    "baseId2": "iaf3defd3-513b-432f-b761-f543d66e8e75",
    "strungElements": []
   },
   {
    "className": "StraightBond",
    "lineId": "uuid-98c97e24-e591-452d-ad1a-2d76120d7373",
    "baseId1": "iaf3defd3-513b-432f-b761-f543d66e8e75",
    "baseId2": "id52ffb89-4860-4e58-b663-ac60f31e3243",
    "strungElements": []
   },
   {
    "className": "StraightBond",
    "lineId": "uuid-fb0eb0eb-b7b3-400f-b8c0-a62bd025bc96",
    "baseId1": "id52ffb89-4860-4e58-b663-ac60f31e3243",
    "baseId2": "ie1ebcd04-bd64-42a0-a259-055a4b5f551f",
    "strungElements": []
   },
   {
    "className": "StraightBond",
    "lineId": "uuid-bf0fc189-d743-4127-891a-e94d58f1bb8e",
    "baseId1": "ie1ebcd04-bd64-42a0-a259-055a4b5f551f",
    "baseId2": "i1128361f-4276-4c7f-adfd-ee4d0c6875d8",
    "strungElements": []
   },
   {
    "className": "StraightBond",
    "lineId": "uuid-7b501739-2f9d-47ee-891d-9c5dd49e18f7",
    "baseId1": "i1128361f-4276-4c7f-adfd-ee4d0c6875d8",
    "baseId2": "icf2f2217-2f82-437b-b0c8-8d7f8924aac3",
    "strungElements": []
   },
   {
    "className": "StraightBond",
    "lineId": "uuid-c2c1f073-e508-45c6-a5cf-142bf5ce676a",
    "baseId1": "icf2f2217-2f82-437b-b0c8-8d7f8924aac3",
    "baseId2": "ic0c25e7f-9d13-45a6-8806-51e7a200fd5b",
    "strungElements": []
   },
   {
    "className": "StraightBond",
    "lineId": "uuid-b96fcc8d-f8c9-4ea3-aff6-65ac76340f18",
    "baseId1": "ic0c25e7f-9d13-45a6-8806-51e7a200fd5b",
    "baseId2": "i1cdee518-e924-4dab-ac52-cfdc0623d56d",
    "strungElements": []
   },
   {
    "className": "StraightBond",
    "lineId": "uuid-6096e02c-0405-4ccd-9af2-dd1215802898",
    "baseId1": "i1cdee518-e924-4dab-ac52-cfdc0623d56d",
    "baseId2": "i1fe0340e-6891-4c4f-8a3a-b5ce0c35149b",
    "strungElements": []
   },
   {
    "className": "StraightBond",
    "lineId": "uuid-93d85d82-43a0-4732-a38d-daff336530b6",
    "baseId1": "i1fe0340e-6891-4c4f-8a3a-b5ce0c35149b",
    "baseId2": "ie352c1c1-ceab-42f5-8c32-22aab81605f3",
    "strungElements": []
   },
   {
    "className": "StraightBond",
    "lineId": "uuid-cee9c778-59bd-4e5a-ab26-a0efcfc2634c",
    "baseId1": "ie352c1c1-ceab-42f5-8c32-22aab81605f3",
    "baseId2": "ibd11b9b9-0cc0-467d-aeff-cbdbbd5d209f",
    "strungElements": []
   },
   {
    "className": "StraightBond",
    "lineId": "uuid-988ed0e6-101c-414f-9c30-d38a42532706",
    "baseId1": "ibd11b9b9-0cc0-467d-aeff-cbdbbd5d209f",
    "baseId2": "i0eda6e30-afb7-4d36-b392-69037c160ebc",
    "strungElements": []
   },
   {
    "className": "StraightBond",
    "lineId": "uuid-e6abae66-63f1-43a0-a994-8ff61a40e3e1",
    "baseId1": "i0eda6e30-afb7-4d36-b392-69037c160ebc",
    "baseId2": "id84c6b00-aa8b-4e2f-99e9-361767baf6c3",
    "strungElements": []
   },
   {
    "className": "StraightBond",
    "lineId": "uuid-676c97ac-9597-43af-aac2-9312b8910200",
    "baseId1": "id84c6b00-aa8b-4e2f-99e9-361767baf6c3",
    "baseId2": "i229ec2ec-aedf-4e57-a799-16115d5b270c",
    "strungElements": []
   },
   {
    "className": "StraightBond",
    "lineId": "uuid-e830ad3d-b829-4c65-8513-53a345f09bcb",
    "baseId1": "i229ec2ec-aedf-4e57-a799-16115d5b270c",
    "baseId2": "i2c91dcf1-d6ee-4ad2-9708-dae0b1bbe67e",
    "strungElements": []
   },
   {
    "className": "StraightBond",
    "lineId": "uuid-600fdc17-d007-465f-9d14-eeb05b192b8b",
    "baseId1": "i2c91dcf1-d6ee-4ad2-9708-dae0b1bbe67e",
    "baseId2": "i8e104549-600b-4611-ad80-3050a88ee72c",
    "strungElements": []
   },
   {
    "className": "StraightBond",
    "lineId": "uuid-595c9260-59af-4cf4-be00-c567a250f7a9",
    "baseId1": "i8e104549-600b-4611-ad80-3050a88ee72c",
    "baseId2": "i8b578b98-2409-495d-931c-e11bbfdb6930",
    "strungElements": []
   },
   {
    "className": "StraightBond",
    "lineId": "uuid-d8e69830-c47f-4147-a580-64421bf83976",
    "baseId1": "i8b578b98-2409-495d-931c-e11bbfdb6930",
    "baseId2": "ib6c0a468-471e-4192-9d74-4ba7f55ab3be",
    "strungElements": []
   },
   {
    "className": "StraightBond",
    "lineId": "uuid-1ff03901-75da-47ba-899e-55a03d74d253",
    "baseId1": "ib6c0a468-471e-4192-9d74-4ba7f55ab3be",
    "baseId2": "i46b32b66-2912-4269-9e06-7e54b3ca8acf",
    "strungElements": []
   },
   {
    "className": "StraightBond",
    "lineId": "uuid-9b9da9d5-0d7d-4e5d-b239-924cd28266bf",
    "baseId1": "i46b32b66-2912-4269-9e06-7e54b3ca8acf",
    "baseId2": "i5002c58e-adf5-4065-8448-f16c4cee8c88",
    "strungElements": []
   },
   {
    "className": "StraightBond",
    "lineId": "uuid-da3f13c5-bcd9-45f2-bf13-136fd0db8d3f",
    "baseId1": "i5002c58e-adf5-4065-8448-f16c4cee8c88",
    "baseId2": "i9fbb4a79-7f99-4ebd-9bc7-80e16e9105c6",
    "strungElements": []
   },
   {
    "className": "StraightBond",
    "lineId": "uuid-a085cfbf-bc4a-4c4d-acd6-b8939e0362a8",
    "baseId1": "i9fbb4a79-7f99-4ebd-9bc7-80e16e9105c6",
    "baseId2": "i455d2103-6041-425c-a44c-7639b5cc7796",
    "strungElements": []
   },
   {
    "className": "StraightBond",
    "lineId": "uuid-f988dbf3-3688-488a-aa05-e2d7f4bc1c6f",
    "baseId1": "i455d2103-6041-425c-a44c-7639b5cc7796",
    "baseId2": "i517fa9b2-2419-43b6-ad01-ee68f2f895ca",
    "strungElements": []
   },
   {
    "className": "StraightBond",
    "lineId": "uuid-e8e97789-f807-44a6-83eb-7b576661abfa",
    "baseId1": "i517fa9b2-2419-43b6-ad01-ee68f2f895ca",
    "baseId2": "ia9abc0c9-caae-479f-93ee-dfee6728b3d8",
    "strungElements": []
   },
   {
    "className": "StraightBond",
    "lineId": "uuid-42a0104a-19dd-4d13-9b43-126a006a556c",
    "baseId1": "ia9abc0c9-caae-479f-93ee-dfee6728b3d8",
    "baseId2": "id3adb279-1da3-4457-bdeb-fae4c02f86d3",
    "strungElements": []
   },
   {
    "className": "StraightBond",
    "lineId": "uuid-edc9034e-e03f-4f8f-8b1e-9744e7d76889",
    "baseId1": "id3adb279-1da3-4457-bdeb-fae4c02f86d3",
    "baseId2": "i208e18dc-1d68-4265-b87b-1115ac31c688",
    "strungElements": []
   },
   {
    "className": "StraightBond",
    "lineId": "uuid-e2086360-3c13-49ee-a8b9-a8c74c4e283e",
    "baseId1": "i208e18dc-1d68-4265-b87b-1115ac31c688",
    "baseId2": "i19a40e0f-b850-4381-8bcd-eebe27e66a88",
    "strungElements": []
   },
   {
    "className": "StraightBond",
    "lineId": "uuid-eb7723de-ce98-4278-815d-3abdeecdba25",
    "baseId1": "i19a40e0f-b850-4381-8bcd-eebe27e66a88",
    "baseId2": "ib2c2c241-06e8-418b-a488-ee8aea8a7fec",
    "strungElements": []
   },
   {
    "className": "StraightBond",
    "lineId": "uuid-be1b8b5d-6a9a-420f-8ccb-c9c7f187e3db",
    "baseId1": "ib2c2c241-06e8-418b-a488-ee8aea8a7fec",
    "baseId2": "i0be41144-b0a4-40d5-8bc8-383a7a60a1d2",
    "strungElements": []
   },
   {
    "className": "StraightBond",
    "lineId": "uuid-19392513-688f-426e-85b5-3a593dc03e3c",
    "baseId1": "i0be41144-b0a4-40d5-8bc8-383a7a60a1d2",
    "baseId2": "i4fb4a00f-d571-4675-88ee-8c87a3895307",
    "strungElements": []
   },
   {
    "className": "StraightBond",
    "lineId": "uuid-c839c3a8-6e9e-4014-89b6-6616863a5b52",
    "baseId1": "i4fb4a00f-d571-4675-88ee-8c87a3895307",
    "baseId2": "ic2e48d3f-b1ef-4ab5-bf29-0101d7c951d3",
    "strungElements": []
   },
   {
    "className": "StraightBond",
    "lineId": "uuid-612f44a7-4344-428a-b8aa-e24d5dde23de",
    "baseId1": "ic2e48d3f-b1ef-4ab5-bf29-0101d7c951d3",
    "baseId2": "i84464b5a-79d6-4f56-8117-5dadcc3e95a0",
    "strungElements": []
   },
   {
    "className": "StraightBond",
    "lineId": "uuid-7748b0ff-3a7e-4788-a477-2dfd3f4edf9c",
    "baseId1": "i84464b5a-79d6-4f56-8117-5dadcc3e95a0",
    "baseId2": "i17cdc6ec-792c-4f22-86c5-8b238416ff65",
    "strungElements": []
   },
   {
    "className": "StraightBond",
    "lineId": "uuid-e3dace5e-b134-4a7c-b410-72cece04399f",
    "baseId1": "i17cdc6ec-792c-4f22-86c5-8b238416ff65",
    "baseId2": "i8c200521-08ab-4562-b3fc-e845d40e26dc",
    "strungElements": []
   },
   {
    "className": "StraightBond",
    "lineId": "uuid-691999f3-e489-4ca7-a4a3-a8f81e4b8b70",
    "baseId1": "i8c200521-08ab-4562-b3fc-e845d40e26dc",
    "baseId2": "i2e24e6bd-2578-435d-8e47-a14505a4b3a0",
    "strungElements": []
   },
   {
    "className": "StraightBond",
    "lineId": "uuid-8f00fd1c-4694-475a-9afe-c0382f676251",
    "baseId1": "i2e24e6bd-2578-435d-8e47-a14505a4b3a0",
    "baseId2": "i53a53c80-e67f-47b9-9cad-865fcb53f9e5",
    "strungElements": []
   },
   {
    "className": "StraightBond",
    "lineId": "uuid-b4325ee3-46bc-4534-809f-35e572ef45ed",
    "baseId1": "i53a53c80-e67f-47b9-9cad-865fcb53f9e5",
    "baseId2": "ie92469f2-194b-455d-b881-499f912ebbac",
    "strungElements": []
   },
   {
    "className": "StraightBond",
    "lineId": "uuid-f2890e41-70c6-4d01-8ebe-1fe73b9afae1",
    "baseId1": "ie92469f2-194b-455d-b881-499f912ebbac",
    "baseId2": "ie86d893f-7573-44a4-8ae0-499cb8c47480",
    "strungElements": []
   },
   {
    "className": "StraightBond",
    "lineId": "uuid-1a6bbbcb-ec23-4d90-beb3-144b58264ba1",
    "baseId1": "ie86d893f-7573-44a4-8ae0-499cb8c47480",
    "baseId2": "id5f9c8b2-ecb5-4a01-87c3-d00b2372d8f3",
    "strungElements": []
   },
   {
    "className": "StraightBond",
    "lineId": "uuid-fc6bdf46-6d8b-48d8-89a9-9a93fcf418bf",
    "baseId1": "id5f9c8b2-ecb5-4a01-87c3-d00b2372d8f3",
    "baseId2": "iab1a8f5f-1a23-4ba4-a311-47a65dec7435",
    "strungElements": []
   },
   {
    "className": "StraightBond",
    "lineId": "uuid-c905dde9-c399-4ba1-823e-3913d4f0478d",
    "baseId1": "iab1a8f5f-1a23-4ba4-a311-47a65dec7435",
    "baseId2": "i544f7fb5-aef8-4754-8bdc-2abfd2dd5b16",
    "strungElements": []
   },
   {
    "className": "StraightBond",
    "lineId": "uuid-23149632-7451-487c-b45a-31880ee26688",
    "baseId1": "i544f7fb5-aef8-4754-8bdc-2abfd2dd5b16",
    "baseId2": "i53a394f2-d0da-4ff5-b3fb-5113956724e9",
    "strungElements": []
   },
   {
    "className": "StraightBond",
    "lineId": "uuid-18e7c624-0e14-4320-bdc9-3bcd4116f1cd",
    "baseId1": "i53a394f2-d0da-4ff5-b3fb-5113956724e9",
    "baseId2": "ifbaf11de-dbdf-40de-bcbf-f42937f5696a",
    "strungElements": []
   },
   {
    "className": "StraightBond",
    "lineId": "uuid-535e6cd1-7ece-4adc-b8aa-880e78fab95f",
    "baseId1": "ifbaf11de-dbdf-40de-bcbf-f42937f5696a",
    "baseId2": "i102c9647-b703-4c5f-81aa-2f84725c99fe",
    "strungElements": []
   },
   {
    "className": "StraightBond",
    "lineId": "uuid-385f74a8-6f1a-4a96-86c1-6881c92d3495",
    "baseId1": "i102c9647-b703-4c5f-81aa-2f84725c99fe",
    "baseId2": "ib7e2e133-1fce-4689-aec6-9cb64e7df518",
    "strungElements": []
   },
   {
    "className": "StraightBond",
    "lineId": "uuid-d921a826-b466-40ea-af0e-d47f4b119e0e",
    "baseId1": "ib7e2e133-1fce-4689-aec6-9cb64e7df518",
    "baseId2": "i562207a7-dc0e-4d5f-992c-32a0133ef5e6",
    "strungElements": []
   },
   {
    "className": "StraightBond",
    "lineId": "uuid-aadc0edd-fe7b-4f48-8716-3b22d16b0ddd",
    "baseId1": "i562207a7-dc0e-4d5f-992c-32a0133ef5e6",
    "baseId2": "i583fa1c3-8e89-4bf7-a10a-d5b02513b66f",
    "strungElements": []
   },
   {
    "className": "StraightBond",
    "lineId": "uuid-85584011-ceb0-4274-ade7-a69fdad2f9a6",
    "baseId1": "i583fa1c3-8e89-4bf7-a10a-d5b02513b66f",
    "baseId2": "ia7fe4a78-14c5-4efc-8d81-aa56e6c08941",
    "strungElements": []
   },
   {
    "className": "StraightBond",
    "lineId": "uuid-34a8fc22-090c-40af-8464-9b69b7aafad1",
    "baseId1": "ia7fe4a78-14c5-4efc-8d81-aa56e6c08941",
    "baseId2": "i9327a575-f586-4b1f-b61a-53332a064f91",
    "strungElements": []
   },
   {
    "className": "StraightBond",
    "lineId": "uuid-9f83e81c-cfd6-47b0-b455-18bb570e3676",
    "baseId1": "i9327a575-f586-4b1f-b61a-53332a064f91",
    "baseId2": "i5b2f570c-ae12-460a-9ba7-1c2c45ace774",
    "strungElements": []
   },
   {
    "className": "StraightBond",
    "lineId": "uuid-1ab1344d-03fd-4378-9029-68c7dc3c55d0",
    "baseId1": "i5b2f570c-ae12-460a-9ba7-1c2c45ace774",
    "baseId2": "i272fb220-1d9a-49ad-8051-13a7af6f9e0f",
    "strungElements": []
   },
   {
    "className": "StraightBond",
    "lineId": "uuid-20ede08c-525a-42fe-b24a-e942d68d9546",
    "baseId1": "i272fb220-1d9a-49ad-8051-13a7af6f9e0f",
    "baseId2": "i03373b02-4247-4728-b1ee-80229049f2a6",
    "strungElements": []
   },
   {
    "className": "StraightBond",
    "lineId": "uuid-59cf1aed-ff59-4ae5-83e2-03c8b4ee3ac7",
    "baseId1": "i03373b02-4247-4728-b1ee-80229049f2a6",
    "baseId2": "ib6be9b41-e27a-42ce-bd01-3fc534bd625d",
    "strungElements": []
   },
   {
    "className": "StraightBond",
    "lineId": "uuid-1a6fa603-597d-4c07-adc2-7471d98ccb2e",
    "baseId1": "ib6be9b41-e27a-42ce-bd01-3fc534bd625d",
    "baseId2": "i1722519e-b8fa-4f3d-af48-29e43338d846",
    "strungElements": []
   },
   {
    "className": "StraightBond",
    "lineId": "uuid-453fb8d1-132f-41cd-bad4-f80452bcffb0",
    "baseId1": "i1722519e-b8fa-4f3d-af48-29e43338d846",
    "baseId2": "i0f67e413-d514-4e0e-80e3-7d909f343d9a",
    "strungElements": []
   },
   {
    "className": "StraightBond",
    "lineId": "uuid-fb9bb5c7-9225-4538-9135-68228ef4a204",
    "baseId1": "i0f67e413-d514-4e0e-80e3-7d909f343d9a",
    "baseId2": "ic3334e44-7f12-46e9-8f75-3914faa58c14",
    "strungElements": []
   },
   {
    "className": "StraightBond",
    "lineId": "uuid-403c613f-3b6e-4777-a3a2-52d2095d5ddf",
    "baseId1": "ic3334e44-7f12-46e9-8f75-3914faa58c14",
    "baseId2": "ia09a8edb-4f55-47ef-a390-353a600f2eea",
    "strungElements": []
   },
   {
    "className": "StraightBond",
    "lineId": "uuid-4bd5eaf8-fa9b-465c-b3b2-5fce1400a624",
    "baseId1": "ia09a8edb-4f55-47ef-a390-353a600f2eea",
    "baseId2": "ife5f03b8-54a9-4d4e-9a94-abda556bd3d0",
    "strungElements": []
   },
   {
    "className": "StraightBond",
    "lineId": "uuid-207bfa86-d08e-4833-bb87-6be21fed9116",
    "baseId1": "ife5f03b8-54a9-4d4e-9a94-abda556bd3d0",
    "baseId2": "id6062aa9-7867-405e-a5e5-6489bccf24cf",
    "strungElements": []
   },
   {
    "className": "StraightBond",
    "lineId": "uuid-7d084c43-d9ad-47d5-8acf-2807a1b3078e",
    "baseId1": "id6062aa9-7867-405e-a5e5-6489bccf24cf",
    "baseId2": "i518acad9-ef75-4240-a681-2e0785e95b50",
    "strungElements": []
   },
   {
    "className": "StraightBond",
    "lineId": "uuid-34404809-a047-4ed4-85a1-8d46c4d00821",
    "baseId1": "i518acad9-ef75-4240-a681-2e0785e95b50",
    "baseId2": "ic7511189-b0e5-4f8c-b08e-1c6f08b66071",
    "strungElements": []
   },
   {
    "className": "StraightBond",
    "lineId": "uuid-ada17e37-7e32-4c54-9f7e-178099e9ef00",
    "baseId1": "ic7511189-b0e5-4f8c-b08e-1c6f08b66071",
    "baseId2": "i3f8c9e73-b838-4ff4-ae3d-a4487e27b8e9",
    "strungElements": []
   },
   {
    "className": "StraightBond",
    "lineId": "uuid-9a970566-ad4d-4147-bc07-6ba36265b289",
    "baseId1": "i3f8c9e73-b838-4ff4-ae3d-a4487e27b8e9",
    "baseId2": "ib911a3c6-bc46-4f6b-982e-f08c882a28da",
    "strungElements": []
   },
   {
    "className": "StraightBond",
    "lineId": "uuid-93a3c00c-e392-4694-a031-53465c1422ee",
    "baseId1": "ib911a3c6-bc46-4f6b-982e-f08c882a28da",
    "baseId2": "i62c6d67d-d891-4a73-a5d8-ba5a71e23327",
    "strungElements": []
   },
   {
    "className": "StraightBond",
    "lineId": "uuid-1a7e1036-a6f6-4510-9039-1531ddc378eb",
    "baseId1": "i62c6d67d-d891-4a73-a5d8-ba5a71e23327",
    "baseId2": "i76430629-b625-4224-a342-b0ce91e5f990",
    "strungElements": []
   },
   {
    "className": "StraightBond",
    "lineId": "uuid-2e8e6d54-5baf-43eb-9a6e-c4feb479480b",
    "baseId1": "i76430629-b625-4224-a342-b0ce91e5f990",
    "baseId2": "id9711e9d-7e49-4957-b7ea-4a8907a432cd",
    "strungElements": []
   },
   {
    "className": "StraightBond",
    "lineId": "uuid-2fef053b-4cbc-490d-80b4-59be9f05b964",
    "baseId1": "id9711e9d-7e49-4957-b7ea-4a8907a432cd",
    "baseId2": "i97218d4d-b847-4a9d-a532-17c2a862b564",
    "strungElements": []
   },
   {
    "className": "StraightBond",
    "lineId": "uuid-e6628e5f-9a17-45c0-ab37-5e4bae4fd821",
    "baseId1": "i97218d4d-b847-4a9d-a532-17c2a862b564",
    "baseId2": "i80ecc556-a48a-4afd-8df3-1d76770b9d89",
    "strungElements": []
   },
   {
    "className": "StraightBond",
    "lineId": "uuid-f7076f6b-b555-468a-aef4-c04c5c55c53a",
    "baseId1": "i80ecc556-a48a-4afd-8df3-1d76770b9d89",
    "baseId2": "i6e6686be-7ae1-41a5-9149-36ced4129644",
    "strungElements": []
   },
   {
    "className": "StraightBond",
    "lineId": "uuid-8b8bd3e3-c4e7-4f92-9744-6c74220df74f",
    "baseId1": "i6e6686be-7ae1-41a5-9149-36ced4129644",
    "baseId2": "i2f8f664a-78f6-4835-b9a8-cd26eab84ba9",
    "strungElements": []
   },
   {
    "className": "StraightBond",
    "lineId": "uuid-298415f4-b34a-4bd4-97fa-1c0614796fd2",
    "baseId1": "i2f8f664a-78f6-4835-b9a8-cd26eab84ba9",
    "baseId2": "i8fe3d82d-7e7b-49f3-8d06-8fbf506e37f2",
    "strungElements": []
   },
   {
    "className": "StraightBond",
    "lineId": "uuid-48455560-5949-4c11-ae60-a4034b9d4ecb",
    "baseId1": "i8fe3d82d-7e7b-49f3-8d06-8fbf506e37f2",
    "baseId2": "ibd4a0ccf-561f-4c55-af44-d5a58bb22005",
    "strungElements": []
   },
   {
    "className": "StraightBond",
    "lineId": "uuid-a8d238f4-15e1-4ccd-b783-b8f6c56978b9",
    "baseId1": "ibd4a0ccf-561f-4c55-af44-d5a58bb22005",
    "baseId2": "i8063b204-040c-4a51-a7ea-9be82ded6f99",
    "strungElements": []
   },
   {
    "className": "StraightBond",
    "lineId": "uuid-94c01106-2ca8-4de5-a32c-b19f03b0d1fe",
    "baseId1": "i8063b204-040c-4a51-a7ea-9be82ded6f99",
    "baseId2": "i0b889576-0c2f-4bbe-b392-dfe606a53eab",
    "strungElements": []
   },
   {
    "className": "StraightBond",
    "lineId": "uuid-0d0faa66-726f-4236-8375-5c44764ccf0f",
    "baseId1": "i0b889576-0c2f-4bbe-b392-dfe606a53eab",
    "baseId2": "i8d168c27-c2bf-467b-8bf1-2a81be11809c",
    "strungElements": []
   },
   {
    "className": "StraightBond",
    "lineId": "uuid-2c6ea010-c5a7-4df4-a179-e1b59f76e3a8",
    "baseId1": "i8d168c27-c2bf-467b-8bf1-2a81be11809c",
    "baseId2": "i29a3c581-d377-4231-ad49-506015673c22",
    "strungElements": []
   },
   {
    "className": "StraightBond",
    "lineId": "uuid-2ede935f-cbfd-4507-8c8a-809425368e59",
    "baseId1": "i29a3c581-d377-4231-ad49-506015673c22",
    "baseId2": "ief33bd60-75d1-400e-b4db-f4d936e533aa",
    "strungElements": []
   },
   {
    "className": "StraightBond",
    "lineId": "uuid-c4f9e6fe-df22-40f0-831f-aa3e4aacd142",
    "baseId1": "ief33bd60-75d1-400e-b4db-f4d936e533aa",
    "baseId2": "i4051bd45-3861-4bea-b4f4-c222ae9852eb",
    "strungElements": []
   },
   {
    "className": "StraightBond",
    "lineId": "uuid-9f97478e-e032-4948-a8dd-b97f00337c05",
    "baseId1": "i4051bd45-3861-4bea-b4f4-c222ae9852eb",
    "baseId2": "i30ddcc10-419b-44de-9eb9-46c2f8a0f025",
    "strungElements": []
   },
   {
    "className": "StraightBond",
    "lineId": "uuid-59618565-75d3-45f7-8e90-eae38a86574b",
    "baseId1": "i30ddcc10-419b-44de-9eb9-46c2f8a0f025",
    "baseId2": "ic45caa72-3de8-4261-8b2a-4902b5fc23fa",
    "strungElements": []
   },
   {
    "className": "StraightBond",
    "lineId": "uuid-6c1acb7a-2a39-4612-948d-bd3ea179c54f",
    "baseId1": "ic45caa72-3de8-4261-8b2a-4902b5fc23fa",
    "baseId2": "if910e05c-c82d-4054-a7d6-c6104420a54a",
    "strungElements": []
   },
   {
    "className": "StraightBond",
    "lineId": "uuid-fefc91b3-b8c0-48d6-9f42-c40423d7d912",
    "baseId1": "if910e05c-c82d-4054-a7d6-c6104420a54a",
    "baseId2": "i4f0a1130-f49e-4f15-a5c4-e98224df29eb",
    "strungElements": []
   },
   {
    "className": "StraightBond",
    "lineId": "uuid-3b52811b-37fd-4020-bd6f-f80def853c9b",
    "baseId1": "i4f0a1130-f49e-4f15-a5c4-e98224df29eb",
    "baseId2": "i90f83b3e-bcc9-4a2e-b330-5247fac0b93a",
    "strungElements": []
   },
   {
    "className": "StraightBond",
    "lineId": "uuid-b7a62ec6-2862-427e-9125-08c782a6bbf7",
    "baseId1": "i90f83b3e-bcc9-4a2e-b330-5247fac0b93a",
    "baseId2": "i336be789-b8a6-46e9-a768-4a4e91415de4",
    "strungElements": []
   },
   {
    "className": "StraightBond",
    "lineId": "uuid-65906029-c337-4803-a7e3-9203270b66db",
    "baseId1": "i336be789-b8a6-46e9-a768-4a4e91415de4",
    "baseId2": "ic4ac975e-ba84-47dc-a2e5-0e1f35c6fb47",
    "strungElements": []
   },
   {
    "className": "StraightBond",
    "lineId": "uuid-19a223ba-9600-4e83-983b-162c824a91ae",
    "baseId1": "ic4ac975e-ba84-47dc-a2e5-0e1f35c6fb47",
    "baseId2": "i9acba682-c0d1-4a5c-8a2b-92d3f33e7bfe",
    "strungElements": []
   },
   {
    "className": "StraightBond",
    "lineId": "uuid-c783b7ab-82de-4350-a168-28591da3cff6",
    "baseId1": "i9acba682-c0d1-4a5c-8a2b-92d3f33e7bfe",
    "baseId2": "ieafbf93b-24ea-46f4-91ac-dca44ad4e14f",
    "strungElements": []
   },
   {
    "className": "StraightBond",
    "lineId": "uuid-554476d4-5260-437b-965d-2a698dcf5480",
    "baseId1": "ieafbf93b-24ea-46f4-91ac-dca44ad4e14f",
    "baseId2": "ie4731c64-4a30-49a2-bca6-85eaa3287650",
    "strungElements": []
   },
   {
    "className": "StraightBond",
    "lineId": "uuid-930ea78a-6bee-4500-a40d-7f6580666066",
    "baseId1": "ie4731c64-4a30-49a2-bca6-85eaa3287650",
    "baseId2": "ie65c571c-31c5-43a9-96ea-c57f1460cae4",
    "strungElements": []
   },
   {
    "className": "StraightBond",
    "lineId": "uuid-b396f72b-1b08-4c74-aec3-3297d5ca8ba4",
    "baseId1": "ie65c571c-31c5-43a9-96ea-c57f1460cae4",
    "baseId2": "i960807ca-1f5b-4d88-93a7-4b11ccec3f69",
    "strungElements": []
   },
   {
    "className": "StraightBond",
    "lineId": "uuid-42f02431-7b2c-4f39-8c3c-857a8c46c3f8",
    "baseId1": "i960807ca-1f5b-4d88-93a7-4b11ccec3f69",
    "baseId2": "if12079e4-20d9-4416-bc47-a5ca743eae51",
    "strungElements": []
   },
   {
    "className": "StraightBond",
    "lineId": "uuid-5c46f434-6d9f-462e-8b10-ac2b372c93f5",
    "baseId1": "if12079e4-20d9-4416-bc47-a5ca743eae51",
    "baseId2": "i6ed42919-6061-4a23-928f-3d73d5e338ba",
    "strungElements": []
   },
   {
    "className": "StraightBond",
    "lineId": "uuid-2bc84eda-ae6c-4be8-8bd9-43a082036751",
    "baseId1": "i6ed42919-6061-4a23-928f-3d73d5e338ba",
    "baseId2": "i8d240ecb-33e0-4d60-a6bb-4f0b39c29391",
    "strungElements": []
   },
   {
    "className": "StraightBond",
    "lineId": "uuid-52014cc5-4d22-40c6-9dcd-9b461abe638a",
    "baseId1": "i8d240ecb-33e0-4d60-a6bb-4f0b39c29391",
    "baseId2": "id0e48cd9-f527-4359-ade4-456ae235da5b",
    "strungElements": []
   },
   {
    "className": "StraightBond",
    "lineId": "uuid-e6cca031-4bc5-4c82-bb68-0653c1ba31c8",
    "baseId1": "id0e48cd9-f527-4359-ade4-456ae235da5b",
    "baseId2": "i56470d3f-7e2d-4245-b37d-41cd2a033ff7",
    "strungElements": []
   },
   {
    "className": "StraightBond",
    "lineId": "uuid-9c186b7e-b2dc-4f59-9501-828f57efab08",
    "baseId1": "i56470d3f-7e2d-4245-b37d-41cd2a033ff7",
    "baseId2": "ifc978dfb-73ae-4bc2-927f-1c58513a4ca5",
    "strungElements": []
   },
   {
    "className": "StraightBond",
    "lineId": "uuid-29be7fe4-176b-4296-9968-ccad36101fda",
    "baseId1": "ifc978dfb-73ae-4bc2-927f-1c58513a4ca5",
    "baseId2": "i2acad29f-eb49-4567-a5c7-8629e2354a03",
    "strungElements": []
   },
   {
    "className": "StraightBond",
    "lineId": "uuid-4ecf8429-2e22-4c40-a46f-32972d79a940",
    "baseId1": "i2acad29f-eb49-4567-a5c7-8629e2354a03",
    "baseId2": "i3755648d-59ec-474d-86f0-ae514a7ec75b",
    "strungElements": []
   },
   {
    "className": "StraightBond",
    "lineId": "uuid-65cb71cb-72ff-43b0-8dca-1937d2c2deae",
    "baseId1": "i3755648d-59ec-474d-86f0-ae514a7ec75b",
    "baseId2": "ie2bc0f77-ed7d-46b9-ad5e-ccc2666252d4",
    "strungElements": []
   },
   {
    "className": "StraightBond",
    "lineId": "uuid-59580bc0-f894-4e76-bf95-571020af5c1f",
    "baseId1": "ie2bc0f77-ed7d-46b9-ad5e-ccc2666252d4",
    "baseId2": "i335092e9-ab2c-45b2-9cd8-7af651033e1a",
    "strungElements": []
   },
   {
    "className": "StraightBond",
    "lineId": "uuid-9fa0923d-38e5-4d0d-97ec-e5cd6e814135",
    "baseId1": "i335092e9-ab2c-45b2-9cd8-7af651033e1a",
    "baseId2": "i07a4805f-ee42-494c-aa10-5f068681b7f8",
    "strungElements": []
   },
   {
    "className": "StraightBond",
    "lineId": "uuid-689674e0-0b7c-4f44-9acd-635868e05de8",
    "baseId1": "i07a4805f-ee42-494c-aa10-5f068681b7f8",
    "baseId2": "i69119c18-c049-4f20-afc0-a58147072e3d",
    "strungElements": []
   },
   {
    "className": "StraightBond",
    "lineId": "uuid-a0e17d70-7040-4b06-9053-4b15f6a08a75",
    "baseId1": "i69119c18-c049-4f20-afc0-a58147072e3d",
    "baseId2": "i72122f77-cdd1-44b4-9d83-6e861b37b341",
    "strungElements": []
   },
   {
    "className": "StraightBond",
    "lineId": "uuid-8e4cf182-6fef-4a8d-b768-67e2def26625",
    "baseId1": "i72122f77-cdd1-44b4-9d83-6e861b37b341",
    "baseId2": "i327071f8-71a7-4649-8526-96a2985e8db7",
    "strungElements": []
   },
   {
    "className": "StraightBond",
    "lineId": "uuid-e1661eb3-c266-4d21-853f-22f708548f60",
    "baseId1": "i327071f8-71a7-4649-8526-96a2985e8db7",
    "baseId2": "i5e91873d-ab38-4564-a301-f03cc26a3396",
    "strungElements": []
   },
   {
    "className": "StraightBond",
    "lineId": "uuid-d5023d4f-4eb5-45a9-ace2-8d15890f32fb",
    "baseId1": "i5e91873d-ab38-4564-a301-f03cc26a3396",
    "baseId2": "ieb52e5c8-3392-4b1e-929e-b9bf37c357ad",
    "strungElements": []
   },
   {
    "className": "StraightBond",
    "lineId": "uuid-47126c1b-30c0-453b-ae1d-736681da0ff8",
    "baseId1": "ieb52e5c8-3392-4b1e-929e-b9bf37c357ad",
    "baseId2": "i5d9ad786-1d93-4091-b8df-dc1468fc7c40",
    "strungElements": []
   },
   {
    "className": "StraightBond",
    "lineId": "uuid-bfa2f28c-144e-4b8a-8bd3-a76757417c66",
    "baseId1": "i5d9ad786-1d93-4091-b8df-dc1468fc7c40",
    "baseId2": "i097b57e7-9c22-4490-86c5-a2f09ed49a40",
    "strungElements": []
   },
   {
    "className": "StraightBond",
    "lineId": "uuid-1d876baf-10f0-4deb-8b74-2f044b98db5b",
    "baseId1": "i097b57e7-9c22-4490-86c5-a2f09ed49a40",
    "baseId2": "i258628b8-9b04-4f43-917c-e02fbd15804f",
    "strungElements": []
   },
   {
    "className": "StraightBond",
    "lineId": "uuid-3a93e508-6e09-45f8-be73-0dedea9b3c2b",
    "baseId1": "i258628b8-9b04-4f43-917c-e02fbd15804f",
    "baseId2": "i05e33dd9-5a4b-4a07-b947-5bb05f9c8046",
    "strungElements": []
   },
   {
    "className": "StraightBond",
    "lineId": "uuid-4460ffd3-17da-4fb3-bfdf-b92e12e54cfc",
    "baseId1": "i05e33dd9-5a4b-4a07-b947-5bb05f9c8046",
    "baseId2": "i101fe548-c91b-41b1-9786-761d6424ae3a",
    "strungElements": []
   },
   {
    "className": "StraightBond",
    "lineId": "uuid-82beda14-a1cc-4b3f-8727-bcddbd096283",
    "baseId1": "i101fe548-c91b-41b1-9786-761d6424ae3a",
    "baseId2": "i5c633e2d-bbd1-4cff-856b-2872c56f2d45",
    "strungElements": []
   },
   {
    "className": "StraightBond",
    "lineId": "uuid-9fc41b54-555b-4d7e-81b2-ecf96912021a",
    "baseId1": "i5c633e2d-bbd1-4cff-856b-2872c56f2d45",
    "baseId2": "i792b5319-f76e-4eb2-8207-16468f8a0665",
    "strungElements": []
   },
   {
    "className": "StraightBond",
    "lineId": "uuid-bb2407e6-45bd-469c-bf4a-8f6de69ebbe5",
    "baseId1": "i792b5319-f76e-4eb2-8207-16468f8a0665",
    "baseId2": "i560eae1a-6842-4247-81ac-70104c6907d3",
    "strungElements": []
   },
   {
    "className": "StraightBond",
    "lineId": "uuid-cc99ffb4-f96f-44f7-9134-f09f6521c7a4",
    "baseId1": "i560eae1a-6842-4247-81ac-70104c6907d3",
    "baseId2": "idaf9c5c8-0436-418e-9e19-9246ad6b0304",
    "strungElements": []
   },
   {
    "className": "StraightBond",
    "lineId": "uuid-f69ef0be-49eb-4892-ae74-925363667a2c",
    "baseId1": "idaf9c5c8-0436-418e-9e19-9246ad6b0304",
    "baseId2": "i24c0f204-f5d6-4858-8727-aef779ebc163",
    "strungElements": []
   },
   {
    "className": "StraightBond",
    "lineId": "uuid-267ddbd8-b069-4b7f-b084-628d94d14b18",
    "baseId1": "i24c0f204-f5d6-4858-8727-aef779ebc163",
    "baseId2": "icfd488f3-b398-488f-bc46-4046e157868b",
    "strungElements": []
   },
   {
    "className": "StraightBond",
    "lineId": "uuid-860e8088-e9fc-428b-8de6-d4c9c7ccb9fa",
    "baseId1": "icfd488f3-b398-488f-bc46-4046e157868b",
    "baseId2": "iaf945e53-eac6-46c6-9581-4b3e29c85470",
    "strungElements": []
   },
   {
    "className": "StraightBond",
    "lineId": "uuid-27466a2b-145e-4e8b-b247-27ae6334a55d",
    "baseId1": "iaf945e53-eac6-46c6-9581-4b3e29c85470",
    "baseId2": "i84064561-389e-43a2-bf69-47dadc64e257",
    "strungElements": []
   },
   {
    "className": "StraightBond",
    "lineId": "uuid-cbb28794-999d-4879-b1c8-d54846046369",
    "baseId1": "i84064561-389e-43a2-bf69-47dadc64e257",
    "baseId2": "i425fd799-94d3-46fa-9846-0248dc117179",
    "strungElements": []
   },
   {
    "className": "StraightBond",
    "lineId": "uuid-287155e0-16d3-4ef9-b4e9-2844ae662f15",
    "baseId1": "i425fd799-94d3-46fa-9846-0248dc117179",
    "baseId2": "i494ecf97-b8df-4659-a3b6-b2ca8d5810a5",
    "strungElements": []
   },
   {
    "className": "StraightBond",
    "lineId": "uuid-3830d366-0c59-4a96-bed1-2e87b711de6a",
    "baseId1": "i494ecf97-b8df-4659-a3b6-b2ca8d5810a5",
    "baseId2": "ia487508e-8698-46bc-9e0f-e8c003d5557e",
    "strungElements": []
   },
   {
    "className": "StraightBond",
    "lineId": "uuid-d45e90ef-c4c9-4894-9e25-69c8863a005f",
    "baseId1": "ia487508e-8698-46bc-9e0f-e8c003d5557e",
    "baseId2": "i189ccaf8-85c6-4d17-a5bb-8e01331eea46",
    "strungElements": []
   },
   {
    "className": "StraightBond",
    "lineId": "uuid-7665bae9-6c8f-46bc-8fe9-05842b19df9c",
    "baseId1": "i189ccaf8-85c6-4d17-a5bb-8e01331eea46",
    "baseId2": "i6c27155b-5e48-4bc5-8d48-709fabaee321",
    "strungElements": []
   },
   {
    "className": "StraightBond",
    "lineId": "uuid-9c459d5e-c637-4ac1-86ad-81346e7ee3fe",
    "baseId1": "i6c27155b-5e48-4bc5-8d48-709fabaee321",
    "baseId2": "if90657ea-6d2d-41b3-a2a3-04ba4c14a7df",
    "strungElements": []
   },
   {
    "className": "StraightBond",
    "lineId": "uuid-0a59d4ab-d9a3-4ab5-9a1c-e4ecdaa7f413",
    "baseId1": "if90657ea-6d2d-41b3-a2a3-04ba4c14a7df",
    "baseId2": "ic78ba826-5431-4dec-ba30-a6c74916baf7",
    "strungElements": []
   },
   {
    "className": "StraightBond",
    "lineId": "uuid-82463189-03c1-4fac-b7f2-eac6d9916b10",
    "baseId1": "ic78ba826-5431-4dec-ba30-a6c74916baf7",
    "baseId2": "ie128f919-49c7-4c80-9630-47615fe683a5",
    "strungElements": []
   },
   {
    "className": "StraightBond",
    "lineId": "uuid-a62c5477-ca23-4140-a046-3bc6809ecac0",
    "baseId1": "ie128f919-49c7-4c80-9630-47615fe683a5",
    "baseId2": "ie8a2e81b-a23b-41fe-a31a-9cfd329cd2f5",
    "strungElements": []
   },
   {
    "className": "StraightBond",
    "lineId": "uuid-3dc6182f-e51b-49c0-a645-6b27088bfbc8",
    "baseId1": "ie8a2e81b-a23b-41fe-a31a-9cfd329cd2f5",
    "baseId2": "icf4884f2-536f-415c-a83d-f47fbb3cafb5",
    "strungElements": []
   },
   {
    "className": "StraightBond",
    "lineId": "uuid-64823f3e-44d8-49d6-8d61-f9da11e05621",
    "baseId1": "icf4884f2-536f-415c-a83d-f47fbb3cafb5",
    "baseId2": "if341b31a-f98e-49d8-a556-6ad1ab5a369b",
    "strungElements": []
   },
   {
    "className": "StraightBond",
    "lineId": "uuid-c968f618-cf0c-4624-b0fc-2d30dc82ed78",
    "baseId1": "if341b31a-f98e-49d8-a556-6ad1ab5a369b",
    "baseId2": "if782c9f7-1fb3-44de-9628-b8d0f1cb2874",
    "strungElements": []
   },
   {
    "className": "StraightBond",
    "lineId": "uuid-26dddbd3-959c-4d94-9b49-2b9a85729f7e",
    "baseId1": "if782c9f7-1fb3-44de-9628-b8d0f1cb2874",
    "baseId2": "i15bc9110-ecb1-4404-a358-11e8d9376501",
    "strungElements": []
   },
   {
    "className": "StraightBond",
    "lineId": "uuid-fba9ed7f-4372-4ce4-8624-623ba0883af9",
    "baseId1": "i15bc9110-ecb1-4404-a358-11e8d9376501",
    "baseId2": "iaf240376-d907-4ed8-bdf8-2638989f71c2",
    "strungElements": []
   },
   {
    "className": "StraightBond",
    "lineId": "uuid-5b3b1f2a-5a37-489f-abb1-b3a68f94fbcf",
    "baseId1": "iaf240376-d907-4ed8-bdf8-2638989f71c2",
    "baseId2": "i16a98af0-4930-4206-9ba6-acad9db1eb88",
    "strungElements": []
   },
   {
    "className": "StraightBond",
    "lineId": "uuid-86d01666-caf9-4460-b641-118db413117a",
    "baseId1": "i16a98af0-4930-4206-9ba6-acad9db1eb88",
    "baseId2": "id9db839f-339d-4b95-9b26-04044949dafb",
    "strungElements": []
   },
   {
    "className": "StraightBond",
    "lineId": "uuid-b01f8345-12b1-46a0-9057-1ab4c5a8f214",
    "baseId1": "id9db839f-339d-4b95-9b26-04044949dafb",
    "baseId2": "i3eba69fd-799a-411a-9f6a-493c1753d7e7",
    "strungElements": []
   },
   {
    "className": "StraightBond",
    "lineId": "uuid-d5e8cf68-0fc0-4aa2-868e-3c46476e3926",
    "baseId1": "i3eba69fd-799a-411a-9f6a-493c1753d7e7",
    "baseId2": "ide8e14e5-cd17-4017-a4bf-9368aa43e469",
    "strungElements": []
   },
   {
    "className": "StraightBond",
    "lineId": "uuid-294867e3-52af-428b-b935-2b7588f23739",
    "baseId1": "ide8e14e5-cd17-4017-a4bf-9368aa43e469",
    "baseId2": "i9298e15f-72a7-4891-867d-8fede685ffcb",
    "strungElements": []
   },
   {
    "className": "StraightBond",
    "lineId": "uuid-d92fb5a0-c4b9-455c-9307-ab389327fde2",
    "baseId1": "i9298e15f-72a7-4891-867d-8fede685ffcb",
    "baseId2": "i56995799-d0f3-45a2-b342-f330069b6158",
    "strungElements": []
   },
   {
    "className": "StraightBond",
    "lineId": "uuid-766c5b8e-8542-4c54-87f5-600dd2fb64ee",
    "baseId1": "i56995799-d0f3-45a2-b342-f330069b6158",
    "baseId2": "i3a74d04a-7f28-4579-9b06-07f0a2db9b85",
    "strungElements": []
   },
   {
    "className": "StraightBond",
    "lineId": "uuid-c045e6d7-c801-4f67-9271-1c9454a242fd",
    "baseId1": "i3a74d04a-7f28-4579-9b06-07f0a2db9b85",
    "baseId2": "i3bffc208-6a29-42e4-a59c-c0f990fab89d",
    "strungElements": []
   },
   {
    "className": "StraightBond",
    "lineId": "uuid-5873dda7-0622-479f-917a-084ac5a97b84",
    "baseId1": "i3bffc208-6a29-42e4-a59c-c0f990fab89d",
    "baseId2": "i5d605680-93db-4338-b2c3-3c1befc21f36",
    "strungElements": []
   },
   {
    "className": "StraightBond",
    "lineId": "uuid-fbc85aa2-f13a-444f-9955-9e69ff3bd377",
    "baseId1": "i5d605680-93db-4338-b2c3-3c1befc21f36",
    "baseId2": "i1f02cd1e-114a-493d-8608-d4218461236e",
    "strungElements": []
   },
   {
    "className": "StraightBond",
    "lineId": "uuid-6f8cb638-1fcb-452a-9540-4ff1c59612ef",
    "baseId1": "i1f02cd1e-114a-493d-8608-d4218461236e",
    "baseId2": "i335fa400-f626-450a-81a1-a5cf4b862387",
    "strungElements": []
   },
   {
    "className": "StraightBond",
    "lineId": "uuid-e5f3f79f-5bc5-4b30-8778-aab14e5b3e16",
    "baseId1": "i335fa400-f626-450a-81a1-a5cf4b862387",
    "baseId2": "ieed2ac59-2640-4606-8e59-ddeef0382196",
    "strungElements": []
   },
   {
    "className": "StraightBond",
    "lineId": "uuid-03e1ebc1-5e4b-45c8-9bb4-af88535940c6",
    "baseId1": "ieed2ac59-2640-4606-8e59-ddeef0382196",
    "baseId2": "i28eab767-5d93-47c6-af4f-ecb3069b422d",
    "strungElements": []
   },
   {
    "className": "StraightBond",
    "lineId": "uuid-607f4e0b-0def-47ff-a075-01468ad9d327",
    "baseId1": "i28eab767-5d93-47c6-af4f-ecb3069b422d",
    "baseId2": "i9026cc59-209d-4d48-a5c9-bdbdb3f06c49",
    "strungElements": []
   },
   {
    "className": "StraightBond",
    "lineId": "uuid-6825d64e-38ee-49e1-8271-c61c01ffb1d0",
    "baseId1": "i9026cc59-209d-4d48-a5c9-bdbdb3f06c49",
    "baseId2": "i7361ea79-d077-4973-aeb9-066fb1a4cf06",
    "strungElements": []
   },
   {
    "className": "StraightBond",
    "lineId": "uuid-454fd090-db4a-49cc-a180-ca7ee738525f",
    "baseId1": "i7361ea79-d077-4973-aeb9-066fb1a4cf06",
    "baseId2": "i318399d8-4247-4213-b47f-5a5f4be61dd6",
    "strungElements": []
   },
   {
    "className": "StraightBond",
    "lineId": "uuid-f1850cc5-583c-4d4f-a3eb-bb586d020c94",
    "baseId1": "i318399d8-4247-4213-b47f-5a5f4be61dd6",
    "baseId2": "i2efb37cb-f984-43e8-a4ca-d410c962b8dc",
    "strungElements": []
   },
   {
    "className": "StraightBond",
    "lineId": "uuid-0d42f902-53b9-4595-b7df-22bf9568a001",
    "baseId1": "i2efb37cb-f984-43e8-a4ca-d410c962b8dc",
    "baseId2": "iaf1a93be-1931-46df-a921-0fd8162a025d",
    "strungElements": []
   },
   {
    "className": "StraightBond",
    "lineId": "uuid-836ea030-9dc6-4a27-aac2-c2d70aee9824",
    "baseId1": "iaf1a93be-1931-46df-a921-0fd8162a025d",
    "baseId2": "if15a5004-3e8e-44ec-8625-095ff4a65e5d",
    "strungElements": []
   },
   {
    "className": "StraightBond",
    "lineId": "uuid-1770dc8c-8ae7-4f1e-aeca-3f3f2945ca16",
    "baseId1": "if15a5004-3e8e-44ec-8625-095ff4a65e5d",
    "baseId2": "ia6e961c2-4fb8-48bb-ac37-d0327cf8afbc",
    "strungElements": []
   },
   {
    "className": "StraightBond",
    "lineId": "uuid-618e07c6-7bef-4c43-bedb-73d607d026a3",
    "baseId1": "ia6e961c2-4fb8-48bb-ac37-d0327cf8afbc",
    "baseId2": "ibe379657-987f-4c65-814b-a58448305f7e",
    "strungElements": []
   },
   {
    "className": "StraightBond",
    "lineId": "uuid-b6acf783-c62b-4fe6-8aef-74297468b2b5",
    "baseId1": "ibe379657-987f-4c65-814b-a58448305f7e",
    "baseId2": "ia7ed42b6-6081-47ae-a5c7-8d405f20efcb",
    "strungElements": []
   },
   {
    "className": "StraightBond",
    "lineId": "uuid-285b5df2-0b66-4943-9bc0-a0c851777df1",
    "baseId1": "ia7ed42b6-6081-47ae-a5c7-8d405f20efcb",
    "baseId2": "i1759f026-56b3-4b29-a124-81b39aa221b4",
    "strungElements": []
   },
   {
    "className": "StraightBond",
    "lineId": "uuid-7647d226-7b96-4317-a136-0eb4ea6dc7b9",
    "baseId1": "i1759f026-56b3-4b29-a124-81b39aa221b4",
    "baseId2": "i1647b2a0-d73f-4a43-8247-be024185effc",
    "strungElements": []
   },
   {
    "className": "StraightBond",
    "lineId": "uuid-9e962e55-1a12-4019-b8cc-4cb127d044a2",
    "baseId1": "i1647b2a0-d73f-4a43-8247-be024185effc",
    "baseId2": "i0e357103-6271-48d9-baa7-3617fb3d8e20",
    "strungElements": []
   },
   {
    "className": "StraightBond",
    "lineId": "uuid-bb612e39-fb16-4816-8446-c121371de327",
    "baseId1": "i0e357103-6271-48d9-baa7-3617fb3d8e20",
    "baseId2": "i0daa7eff-3e1b-416e-9a66-e7e8442ce502",
    "strungElements": []
   },
   {
    "className": "StraightBond",
    "lineId": "uuid-2bd35e0d-91ae-4eda-bad0-6a4de69430b0",
    "baseId1": "i0daa7eff-3e1b-416e-9a66-e7e8442ce502",
    "baseId2": "ieba7045e-771a-4b07-a827-680c1a064ddd",
    "strungElements": []
   },
   {
    "className": "StraightBond",
    "lineId": "uuid-3c00dacd-7b4b-441a-a499-d9213a0bd684",
    "baseId1": "ieba7045e-771a-4b07-a827-680c1a064ddd",
    "baseId2": "i6e66bce7-856f-4bb4-971b-ca8286d26ae4",
    "strungElements": []
   },
   {
    "className": "StraightBond",
    "lineId": "uuid-b4eb7fb8-e3eb-43cd-a4e3-282f1cac884e",
    "baseId1": "i6e66bce7-856f-4bb4-971b-ca8286d26ae4",
    "baseId2": "idedd3434-e0b1-48ca-ba24-33f17714ee0c",
    "strungElements": []
   },
   {
    "className": "StraightBond",
    "lineId": "uuid-9968c25b-926a-4189-9910-532f5b4f1104",
    "baseId1": "idedd3434-e0b1-48ca-ba24-33f17714ee0c",
    "baseId2": "iee134fe6-30c9-48a8-bd68-1e9fd87abeb7",
    "strungElements": []
   },
   {
    "className": "StraightBond",
    "lineId": "uuid-e68bfe8b-347b-45bf-bb43-0f6742088cac",
    "baseId1": "iee134fe6-30c9-48a8-bd68-1e9fd87abeb7",
    "baseId2": "ic62747ba-80d2-4c93-9e6e-f9b524a48a89",
    "strungElements": []
   },
   {
    "className": "StraightBond",
    "lineId": "uuid-b1da419b-52f5-46b9-8e18-633a62bed113",
    "baseId1": "ic62747ba-80d2-4c93-9e6e-f9b524a48a89",
    "baseId2": "ie8b5dbd1-ce5c-4b78-9792-9d98f99ed702",
    "strungElements": []
   },
   {
    "className": "StraightBond",
    "lineId": "uuid-13fce99c-46bb-458e-9fd9-71260560a3be",
    "baseId1": "ie8b5dbd1-ce5c-4b78-9792-9d98f99ed702",
    "baseId2": "i33ffe037-bc06-494e-83f1-57bce9add998",
    "strungElements": []
   },
   {
    "className": "StraightBond",
    "lineId": "uuid-2321a677-e5cf-48d2-820c-c32617736173",
    "baseId1": "i33ffe037-bc06-494e-83f1-57bce9add998",
    "baseId2": "i5ab9f0eb-23b6-4b73-83c7-ead246f79b6b",
    "strungElements": []
   },
   {
    "className": "StraightBond",
    "lineId": "uuid-4fd0956b-e858-4d03-b35f-784e3623f2a2",
    "baseId1": "i5ab9f0eb-23b6-4b73-83c7-ead246f79b6b",
    "baseId2": "i3e87957f-1e1a-4161-9903-8af26ffa99e9",
    "strungElements": []
   },
   {
    "className": "StraightBond",
    "lineId": "uuid-a972f0c3-4b91-48ce-b514-458792b5b301",
    "baseId1": "i3e87957f-1e1a-4161-9903-8af26ffa99e9",
    "baseId2": "i7ea47ab6-fba2-4f4d-8dab-9a8b297b61c8",
    "strungElements": []
   },
   {
    "className": "StraightBond",
    "lineId": "uuid-d1182976-1e65-470a-a284-b2c852a39324",
    "baseId1": "i7ea47ab6-fba2-4f4d-8dab-9a8b297b61c8",
    "baseId2": "i009299a0-c001-4bbc-bf2c-c440988c74c1",
    "strungElements": []
   },
   {
    "className": "StraightBond",
    "lineId": "uuid-95ed5978-b55e-459e-b885-5ae96087e469",
    "baseId1": "i009299a0-c001-4bbc-bf2c-c440988c74c1",
    "baseId2": "i4c5f11dd-0d5a-4930-9729-aa2491bea832",
    "strungElements": []
   },
   {
    "className": "StraightBond",
    "lineId": "uuid-ca769712-6bf4-4b33-a98e-bf5b126b683b",
    "baseId1": "i4c5f11dd-0d5a-4930-9729-aa2491bea832",
    "baseId2": "i4de93b34-3b41-4e5f-a24c-ef1863235dfe",
    "strungElements": []
   },
   {
    "className": "StraightBond",
    "lineId": "uuid-f59be2de-0e83-4749-84ab-91f9efbdd1f2",
    "baseId1": "i4de93b34-3b41-4e5f-a24c-ef1863235dfe",
    "baseId2": "i3c40d413-7352-4445-b19c-d418423e4985",
    "strungElements": []
   },
   {
    "className": "StraightBond",
    "lineId": "uuid-217bf9b7-46a0-4800-a978-61575f3b3dfb",
    "baseId1": "i3c40d413-7352-4445-b19c-d418423e4985",
    "baseId2": "i818916cc-89fe-411a-bea5-29d915cb4a91",
    "strungElements": []
   },
   {
    "className": "StraightBond",
    "lineId": "uuid-172211c5-86d5-434b-8059-7933e3c59928",
    "baseId1": "i818916cc-89fe-411a-bea5-29d915cb4a91",
    "baseId2": "i4b9b7365-76c5-4301-9dfb-a167de606b94",
    "strungElements": []
   },
   {
    "className": "StraightBond",
    "lineId": "uuid-47f5ee9c-bdcf-4cf3-98ad-087c6ea285f9",
    "baseId1": "i4b9b7365-76c5-4301-9dfb-a167de606b94",
    "baseId2": "i11448b5f-3376-44fa-ad47-b4f6b9ce18a2",
    "strungElements": []
   },
   {
    "className": "StraightBond",
    "lineId": "uuid-b6253a38-8ea6-4bac-a837-37eb68b34564",
    "baseId1": "i11448b5f-3376-44fa-ad47-b4f6b9ce18a2",
    "baseId2": "i814cfa2d-a6eb-4457-9646-00daed16ef33",
    "strungElements": []
   },
   {
    "className": "StraightBond",
    "lineId": "uuid-be060b83-7c83-49d2-a7cc-af5712179c42",
    "baseId1": "i814cfa2d-a6eb-4457-9646-00daed16ef33",
    "baseId2": "i2763607d-4b4b-4ae0-a78e-0cac0740baf6",
    "strungElements": []
   },
   {
    "className": "StraightBond",
    "lineId": "uuid-489ed922-fe3e-4a2f-9d4e-bbbd559ac9bf",
    "baseId1": "i2763607d-4b4b-4ae0-a78e-0cac0740baf6",
    "baseId2": "i58456f54-9600-4109-aab3-9218e1b8e77e",
    "strungElements": []
   },
   {
    "className": "StraightBond",
    "lineId": "uuid-14972c71-393c-43ae-b700-26492f2c8eb6",
    "baseId1": "i58456f54-9600-4109-aab3-9218e1b8e77e",
    "baseId2": "ie90f1895-43c1-4b9c-89cb-70226093972d",
    "strungElements": []
   },
   {
    "className": "StraightBond",
    "lineId": "uuid-324b8cc5-4d9f-4241-9df5-232894c3cdcb",
    "baseId1": "ie90f1895-43c1-4b9c-89cb-70226093972d",
    "baseId2": "ie43d66ce-708d-4f62-bc35-936a43eee281",
    "strungElements": []
   },
   {
    "className": "StraightBond",
    "lineId": "uuid-ab50a341-13f2-4171-baf5-ec47f1a29fd1",
    "baseId1": "ie43d66ce-708d-4f62-bc35-936a43eee281",
    "baseId2": "i54204077-01b4-4157-ab07-5d28b8f42d90",
    "strungElements": []
   },
   {
    "className": "StraightBond",
    "lineId": "uuid-3064a853-c70b-4636-ac73-4d9ab3e9163a",
    "baseId1": "i54204077-01b4-4157-ab07-5d28b8f42d90",
    "baseId2": "i77418a16-036f-4492-ad84-2ff5f769d0da",
    "strungElements": []
   },
   {
    "className": "StraightBond",
    "lineId": "uuid-f0d2f9a4-9904-43f3-a403-8d7fcd929c5a",
    "baseId1": "i77418a16-036f-4492-ad84-2ff5f769d0da",
    "baseId2": "i1a74a22b-f9c4-4184-9311-eb9015ee2d36",
    "strungElements": []
   },
   {
    "className": "StraightBond",
    "lineId": "uuid-9555d0ae-0b55-4529-9365-8fbe73acbcd5",
    "baseId1": "i1a74a22b-f9c4-4184-9311-eb9015ee2d36",
    "baseId2": "i6d1c4d86-2b77-447e-9d96-6e96ec9940ec",
    "strungElements": []
   },
   {
    "className": "StraightBond",
    "lineId": "uuid-22e87e63-e6b6-43ea-bd4e-a7966e098791",
    "baseId1": "i6d1c4d86-2b77-447e-9d96-6e96ec9940ec",
    "baseId2": "i269eeac8-0b3a-453d-8b02-28445c1d2367",
    "strungElements": []
   },
   {
    "className": "StraightBond",
    "lineId": "uuid-c678f498-cad9-4ad0-9b9f-9630bc185909",
    "baseId1": "i269eeac8-0b3a-453d-8b02-28445c1d2367",
    "baseId2": "i202ecdc4-d720-4df5-8dbb-69f6f53f54c1",
    "strungElements": []
   },
   {
    "className": "StraightBond",
    "lineId": "uuid-c89e036b-e41c-47b9-99a8-733adefea4c0",
    "baseId1": "i202ecdc4-d720-4df5-8dbb-69f6f53f54c1",
    "baseId2": "ib3cbe18b-97f6-4e1a-a7cd-efb5d06c775d",
    "strungElements": []
   },
   {
    "className": "StraightBond",
    "lineId": "uuid-e0150fa7-64c8-4c64-abf7-d49157b1ac8b",
    "baseId1": "ib3cbe18b-97f6-4e1a-a7cd-efb5d06c775d",
    "baseId2": "i13e86783-f89b-4330-a019-622e7dbd3267",
    "strungElements": []
   },
   {
    "className": "StraightBond",
    "lineId": "uuid-2ec15a5a-8961-43bf-8fe2-2d18d4ce38be",
    "baseId1": "i13e86783-f89b-4330-a019-622e7dbd3267",
    "baseId2": "i00edc592-b2c2-49b9-95d9-3b42aa5f239c",
    "strungElements": []
   },
   {
    "className": "StraightBond",
    "lineId": "uuid-fb471d34-c130-460a-9b6e-07f4be083949",
    "baseId1": "i00edc592-b2c2-49b9-95d9-3b42aa5f239c",
    "baseId2": "i6502d11b-e6ca-4f6d-acf4-43a6705da849",
    "strungElements": []
   },
   {
    "className": "StraightBond",
    "lineId": "uuid-e6aa9c55-51dc-4438-a2fc-b267423d98f1",
    "baseId1": "i6502d11b-e6ca-4f6d-acf4-43a6705da849",
    "baseId2": "i8c169ca3-7322-4ab8-83c9-56be6fbe7ac1",
    "strungElements": []
   },
   {
    "className": "StraightBond",
    "lineId": "uuid-c2a2691b-e3f5-4ce3-9e70-380fa43c610f",
    "baseId1": "i8c169ca3-7322-4ab8-83c9-56be6fbe7ac1",
    "baseId2": "i7781c932-19dc-4cd1-b7d4-11fefecbb478",
    "strungElements": []
   },
   {
    "className": "StraightBond",
    "lineId": "uuid-7bb955b0-6811-45f6-856b-c11cc9ddfc13",
    "baseId1": "i7781c932-19dc-4cd1-b7d4-11fefecbb478",
    "baseId2": "id7f434ec-18d5-4cc4-90c7-3f884d0059a2",
    "strungElements": []
   },
   {
    "className": "StraightBond",
    "lineId": "uuid-d601d148-0ba1-4a0d-92ee-5048e2d035b6",
    "baseId1": "id7f434ec-18d5-4cc4-90c7-3f884d0059a2",
    "baseId2": "ie276d7d6-158d-4233-bbbd-6cab5c900c08",
    "strungElements": []
   },
   {
    "className": "StraightBond",
    "lineId": "uuid-cf844412-b2df-4d8f-bd86-648e8be33754",
    "baseId1": "ie276d7d6-158d-4233-bbbd-6cab5c900c08",
    "baseId2": "i694e2b01-4879-4aca-b904-003241223b28",
    "strungElements": []
   },
   {
    "className": "StraightBond",
    "lineId": "uuid-aecb50fa-3530-49e2-b55b-52adc4b2f7c2",
    "baseId1": "i694e2b01-4879-4aca-b904-003241223b28",
    "baseId2": "ib46c84a5-9afc-49a4-b88d-7e0d16fa81fc",
    "strungElements": []
   },
   {
    "className": "StraightBond",
    "lineId": "uuid-d936596e-a1d1-43e0-ae1f-9b34369e4b8b",
    "baseId1": "ib46c84a5-9afc-49a4-b88d-7e0d16fa81fc",
    "baseId2": "i136ae6c6-a26f-45f5-a8c6-598b50ac03fa",
    "strungElements": []
   },
   {
    "className": "StraightBond",
    "lineId": "uuid-c1bd39d0-a455-4b71-865c-250a9a5add99",
    "baseId1": "i136ae6c6-a26f-45f5-a8c6-598b50ac03fa",
    "baseId2": "ice3f025d-64cc-497f-b3e6-58666895501b",
    "strungElements": []
   },
   {
    "className": "StraightBond",
    "lineId": "uuid-7ef0469e-9929-4dae-908e-ab64a3333b35",
    "baseId1": "ice3f025d-64cc-497f-b3e6-58666895501b",
    "baseId2": "i9c92cc13-c78e-468e-8476-937868d0fdbc",
    "strungElements": []
   },
   {
    "className": "StraightBond",
    "lineId": "uuid-c32bd2a7-65b7-425b-9afe-81c791b44a56",
    "baseId1": "i9c92cc13-c78e-468e-8476-937868d0fdbc",
    "baseId2": "i878e16dd-b8a4-4490-a7d4-60fd5bf679ce",
    "strungElements": []
   },
   {
    "className": "StraightBond",
    "lineId": "uuid-2e53cf84-1d87-4c35-aac3-9d435662eef6",
    "baseId1": "i878e16dd-b8a4-4490-a7d4-60fd5bf679ce",
    "baseId2": "ic55d2e14-3a24-429c-94f5-239119113e3a",
    "strungElements": []
   },
   {
    "className": "StraightBond",
    "lineId": "uuid-b64fe22c-9751-4fdf-b6e9-d18ae67404c2",
    "baseId1": "ic55d2e14-3a24-429c-94f5-239119113e3a",
    "baseId2": "i66874edc-ee4e-45b2-be7d-6585f13c71e2",
    "strungElements": []
   },
   {
    "className": "StraightBond",
    "lineId": "uuid-79b122f1-5297-4ad7-a081-91841b1e66dc",
    "baseId1": "i66874edc-ee4e-45b2-be7d-6585f13c71e2",
    "baseId2": "i9284c894-b66d-4763-806c-1caa4a2d1db4",
    "strungElements": []
   },
   {
    "className": "StraightBond",
    "lineId": "uuid-a1acf4e3-9b28-4f09-9567-31abd880a53f",
    "baseId1": "i9284c894-b66d-4763-806c-1caa4a2d1db4",
    "baseId2": "ib197d697-a616-43c1-9134-867a9b6688db",
    "strungElements": []
   },
   {
    "className": "StraightBond",
    "lineId": "uuid-11533e3e-a437-4d4e-8f5c-2a21ac62a42a",
    "baseId1": "ib197d697-a616-43c1-9134-867a9b6688db",
    "baseId2": "ic478c87e-ea9c-425d-9d83-33b176ca4bd2",
    "strungElements": []
   },
   {
    "className": "StraightBond",
    "lineId": "uuid-51551351-68cf-4aca-a111-62b38e714697",
    "baseId1": "ic478c87e-ea9c-425d-9d83-33b176ca4bd2",
    "baseId2": "i382560e4-a439-4692-aa73-7045be5c6e5b",
    "strungElements": []
   },
   {
    "className": "StraightBond",
    "lineId": "uuid-90fcb7fe-292b-41c3-b737-fa69fef177b0",
    "baseId1": "i382560e4-a439-4692-aa73-7045be5c6e5b",
    "baseId2": "i3808c951-4920-4a01-bff3-0e57674f2e2e",
    "strungElements": []
   },
   {
    "className": "StraightBond",
    "lineId": "uuid-b9846eb3-c765-4c05-becc-6cb9b0d2ec27",
    "baseId1": "i3808c951-4920-4a01-bff3-0e57674f2e2e",
    "baseId2": "i5380d544-4478-40e7-ada3-319050b3a95a",
    "strungElements": []
   },
   {
    "className": "StraightBond",
    "lineId": "uuid-485b0b9f-69c3-4028-958d-7851930d27c9",
    "baseId1": "i5380d544-4478-40e7-ada3-319050b3a95a",
    "baseId2": "i92ed1637-9a9e-4051-9fa6-c86a30e1161d",
    "strungElements": []
   },
   {
    "className": "StraightBond",
    "lineId": "uuid-23b58a9c-718f-4c98-9320-2a220f32950f",
    "baseId1": "i92ed1637-9a9e-4051-9fa6-c86a30e1161d",
    "baseId2": "i1be8c050-944e-4ec5-806d-94fabeb9580b",
    "strungElements": []
   },
   {
    "className": "StraightBond",
    "lineId": "uuid-949b96a1-64b4-46d6-bfd5-548bf41f55b5",
    "baseId1": "i1be8c050-944e-4ec5-806d-94fabeb9580b",
    "baseId2": "ia0c4528a-1660-49ac-aa39-83033f4a01dd",
    "strungElements": []
   },
   {
    "className": "StraightBond",
    "lineId": "uuid-628b34b7-b8a5-4442-b5e1-6deb85047e7a",
    "baseId1": "ia0c4528a-1660-49ac-aa39-83033f4a01dd",
    "baseId2": "i815b1464-ec8d-4124-95f2-f9bd11e73f1b",
    "strungElements": []
   },
   {
    "className": "StraightBond",
    "lineId": "uuid-ff3f36b7-8758-4da5-b127-30dbc44b1d16",
    "baseId1": "i815b1464-ec8d-4124-95f2-f9bd11e73f1b",
    "baseId2": "i5618abed-13e1-4ab6-9df4-16806e05c3f7",
    "strungElements": []
   },
   {
    "className": "StraightBond",
    "lineId": "uuid-e3ba1766-f3a4-40f9-ad9f-a9b582a9d8ae",
    "baseId1": "i5618abed-13e1-4ab6-9df4-16806e05c3f7",
    "baseId2": "ie6aea69c-d9cb-43af-a532-7216a3f15b38",
    "strungElements": []
   },
   {
    "className": "StraightBond",
    "lineId": "uuid-8d98400f-8a75-480a-b094-1f8d7707f3ee",
    "baseId1": "ie6aea69c-d9cb-43af-a532-7216a3f15b38",
    "baseId2": "ie05068f6-7f70-4a1d-8c58-fbb78a1d03c8",
    "strungElements": []
   },
   {
    "className": "StraightBond",
    "lineId": "uuid-5cfa3a4f-c1eb-4be7-a291-fca0535b9b52",
    "baseId1": "ie05068f6-7f70-4a1d-8c58-fbb78a1d03c8",
    "baseId2": "i57331ed3-440b-4b3b-9061-9cda493dff60",
    "strungElements": []
   },
   {
    "className": "StraightBond",
    "lineId": "uuid-b5c137d9-1992-400c-a060-c6c6e48df0c2",
    "baseId1": "i57331ed3-440b-4b3b-9061-9cda493dff60",
    "baseId2": "i4e9b26dd-7990-478f-8ae4-e3dae16fa5a6",
    "strungElements": []
   },
   {
    "className": "StraightBond",
    "lineId": "uuid-cf847586-1448-4d24-a177-a941e052ffc0",
    "baseId1": "i4e9b26dd-7990-478f-8ae4-e3dae16fa5a6",
    "baseId2": "ieb3a3cf7-a45c-455b-85cc-f4ba4aa7dcd4",
    "strungElements": []
   },
   {
    "className": "StraightBond",
    "lineId": "uuid-9a30ccab-8ba1-474c-a294-d714656bbed0",
    "baseId1": "ieb3a3cf7-a45c-455b-85cc-f4ba4aa7dcd4",
    "baseId2": "i28a0748b-5195-4f86-9db6-3ddb61ee304e",
    "strungElements": []
   },
   {
    "className": "StraightBond",
    "lineId": "uuid-d29d6428-0c45-4c83-ba35-a4b1b057d503",
    "baseId1": "i28a0748b-5195-4f86-9db6-3ddb61ee304e",
    "baseId2": "if07742c6-1440-41d6-a282-afcafed47865",
    "strungElements": []
   },
   {
    "className": "StraightBond",
    "lineId": "uuid-fec3274e-4cf1-4546-addb-f8762924b0f1",
    "baseId1": "if07742c6-1440-41d6-a282-afcafed47865",
    "baseId2": "i69d3b8e1-d402-4219-8f63-456fa15ca23a",
    "strungElements": []
   },
   {
    "className": "StraightBond",
    "lineId": "uuid-1a5b5164-9de2-4439-a14b-a38c82b29276",
    "baseId1": "i69d3b8e1-d402-4219-8f63-456fa15ca23a",
    "baseId2": "i80922274-0a81-448f-a741-fffdb85177f8",
    "strungElements": []
   },
   {
    "className": "StraightBond",
    "lineId": "uuid-d16b1df8-d4ae-4041-8c1c-be57322c61c3",
    "baseId1": "i80922274-0a81-448f-a741-fffdb85177f8",
    "baseId2": "ie56db12b-9fed-4371-b6d7-c001a1ef4380",
    "strungElements": []
   },
   {
    "className": "StraightBond",
    "lineId": "uuid-f9448109-e001-46c1-8bbd-8bc38bf75340",
    "baseId1": "ie56db12b-9fed-4371-b6d7-c001a1ef4380",
    "baseId2": "i30e51adf-86b8-4b16-abf1-b6306fb63eea",
    "strungElements": []
   },
   {
    "className": "StraightBond",
    "lineId": "uuid-d392e23b-4dd2-4e8a-bf5b-01c08535dfad",
    "baseId1": "i30e51adf-86b8-4b16-abf1-b6306fb63eea",
    "baseId2": "idacf8be7-c962-47c9-be68-d274760b3292",
    "strungElements": []
   },
   {
    "className": "StraightBond",
    "lineId": "uuid-3ed7cdfd-fcbb-4b3b-9dec-c803d21c5ca5",
    "baseId1": "idacf8be7-c962-47c9-be68-d274760b3292",
    "baseId2": "ic0cb4954-6c84-4e86-a0dd-af7a4a016e73",
    "strungElements": []
   },
   {
    "className": "StraightBond",
    "lineId": "uuid-039417d3-b384-4594-83a7-d30ad133fe98",
    "baseId1": "ic0cb4954-6c84-4e86-a0dd-af7a4a016e73",
    "baseId2": "i1e612cae-5eda-4ae0-b47e-944d72f20a89",
    "strungElements": []
   },
   {
    "className": "StraightBond",
    "lineId": "uuid-783fc0db-91a7-451b-8b11-440cb8b3d440",
    "baseId1": "i1e612cae-5eda-4ae0-b47e-944d72f20a89",
    "baseId2": "i8c6930f8-28cc-4348-a46f-606e227885d1",
    "strungElements": []
   },
   {
    "className": "StraightBond",
    "lineId": "uuid-c505aa10-94b8-4528-bb28-bae3eabb4ba2",
    "baseId1": "i8c6930f8-28cc-4348-a46f-606e227885d1",
    "baseId2": "i7eba9c70-94a1-4cbc-9306-ec171d631db8",
    "strungElements": []
   },
   {
    "className": "StraightBond",
    "lineId": "uuid-ae3169b2-ecf0-4512-98d2-3b2e96f2a396",
    "baseId1": "i7eba9c70-94a1-4cbc-9306-ec171d631db8",
    "baseId2": "i038a6ccf-2d23-4e41-ae71-aaf1bd3e4fe5",
    "strungElements": []
   },
   {
    "className": "StraightBond",
    "lineId": "uuid-322b267b-6af2-455b-9e61-9c96900768dc",
    "baseId1": "i038a6ccf-2d23-4e41-ae71-aaf1bd3e4fe5",
    "baseId2": "ia77dfd0e-6458-4ac1-afe8-7a5703f271e4",
    "strungElements": []
   },
   {
    "className": "StraightBond",
    "lineId": "uuid-64f2c807-f4b5-4e21-9b79-49553577838b",
    "baseId1": "ia77dfd0e-6458-4ac1-afe8-7a5703f271e4",
    "baseId2": "i46d0cb6f-6f5d-4ba4-8bc0-7bbc1ba7be64",
    "strungElements": []
   },
   {
    "className": "StraightBond",
    "lineId": "uuid-128d4d29-79c8-4c49-a699-f84a5205bae9",
    "baseId1": "i46d0cb6f-6f5d-4ba4-8bc0-7bbc1ba7be64",
    "baseId2": "id154d43e-ea1f-4b39-a9f2-f49bc68b22bb",
    "strungElements": []
   },
   {
    "className": "StraightBond",
    "lineId": "uuid-263b138f-0471-4894-be90-510ba2b19504",
    "baseId1": "id154d43e-ea1f-4b39-a9f2-f49bc68b22bb",
    "baseId2": "iaf6d8062-79b2-47f4-ac44-889ae5512fd5",
    "strungElements": []
   },
   {
    "className": "StraightBond",
    "lineId": "uuid-c194cc9c-f35f-435f-84b7-6a9379f78b64",
    "baseId1": "iaf6d8062-79b2-47f4-ac44-889ae5512fd5",
    "baseId2": "i404da1aa-d926-4dfb-baf1-794840e00bf3",
    "strungElements": []
   },
   {
    "className": "StraightBond",
    "lineId": "uuid-190331b0-1c49-48cb-aaf5-ffb9310e5c58",
    "baseId1": "i404da1aa-d926-4dfb-baf1-794840e00bf3",
    "baseId2": "i5bda1f42-9559-4680-86ec-92d2842e6b8c",
    "strungElements": []
   },
   {
    "className": "StraightBond",
    "lineId": "uuid-77bc2a8d-8ab8-47eb-9a4f-c0e464df5b45",
    "baseId1": "i5bda1f42-9559-4680-86ec-92d2842e6b8c",
    "baseId2": "if9729bd1-087d-48a3-8736-0aa2b09719c7",
    "strungElements": []
   },
   {
    "className": "StraightBond",
    "lineId": "uuid-e15b0c37-1a66-4c01-9569-8eecff9c8954",
    "baseId1": "if9729bd1-087d-48a3-8736-0aa2b09719c7",
    "baseId2": "ie0265ccb-b705-4f50-933a-7414925692f6",
    "strungElements": []
   },
   {
    "className": "StraightBond",
    "lineId": "uuid-4073af68-5f38-4004-ad9f-5b9cf052ec9f",
    "baseId1": "ie0265ccb-b705-4f50-933a-7414925692f6",
    "baseId2": "i994db5d9-e7fe-43f7-b43d-a59b0e8480df",
    "strungElements": []
   },
   {
    "className": "StraightBond",
    "lineId": "uuid-33840a00-4504-4268-9436-8856252bbfa7",
    "baseId1": "i994db5d9-e7fe-43f7-b43d-a59b0e8480df",
    "baseId2": "i565064e8-495d-48ca-b369-35af6b1328dc",
    "strungElements": []
   },
   {
    "className": "StraightBond",
    "lineId": "uuid-366b8ca8-19f6-4e0b-a4fe-6d427b66d9db",
    "baseId1": "i565064e8-495d-48ca-b369-35af6b1328dc",
    "baseId2": "ib5a05e7b-f7e3-45d7-a778-283b20919ae5",
    "strungElements": []
   },
   {
    "className": "StraightBond",
    "lineId": "uuid-630653c9-87b8-4276-9275-1b52094b9b6b",
    "baseId1": "ib5a05e7b-f7e3-45d7-a778-283b20919ae5",
    "baseId2": "i13e95dbe-ee77-4870-ab7c-46d4fa4f2145",
    "strungElements": []
   },
   {
    "className": "StraightBond",
    "lineId": "uuid-6f40d7ff-0055-44da-b06f-cc224ed0a41d",
    "baseId1": "i13e95dbe-ee77-4870-ab7c-46d4fa4f2145",
    "baseId2": "i335e8ada-d859-44fa-957b-d9f20faca1d8",
    "strungElements": []
   },
   {
    "className": "StraightBond",
    "lineId": "uuid-65a8a6fb-0a84-41b8-af04-06b4a0674c73",
    "baseId1": "i335e8ada-d859-44fa-957b-d9f20faca1d8",
    "baseId2": "i51007f91-98a7-47df-807a-735cd18c8646",
    "strungElements": []
   },
   {
    "className": "StraightBond",
    "lineId": "uuid-5a114376-9019-4781-9562-ea908e514ab7",
    "baseId1": "i51007f91-98a7-47df-807a-735cd18c8646",
    "baseId2": "i44da4cfe-b91d-48c3-95de-ee70bd1cdcfb",
    "strungElements": []
   },
   {
    "className": "StraightBond",
    "lineId": "uuid-501906bc-7510-4569-b08c-383fac6dbeb9",
    "baseId1": "i44da4cfe-b91d-48c3-95de-ee70bd1cdcfb",
    "baseId2": "i835faf39-5c68-47b9-80b7-1c23ce7b3ed4",
    "strungElements": []
   },
   {
    "className": "StraightBond",
    "lineId": "uuid-54707792-7969-44bd-b5eb-21c0e6b9ece3",
    "baseId1": "i835faf39-5c68-47b9-80b7-1c23ce7b3ed4",
    "baseId2": "i921067ad-3c11-4c1b-bfbb-4d516d9b9851",
    "strungElements": []
   },
   {
    "className": "StraightBond",
    "lineId": "uuid-7476e9e3-4339-4d3e-8202-7b0e3279afc4",
    "baseId1": "i921067ad-3c11-4c1b-bfbb-4d516d9b9851",
    "baseId2": "i5655c1dc-8ac3-4af1-a72d-8a2313e21857",
    "strungElements": []
   },
   {
    "className": "StraightBond",
    "lineId": "uuid-5c65b0f5-228e-42b8-bc10-b84973891909",
    "baseId1": "i5655c1dc-8ac3-4af1-a72d-8a2313e21857",
    "baseId2": "ibfaeb701-fd31-4522-af1d-3cbe49113fa8",
    "strungElements": []
   },
   {
    "className": "StraightBond",
    "lineId": "uuid-3c2a49d0-accc-47bd-918c-b54d96894e13",
    "baseId1": "ibfaeb701-fd31-4522-af1d-3cbe49113fa8",
    "baseId2": "i6c79473c-bbc6-43f4-91c2-21b770ac0ba8",
    "strungElements": []
   },
   {
    "className": "StraightBond",
    "lineId": "uuid-37d86124-17aa-40e2-a021-0cac9af963b3",
    "baseId1": "i6c79473c-bbc6-43f4-91c2-21b770ac0ba8",
    "baseId2": "i6fca8b8a-c23d-410e-991f-2a376a4a6461",
    "strungElements": []
   },
   {
    "className": "StraightBond",
    "lineId": "uuid-3ca35a7a-2dc9-4e15-9ad5-b2c746a3d7a0",
    "baseId1": "i6fca8b8a-c23d-410e-991f-2a376a4a6461",
    "baseId2": "i44f37d14-be89-4c7b-a1a5-27b12302345a",
    "strungElements": []
   },
   {
    "className": "StraightBond",
    "lineId": "uuid-beabb6b6-c5d4-4493-aa22-3da71e832cac",
    "baseId1": "i44f37d14-be89-4c7b-a1a5-27b12302345a",
    "baseId2": "ic56cea63-5c53-41bd-af6f-4fd5a84a2d5b",
    "strungElements": []
   },
   {
    "className": "StraightBond",
    "lineId": "uuid-d7b0a48e-6045-455e-9311-da5ac34418a6",
    "baseId1": "ic56cea63-5c53-41bd-af6f-4fd5a84a2d5b",
    "baseId2": "ia2d2c700-66b9-460d-acbb-a07f5a237ea7",
    "strungElements": []
   },
   {
    "className": "StraightBond",
    "lineId": "uuid-b894ae16-e390-444f-84b2-65aef2f5caf2",
    "baseId1": "ia2d2c700-66b9-460d-acbb-a07f5a237ea7",
    "baseId2": "id42ccb58-e835-47ac-82e3-6d2a0e92f74c",
    "strungElements": []
   },
   {
    "className": "StraightBond",
    "lineId": "uuid-1eab0d68-13de-4f0f-a21a-6a5c8661a714",
    "baseId1": "id42ccb58-e835-47ac-82e3-6d2a0e92f74c",
    "baseId2": "i8ce8ad7f-0b51-4eda-86e0-880e99856fbe",
    "strungElements": []
   },
   {
    "className": "StraightBond",
    "lineId": "uuid-d5d8b71f-f15b-4158-b2a4-0d52a75a4b4a",
    "baseId1": "i8ce8ad7f-0b51-4eda-86e0-880e99856fbe",
    "baseId2": "ib23df5c7-4e29-44da-99ff-6536031cf464",
    "strungElements": []
   },
   {
    "className": "StraightBond",
    "lineId": "uuid-3bb32ea3-b0c4-48cd-9721-297641d069dc",
    "baseId1": "ib23df5c7-4e29-44da-99ff-6536031cf464",
    "baseId2": "i47e43e14-a2c9-4ace-b390-d01dfa170887",
    "strungElements": []
   },
   {
    "className": "StraightBond",
    "lineId": "uuid-0133b91e-ff9d-427a-a321-5853d541a166",
    "baseId1": "i47e43e14-a2c9-4ace-b390-d01dfa170887",
    "baseId2": "i34111c1e-6851-4ac4-a33d-75465111a077",
    "strungElements": []
   },
   {
    "className": "StraightBond",
    "lineId": "uuid-1bf5b8fb-ed58-4da1-a4cd-a25f4e502b92",
    "baseId1": "i34111c1e-6851-4ac4-a33d-75465111a077",
    "baseId2": "if79ae154-a6f9-4b91-9400-9fed76b07b46",
    "strungElements": []
   },
   {
    "className": "StraightBond",
    "lineId": "uuid-d99a4f2d-4ed2-4b10-ae4f-3df3224a0a27",
    "baseId1": "if79ae154-a6f9-4b91-9400-9fed76b07b46",
    "baseId2": "i397ffea6-f59d-4520-8b41-fbe2a5483756",
    "strungElements": []
   },
   {
    "className": "StraightBond",
    "lineId": "uuid-9137a816-0f01-44b5-8af1-cab088132380",
    "baseId1": "i397ffea6-f59d-4520-8b41-fbe2a5483756",
    "baseId2": "i5dc6db3a-bcbe-41e3-9d08-ea0a2af39f0e",
    "strungElements": []
   },
   {
    "className": "StraightBond",
    "lineId": "uuid-2d51deb6-1cfd-4841-b4ae-1b23bf757a49",
    "baseId1": "i5dc6db3a-bcbe-41e3-9d08-ea0a2af39f0e",
    "baseId2": "id713739f-980e-47f8-8ebd-0fc1456e838e",
    "strungElements": []
   },
   {
    "className": "StraightBond",
    "lineId": "uuid-c840e5e1-b965-44a7-97cc-a3412fc65500",
    "baseId1": "id713739f-980e-47f8-8ebd-0fc1456e838e",
    "baseId2": "ifc60ba28-de36-471f-9dee-a6f497334120",
    "strungElements": []
   },
   {
    "className": "StraightBond",
    "lineId": "uuid-54da1e9d-395d-4e99-bf63-62f2aaa5f8e9",
    "baseId1": "ifc60ba28-de36-471f-9dee-a6f497334120",
    "baseId2": "iaaad206c-b91e-47c6-94f4-a0b59108ba78",
    "strungElements": []
   },
   {
    "className": "StraightBond",
    "lineId": "uuid-a62fc7fc-2af7-47fa-9146-fc4d9d22b828",
    "baseId1": "iaaad206c-b91e-47c6-94f4-a0b59108ba78",
    "baseId2": "i9bb99184-966d-4c50-9825-944f521dba67",
    "strungElements": []
   },
   {
    "className": "StraightBond",
    "lineId": "uuid-9ba83e38-0cc5-440d-bd54-8c9b78ccc812",
    "baseId1": "i9bb99184-966d-4c50-9825-944f521dba67",
    "baseId2": "i1084a24a-0867-459f-ba4a-ee4b9ba3bdaf",
    "strungElements": []
   },
   {
    "className": "StraightBond",
    "lineId": "uuid-ae9ab687-baf9-4417-a480-a4b90c523278",
    "baseId1": "i1084a24a-0867-459f-ba4a-ee4b9ba3bdaf",
    "baseId2": "i41b57e74-1881-4d4c-befa-d4da4a766b47",
    "strungElements": []
   },
   {
    "className": "StraightBond",
    "lineId": "uuid-077cf93e-e932-4fcc-9d5a-0a72902a9125",
    "baseId1": "i41b57e74-1881-4d4c-befa-d4da4a766b47",
    "baseId2": "ib6898371-6204-4a97-82e9-93f34beb6cc7",
    "strungElements": []
   },
   {
    "className": "StraightBond",
    "lineId": "uuid-19f1e1f6-cb7a-414b-994d-2f235af4d682",
    "baseId1": "ib6898371-6204-4a97-82e9-93f34beb6cc7",
    "baseId2": "ica2beece-8877-40f0-af57-a7d631dbac82",
    "strungElements": []
   },
   {
    "className": "StraightBond",
    "lineId": "uuid-4f54c9a7-1fea-40ce-9dc8-3a2a583fac8f",
    "baseId1": "ica2beece-8877-40f0-af57-a7d631dbac82",
    "baseId2": "ief5c0e6a-6774-4fce-bf28-c74d672355f3",
    "strungElements": []
   },
   {
    "className": "StraightBond",
    "lineId": "uuid-3fc20ab0-62d1-4890-a671-7b1221f33ba3",
    "baseId1": "ief5c0e6a-6774-4fce-bf28-c74d672355f3",
    "baseId2": "i0ee19a32-3832-4b57-bd73-a0d71738b258",
    "strungElements": []
   },
   {
    "className": "StraightBond",
    "lineId": "uuid-33200b2a-5d17-4031-967c-8a168aa81b74",
    "baseId1": "i0ee19a32-3832-4b57-bd73-a0d71738b258",
    "baseId2": "i42c1f2cf-d700-447f-9c7e-da1eb1b9f6ec",
    "strungElements": []
   },
   {
    "className": "StraightBond",
    "lineId": "uuid-1c91972c-781e-435b-b35f-d02aac8063a4",
    "baseId1": "i42c1f2cf-d700-447f-9c7e-da1eb1b9f6ec",
    "baseId2": "i2c4ea210-40dd-40b7-8d01-a020a9c5b5b5",
    "strungElements": []
   },
   {
    "className": "StraightBond",
    "lineId": "uuid-d4748b50-e99e-4e4f-97e1-76c6905100ab",
    "baseId1": "i2c4ea210-40dd-40b7-8d01-a020a9c5b5b5",
    "baseId2": "ib579ee4e-a811-487b-af78-c69418c34772",
    "strungElements": []
   },
   {
    "className": "StraightBond",
    "lineId": "uuid-eafd3ef1-145a-435a-8422-6efc9de6c691",
    "baseId1": "ib579ee4e-a811-487b-af78-c69418c34772",
    "baseId2": "i6d46e35b-8b4d-42dc-88e9-00720f3ab98a",
    "strungElements": []
   },
   {
    "className": "StraightBond",
    "lineId": "uuid-e3d45096-e22a-4e3a-82c6-dd1f65b0b4ba",
    "baseId1": "i6d46e35b-8b4d-42dc-88e9-00720f3ab98a",
    "baseId2": "ibf1eba1b-752d-44a2-a8af-f3a451f22368",
    "strungElements": []
   },
   {
    "className": "StraightBond",
    "lineId": "uuid-3ec6c4b6-42bf-4642-a5f4-8cf68304dd30",
    "baseId1": "ibf1eba1b-752d-44a2-a8af-f3a451f22368",
    "baseId2": "iacececc1-19d4-4866-9fb2-d88413c41317",
    "strungElements": []
   },
   {
    "className": "StraightBond",
    "lineId": "uuid-6e0a3441-460b-41b3-8ff8-24550ff38b75",
    "baseId1": "iacececc1-19d4-4866-9fb2-d88413c41317",
    "baseId2": "i83d039d3-7f78-49f5-a330-02c5cd6490e0",
    "strungElements": []
   },
   {
    "className": "StraightBond",
    "lineId": "uuid-4fb29012-0758-4a10-aa73-d9f481e7f72c",
    "baseId1": "i83d039d3-7f78-49f5-a330-02c5cd6490e0",
    "baseId2": "iefab1b23-bbd2-4d6b-86f1-a734affa04f0",
    "strungElements": []
   },
   {
    "className": "StraightBond",
    "lineId": "uuid-119c3766-ba4e-412b-a0fe-71d024ca617d",
    "baseId1": "iefab1b23-bbd2-4d6b-86f1-a734affa04f0",
    "baseId2": "i88cc9db6-f418-4f0f-9b21-7ebea284df7d",
    "strungElements": []
   },
   {
    "className": "StraightBond",
    "lineId": "uuid-cbca4f04-9e4f-4090-8caa-23282a1e92f0",
    "baseId1": "i88cc9db6-f418-4f0f-9b21-7ebea284df7d",
    "baseId2": "i1eabaad2-36cd-4a9a-b2fc-f56d39883f22",
    "strungElements": []
   },
   {
    "className": "StraightBond",
    "lineId": "uuid-9df92a7d-a894-4568-96b3-9c627c74e0d5",
    "baseId1": "i1eabaad2-36cd-4a9a-b2fc-f56d39883f22",
    "baseId2": "i7eb5f348-e999-445e-8368-cfd40b45186a",
    "strungElements": []
   },
   {
    "className": "StraightBond",
    "lineId": "uuid-017ddd62-ec9a-4529-a150-f6b49f1ca568",
    "baseId1": "i7eb5f348-e999-445e-8368-cfd40b45186a",
    "baseId2": "i0121327f-f9a3-4946-94fe-d6636cead64e",
    "strungElements": []
   },
   {
    "className": "StraightBond",
    "lineId": "uuid-be56f2b6-c65a-4410-be85-c9a075520919",
    "baseId1": "i0121327f-f9a3-4946-94fe-d6636cead64e",
    "baseId2": "ia125acb8-c094-445c-8815-d57a492c1279",
    "strungElements": []
   },
   {
    "className": "StraightBond",
    "lineId": "uuid-c1e713dd-2f88-4bef-bbb1-0f92910c67b8",
    "baseId1": "ia125acb8-c094-445c-8815-d57a492c1279",
    "baseId2": "i6bf00561-5a3e-452a-8f3d-f4ca25685bec",
    "strungElements": []
   },
   {
    "className": "StraightBond",
    "lineId": "uuid-f7bd034f-3a80-40d1-9be7-bb2a8d768d31",
    "baseId1": "i6bf00561-5a3e-452a-8f3d-f4ca25685bec",
    "baseId2": "ib5a24366-968b-41e2-a491-152ae0f49826",
    "strungElements": []
   },
   {
    "className": "StraightBond",
    "lineId": "uuid-63633f56-252c-4710-bb2e-aefc8910cdc2",
    "baseId1": "ib5a24366-968b-41e2-a491-152ae0f49826",
    "baseId2": "i1126c791-17c8-4d0a-b52e-aa0fbfd37549",
    "strungElements": []
   },
   {
    "className": "StraightBond",
    "lineId": "uuid-7c8f6fa6-e30d-4a32-be43-9fd49e13d889",
    "baseId1": "i1126c791-17c8-4d0a-b52e-aa0fbfd37549",
    "baseId2": "ic16ceafa-386d-48ba-a71e-fe32f779edbc",
    "strungElements": []
   },
   {
    "className": "StraightBond",
    "lineId": "uuid-644325ca-254b-4289-be94-ebb9f24e334b",
    "baseId1": "ic16ceafa-386d-48ba-a71e-fe32f779edbc",
    "baseId2": "i93868665-852c-4782-9d29-3955ad50a182",
    "strungElements": []
   },
   {
    "className": "StraightBond",
    "lineId": "uuid-e87efb9e-70f6-431a-b634-5829d11193ec",
    "baseId1": "i93868665-852c-4782-9d29-3955ad50a182",
    "baseId2": "i5a0ae8be-d64a-47de-a6a7-45446716d220",
    "strungElements": []
   },
   {
    "className": "StraightBond",
    "lineId": "uuid-46341d54-3374-470e-b57d-23f1cb3f1508",
    "baseId1": "i5a0ae8be-d64a-47de-a6a7-45446716d220",
    "baseId2": "i2154eb87-5afd-47c8-99e0-0e93ab207620",
    "strungElements": []
   },
   {
    "className": "StraightBond",
    "lineId": "uuid-f8dfe3e3-c7b3-4762-b443-1f62e9e5b345",
    "baseId1": "i2154eb87-5afd-47c8-99e0-0e93ab207620",
    "baseId2": "ib2804882-b8f6-47ae-b2e7-c9d8e647503e",
    "strungElements": []
   },
   {
    "className": "StraightBond",
    "lineId": "uuid-8f9b5925-6b68-4de8-80bd-b304c1f8cd15",
    "baseId1": "ib2804882-b8f6-47ae-b2e7-c9d8e647503e",
    "baseId2": "i8ca2606e-c0de-47f1-8520-988f3069c5d2",
    "strungElements": []
   },
   {
    "className": "StraightBond",
    "lineId": "uuid-ca35b759-f669-4389-b1d0-2f8bc6e1826e",
    "baseId1": "i8ca2606e-c0de-47f1-8520-988f3069c5d2",
    "baseId2": "i1f44e7d1-9ab4-4f82-ad39-2634b0692383",
    "strungElements": []
   },
   {
    "className": "StraightBond",
    "lineId": "uuid-3253f8cb-7efb-4a4c-b6b8-5344f531b17f",
    "baseId1": "i1f44e7d1-9ab4-4f82-ad39-2634b0692383",
    "baseId2": "i51de99c6-97b3-4046-8988-9d495a4b0e58",
    "strungElements": []
   },
   {
    "className": "StraightBond",
    "lineId": "uuid-93a6de90-55cf-4a2f-bde4-a7fd225dca38",
    "baseId1": "i51de99c6-97b3-4046-8988-9d495a4b0e58",
    "baseId2": "icc5cc14a-0917-4231-81c7-8a77f43de23b",
    "strungElements": []
   },
   {
    "className": "StraightBond",
    "lineId": "uuid-1bd93e96-c184-4c99-b74a-695660796fce",
    "baseId1": "icc5cc14a-0917-4231-81c7-8a77f43de23b",
    "baseId2": "i82fcd7c9-0efe-458e-a621-62880416280a",
    "strungElements": []
   },
   {
    "className": "StraightBond",
    "lineId": "uuid-00827da7-c412-44eb-ac3f-d7ae66bb6cac",
    "baseId1": "i82fcd7c9-0efe-458e-a621-62880416280a",
    "baseId2": "ieaf18a9d-cc83-4e71-892c-40f51f37c6b3",
    "strungElements": []
   },
   {
    "className": "StraightBond",
    "lineId": "uuid-15ce2b0c-1ecf-4ed3-af33-496aa0fb69e2",
    "baseId1": "ieaf18a9d-cc83-4e71-892c-40f51f37c6b3",
    "baseId2": "i73bb5650-be8f-432c-8fe3-99b4054495e1",
    "strungElements": []
   },
   {
    "className": "StraightBond",
    "lineId": "uuid-7878c73c-33ba-4200-ab88-5f7cee3f82f0",
    "baseId1": "i73bb5650-be8f-432c-8fe3-99b4054495e1",
    "baseId2": "iac9626f2-21df-41af-92b6-41f8957a6810",
    "strungElements": []
   },
   {
    "className": "StraightBond",
    "lineId": "uuid-423bbec3-1d29-4654-8132-e2e871cf1cfa",
    "baseId1": "iac9626f2-21df-41af-92b6-41f8957a6810",
    "baseId2": "i4fc88828-3d45-470a-91c3-74a519ad1cc4",
    "strungElements": []
   },
   {
    "className": "StraightBond",
    "lineId": "uuid-f143d6db-732b-407c-814a-fee9058368c1",
    "baseId1": "i4fc88828-3d45-470a-91c3-74a519ad1cc4",
    "baseId2": "i149aa9fc-74cb-4066-8371-b589b74f0698",
    "strungElements": []
   },
   {
    "className": "StraightBond",
    "lineId": "uuid-8a780fea-131c-46f4-ad78-9834fb0e63bd",
    "baseId1": "i149aa9fc-74cb-4066-8371-b589b74f0698",
    "baseId2": "i22576890-4811-4432-b091-a0ad8f90277d",
    "strungElements": []
   },
   {
    "className": "StraightBond",
    "lineId": "uuid-2418dd81-63e2-4a78-ad77-8c97d55695f1",
    "baseId1": "i22576890-4811-4432-b091-a0ad8f90277d",
    "baseId2": "i95ef3b05-496d-4a42-a41c-e50a7aec3b8e",
    "strungElements": []
   },
   {
    "className": "StraightBond",
    "lineId": "uuid-db86a06a-5830-4421-ba05-74a82e7c3232",
    "baseId1": "i95ef3b05-496d-4a42-a41c-e50a7aec3b8e",
    "baseId2": "i889b629f-3965-4e98-ad09-267d6c578870",
    "strungElements": []
   },
   {
    "className": "StraightBond",
    "lineId": "uuid-d731d178-d826-4177-afbf-34714e689bf4",
    "baseId1": "i889b629f-3965-4e98-ad09-267d6c578870",
    "baseId2": "i0505791e-3bfe-47d9-8cc3-f96eca78a55e",
    "strungElements": []
   },
   {
    "className": "StraightBond",
    "lineId": "uuid-284c50cf-4ea0-4811-ae84-a309d6284033",
    "baseId1": "i0505791e-3bfe-47d9-8cc3-f96eca78a55e",
    "baseId2": "id4ca5527-a09d-4e75-a5c1-234f4fdba57c",
    "strungElements": []
   },
   {
    "className": "StraightBond",
    "lineId": "uuid-f2bc5762-cf1c-453b-99e2-55163e76060f",
    "baseId1": "id4ca5527-a09d-4e75-a5c1-234f4fdba57c",
    "baseId2": "i5a1eb75b-9dc5-45e3-8142-5d7a3a26628d",
    "strungElements": []
   },
   {
    "className": "StraightBond",
    "lineId": "uuid-27ac0115-3917-400f-8f46-f59a64a3df67",
    "baseId1": "i5a1eb75b-9dc5-45e3-8142-5d7a3a26628d",
    "baseId2": "i5875e58c-9d87-486b-8950-65679c8d449b",
    "strungElements": []
   },
   {
    "className": "StraightBond",
    "lineId": "uuid-684c0b0d-6e52-4464-92ae-bd299fb47526",
    "baseId1": "i5875e58c-9d87-486b-8950-65679c8d449b",
    "baseId2": "ib8260d3f-f68e-4544-bbb2-6df5066a7ed0",
    "strungElements": []
   },
   {
    "className": "StraightBond",
    "lineId": "uuid-bd2e42f1-62d2-445a-a55f-23eabd4a81ce",
    "baseId1": "ib8260d3f-f68e-4544-bbb2-6df5066a7ed0",
    "baseId2": "id006b323-5fcb-4bcf-a5c6-6be38614b68e",
    "strungElements": []
   },
   {
    "className": "StraightBond",
    "lineId": "uuid-4cf80c5a-005b-456f-961f-af56cb240bf5",
    "baseId1": "id006b323-5fcb-4bcf-a5c6-6be38614b68e",
    "baseId2": "i9d954d9c-5d90-450e-ae49-58be2940585c",
    "strungElements": []
   },
   {
    "className": "StraightBond",
    "lineId": "uuid-b7f18396-7d7c-4495-b77c-8eec503f1a92",
    "baseId1": "i9d954d9c-5d90-450e-ae49-58be2940585c",
    "baseId2": "i32345629-7011-49d6-8454-8d96ff44a65d",
    "strungElements": []
   },
   {
    "className": "StraightBond",
    "lineId": "uuid-966080b0-6b30-4860-9567-14aece5bd780",
    "baseId1": "i32345629-7011-49d6-8454-8d96ff44a65d",
    "baseId2": "i46ba39e5-ea7e-4042-8d93-d530a62ecea8",
    "strungElements": []
   },
   {
    "className": "StraightBond",
    "lineId": "uuid-9dbe7bc0-3f82-4b8d-9c46-32afbdc02858",
    "baseId1": "i46ba39e5-ea7e-4042-8d93-d530a62ecea8",
    "baseId2": "iaf1a0ddf-88ac-4536-9823-d9eb748f33aa",
    "strungElements": []
   },
   {
    "className": "StraightBond",
    "lineId": "uuid-754d940b-ef55-4ff5-b707-8b76147b12f8",
    "baseId1": "iaf1a0ddf-88ac-4536-9823-d9eb748f33aa",
    "baseId2": "ib1876abf-c29a-40f6-9810-6ee336f695fa",
    "strungElements": []
   },
   {
    "className": "StraightBond",
    "lineId": "uuid-7ea9e69f-b045-43dc-874b-f37b7577cf80",
    "baseId1": "ib1876abf-c29a-40f6-9810-6ee336f695fa",
    "baseId2": "ib4c890e9-8f02-4abc-bc30-1f0facc93c72",
    "strungElements": []
   },
   {
    "className": "StraightBond",
    "lineId": "uuid-92a37996-148e-4905-96fc-6ff665016c2b",
    "baseId1": "ib4c890e9-8f02-4abc-bc30-1f0facc93c72",
    "baseId2": "i16fd0738-f0d3-484b-b99d-8c4cc3087572",
    "strungElements": []
   },
   {
    "className": "StraightBond",
    "lineId": "uuid-cb7e0232-f7ed-46a4-bee9-2831f35885ae",
    "baseId1": "i16fd0738-f0d3-484b-b99d-8c4cc3087572",
    "baseId2": "ia108a6af-d8aa-4520-9176-a4412cb4a3e3",
    "strungElements": []
   },
   {
    "className": "StraightBond",
    "lineId": "uuid-06b964e6-3e3d-4ee9-897b-004d4651d38d",
    "baseId1": "ia108a6af-d8aa-4520-9176-a4412cb4a3e3",
    "baseId2": "id366bae7-1475-4f62-b82e-f6b6b19365c4",
    "strungElements": []
   },
   {
    "className": "StraightBond",
    "lineId": "uuid-6b056ef1-0b93-4306-b0b0-83aa5d0378c5",
    "baseId1": "id366bae7-1475-4f62-b82e-f6b6b19365c4",
    "baseId2": "i6fda9a86-7c1b-4847-b4e3-bb56ed110a50",
    "strungElements": []
   },
   {
    "className": "StraightBond",
    "lineId": "uuid-751c9caa-4801-49c3-8644-21784acafef9",
    "baseId1": "i6fda9a86-7c1b-4847-b4e3-bb56ed110a50",
    "baseId2": "ie7b8e935-82f4-4c0b-b590-be4567076a19",
    "strungElements": []
   },
   {
    "className": "StraightBond",
    "lineId": "uuid-8bbdbebe-74db-4829-91e2-43322fa58e12",
    "baseId1": "ie7b8e935-82f4-4c0b-b590-be4567076a19",
    "baseId2": "i0594130f-a70f-47d9-af55-c62ef2de4445",
    "strungElements": []
   },
   {
    "className": "StraightBond",
    "lineId": "uuid-6b34050a-b526-4bed-a3d4-15a6406f01f7",
    "baseId1": "i0594130f-a70f-47d9-af55-c62ef2de4445",
    "baseId2": "iada070ff-4834-4bc7-9f0f-5eb8b0e35bba",
    "strungElements": []
   },
   {
    "className": "StraightBond",
    "lineId": "uuid-7eb62764-4365-489c-b7bd-fd7baec3d036",
    "baseId1": "iada070ff-4834-4bc7-9f0f-5eb8b0e35bba",
    "baseId2": "ib6adb970-f255-4d25-ad79-67f29152bf77",
    "strungElements": []
   },
   {
    "className": "StraightBond",
    "lineId": "uuid-7210c0dd-fef4-46aa-8303-c35d03f07b3d",
    "baseId1": "ib6adb970-f255-4d25-ad79-67f29152bf77",
    "baseId2": "i446a4f28-af81-464d-940d-2f2265c248cc",
    "strungElements": []
   },
   {
    "className": "StraightBond",
    "lineId": "uuid-155c6e1d-6a91-40f7-a61e-9bb667a9c2a4",
    "baseId1": "i446a4f28-af81-464d-940d-2f2265c248cc",
    "baseId2": "idb599023-dfca-47bc-b856-03bf276d0016",
    "strungElements": []
   },
   {
    "className": "StraightBond",
    "lineId": "uuid-10064cb9-1f35-4803-9c1f-e7e70c6f89b0",
    "baseId1": "idb599023-dfca-47bc-b856-03bf276d0016",
    "baseId2": "i4b62b139-6c3e-45c4-b6cf-8ab165668d17",
    "strungElements": []
   },
   {
    "className": "StraightBond",
    "lineId": "uuid-d166aa40-eeba-40ab-84ff-a3dc0aced906",
    "baseId1": "i4b62b139-6c3e-45c4-b6cf-8ab165668d17",
    "baseId2": "i13dbc7dc-deb1-472d-86de-0149a1bc2847",
    "strungElements": []
   },
   {
    "className": "StraightBond",
    "lineId": "uuid-dd038b46-4024-446d-a91c-3d806aed3f87",
    "baseId1": "i13dbc7dc-deb1-472d-86de-0149a1bc2847",
    "baseId2": "i504e8265-891a-4e06-947d-ca4e9a7a57d9",
    "strungElements": []
   },
   {
    "className": "StraightBond",
    "lineId": "uuid-cbd9b107-e5f1-48f8-9405-ffe722f4da7e",
    "baseId1": "i504e8265-891a-4e06-947d-ca4e9a7a57d9",
    "baseId2": "i0668aa91-db59-49fc-b219-b49e02e56b49",
    "strungElements": []
   },
   {
    "className": "StraightBond",
    "lineId": "uuid-7bf15a09-94e8-45e5-827c-64b0027fb05e",
    "baseId1": "i0668aa91-db59-49fc-b219-b49e02e56b49",
    "baseId2": "i329c2548-f207-46f3-bb34-318f79b6ba3f",
    "strungElements": []
   },
   {
    "className": "StraightBond",
    "lineId": "uuid-a0dac08f-4459-4a92-a955-ed59d67bdb08",
    "baseId1": "i329c2548-f207-46f3-bb34-318f79b6ba3f",
    "baseId2": "i2d5cb8b2-08ff-4885-b87a-ff65ab619086",
    "strungElements": []
   },
   {
    "className": "StraightBond",
    "lineId": "uuid-2f7a8547-85a8-4040-bbbf-a9a18ce4a516",
    "baseId1": "i2d5cb8b2-08ff-4885-b87a-ff65ab619086",
    "baseId2": "ie799dc3c-6f91-4b30-9fa1-8fb97de64d0a",
    "strungElements": []
   },
   {
    "className": "StraightBond",
    "lineId": "uuid-0f50abec-995e-4a54-9794-91cce27348ec",
    "baseId1": "ie799dc3c-6f91-4b30-9fa1-8fb97de64d0a",
    "baseId2": "i2ccf3b75-3a13-4997-a886-d2c0ea0fa9a2",
    "strungElements": []
   },
   {
    "className": "StraightBond",
    "lineId": "uuid-c671c60d-8ed6-4bef-bc1d-8a86c4e51c61",
    "baseId1": "i2ccf3b75-3a13-4997-a886-d2c0ea0fa9a2",
    "baseId2": "i666e2313-316f-4650-845d-298eed80c7f5",
    "strungElements": []
   },
   {
    "className": "StraightBond",
    "lineId": "uuid-a8bf9861-4f6f-4002-ab9e-99a8326258cb",
    "baseId1": "i666e2313-316f-4650-845d-298eed80c7f5",
    "baseId2": "i2b1e85f8-089d-4e48-b4b5-b5bde65865f7",
    "strungElements": []
   },
   {
    "className": "StraightBond",
    "lineId": "uuid-84bc0e8f-865f-4e0e-8824-34fd4125557b",
    "baseId1": "i2b1e85f8-089d-4e48-b4b5-b5bde65865f7",
    "baseId2": "ia0f0ddfa-c8e8-4345-b9ec-cc00703b9e71",
    "strungElements": []
   },
   {
    "className": "StraightBond",
    "lineId": "uuid-062efb05-15b8-423d-a88d-62c87fd98884",
    "baseId1": "ia0f0ddfa-c8e8-4345-b9ec-cc00703b9e71",
    "baseId2": "i44f4aa95-360e-47a1-92df-1b7faa8974dd",
    "strungElements": []
   },
   {
    "className": "StraightBond",
    "lineId": "uuid-3fcb0edc-1f3c-410b-ab7e-21a339e2ebef",
    "baseId1": "i44f4aa95-360e-47a1-92df-1b7faa8974dd",
    "baseId2": "i241e372f-65f8-429b-bb9d-3a9b965d1a45",
    "strungElements": []
   },
   {
    "className": "StraightBond",
    "lineId": "uuid-87229dec-995e-4414-887f-93951bfecea5",
    "baseId1": "i241e372f-65f8-429b-bb9d-3a9b965d1a45",
    "baseId2": "ib048b5a1-2eaa-45ea-a9dc-8abe317cac73",
    "strungElements": []
   },
   {
    "className": "StraightBond",
    "lineId": "uuid-4b5015d3-22a2-4d30-bc0d-d5347c2cbd96",
    "baseId1": "ib048b5a1-2eaa-45ea-a9dc-8abe317cac73",
    "baseId2": "ic67caeb9-48a9-40ce-9f9b-a19f7019ea75",
    "strungElements": []
   },
   {
    "className": "StraightBond",
    "lineId": "uuid-59909c9f-0c12-4b83-aece-a5c9aee838fc",
    "baseId1": "ic67caeb9-48a9-40ce-9f9b-a19f7019ea75",
    "baseId2": "ia4b67c36-bd4d-4567-9f65-549d4a60a521",
    "strungElements": []
   },
   {
    "className": "StraightBond",
    "lineId": "uuid-2e66173a-4f65-4900-821c-744ebea2f1ff",
    "baseId1": "ia4b67c36-bd4d-4567-9f65-549d4a60a521",
    "baseId2": "i9866ffb0-310a-4e24-bcdb-0dc7c8cfda90",
    "strungElements": []
   },
   {
    "className": "StraightBond",
    "lineId": "uuid-2373e24e-a530-43ec-a251-1c443555affa",
    "baseId1": "i9866ffb0-310a-4e24-bcdb-0dc7c8cfda90",
    "baseId2": "id4a69767-33d5-40f5-a00f-871d7da77ace",
    "strungElements": []
   },
   {
    "className": "StraightBond",
    "lineId": "uuid-f9525fdb-826a-4f93-84f6-e451696de13b",
    "baseId1": "id4a69767-33d5-40f5-a00f-871d7da77ace",
    "baseId2": "i95050707-dd4d-46b7-9ac5-8807b34c599d",
    "strungElements": []
   },
   {
    "className": "StraightBond",
    "lineId": "uuid-0b12ce6b-d6ec-470d-9b86-5850d7c3a9b4",
    "baseId1": "i95050707-dd4d-46b7-9ac5-8807b34c599d",
    "baseId2": "i6b08956d-26c1-4ed7-b0bd-e3367563ec0c",
    "strungElements": []
   },
   {
    "className": "StraightBond",
    "lineId": "uuid-87529919-a8be-455b-b8d4-6cfdc63dd998",
    "baseId1": "i6b08956d-26c1-4ed7-b0bd-e3367563ec0c",
    "baseId2": "i2c17a12a-d72c-42d4-9b79-69cb8f918c30",
    "strungElements": []
   },
   {
    "className": "StraightBond",
    "lineId": "uuid-2523047f-3b04-4ca7-9d1e-1059e9dc5b5e",
    "baseId1": "i2c17a12a-d72c-42d4-9b79-69cb8f918c30",
    "baseId2": "i289c69a4-5cd5-4908-b6a4-a9d10715cfcc",
    "strungElements": []
   },
   {
    "className": "StraightBond",
    "lineId": "uuid-38fdd0db-0f8d-4fcf-9866-4f5ec63716ba",
    "baseId1": "i289c69a4-5cd5-4908-b6a4-a9d10715cfcc",
    "baseId2": "ie4874eef-bd89-4078-8a37-2cc9129bd44d",
    "strungElements": []
   },
   {
    "className": "StraightBond",
    "lineId": "uuid-e648bc6c-b0ff-45d1-b2aa-f58d6e12b45b",
    "baseId1": "ie4874eef-bd89-4078-8a37-2cc9129bd44d",
    "baseId2": "iba76b5ad-6f10-4fe8-a85d-e1e8420397e0",
    "strungElements": []
   },
   {
    "className": "StraightBond",
    "lineId": "uuid-f182eee9-0fb9-44b0-8a33-23ae3ed7fa6e",
    "baseId1": "iba76b5ad-6f10-4fe8-a85d-e1e8420397e0",
    "baseId2": "i592b6f31-1cca-4f8a-8655-ec225f73e141",
    "strungElements": []
   },
   {
    "className": "StraightBond",
    "lineId": "uuid-9f71cc5b-f08d-416c-b158-bee2ee9d4c2d",
    "baseId1": "i592b6f31-1cca-4f8a-8655-ec225f73e141",
    "baseId2": "icb5cce55-cd23-474b-8ae2-e7f705a27be4",
    "strungElements": []
   },
   {
    "className": "StraightBond",
    "lineId": "uuid-714ccdb8-c0a0-4bb7-848e-35205cc4c512",
    "baseId1": "icb5cce55-cd23-474b-8ae2-e7f705a27be4",
    "baseId2": "i1b6c6f09-47c5-4241-934f-dc9779d8ec4b",
    "strungElements": []
   },
   {
    "className": "StraightBond",
    "lineId": "uuid-32be81c4-814d-497f-903c-ef0b06ca9426",
    "baseId1": "i1b6c6f09-47c5-4241-934f-dc9779d8ec4b",
    "baseId2": "if8df81a5-447d-4c8e-8ec6-fad51fd74044",
    "strungElements": []
   },
   {
    "className": "StraightBond",
    "lineId": "uuid-be7fb546-0ee9-413c-b215-ebe938b38a9e",
    "baseId1": "if8df81a5-447d-4c8e-8ec6-fad51fd74044",
    "baseId2": "i37f23d75-9863-465c-9c18-067edf89c60c",
    "strungElements": []
   },
   {
    "className": "StraightBond",
    "lineId": "uuid-96022e1a-c948-4dec-a0de-42448f23c455",
    "baseId1": "i37f23d75-9863-465c-9c18-067edf89c60c",
    "baseId2": "i272ef2a6-7e3e-468e-8958-68e2866a42f5",
    "strungElements": []
   },
   {
    "className": "StraightBond",
    "lineId": "uuid-9d71a37d-0d6e-42c5-98ce-7facd85ea945",
    "baseId1": "i272ef2a6-7e3e-468e-8958-68e2866a42f5",
    "baseId2": "i95c71933-b4e3-41cb-96f6-b888a59c72f9",
    "strungElements": []
   },
   {
    "className": "StraightBond",
    "lineId": "uuid-e55b34be-bb18-47b6-8a18-9e7731f77b8b",
    "baseId1": "i95c71933-b4e3-41cb-96f6-b888a59c72f9",
    "baseId2": "i22620313-9db8-4d49-bc13-ceebf2e47b08",
    "strungElements": []
   },
   {
    "className": "StraightBond",
    "lineId": "uuid-7aeb4bec-060a-4f49-bfe8-37c0b09c1298",
    "baseId1": "i22620313-9db8-4d49-bc13-ceebf2e47b08",
    "baseId2": "i135b04f9-119a-4b8d-b870-edba10ab6e43",
    "strungElements": []
   },
   {
    "className": "StraightBond",
    "lineId": "uuid-d654cbbe-252e-4de1-81a4-59e925ad8fef",
    "baseId1": "i135b04f9-119a-4b8d-b870-edba10ab6e43",
    "baseId2": "ibfd117c9-c4ff-42a9-83e4-ea86519c8ef5",
    "strungElements": []
   },
   {
    "className": "StraightBond",
    "lineId": "uuid-90f3dc5b-fea5-4d3b-a302-7282c658d974",
    "baseId1": "ibfd117c9-c4ff-42a9-83e4-ea86519c8ef5",
    "baseId2": "i4d69dc8e-da15-43cb-a5dd-acc57cacfca0",
    "strungElements": []
   },
   {
    "className": "StraightBond",
    "lineId": "uuid-74b1e7d7-9c4a-4c44-92d8-638b37eb57d3",
    "baseId1": "i4d69dc8e-da15-43cb-a5dd-acc57cacfca0",
    "baseId2": "iee932770-9235-43be-9fa8-53353692b269",
    "strungElements": []
   },
   {
    "className": "StraightBond",
    "lineId": "uuid-f5f2b6ba-a04e-4167-8b49-39bbb9cdddb6",
    "baseId1": "iee932770-9235-43be-9fa8-53353692b269",
    "baseId2": "ib62ad758-8e3a-4ca1-b055-c0aa2d9fa585",
    "strungElements": []
   },
   {
    "className": "StraightBond",
    "lineId": "uuid-be157170-9415-4734-b25e-63c6379fcde1",
    "baseId1": "ib62ad758-8e3a-4ca1-b055-c0aa2d9fa585",
    "baseId2": "iecf0b2f1-2207-4895-82ba-5ecf50e3643c",
    "strungElements": []
   },
   {
    "className": "StraightBond",
    "lineId": "uuid-f6b44f5a-0c13-4e1e-a03f-e3589e1b48e9",
    "baseId1": "iecf0b2f1-2207-4895-82ba-5ecf50e3643c",
    "baseId2": "i60480598-27ca-4f81-9c2d-20417a2f692d",
    "strungElements": []
   },
   {
    "className": "StraightBond",
    "lineId": "uuid-c1afa58f-169e-411d-9e54-94ce7b1f3687",
    "baseId1": "i60480598-27ca-4f81-9c2d-20417a2f692d",
    "baseId2": "id3889d75-1dc6-4c1b-9bb2-563d798c92c0",
    "strungElements": []
   },
   {
    "className": "StraightBond",
    "lineId": "uuid-59d8c8bf-8747-43a8-96ad-d4766400bf5b",
    "baseId1": "id3889d75-1dc6-4c1b-9bb2-563d798c92c0",
    "baseId2": "i73ad6e6d-242a-4467-afbf-9c656c58dd57",
    "strungElements": []
   },
   {
    "className": "StraightBond",
    "lineId": "uuid-9525e234-8a1c-4a64-9d4f-fc008454c19c",
    "baseId1": "i73ad6e6d-242a-4467-afbf-9c656c58dd57",
    "baseId2": "i9b022029-ab4a-440b-9182-be324912bb8c",
    "strungElements": []
   },
   {
    "className": "StraightBond",
    "lineId": "uuid-9e97f47b-a83e-4158-9302-511ed377229c",
    "baseId1": "i9b022029-ab4a-440b-9182-be324912bb8c",
    "baseId2": "i4183eccd-8b2e-4250-a7ea-f6b6fb73dffb",
    "strungElements": []
   },
   {
    "className": "StraightBond",
    "lineId": "uuid-4440124f-eedc-4dbf-ac65-3ed2539a3c8f",
    "baseId1": "i4183eccd-8b2e-4250-a7ea-f6b6fb73dffb",
    "baseId2": "i4346fe71-f5db-4187-96e3-ed3707102018",
    "strungElements": []
   },
   {
    "className": "StraightBond",
    "lineId": "uuid-e5484e9c-8930-4286-9fa5-7b07a1fda7c0",
    "baseId1": "i4346fe71-f5db-4187-96e3-ed3707102018",
    "baseId2": "i9dddd6c7-78ea-4c70-a006-148263db3b6a",
    "strungElements": []
   },
   {
    "className": "StraightBond",
    "lineId": "uuid-10753c32-a9b0-48e9-88b0-b4c8fb6c25e6",
    "baseId1": "i9dddd6c7-78ea-4c70-a006-148263db3b6a",
    "baseId2": "ifa0b9e26-acff-47c9-b9c2-2023ce1c7e43",
    "strungElements": []
   },
   {
    "className": "StraightBond",
    "lineId": "uuid-ee54ede5-3127-4f7b-a7e1-bddf50fdb4b8",
    "baseId1": "ifa0b9e26-acff-47c9-b9c2-2023ce1c7e43",
    "baseId2": "i7b33de13-353c-4866-9b34-bd3f14d31002",
    "strungElements": []
   },
   {
    "className": "StraightBond",
    "lineId": "uuid-a67319c0-72cf-4abc-9c11-79368aafaa9b",
    "baseId1": "i7b33de13-353c-4866-9b34-bd3f14d31002",
    "baseId2": "i9ff98c77-3056-4ee7-9218-3f0c16099bf2",
    "strungElements": []
   },
   {
    "className": "StraightBond",
    "lineId": "uuid-17714647-d352-4431-a482-b91d47c8c073",
    "baseId1": "i9ff98c77-3056-4ee7-9218-3f0c16099bf2",
    "baseId2": "i825850c9-e6fe-4026-939a-fe7299b70c8f",
    "strungElements": []
   },
   {
    "className": "StraightBond",
    "lineId": "uuid-adf4f500-8154-46bc-a424-7cbdba6acf16",
    "baseId1": "i825850c9-e6fe-4026-939a-fe7299b70c8f",
    "baseId2": "i9095c058-ba82-4ce0-92cf-320e3b04c054",
    "strungElements": []
   },
   {
    "className": "StraightBond",
    "lineId": "uuid-74452d0a-1fe9-470d-bcda-d4790e6e077c",
    "baseId1": "i9095c058-ba82-4ce0-92cf-320e3b04c054",
    "baseId2": "ieecd8753-bab9-4929-b438-f57ed20176a9",
    "strungElements": []
   },
   {
    "className": "StraightBond",
    "lineId": "uuid-14ecfa44-b599-4e88-8e4d-af92ab45ea8c",
    "baseId1": "ieecd8753-bab9-4929-b438-f57ed20176a9",
    "baseId2": "idaf220f9-2927-4c94-8757-3a9b7eabfacd",
    "strungElements": []
   },
   {
    "className": "StraightBond",
    "lineId": "uuid-8bae4442-7126-4c25-97f3-30761327e9bd",
    "baseId1": "idaf220f9-2927-4c94-8757-3a9b7eabfacd",
    "baseId2": "i21556de8-12ad-4134-ad15-25cdf1307dfe",
    "strungElements": []
   },
   {
    "className": "StraightBond",
    "lineId": "uuid-a95bd3d7-9e87-44c1-b400-c72f55fa1fcb",
    "baseId1": "i21556de8-12ad-4134-ad15-25cdf1307dfe",
    "baseId2": "ifb00c9b4-b3d1-4a13-b95a-d4694852b3dd",
    "strungElements": []
   },
   {
    "className": "StraightBond",
    "lineId": "uuid-adaa23a0-e7b2-4f5f-82ca-d9c37f2a0160",
    "baseId1": "ifb00c9b4-b3d1-4a13-b95a-d4694852b3dd",
    "baseId2": "i7aeae7e5-94b9-4121-946d-e4b7ff2cab38",
    "strungElements": []
   },
   {
    "className": "StraightBond",
    "lineId": "uuid-5617b89b-bf3f-45aa-850c-860931499549",
    "baseId1": "i7aeae7e5-94b9-4121-946d-e4b7ff2cab38",
    "baseId2": "i449e4024-967e-46f7-a968-ed0fd3fb9fcb",
    "strungElements": []
   },
   {
    "className": "StraightBond",
    "lineId": "uuid-849b62f0-0181-44e9-91ba-c928ac0f9f8a",
    "baseId1": "i449e4024-967e-46f7-a968-ed0fd3fb9fcb",
    "baseId2": "ib4bc8d65-f7ef-419b-92a8-379b4c4041fe",
    "strungElements": []
   },
   {
    "className": "StraightBond",
    "lineId": "uuid-19b0e6db-f97f-4774-b728-0a7a09d02fa0",
    "baseId1": "ib4bc8d65-f7ef-419b-92a8-379b4c4041fe",
    "baseId2": "id1e4a25e-a578-4b73-b339-690b5f3fb3d8",
    "strungElements": []
   },
   {
    "className": "StraightBond",
    "lineId": "uuid-3076d0b4-876c-4ea2-b0f7-b3a569b5d0ae",
    "baseId1": "id1e4a25e-a578-4b73-b339-690b5f3fb3d8",
    "baseId2": "ie849df9a-3c4b-4db1-a4a6-83cf3ed5a9c0",
    "strungElements": []
   },
   {
    "className": "StraightBond",
    "lineId": "uuid-3d7b97a4-3e56-4c23-899c-c6668d5ead02",
    "baseId1": "ie849df9a-3c4b-4db1-a4a6-83cf3ed5a9c0",
    "baseId2": "i6d62a773-a28f-4ffb-8a8a-7ae20b729aa8",
    "strungElements": []
   },
   {
    "className": "StraightBond",
    "lineId": "uuid-c04722e7-d6e3-4e45-b3fa-8059bbde238f",
    "baseId1": "i6d62a773-a28f-4ffb-8a8a-7ae20b729aa8",
    "baseId2": "i5360a6f8-690d-4511-90dc-45d9a0a29684",
    "strungElements": []
   },
   {
    "className": "StraightBond",
    "lineId": "uuid-c4bbc996-644d-41e2-94e7-dd84e0d31d00",
    "baseId1": "i5360a6f8-690d-4511-90dc-45d9a0a29684",
    "baseId2": "i931143ec-4a04-46ee-b642-6a0ac5a06977",
    "strungElements": []
   },
   {
    "className": "StraightBond",
    "lineId": "uuid-a0ca55c8-b33b-4486-a043-8a5744aa8fc6",
    "baseId1": "i931143ec-4a04-46ee-b642-6a0ac5a06977",
    "baseId2": "i1615c5b1-2955-422e-beb8-55ad164b7ca1",
    "strungElements": []
   },
   {
    "className": "StraightBond",
    "lineId": "uuid-9574f641-7f6d-4755-a01a-16fd53008210",
    "baseId1": "i1615c5b1-2955-422e-beb8-55ad164b7ca1",
    "baseId2": "ic224b73c-e5f9-4f7a-8773-a2b70b0bb1d1",
    "strungElements": []
   },
   {
    "className": "StraightBond",
    "lineId": "uuid-a6da8d19-dd90-4931-8830-32fecee63ec2",
    "baseId1": "ic224b73c-e5f9-4f7a-8773-a2b70b0bb1d1",
    "baseId2": "i391d2332-3fe3-4244-b4e0-14f6d5b1ded2",
    "strungElements": []
   },
   {
    "className": "StraightBond",
    "lineId": "uuid-91b46e8a-7827-49f0-8d69-ac928ba22009",
    "baseId1": "i391d2332-3fe3-4244-b4e0-14f6d5b1ded2",
    "baseId2": "i6e9cd7f3-0934-4aae-aebc-f1c06913e8ea",
    "strungElements": []
   },
   {
    "className": "StraightBond",
    "lineId": "uuid-14576061-c35d-43f2-9da4-cb1319229bce",
    "baseId1": "i6e9cd7f3-0934-4aae-aebc-f1c06913e8ea",
    "baseId2": "iee8dcf0c-8553-42e8-a7f3-26f84e2a3168",
    "strungElements": []
   },
   {
    "className": "StraightBond",
    "lineId": "uuid-da02feb7-542b-4bad-8312-707be6d6ffaf",
    "baseId1": "iee8dcf0c-8553-42e8-a7f3-26f84e2a3168",
    "baseId2": "idd113f7f-46e7-4a06-a009-38a7e2ed4e41",
    "strungElements": []
   },
   {
    "className": "StraightBond",
    "lineId": "uuid-c4a962f6-fa5a-4ec1-a5a5-e1fe0ed502d0",
    "baseId1": "idd113f7f-46e7-4a06-a009-38a7e2ed4e41",
    "baseId2": "i7451edec-6cab-45fb-8874-c1eeb0d3865e",
    "strungElements": []
   },
   {
    "className": "StraightBond",
    "lineId": "uuid-45df2205-2208-4f0e-b0a6-5491df2e8e47",
    "baseId1": "i7451edec-6cab-45fb-8874-c1eeb0d3865e",
    "baseId2": "if8ea3b3a-a220-4fe1-ab36-ab8318b9875a",
    "strungElements": []
   },
   {
    "className": "StraightBond",
    "lineId": "uuid-94479fc7-d133-4304-9e6e-cece9b7288ca",
    "baseId1": "if8ea3b3a-a220-4fe1-ab36-ab8318b9875a",
    "baseId2": "ia28241ab-3695-4317-8188-6d0df954a54b",
    "strungElements": []
   },
   {
    "className": "StraightBond",
    "lineId": "uuid-4de222b6-7bf5-4117-8ebf-92246b06916f",
    "baseId1": "ia28241ab-3695-4317-8188-6d0df954a54b",
    "baseId2": "i237cc5c1-0545-4f6a-87d8-cd2e277f1c06",
    "strungElements": []
   },
   {
    "className": "StraightBond",
    "lineId": "uuid-d092330b-d9c5-49c3-a8df-69ae4e461314",
    "baseId1": "i237cc5c1-0545-4f6a-87d8-cd2e277f1c06",
    "baseId2": "i8a09d9d5-556e-4875-808c-88ae21400a7b",
    "strungElements": []
   },
   {
    "className": "StraightBond",
    "lineId": "uuid-10e3ce4f-aa0e-47e8-aeb2-08a6b29e39d8",
    "baseId1": "i8a09d9d5-556e-4875-808c-88ae21400a7b",
    "baseId2": "i557da1ce-d2ce-460f-b6ef-88fb024fbb34",
    "strungElements": []
   },
   {
    "className": "StraightBond",
    "lineId": "uuid-dae6b966-8b71-46b8-b850-f9cdff36764e",
    "baseId1": "i557da1ce-d2ce-460f-b6ef-88fb024fbb34",
    "baseId2": "if5bcf5ad-92d7-4dde-aff6-eff602dbb407",
    "strungElements": []
   },
   {
    "className": "StraightBond",
    "lineId": "uuid-ce5eadb6-2a8c-40e5-8d78-74ff209d2615",
    "baseId1": "if5bcf5ad-92d7-4dde-aff6-eff602dbb407",
    "baseId2": "i5bd5afc8-7ca8-4c93-bb60-9d032b36eb79",
    "strungElements": []
   },
   {
    "className": "StraightBond",
    "lineId": "uuid-10ffe0e6-c43d-42b1-bb4b-776e76cc9c2b",
    "baseId1": "i5bd5afc8-7ca8-4c93-bb60-9d032b36eb79",
    "baseId2": "i64feb1b5-9053-4840-ba4d-5f41551b2063",
    "strungElements": []
   },
   {
    "className": "StraightBond",
    "lineId": "uuid-e028c7e7-41ef-4630-93f7-8947a536541a",
    "baseId1": "i64feb1b5-9053-4840-ba4d-5f41551b2063",
    "baseId2": "i00dd7ae8-b3fe-411f-9511-7886a329237e",
    "strungElements": []
   },
   {
    "className": "StraightBond",
    "lineId": "uuid-5ef0c40f-c567-49ab-a183-60730385a76e",
    "baseId1": "i00dd7ae8-b3fe-411f-9511-7886a329237e",
    "baseId2": "ia864b367-cce3-4b39-a590-cff85e1f1627",
    "strungElements": []
   },
   {
    "className": "StraightBond",
    "lineId": "uuid-666e7696-c059-4710-ba44-e49c63e4b299",
    "baseId1": "ia864b367-cce3-4b39-a590-cff85e1f1627",
    "baseId2": "i7c59bd22-6ba4-438a-b976-5c52d640f75a",
    "strungElements": []
   },
   {
    "className": "StraightBond",
    "lineId": "uuid-547989a9-c676-437c-845d-d354d6c47466",
    "baseId1": "i7c59bd22-6ba4-438a-b976-5c52d640f75a",
    "baseId2": "iaaad291f-3d49-4db6-a58e-997bb8868e83",
    "strungElements": []
   },
   {
    "className": "StraightBond",
    "lineId": "uuid-deda9c7b-f96b-4eac-9aa9-274fe6b04cbc",
    "baseId1": "iaaad291f-3d49-4db6-a58e-997bb8868e83",
    "baseId2": "i9c28a715-9f74-408a-b44f-15d9fe852df4",
    "strungElements": []
   },
   {
    "className": "StraightBond",
    "lineId": "uuid-446dace9-2c15-4862-b21b-91c7f93b04c2",
    "baseId1": "i9c28a715-9f74-408a-b44f-15d9fe852df4",
    "baseId2": "i40cb111f-a535-4b70-8640-7087de1bf1fe",
    "strungElements": []
   },
   {
    "className": "StraightBond",
    "lineId": "uuid-9162c088-294f-4638-af16-b3ed3e206299",
    "baseId1": "i40cb111f-a535-4b70-8640-7087de1bf1fe",
    "baseId2": "ibb5bc4c2-d7ce-485c-92af-2c6af18edcad",
    "strungElements": []
   },
   {
    "className": "StraightBond",
    "lineId": "uuid-b076e774-473b-4875-be12-6fb51d2adf10",
    "baseId1": "ibb5bc4c2-d7ce-485c-92af-2c6af18edcad",
    "baseId2": "i5f7458da-65f6-4709-976d-3b3339dcfb39",
    "strungElements": []
   },
   {
    "className": "StraightBond",
    "lineId": "uuid-b6eebae2-9f30-4a1d-b6b0-7cd3ccf359f5",
    "baseId1": "i5f7458da-65f6-4709-976d-3b3339dcfb39",
    "baseId2": "ic0cdc7b9-96ee-4678-b1b2-2113998b07a6",
    "strungElements": []
   },
   {
    "className": "StraightBond",
    "lineId": "uuid-c7c909ed-42cb-47ec-9c5a-d00b7d983d75",
    "baseId1": "ic0cdc7b9-96ee-4678-b1b2-2113998b07a6",
    "baseId2": "ibd50baab-17a4-4ebf-8739-c2c0cbe0b5fc",
    "strungElements": []
   },
   {
    "className": "StraightBond",
    "lineId": "uuid-b9cbe2b0-4a20-4b70-a891-9ddac2dddf72",
    "baseId1": "ibd50baab-17a4-4ebf-8739-c2c0cbe0b5fc",
    "baseId2": "ic4dd93f1-e9dc-4e42-a787-bebb359c7438",
    "strungElements": []
   },
   {
    "className": "StraightBond",
    "lineId": "uuid-da44f3c0-bc97-4a2f-8c69-83fe46cc333a",
    "baseId1": "ic4dd93f1-e9dc-4e42-a787-bebb359c7438",
    "baseId2": "ie7602a7c-d1a5-47b2-8fe8-d0fd0781b2b7",
    "strungElements": []
   },
   {
    "className": "StraightBond",
    "lineId": "uuid-9b89345b-2ae5-4d36-9ce0-9710ad767931",
    "baseId1": "ie7602a7c-d1a5-47b2-8fe8-d0fd0781b2b7",
    "baseId2": "iad39aade-584c-4888-bace-2a2c89a2dbab",
    "strungElements": []
   },
   {
    "className": "StraightBond",
    "lineId": "uuid-0eecc73a-a5aa-4c28-8ace-311b03cfc3ba",
    "baseId1": "iad39aade-584c-4888-bace-2a2c89a2dbab",
    "baseId2": "if5be97ab-0f93-423b-a616-e7615855d7b4",
    "strungElements": []
   },
   {
    "className": "StraightBond",
    "lineId": "uuid-89135be0-cc78-4a7e-be05-e41dfe7f5c41",
    "baseId1": "if5be97ab-0f93-423b-a616-e7615855d7b4",
    "baseId2": "ia89fc541-4d0d-4eef-b93f-681f9555830e",
    "strungElements": []
   },
   {
    "className": "StraightBond",
    "lineId": "uuid-0ccc17d4-2d03-4f83-90b8-e4f528094ffd",
    "baseId1": "ia89fc541-4d0d-4eef-b93f-681f9555830e",
    "baseId2": "i952cab84-41e6-4c16-82a9-7708d106e180",
    "strungElements": []
   },
   {
    "className": "StraightBond",
    "lineId": "uuid-50a57a53-2475-4a98-9bca-8469bf0ca592",
    "baseId1": "i952cab84-41e6-4c16-82a9-7708d106e180",
    "baseId2": "ife6d9ee9-7bcb-41e2-b192-1aec2064d0dc",
    "strungElements": []
   },
   {
    "className": "StraightBond",
    "lineId": "uuid-2e5a3cb7-1d95-42cf-b5fa-56cded6e11ed",
    "baseId1": "ife6d9ee9-7bcb-41e2-b192-1aec2064d0dc",
    "baseId2": "ic1ba11f9-b14d-4fdd-9be9-ec1848105cda",
    "strungElements": []
   },
   {
    "className": "StraightBond",
    "lineId": "uuid-ce31a15b-dcc4-4c16-acc5-2682c8fe4592",
    "baseId1": "ic1ba11f9-b14d-4fdd-9be9-ec1848105cda",
    "baseId2": "i4a2a12da-304b-49c3-9c40-c8bc17b2ef83",
    "strungElements": []
   },
   {
    "className": "StraightBond",
    "lineId": "uuid-5a3e9800-140d-4dc5-aa4b-c7a78ea766aa",
    "baseId1": "i4a2a12da-304b-49c3-9c40-c8bc17b2ef83",
    "baseId2": "ib0a1e068-682a-4f4f-a8c9-e908f9a7d106",
    "strungElements": []
   },
   {
    "className": "StraightBond",
    "lineId": "uuid-c1e1499f-7c15-407c-a450-9a10e4993d82",
    "baseId1": "ib0a1e068-682a-4f4f-a8c9-e908f9a7d106",
    "baseId2": "i087cd874-5730-4e5d-a4c3-12d91e992b98",
    "strungElements": []
   },
   {
    "className": "StraightBond",
    "lineId": "uuid-cd327559-cfcc-4ed1-b16b-0694fe2de723",
    "baseId1": "i087cd874-5730-4e5d-a4c3-12d91e992b98",
    "baseId2": "i10eaa1cc-ae99-4428-af90-89b775b8feed",
    "strungElements": []
   },
   {
    "className": "StraightBond",
    "lineId": "uuid-38dca829-b899-476f-8af8-6501380dd4f4",
    "baseId1": "i10eaa1cc-ae99-4428-af90-89b775b8feed",
    "baseId2": "i99189a94-9043-4832-b19b-f59b94d9f541",
    "strungElements": []
   },
   {
    "className": "StraightBond",
    "lineId": "uuid-5e5fbaa2-b0ee-4ba7-9911-4442eef0459d",
    "baseId1": "i99189a94-9043-4832-b19b-f59b94d9f541",
    "baseId2": "ida323e19-744b-4152-a509-329094ce70ae",
    "strungElements": []
   },
   {
    "className": "StraightBond",
    "lineId": "uuid-fdaa36b0-3df5-44ea-98fa-0ac1e1fb7c3a",
    "baseId1": "ida323e19-744b-4152-a509-329094ce70ae",
    "baseId2": "i737f200d-2d66-4d69-9092-5d717d961305",
    "strungElements": []
   },
   {
    "className": "StraightBond",
    "lineId": "uuid-24d042aa-3c52-485e-82e1-a65fc98d6a7a",
    "baseId1": "i737f200d-2d66-4d69-9092-5d717d961305",
    "baseId2": "if167f14a-59de-43ed-b0bc-786b0e8355b0",
    "strungElements": []
   },
   {
    "className": "StraightBond",
    "lineId": "uuid-90772561-2c8f-49ad-8141-d655a5dc95e3",
    "baseId1": "if167f14a-59de-43ed-b0bc-786b0e8355b0",
    "baseId2": "i568d6859-8cc5-4b21-ada3-5cebf128f2bb",
    "strungElements": []
   },
   {
    "className": "StraightBond",
    "lineId": "uuid-1a43ed99-799d-4e5b-a31b-f57147115a50",
    "baseId1": "i568d6859-8cc5-4b21-ada3-5cebf128f2bb",
    "baseId2": "i03a30702-de10-4ca2-94bf-84ff61a38703",
    "strungElements": []
   },
   {
    "className": "StraightBond",
    "lineId": "uuid-b147deb3-f1ad-4c83-ad0d-3a72f9f0968d",
    "baseId1": "i03a30702-de10-4ca2-94bf-84ff61a38703",
    "baseId2": "idfb29dd0-b5f4-49ad-9730-16857519b716",
    "strungElements": []
   },
   {
    "className": "StraightBond",
    "lineId": "uuid-b92b547e-273c-4a2b-bb2c-664e670c8113",
    "baseId1": "idfb29dd0-b5f4-49ad-9730-16857519b716",
    "baseId2": "i7d6e8cb0-2324-4706-8199-e40317124849",
    "strungElements": []
   },
   {
    "className": "StraightBond",
    "lineId": "uuid-987e76d6-5295-41d8-be57-77b45bb093b7",
    "baseId1": "i7d6e8cb0-2324-4706-8199-e40317124849",
    "baseId2": "ic1b180b1-5b77-4744-aae5-a569a3300c85",
    "strungElements": []
   },
   {
    "className": "StraightBond",
    "lineId": "uuid-31dda174-62ae-40ec-8f29-9c3baf0c5d43",
    "baseId1": "ic1b180b1-5b77-4744-aae5-a569a3300c85",
    "baseId2": "ifdfe2da4-bb16-4505-8ea8-323cc4402a75",
    "strungElements": []
   },
   {
    "className": "StraightBond",
    "lineId": "uuid-64f13240-49ca-47dd-b529-d6fbd5086c1d",
    "baseId1": "ifdfe2da4-bb16-4505-8ea8-323cc4402a75",
    "baseId2": "if147ac39-0a52-4d29-83ea-dea06cd3663a",
    "strungElements": []
   },
   {
    "className": "StraightBond",
    "lineId": "uuid-5a40c333-66d1-40eb-9098-e8272e06b728",
    "baseId1": "if147ac39-0a52-4d29-83ea-dea06cd3663a",
    "baseId2": "i625194c8-b897-4eed-a298-237ec0bcba8c",
    "strungElements": []
   },
   {
    "className": "StraightBond",
    "lineId": "uuid-5147a69d-6f4e-482f-ade5-e79b5a41aa1c",
    "baseId1": "i625194c8-b897-4eed-a298-237ec0bcba8c",
    "baseId2": "i683645b3-74bd-4488-a93a-9f4ac2b671c5",
    "strungElements": []
   },
   {
    "className": "StraightBond",
    "lineId": "uuid-baeb6300-601f-4984-908c-4cb1c2431989",
    "baseId1": "i683645b3-74bd-4488-a93a-9f4ac2b671c5",
    "baseId2": "i165c055f-e54d-4e8c-87f3-2161a81e5d54",
    "strungElements": []
   },
   {
    "className": "StraightBond",
    "lineId": "uuid-71c0a836-010b-4bbd-a13a-385ffcc3b063",
    "baseId1": "i165c055f-e54d-4e8c-87f3-2161a81e5d54",
    "baseId2": "i70656ec4-c6d1-43fc-9982-4f57a70b2662",
    "strungElements": []
   },
   {
    "className": "StraightBond",
    "lineId": "uuid-f8db0635-a4ae-41c8-b5f3-0dbc3fb03991",
    "baseId1": "i70656ec4-c6d1-43fc-9982-4f57a70b2662",
    "baseId2": "i222df396-b0ea-4f04-a796-5520b6f7f9a6",
    "strungElements": []
   },
   {
    "className": "StraightBond",
    "lineId": "uuid-d259d111-01dc-4624-9ced-6fe58350e550",
    "baseId1": "i222df396-b0ea-4f04-a796-5520b6f7f9a6",
    "baseId2": "idb0e85a7-a61c-4010-890c-b8e8fe5d54d5",
    "strungElements": []
   },
   {
    "className": "StraightBond",
    "lineId": "uuid-c65711c4-aef5-4bef-be3e-649093ee0c53",
    "baseId1": "idb0e85a7-a61c-4010-890c-b8e8fe5d54d5",
    "baseId2": "ifecbf3c5-abd6-45c0-8720-87db0df523ea",
    "strungElements": []
   },
   {
    "className": "StraightBond",
    "lineId": "uuid-4844ae21-64f5-430f-93ec-f36f31e94447",
    "baseId1": "ifecbf3c5-abd6-45c0-8720-87db0df523ea",
    "baseId2": "i8dd5b6d1-bec4-45e6-bb98-d9f582a98161",
    "strungElements": []
   },
   {
    "className": "StraightBond",
    "lineId": "uuid-e3608b9b-a64b-49d2-a6b1-5959d8f0a430",
    "baseId1": "i8dd5b6d1-bec4-45e6-bb98-d9f582a98161",
    "baseId2": "i6fae4b91-d1ad-4395-aca3-d717daf9666c",
    "strungElements": []
   },
   {
    "className": "StraightBond",
    "lineId": "uuid-c2beb1d7-0c17-4416-ac61-bdcbf1981785",
    "baseId1": "i6fae4b91-d1ad-4395-aca3-d717daf9666c",
    "baseId2": "i5f4d0863-adab-48c1-8a3f-b4915e11f7da",
    "strungElements": []
   },
   {
    "className": "StraightBond",
    "lineId": "uuid-1d47089c-f8cb-4386-ad65-549b0d927de3",
    "baseId1": "i5f4d0863-adab-48c1-8a3f-b4915e11f7da",
    "baseId2": "i05f13d1f-8506-4f6f-ba5c-b6e3eb792341",
    "strungElements": []
   },
   {
    "className": "StraightBond",
    "lineId": "uuid-cae0abe4-9274-4ba1-b509-791583066c39",
    "baseId1": "i05f13d1f-8506-4f6f-ba5c-b6e3eb792341",
    "baseId2": "i6b27eab8-a9d8-4bcc-80cd-1664714649ef",
    "strungElements": []
   },
   {
    "className": "StraightBond",
    "lineId": "uuid-aa28df8c-d129-441d-b958-796659fb1291",
    "baseId1": "i6b27eab8-a9d8-4bcc-80cd-1664714649ef",
    "baseId2": "i176c79de-ba3c-4be1-8190-9b3f23bbaead",
    "strungElements": []
   },
   {
    "className": "StraightBond",
    "lineId": "uuid-2a9b7c4e-2865-4b79-81ef-3686890889f8",
    "baseId1": "i176c79de-ba3c-4be1-8190-9b3f23bbaead",
    "baseId2": "i27acc72a-ed94-40b6-8282-a90caa035768",
    "strungElements": []
   },
   {
    "className": "StraightBond",
    "lineId": "uuid-e753602f-8e59-4fcb-bd0a-1a5ce285b168",
    "baseId1": "i27acc72a-ed94-40b6-8282-a90caa035768",
    "baseId2": "ibd23049d-6237-4aa0-abba-8abcec813dd3",
    "strungElements": []
   },
   {
    "className": "StraightBond",
    "lineId": "uuid-77586144-96cc-4070-b9e0-33f013cdffa9",
    "baseId1": "ibd23049d-6237-4aa0-abba-8abcec813dd3",
    "baseId2": "ia30be460-c24f-4ef5-9dd4-e81b2573bcd4",
    "strungElements": []
   },
   {
    "className": "StraightBond",
    "lineId": "uuid-5fc0a9a7-bac1-4b67-a059-b8c3397416a0",
    "baseId1": "ia30be460-c24f-4ef5-9dd4-e81b2573bcd4",
    "baseId2": "i40850e79-0334-4d7d-a9e7-18720ca63641",
    "strungElements": []
   },
   {
    "className": "StraightBond",
    "lineId": "uuid-83f80019-afa2-4a65-a4bc-234a494f38c5",
    "baseId1": "i40850e79-0334-4d7d-a9e7-18720ca63641",
    "baseId2": "i063e613e-7470-43be-ad7e-958bfcba5da9",
    "strungElements": []
   },
   {
    "className": "StraightBond",
    "lineId": "uuid-7ba1eb2b-326d-4acb-b8f2-29dd94401b96",
    "baseId1": "i063e613e-7470-43be-ad7e-958bfcba5da9",
    "baseId2": "ie1ad3b6d-3c90-4bb7-af82-c9ce88a431ae",
    "strungElements": []
   },
   {
    "className": "StraightBond",
    "lineId": "uuid-409a39a1-f728-41a6-842f-a22d89fc7ec9",
    "baseId1": "ie1ad3b6d-3c90-4bb7-af82-c9ce88a431ae",
    "baseId2": "i312734e2-03cd-488c-a8d0-15bb2e3bc3cd",
    "strungElements": []
   },
   {
    "className": "StraightBond",
    "lineId": "uuid-7444436c-d726-49f8-872b-5a9286eaf915",
    "baseId1": "i312734e2-03cd-488c-a8d0-15bb2e3bc3cd",
    "baseId2": "i62c300d1-f155-4a8b-8982-bb1cde0dc6b9",
    "strungElements": []
   },
   {
    "className": "StraightBond",
    "lineId": "uuid-c0924407-33a2-4e79-adb9-d427efcb3375",
    "baseId1": "i62c300d1-f155-4a8b-8982-bb1cde0dc6b9",
    "baseId2": "i18147809-d520-46c8-86b4-a76d0d7934bd",
    "strungElements": []
   },
   {
    "className": "StraightBond",
    "lineId": "uuid-0a60309d-647b-4001-b73a-1d16b6461b09",
    "baseId1": "i18147809-d520-46c8-86b4-a76d0d7934bd",
    "baseId2": "i3578cf57-aa7a-4522-a76b-95fbea393620",
    "strungElements": []
   },
   {
    "className": "StraightBond",
    "lineId": "uuid-b0d59422-e384-4077-94ec-2ee0074831b3",
    "baseId1": "i3578cf57-aa7a-4522-a76b-95fbea393620",
    "baseId2": "i32cad314-3195-47af-b0ee-d0414cb7dd46",
    "strungElements": []
   },
   {
    "className": "StraightBond",
    "lineId": "uuid-16d5f109-22dd-4257-970c-7c127679cdd2",
    "baseId1": "i32cad314-3195-47af-b0ee-d0414cb7dd46",
    "baseId2": "i75b0657b-e74c-4325-9263-7a7c18d43cae",
    "strungElements": []
   },
   {
    "className": "StraightBond",
    "lineId": "uuid-51820636-4934-4bcc-a1ab-3acdb3bb0a16",
    "baseId1": "i75b0657b-e74c-4325-9263-7a7c18d43cae",
    "baseId2": "i5dc12adb-d065-43e2-bd41-0b60af90c897",
    "strungElements": []
   },
   {
    "className": "StraightBond",
    "lineId": "uuid-504f329b-8a79-47b6-949d-77b4f14f725d",
    "baseId1": "i5dc12adb-d065-43e2-bd41-0b60af90c897",
    "baseId2": "i41b6651b-9cf0-47c3-be7a-218b3bcde4f0",
    "strungElements": []
   },
   {
    "className": "StraightBond",
    "lineId": "uuid-6a16ca72-88eb-4292-8f1a-1649c2179a3c",
    "baseId1": "i41b6651b-9cf0-47c3-be7a-218b3bcde4f0",
    "baseId2": "iaf4a9d69-5e85-41f1-9b65-a06418fa78cd",
    "strungElements": []
   },
   {
    "className": "StraightBond",
    "lineId": "uuid-e02f78f1-7324-45de-a55b-acf31850a68b",
    "baseId1": "iaf4a9d69-5e85-41f1-9b65-a06418fa78cd",
    "baseId2": "ib5994013-1bcc-467f-bf2b-450d2ac6049e",
    "strungElements": []
   },
   {
    "className": "StraightBond",
    "lineId": "uuid-26892953-6e97-48ee-afd1-d4e458ec1b68",
    "baseId1": "ib5994013-1bcc-467f-bf2b-450d2ac6049e",
    "baseId2": "i5c069f43-fb44-4802-a255-b1fbb6d5cef4",
    "strungElements": []
   },
   {
    "className": "StraightBond",
    "lineId": "uuid-8d43c488-6abc-42a5-bc93-9b7a4d5cb4bb",
    "baseId1": "i5c069f43-fb44-4802-a255-b1fbb6d5cef4",
    "baseId2": "i3dd13984-5882-4d02-9fea-d8243a00d4ba",
    "strungElements": []
   },
   {
    "className": "StraightBond",
    "lineId": "uuid-697c000e-1f35-46ad-8625-dccb85238670",
    "baseId1": "i3dd13984-5882-4d02-9fea-d8243a00d4ba",
    "baseId2": "i913b6162-d601-416f-8481-0298a8480b8d",
    "strungElements": []
   },
   {
    "className": "StraightBond",
    "lineId": "uuid-0a08285b-853b-49aa-b86b-b5f2cdc1810e",
    "baseId1": "i913b6162-d601-416f-8481-0298a8480b8d",
    "baseId2": "i067eb857-23fa-4a1f-a0bf-f263706226e8",
    "strungElements": []
   },
   {
    "className": "StraightBond",
    "lineId": "uuid-c0795d59-7e0b-464d-91df-a14659fdd242",
    "baseId1": "i067eb857-23fa-4a1f-a0bf-f263706226e8",
    "baseId2": "i16ca548d-0352-42b6-98a5-7a3ba582d0a6",
    "strungElements": []
   },
   {
    "className": "StraightBond",
    "lineId": "uuid-451afccb-9c84-4afd-8b10-0dbd106daa0a",
    "baseId1": "i16ca548d-0352-42b6-98a5-7a3ba582d0a6",
    "baseId2": "i7f79924b-2842-4eb0-9e2b-c46629cc635a",
    "strungElements": []
   },
   {
    "className": "StraightBond",
    "lineId": "uuid-709da2e9-494f-45c0-a2f2-1cc33f54fa08",
    "baseId1": "i7f79924b-2842-4eb0-9e2b-c46629cc635a",
    "baseId2": "i442403ef-1b66-444e-8385-6310c34e1868",
    "strungElements": []
   },
   {
    "className": "StraightBond",
    "lineId": "uuid-8db9a49b-244b-4bea-b59c-d1b395605fcc",
    "baseId1": "i442403ef-1b66-444e-8385-6310c34e1868",
    "baseId2": "i2843f9da-4217-4959-812e-566718672f38",
    "strungElements": []
   },
   {
    "className": "StraightBond",
    "lineId": "uuid-c3a03dbe-4560-4c92-8f07-d828c1c3dd5f",
    "baseId1": "i2843f9da-4217-4959-812e-566718672f38",
    "baseId2": "iabf5a390-dbc9-4d2b-9ba1-6c306d245003",
    "strungElements": []
   },
   {
    "className": "StraightBond",
    "lineId": "uuid-a8269f36-47d1-43de-9a13-b6b6fece154e",
    "baseId1": "iabf5a390-dbc9-4d2b-9ba1-6c306d245003",
    "baseId2": "if6c2e69b-ff52-41f8-a3d5-66bbc2d0a3c7",
    "strungElements": []
   },
   {
    "className": "StraightBond",
    "lineId": "uuid-a48e6756-548f-4173-8d7a-f951fc26f612",
    "baseId1": "if6c2e69b-ff52-41f8-a3d5-66bbc2d0a3c7",
    "baseId2": "i01568972-d70e-4bf8-8691-da81003d8dc6",
    "strungElements": []
   },
   {
    "className": "StraightBond",
    "lineId": "uuid-e4c64413-8b2b-4c04-ae8d-835c823cf2e1",
    "baseId1": "i01568972-d70e-4bf8-8691-da81003d8dc6",
    "baseId2": "i2549fbad-070e-4f1b-b350-29e714e47ad2",
    "strungElements": []
   },
   {
    "className": "StraightBond",
    "lineId": "uuid-e2e7fcdf-27de-4b3d-b1ab-9af4d4b5bbd7",
    "baseId1": "i2549fbad-070e-4f1b-b350-29e714e47ad2",
    "baseId2": "i018438ac-2b2f-4b1e-85b1-b078bae244b4",
    "strungElements": []
   },
   {
    "className": "StraightBond",
    "lineId": "uuid-4bc2df02-aead-4858-9dde-e47b260905aa",
    "baseId1": "i018438ac-2b2f-4b1e-85b1-b078bae244b4",
    "baseId2": "ie87c2d7d-f816-4063-9e90-2aea8a88998c",
    "strungElements": []
   },
   {
    "className": "StraightBond",
    "lineId": "uuid-38e6b645-f7f1-4de4-89a5-170e77a131bb",
    "baseId1": "ie87c2d7d-f816-4063-9e90-2aea8a88998c",
    "baseId2": "i43586d86-a601-4c85-a344-5a5448b5bdf2",
    "strungElements": []
   },
   {
    "className": "StraightBond",
    "lineId": "uuid-78863008-38a3-48b9-8eff-0b06b6a174c8",
    "baseId1": "i43586d86-a601-4c85-a344-5a5448b5bdf2",
    "baseId2": "i09d4236f-8b90-41bf-820e-de84eb4c9d7b",
    "strungElements": []
   },
   {
    "className": "StraightBond",
    "lineId": "uuid-77c9fa9d-ff7a-4452-8aad-a23e5aecfdf4",
    "baseId1": "i09d4236f-8b90-41bf-820e-de84eb4c9d7b",
    "baseId2": "ia46099a4-1148-4e92-b02f-383464aff42f",
    "strungElements": []
   },
   {
    "className": "StraightBond",
    "lineId": "uuid-e70b4043-be6b-4e7a-b61a-8252e77902b8",
    "baseId1": "ia46099a4-1148-4e92-b02f-383464aff42f",
    "baseId2": "i7783496c-87e4-401c-bb9a-c8792e9723e3",
    "strungElements": []
   },
   {
    "className": "StraightBond",
    "lineId": "uuid-65ebd694-73e0-43c5-a3e6-d4468be5bb7a",
    "baseId1": "i7783496c-87e4-401c-bb9a-c8792e9723e3",
    "baseId2": "i1fd35eb5-3bb4-4adb-97eb-1102b8d90ac0",
    "strungElements": []
   },
   {
    "className": "StraightBond",
    "lineId": "uuid-64d1671e-12bf-4d73-96ab-a2cd3b83ba4f",
    "baseId1": "i1fd35eb5-3bb4-4adb-97eb-1102b8d90ac0",
    "baseId2": "i2f7a4842-f369-4b58-9957-4c36671cd6f1",
    "strungElements": []
   },
   {
    "className": "StraightBond",
    "lineId": "uuid-2014a8de-5520-4dc2-bfed-a765e314db18",
    "baseId1": "i2f7a4842-f369-4b58-9957-4c36671cd6f1",
    "baseId2": "i86398ddc-0932-430d-b759-4aed74e327e9",
    "strungElements": []
   },
   {
    "className": "StraightBond",
    "lineId": "uuid-a47d100f-0f20-408a-94c1-950aefe3a6c6",
    "baseId1": "i86398ddc-0932-430d-b759-4aed74e327e9",
    "baseId2": "i48b55ed3-64c1-4efe-a11b-516cb4f5536a",
    "strungElements": []
   },
   {
    "className": "StraightBond",
    "lineId": "uuid-9598868c-beca-4100-9249-9b91eb17c1bd",
    "baseId1": "i48b55ed3-64c1-4efe-a11b-516cb4f5536a",
    "baseId2": "i05e71a0a-3385-4091-8ea7-c94cf0639669",
    "strungElements": []
   },
   {
    "className": "StraightBond",
    "lineId": "uuid-735290b3-050f-4e3b-b19b-a976a4b9d53c",
    "baseId1": "i05e71a0a-3385-4091-8ea7-c94cf0639669",
    "baseId2": "i81272d9d-3ee0-4023-b708-6f777660caa2",
    "strungElements": []
   },
   {
    "className": "StraightBond",
    "lineId": "uuid-026585cc-e80e-4e14-bacd-8a4ebd7da50d",
    "baseId1": "i81272d9d-3ee0-4023-b708-6f777660caa2",
    "baseId2": "i89109d77-d748-404d-a7b1-c50ba69231aa",
    "strungElements": []
   },
   {
    "className": "StraightBond",
    "lineId": "uuid-1a1fbf0d-2cdf-4e0c-84ad-6ba38f18c970",
    "baseId1": "i89109d77-d748-404d-a7b1-c50ba69231aa",
    "baseId2": "ife6e7b7a-712c-462f-9bc7-5e507dacbe8f",
    "strungElements": []
   },
   {
    "className": "StraightBond",
    "lineId": "uuid-30b7ffad-1413-46ce-b7c5-90c658748547",
    "baseId1": "ife6e7b7a-712c-462f-9bc7-5e507dacbe8f",
    "baseId2": "i066b03fa-70f1-4032-a801-c6405438fa72",
    "strungElements": []
   },
   {
    "className": "StraightBond",
    "lineId": "uuid-149c6eb8-8b1c-426a-a0fc-21678c1f4980",
    "baseId1": "i066b03fa-70f1-4032-a801-c6405438fa72",
    "baseId2": "ia3381c26-7ccc-4345-869d-0fd2ddce787e",
    "strungElements": []
   },
   {
    "className": "StraightBond",
    "lineId": "uuid-0f8ea2c4-15c9-47ed-a67e-9c7500158e8d",
    "baseId1": "ia3381c26-7ccc-4345-869d-0fd2ddce787e",
    "baseId2": "ia9d5d763-0c26-42e2-a95a-24fe7899b145",
    "strungElements": []
   },
   {
    "className": "StraightBond",
    "lineId": "uuid-16844d4b-04da-414a-a520-9ff1e41e1267",
    "baseId1": "ia9d5d763-0c26-42e2-a95a-24fe7899b145",
    "baseId2": "ie2c30646-eed3-4840-8d5c-4e607ca52298",
    "strungElements": []
   },
   {
    "className": "StraightBond",
    "lineId": "uuid-bfdb3f74-94a9-427b-b9d6-190997676469",
    "baseId1": "ie2c30646-eed3-4840-8d5c-4e607ca52298",
    "baseId2": "i5d96b56c-5f0d-483f-a468-f109796e03ad",
    "strungElements": []
   },
   {
    "className": "StraightBond",
    "lineId": "uuid-5a02d092-2e79-4a10-8270-cc15b0a7d5b1",
    "baseId1": "i5d96b56c-5f0d-483f-a468-f109796e03ad",
    "baseId2": "i9f6c2eb2-b5d0-4cb6-9389-20c04b33f682",
    "strungElements": []
   },
   {
    "className": "StraightBond",
    "lineId": "uuid-e334d07a-3822-4c3e-ad4a-74bdb0420be4",
    "baseId1": "i9f6c2eb2-b5d0-4cb6-9389-20c04b33f682",
    "baseId2": "ib5445984-96da-4118-b5d3-03ae232188e8",
    "strungElements": []
   },
   {
    "className": "StraightBond",
    "lineId": "uuid-d6b03f0e-b391-43ed-9bd6-a49838185912",
    "baseId1": "ib5445984-96da-4118-b5d3-03ae232188e8",
    "baseId2": "icd7c53b6-3a26-477e-b0c2-a48d175b87f9",
    "strungElements": []
   },
   {
    "className": "StraightBond",
    "lineId": "uuid-06fe5119-36a7-4ce2-aa5a-fae7ae9dfc43",
    "baseId1": "icd7c53b6-3a26-477e-b0c2-a48d175b87f9",
    "baseId2": "i84c4f3ca-62de-4094-9a3b-30cf35d1718a",
    "strungElements": []
   },
   {
    "className": "StraightBond",
    "lineId": "uuid-d8f31c2d-af38-4cc2-9059-9513d88498e1",
    "baseId1": "i84c4f3ca-62de-4094-9a3b-30cf35d1718a",
    "baseId2": "icc2c696b-d151-4f44-a44b-6fe79cd4a557",
    "strungElements": []
   },
   {
    "className": "StraightBond",
    "lineId": "uuid-84915413-73e2-41fa-8d88-c0682d5efb21",
    "baseId1": "icc2c696b-d151-4f44-a44b-6fe79cd4a557",
    "baseId2": "i1a2a14db-c741-4056-8880-70e6b31fcaa1",
    "strungElements": []
   },
   {
    "className": "StraightBond",
    "lineId": "uuid-6edca361-8e7e-45f5-893c-12c39edd765d",
    "baseId1": "i1a2a14db-c741-4056-8880-70e6b31fcaa1",
    "baseId2": "i56d1980d-14bc-4771-a591-fdde44117fca",
    "strungElements": []
   },
   {
    "className": "StraightBond",
    "lineId": "uuid-bfcaadaf-0323-4bc1-822d-f2f8c9bf72eb",
    "baseId1": "i56d1980d-14bc-4771-a591-fdde44117fca",
    "baseId2": "if633d258-867d-4b9c-9ed2-2e90acb8d8cd",
    "strungElements": []
   },
   {
    "className": "StraightBond",
    "lineId": "uuid-fc244865-49e2-4d4a-8c7f-e2e3bcca4988",
    "baseId1": "if633d258-867d-4b9c-9ed2-2e90acb8d8cd",
    "baseId2": "if62c1d61-1933-42ae-b47c-67c30adac5b0",
    "strungElements": []
   },
   {
    "className": "StraightBond",
    "lineId": "uuid-a1fa12af-39fc-47fa-b857-1295b4eb4f27",
    "baseId1": "if62c1d61-1933-42ae-b47c-67c30adac5b0",
    "baseId2": "i0b13f476-9f93-43c5-a04c-279b72a9e2ad",
    "strungElements": []
   },
   {
    "className": "StraightBond",
    "lineId": "uuid-4205abe9-571d-4b5a-9da2-945cc2b78ce4",
    "baseId1": "i0b13f476-9f93-43c5-a04c-279b72a9e2ad",
    "baseId2": "i564e4be2-32e5-4d82-800c-b9e5b086c3f4",
    "strungElements": []
   },
   {
    "className": "StraightBond",
    "lineId": "uuid-c9896bdd-30a1-40f1-a16e-8296cd576301",
    "baseId1": "i564e4be2-32e5-4d82-800c-b9e5b086c3f4",
    "baseId2": "i01f9b137-dae2-4050-9262-b6e02e3ab273",
    "strungElements": []
   },
   {
    "className": "StraightBond",
    "lineId": "uuid-69ab7ad0-4ff1-4603-a301-2ef0bb3f8234",
    "baseId1": "i01f9b137-dae2-4050-9262-b6e02e3ab273",
    "baseId2": "i34b7b858-0416-4b30-90f9-69b28bea7aba",
    "strungElements": []
   },
   {
    "className": "StraightBond",
    "lineId": "uuid-237956ef-16f2-44ab-9bca-c38e8f6d3c73",
    "baseId1": "i34b7b858-0416-4b30-90f9-69b28bea7aba",
    "baseId2": "i73b96123-72b6-4431-9f9c-22b7b8510dce",
    "strungElements": []
   },
   {
    "className": "StraightBond",
    "lineId": "uuid-9a5fade2-0573-420f-b8ac-014f2c0b9aae",
    "baseId1": "i73b96123-72b6-4431-9f9c-22b7b8510dce",
    "baseId2": "ied3ae469-8c0e-4980-9cd7-02cf03457d46",
    "strungElements": []
   },
   {
    "className": "StraightBond",
    "lineId": "uuid-205c5aed-54a6-4baf-8bf1-772281a26b4f",
    "baseId1": "ied3ae469-8c0e-4980-9cd7-02cf03457d46",
    "baseId2": "if8b8cbb6-054f-436f-83d8-b5a725fb907f",
    "strungElements": []
   },
   {
    "className": "StraightBond",
    "lineId": "uuid-016567d4-258e-49b2-b2d4-8a7e17a03519",
    "baseId1": "if8b8cbb6-054f-436f-83d8-b5a725fb907f",
    "baseId2": "i0dcc6642-c0df-4f0e-84fc-6ba768a473c6",
    "strungElements": []
   },
   {
    "className": "StraightBond",
    "lineId": "uuid-f475b6f5-527d-4e30-b740-b773c4d9379b",
    "baseId1": "i0dcc6642-c0df-4f0e-84fc-6ba768a473c6",
    "baseId2": "i1baf2d43-3058-4000-bac6-9c4bf8c944d9",
    "strungElements": []
   },
   {
    "className": "StraightBond",
    "lineId": "uuid-94690b1b-352e-4f25-b4da-84a85f2c57ea",
    "baseId1": "i1baf2d43-3058-4000-bac6-9c4bf8c944d9",
    "baseId2": "i86dd29eb-2485-41e6-b502-b1855ac56e83",
    "strungElements": []
   },
   {
    "className": "StraightBond",
    "lineId": "uuid-876e5b9d-fc8c-46ff-8b3e-ebfb73b514e7",
    "baseId1": "i86dd29eb-2485-41e6-b502-b1855ac56e83",
    "baseId2": "ia5b2b9bb-375e-4881-89eb-c812342e99c5",
    "strungElements": []
   },
   {
    "className": "StraightBond",
    "lineId": "uuid-4b6a407f-964e-473a-b578-cc08588fa9aa",
    "baseId1": "ia5b2b9bb-375e-4881-89eb-c812342e99c5",
    "baseId2": "i128a2703-736b-4da7-b359-6ff08d34ea4f",
    "strungElements": []
   },
   {
    "className": "StraightBond",
    "lineId": "uuid-87b7d882-3e70-4048-82d7-bc31581f6da7",
    "baseId1": "i128a2703-736b-4da7-b359-6ff08d34ea4f",
    "baseId2": "i76145ac4-d13b-4d2c-adee-b98a81bd03ff",
    "strungElements": []
   },
   {
    "className": "StraightBond",
    "lineId": "uuid-a9d9cd94-d501-441c-95e0-3407bcd004d0",
    "baseId1": "i76145ac4-d13b-4d2c-adee-b98a81bd03ff",
    "baseId2": "if81433e9-9bb5-4a59-be55-64a1d1274cb2",
    "strungElements": []
   },
   {
    "className": "StraightBond",
    "lineId": "uuid-97e4bc22-cce5-4b98-b985-2e8d624d67c9",
    "baseId1": "if81433e9-9bb5-4a59-be55-64a1d1274cb2",
    "baseId2": "ic4430555-40af-46e1-9d8e-cda6800c7a02",
    "strungElements": []
   },
   {
    "className": "StraightBond",
    "lineId": "uuid-751e1116-1757-429d-a0ac-36872d48cee6",
    "baseId1": "ic4430555-40af-46e1-9d8e-cda6800c7a02",
    "baseId2": "i5459e49d-7e86-4880-9749-69bf435082e2",
    "strungElements": []
   },
   {
    "className": "StraightBond",
    "lineId": "uuid-55070705-bbee-4e08-bef8-d84d90fb9ad7",
    "baseId1": "i5459e49d-7e86-4880-9749-69bf435082e2",
    "baseId2": "ida12ef25-d33d-4de4-be9e-9284491a8a00",
    "strungElements": []
   },
   {
    "className": "StraightBond",
    "lineId": "uuid-7f8415ab-64ff-4c92-80fb-68479cb7f8b9",
    "baseId1": "ida12ef25-d33d-4de4-be9e-9284491a8a00",
    "baseId2": "i868e86ca-b88c-4d56-98af-64249b7b1bd8",
    "strungElements": []
   },
   {
    "className": "StraightBond",
    "lineId": "uuid-2efe7983-5ae8-4de2-a10b-b828baa0319b",
    "baseId1": "i868e86ca-b88c-4d56-98af-64249b7b1bd8",
    "baseId2": "id148ce22-1cf4-4df3-9c46-4cde3e76eab7",
    "strungElements": []
   },
   {
    "className": "StraightBond",
    "lineId": "uuid-a010b5e1-cdc5-4caf-81cd-20dd1e204e54",
    "baseId1": "id148ce22-1cf4-4df3-9c46-4cde3e76eab7",
    "baseId2": "i309d00dc-5425-48b3-8fcf-503fc63fdafc",
    "strungElements": []
   },
   {
    "className": "StraightBond",
    "lineId": "uuid-a629b85a-387c-48e7-bd83-839cb154b71e",
    "baseId1": "i309d00dc-5425-48b3-8fcf-503fc63fdafc",
    "baseId2": "i171be98a-e9bf-4a24-ac24-bd543daf5038",
    "strungElements": []
   },
   {
    "className": "StraightBond",
    "lineId": "uuid-4141aa96-9667-41d9-a8c3-715b2844d28d",
    "baseId1": "i171be98a-e9bf-4a24-ac24-bd543daf5038",
    "baseId2": "i1bf79f22-61c8-492a-90cf-13b9db8ff32c",
    "strungElements": []
   },
   {
    "className": "StraightBond",
    "lineId": "uuid-e8537a9e-79fe-4f50-b800-35c94a0f09cf",
    "baseId1": "i1bf79f22-61c8-492a-90cf-13b9db8ff32c",
    "baseId2": "ia621c1f7-09b3-4cec-b782-9cabb6d6c7e3",
    "strungElements": []
   },
   {
    "className": "StraightBond",
    "lineId": "uuid-831ab57f-9dd1-440f-8ae3-edec89788361",
    "baseId1": "ia621c1f7-09b3-4cec-b782-9cabb6d6c7e3",
    "baseId2": "icb77de07-daea-4f9f-8f2e-9aa89910b071",
    "strungElements": []
   },
   {
    "className": "StraightBond",
    "lineId": "uuid-678d6852-77c5-4932-b434-620735628557",
    "baseId1": "icb77de07-daea-4f9f-8f2e-9aa89910b071",
    "baseId2": "ie7e29640-923c-44a5-989b-8173fc19cc63",
    "strungElements": []
   },
   {
    "className": "StraightBond",
    "lineId": "uuid-c792515b-c31c-41df-956b-9e4633d8be62",
    "baseId1": "ie7e29640-923c-44a5-989b-8173fc19cc63",
    "baseId2": "ib620ebac-e1a5-4fa6-9a92-442bdbe0d96e",
    "strungElements": []
   },
   {
    "className": "StraightBond",
    "lineId": "uuid-b16f2ccb-bf3e-4d03-ba21-6dfa82b37456",
    "baseId1": "ib620ebac-e1a5-4fa6-9a92-442bdbe0d96e",
    "baseId2": "i2c8ca429-e0c9-4a31-bf8d-f9d1671fa601",
    "strungElements": []
   },
   {
    "className": "StraightBond",
    "lineId": "uuid-1d1829e2-0d23-48d2-ae39-19d3f282c073",
    "baseId1": "i2c8ca429-e0c9-4a31-bf8d-f9d1671fa601",
    "baseId2": "i128d6bf1-8cd7-475a-b73c-f0ee73532256",
    "strungElements": []
   },
   {
    "className": "StraightBond",
    "lineId": "uuid-69e80907-3a0e-4d6d-91c9-cbaaf80c264d",
    "baseId1": "i128d6bf1-8cd7-475a-b73c-f0ee73532256",
    "baseId2": "if59e2418-93db-4d7e-b066-daa1cae945a3",
    "strungElements": []
   },
   {
    "className": "StraightBond",
    "lineId": "uuid-e5bc6631-8326-4f69-aad2-d5d749ce675a",
    "baseId1": "if59e2418-93db-4d7e-b066-daa1cae945a3",
    "baseId2": "ic0cdb1c7-a01a-4631-9d63-5c5e19f3035d",
    "strungElements": []
   },
   {
    "className": "StraightBond",
    "lineId": "uuid-2c233c07-2c84-42ce-aba2-b36ee4678e19",
    "baseId1": "ic0cdb1c7-a01a-4631-9d63-5c5e19f3035d",
    "baseId2": "ife1ea4a4-363e-495e-91c0-94598284f541",
    "strungElements": []
   },
   {
    "className": "StraightBond",
    "lineId": "uuid-d5c08625-8732-42df-853f-8a05adc7e768",
    "baseId1": "ife1ea4a4-363e-495e-91c0-94598284f541",
    "baseId2": "ia919a0b6-3fd2-4239-afcb-2ea301329d9f",
    "strungElements": []
   },
   {
    "className": "StraightBond",
    "lineId": "uuid-5f230e9d-cc0d-4404-886e-380b45860b8d",
    "baseId1": "ia919a0b6-3fd2-4239-afcb-2ea301329d9f",
    "baseId2": "i7cffcbd3-4ffb-47d3-87ab-261f6151f409",
    "strungElements": []
   },
   {
    "className": "StraightBond",
    "lineId": "uuid-7dd5b2a5-8106-4e42-a789-d348f5a04bea",
    "baseId1": "i7cffcbd3-4ffb-47d3-87ab-261f6151f409",
    "baseId2": "i3118ee5d-ea16-416d-8933-89e18d4f95ee",
    "strungElements": []
   },
   {
    "className": "StraightBond",
    "lineId": "uuid-bfe1fee2-db0c-42d5-8f2d-cdb405bd2821",
    "baseId1": "i3118ee5d-ea16-416d-8933-89e18d4f95ee",
    "baseId2": "icc52b939-c14a-4d32-b91c-f26cd0407728",
    "strungElements": []
   },
   {
    "className": "StraightBond",
    "lineId": "uuid-7de4e4c0-d816-4ee8-a039-eefbcab8a3d3",
    "baseId1": "icc52b939-c14a-4d32-b91c-f26cd0407728",
    "baseId2": "ic5f03411-e196-4db5-9e7b-8d7f483b50ac",
    "strungElements": []
   },
   {
    "className": "StraightBond",
    "lineId": "uuid-6cf7b369-1299-4f5c-b487-8335d9a83bb7",
    "baseId1": "ic5f03411-e196-4db5-9e7b-8d7f483b50ac",
    "baseId2": "ib00c30ef-8ecb-468e-89c0-03eeca2b145b",
    "strungElements": []
   },
   {
    "className": "StraightBond",
    "lineId": "uuid-6848afae-2644-48ad-8c80-3caac7438381",
    "baseId1": "ib00c30ef-8ecb-468e-89c0-03eeca2b145b",
    "baseId2": "ib25f4677-0a28-4e2f-8772-2e30d5b458a0",
    "strungElements": []
   },
   {
    "className": "StraightBond",
    "lineId": "uuid-e6f2a96f-9f2f-4fc4-9c79-5a44348763e0",
    "baseId1": "ib25f4677-0a28-4e2f-8772-2e30d5b458a0",
    "baseId2": "ia1a24876-db13-4ce7-aeb3-5188a46ea291",
    "strungElements": []
   },
   {
    "className": "StraightBond",
    "lineId": "uuid-63c4db36-345f-4553-b700-414265d0a7b6",
    "baseId1": "ia1a24876-db13-4ce7-aeb3-5188a46ea291",
    "baseId2": "i7567fc51-63ee-496d-9c3e-1ebf23d05d09",
    "strungElements": []
   },
   {
    "className": "StraightBond",
    "lineId": "uuid-c49f68e4-e090-49fc-9640-52f79fc3492f",
    "baseId1": "i7567fc51-63ee-496d-9c3e-1ebf23d05d09",
    "baseId2": "ieb72f568-4d92-47f3-a731-030ad6ac4942",
    "strungElements": []
   },
   {
    "className": "StraightBond",
    "lineId": "uuid-b557f45c-579c-4f22-b253-4b7d087987ac",
    "baseId1": "ieb72f568-4d92-47f3-a731-030ad6ac4942",
    "baseId2": "iac9f6952-f545-4184-a569-f21281c2e6b7",
    "strungElements": []
   },
   {
    "className": "StraightBond",
    "lineId": "uuid-a958fc68-9409-430e-bbfb-ab5aeb850db0",
    "baseId1": "iac9f6952-f545-4184-a569-f21281c2e6b7",
    "baseId2": "ia1ee535f-4e43-46f6-a4d4-59e6e3b01b6e",
    "strungElements": []
   },
   {
    "className": "StraightBond",
    "lineId": "uuid-7446d3dd-fe3f-47cf-ab0f-3e951af29572",
    "baseId1": "ia1ee535f-4e43-46f6-a4d4-59e6e3b01b6e",
    "baseId2": "ie04c8f9d-e01b-4fe7-813d-ccf542a3d1d6",
    "strungElements": []
   },
   {
    "className": "StraightBond",
    "lineId": "uuid-ae9b0748-56a7-4127-ac6c-ad7ecd51302c",
    "baseId1": "ie04c8f9d-e01b-4fe7-813d-ccf542a3d1d6",
    "baseId2": "if3075507-5b69-4ec2-82cb-eb03e74b1163",
    "strungElements": []
   },
   {
    "className": "StraightBond",
    "lineId": "uuid-b896951a-e26b-43b2-a063-ebcd518e77e3",
    "baseId1": "if3075507-5b69-4ec2-82cb-eb03e74b1163",
    "baseId2": "i36b263d9-134e-4fb6-8c60-ec0591664b41",
    "strungElements": []
   },
   {
    "className": "StraightBond",
    "lineId": "uuid-65a4d54f-f76a-4298-bfd8-70d497a7f61c",
    "baseId1": "i36b263d9-134e-4fb6-8c60-ec0591664b41",
    "baseId2": "id1b31d7f-3171-4f98-aee7-47d3aae32594",
    "strungElements": []
   },
   {
    "className": "StraightBond",
    "lineId": "uuid-6563305d-df12-42e2-ab4a-6f908dfde4af",
    "baseId1": "id1b31d7f-3171-4f98-aee7-47d3aae32594",
    "baseId2": "id0a9c4a9-d8f6-49a5-ba8b-7ae9b442be69",
    "strungElements": []
   },
   {
    "className": "StraightBond",
    "lineId": "uuid-efcbb6d7-17f8-4acb-8a97-66ac3c053e32",
    "baseId1": "id0a9c4a9-d8f6-49a5-ba8b-7ae9b442be69",
    "baseId2": "i7e71f860-7c6f-4adc-bebe-c35087de0e70",
    "strungElements": []
   },
   {
    "className": "StraightBond",
    "lineId": "uuid-76358834-9ed9-46b7-8ce3-b7755cd37f2f",
    "baseId1": "i7e71f860-7c6f-4adc-bebe-c35087de0e70",
    "baseId2": "ibce75181-4322-4652-bfa5-7b9936111a4e",
    "strungElements": []
   },
   {
    "className": "StraightBond",
    "lineId": "uuid-1eb6e2b6-702b-4686-8ab6-b9be6532c15d",
    "baseId1": "ibce75181-4322-4652-bfa5-7b9936111a4e",
    "baseId2": "i5ff690f5-f4eb-4798-9c07-090407328384",
    "strungElements": []
   },
   {
    "className": "StraightBond",
    "lineId": "uuid-675ced1b-ba3e-41d8-aa53-78bcc007698e",
    "baseId1": "i5ff690f5-f4eb-4798-9c07-090407328384",
    "baseId2": "ie64dbb87-f5b9-4514-b6ee-a440f657751f",
    "strungElements": []
   },
   {
    "className": "StraightBond",
    "lineId": "uuid-5ade2fa3-e7ce-4beb-adac-397a6b032842",
    "baseId1": "ie64dbb87-f5b9-4514-b6ee-a440f657751f",
    "baseId2": "id6ed2609-bf35-4b75-b1e6-f22d774fb35f",
    "strungElements": []
   },
   {
    "className": "StraightBond",
    "lineId": "uuid-b79e227a-882b-4cdd-b1a8-b6beb5d351f7",
    "baseId1": "id6ed2609-bf35-4b75-b1e6-f22d774fb35f",
    "baseId2": "id79f182b-838d-4379-a460-0d67cd750e9e",
    "strungElements": []
   },
   {
    "className": "StraightBond",
    "lineId": "uuid-49d3a94d-64ab-41eb-b6dd-9a919ee836fc",
    "baseId1": "id79f182b-838d-4379-a460-0d67cd750e9e",
    "baseId2": "i52996d8d-e991-4efa-90c3-047710d56ce3",
    "strungElements": []
   },
   {
    "className": "StraightBond",
    "lineId": "uuid-04936070-b101-4692-bf6d-5bc3a8b374f7",
    "baseId1": "i52996d8d-e991-4efa-90c3-047710d56ce3",
    "baseId2": "i728f1132-2111-447e-b9f5-2339b449c152",
    "strungElements": []
   },
   {
    "className": "StraightBond",
    "lineId": "uuid-460f5e41-c308-4f6f-ae15-276b9f969555",
    "baseId1": "i728f1132-2111-447e-b9f5-2339b449c152",
    "baseId2": "i5948e3d1-c1eb-48c1-8c62-4207c83a54a4",
    "strungElements": []
   },
   {
    "className": "StraightBond",
    "lineId": "uuid-4af53179-df0b-4bbb-9bf5-63f53640d326",
    "baseId1": "i5948e3d1-c1eb-48c1-8c62-4207c83a54a4",
    "baseId2": "ica17c940-8a37-47de-be19-b8e17951f8cd",
    "strungElements": []
   },
   {
    "className": "StraightBond",
    "lineId": "uuid-eb1df962-6ab0-4aa4-81e6-7f82b170095e",
    "baseId1": "ica17c940-8a37-47de-be19-b8e17951f8cd",
    "baseId2": "iffc6fa70-09b2-48f0-9789-ab7a4bc0dc96",
    "strungElements": []
   },
   {
    "className": "StraightBond",
    "lineId": "uuid-e52321f1-514d-4047-8070-f2471eeea77c",
    "baseId1": "iffc6fa70-09b2-48f0-9789-ab7a4bc0dc96",
    "baseId2": "ic7e58494-8065-4068-af06-140b1cdc87fd",
    "strungElements": []
   },
   {
    "className": "StraightBond",
    "lineId": "uuid-5e0c724c-df12-489d-b826-62717544d75c",
    "baseId1": "ic7e58494-8065-4068-af06-140b1cdc87fd",
    "baseId2": "i8aef8da9-14aa-4df1-b147-cc7a7b95f984",
    "strungElements": []
   },
   {
    "className": "StraightBond",
    "lineId": "uuid-8742e32a-37f3-40f2-9518-c32340d5376e",
    "baseId1": "i8aef8da9-14aa-4df1-b147-cc7a7b95f984",
    "baseId2": "i35c7706c-7afa-42d4-b1f3-763bdd0359ac",
    "strungElements": []
   },
   {
    "className": "StraightBond",
    "lineId": "uuid-81302d2c-ad92-4af4-889c-6f0e3a412b95",
    "baseId1": "i35c7706c-7afa-42d4-b1f3-763bdd0359ac",
    "baseId2": "i32cd011e-4001-4970-9d83-9a0dd71980c8",
    "strungElements": []
   },
   {
    "className": "StraightBond",
    "lineId": "uuid-25e59d1f-963a-4806-a75d-e75b210a40cc",
    "baseId1": "i32cd011e-4001-4970-9d83-9a0dd71980c8",
    "baseId2": "idabd2bca-a0f2-47d8-b663-875616fb9b51",
    "strungElements": []
   },
   {
    "className": "StraightBond",
    "lineId": "uuid-142c6966-aa45-46c4-87f0-03b11ef61542",
    "baseId1": "idabd2bca-a0f2-47d8-b663-875616fb9b51",
    "baseId2": "i5f68e4fd-ab12-460b-ab0c-ba08dd9185ff",
    "strungElements": []
   },
   {
    "className": "StraightBond",
    "lineId": "uuid-64fe176a-b5ca-4030-b67e-c9fa6f4e591b",
    "baseId1": "i5f68e4fd-ab12-460b-ab0c-ba08dd9185ff",
    "baseId2": "i147733e7-8e90-476e-b7c7-aae577b6537f",
    "strungElements": []
   },
   {
    "className": "StraightBond",
    "lineId": "uuid-1b748bda-b43d-4573-9d2f-54839f00f530",
    "baseId1": "i147733e7-8e90-476e-b7c7-aae577b6537f",
    "baseId2": "id55f415d-8524-4224-9264-d9cad3854a81",
    "strungElements": []
   },
   {
    "className": "StraightBond",
    "lineId": "uuid-ad425164-ab98-4c7c-b4cc-5c37eaee19ef",
    "baseId1": "id55f415d-8524-4224-9264-d9cad3854a81",
    "baseId2": "i470b7148-4a6a-48ff-b696-8a4f1631e368",
    "strungElements": []
   },
   {
    "className": "StraightBond",
    "lineId": "uuid-78e439d3-be26-43c4-b37e-b9704696e23c",
    "baseId1": "i470b7148-4a6a-48ff-b696-8a4f1631e368",
    "baseId2": "id71daa12-94f1-415c-aace-a88f8a56e42a",
    "strungElements": []
   },
   {
    "className": "StraightBond",
    "lineId": "uuid-7ac53979-30c7-4551-8331-8c43bcd18415",
    "baseId1": "id71daa12-94f1-415c-aace-a88f8a56e42a",
    "baseId2": "i956dd5db-1ccc-4998-bb1d-7f7da838616c",
    "strungElements": []
   },
   {
    "className": "StraightBond",
    "lineId": "uuid-1ba00435-1b04-45e2-b2fd-800dbf000525",
    "baseId1": "i956dd5db-1ccc-4998-bb1d-7f7da838616c",
    "baseId2": "i55a8b549-7b00-425e-8373-27a8db60ff2e",
    "strungElements": []
   },
   {
    "className": "StraightBond",
    "lineId": "uuid-5ed15f17-d559-4a7a-9b5a-eff8613022d3",
    "baseId1": "i55a8b549-7b00-425e-8373-27a8db60ff2e",
    "baseId2": "ief8989aa-d4a1-4cd9-aa94-8fe74a4a8442",
    "strungElements": []
   },
   {
    "className": "StraightBond",
    "lineId": "uuid-e724f222-da14-481d-9ad3-7697399fc7c1",
    "baseId1": "ief8989aa-d4a1-4cd9-aa94-8fe74a4a8442",
    "baseId2": "iac695e19-b5d4-4c41-b0a6-41e09fa95fda",
    "strungElements": []
   },
   {
    "className": "StraightBond",
    "lineId": "uuid-ec69a76b-7945-4715-ad36-b433b1ea4b73",
    "baseId1": "iac695e19-b5d4-4c41-b0a6-41e09fa95fda",
    "baseId2": "iee015057-ab18-4204-9c25-8ad252e7f54b",
    "strungElements": []
   },
   {
    "className": "StraightBond",
    "lineId": "uuid-aa491f54-f07f-4da5-8ee2-59542a41fa6b",
    "baseId1": "iee015057-ab18-4204-9c25-8ad252e7f54b",
    "baseId2": "i9630f821-4577-429c-836c-c6c6f1b9301a",
    "strungElements": []
   },
   {
    "className": "StraightBond",
    "lineId": "uuid-122ff7e4-7687-44f4-913f-a9ee9de8fea4",
    "baseId1": "i9630f821-4577-429c-836c-c6c6f1b9301a",
    "baseId2": "if587c67e-5391-4185-bb1d-9768e0048e81",
    "strungElements": []
   },
   {
    "className": "StraightBond",
    "lineId": "uuid-2d5cdd8c-cde3-4cfb-890b-b5fba35d8cfe",
    "baseId1": "if587c67e-5391-4185-bb1d-9768e0048e81",
    "baseId2": "i075aef7a-9e0b-4e9a-8410-55f7991577d8",
    "strungElements": []
   },
   {
    "className": "StraightBond",
    "lineId": "uuid-ca9dae7c-a0b4-4e01-85e3-923ad10d2334",
    "baseId1": "i075aef7a-9e0b-4e9a-8410-55f7991577d8",
    "baseId2": "ib0749e55-9014-4699-9b1a-e0ebc294e0f0",
    "strungElements": []
   },
   {
    "className": "StraightBond",
    "lineId": "uuid-7ade13a3-0cd1-4ad4-98fe-583b545afb87",
    "baseId1": "ib0749e55-9014-4699-9b1a-e0ebc294e0f0",
    "baseId2": "id3e71b55-a9b6-4c3e-8479-8cae0c4faa51",
    "strungElements": []
   },
   {
    "className": "StraightBond",
    "lineId": "uuid-d184e281-64b5-46ed-9573-3b87c4398bb9",
    "baseId1": "id3e71b55-a9b6-4c3e-8479-8cae0c4faa51",
    "baseId2": "i7d087d63-7345-441d-b97f-25657d6d5faf",
    "strungElements": []
   },
   {
    "className": "StraightBond",
    "lineId": "uuid-4e5a3ac9-37a4-4b7a-b291-943f21da6e00",
    "baseId1": "i7d087d63-7345-441d-b97f-25657d6d5faf",
    "baseId2": "ic648ed57-50b3-4825-98e3-ee7da6317671",
    "strungElements": []
   },
   {
    "className": "StraightBond",
    "lineId": "uuid-8d19271f-a1c8-4377-a4ce-a6900232f836",
    "baseId1": "ic648ed57-50b3-4825-98e3-ee7da6317671",
    "baseId2": "i4cb0f311-ac26-432c-b5b3-d0d907574c8b",
    "strungElements": []
   },
   {
    "className": "StraightBond",
    "lineId": "uuid-728b2de1-8e5d-43ac-8536-8951fa937267",
    "baseId1": "i4cb0f311-ac26-432c-b5b3-d0d907574c8b",
    "baseId2": "i105bff56-8aad-4146-9967-c68d81ff896c",
    "strungElements": []
   },
   {
    "className": "StraightBond",
    "lineId": "uuid-05a47f21-e15f-4338-a292-ed0f33f93562",
    "baseId1": "i105bff56-8aad-4146-9967-c68d81ff896c",
    "baseId2": "i43bd4a67-5e60-49fe-a2d1-095e3530eaca",
    "strungElements": []
   },
   {
    "className": "StraightBond",
    "lineId": "uuid-d6f9c1e1-15f0-43d9-86b4-004ad7598a76",
    "baseId1": "i43bd4a67-5e60-49fe-a2d1-095e3530eaca",
    "baseId2": "i004618e1-5a2d-4c20-999e-11c7792eb137",
    "strungElements": []
   },
   {
    "className": "StraightBond",
    "lineId": "uuid-30f665e7-79c0-4c88-9496-94dbbc1ac32f",
    "baseId1": "i004618e1-5a2d-4c20-999e-11c7792eb137",
    "baseId2": "i2a97bb66-6cd8-4b33-accb-85baa2923248",
    "strungElements": []
   },
   {
    "className": "StraightBond",
    "lineId": "uuid-2c715360-4287-4b31-94a2-ffea5f6d82ad",
    "baseId1": "i2a97bb66-6cd8-4b33-accb-85baa2923248",
    "baseId2": "i739e2ba1-78e2-4bb0-b49b-81ae79cdd968",
    "strungElements": []
   },
   {
    "className": "StraightBond",
    "lineId": "uuid-65e7db74-de99-451a-871f-62600c71329e",
    "baseId1": "i739e2ba1-78e2-4bb0-b49b-81ae79cdd968",
    "baseId2": "ieca1f5c7-bbdf-4875-bb64-6ece5cb2609a",
    "strungElements": []
   },
   {
    "className": "StraightBond",
    "lineId": "uuid-850e1a82-571d-492c-8bc8-3c87cc610dde",
    "baseId1": "ieca1f5c7-bbdf-4875-bb64-6ece5cb2609a",
    "baseId2": "i44257fd1-c3d8-4f65-a680-277f1a8cc21a",
    "strungElements": []
   },
   {
    "className": "StraightBond",
    "lineId": "uuid-0fb3e338-0a20-4765-8b0e-61baae86f733",
    "baseId1": "i44257fd1-c3d8-4f65-a680-277f1a8cc21a",
    "baseId2": "ib91fd93d-7f88-4eb3-85f0-b9295fad2047",
    "strungElements": []
   },
   {
    "className": "StraightBond",
    "lineId": "uuid-be8037d0-a5db-4df5-8308-6818dd3b92ba",
    "baseId1": "ib91fd93d-7f88-4eb3-85f0-b9295fad2047",
    "baseId2": "i75e4254a-88e8-4f98-b5b4-23caea6e5992",
    "strungElements": []
   },
   {
    "className": "StraightBond",
    "lineId": "uuid-ee37a9ab-4dc0-4bcd-97a1-2700d382f99c",
    "baseId1": "i75e4254a-88e8-4f98-b5b4-23caea6e5992",
    "baseId2": "i22985d2d-19c0-4057-9cc1-71c002518d48",
    "strungElements": []
   },
   {
    "className": "StraightBond",
    "lineId": "uuid-029a153f-f430-40d3-8d15-0a796fce37ac",
    "baseId1": "i22985d2d-19c0-4057-9cc1-71c002518d48",
    "baseId2": "i3520bbe4-0589-4cc1-8b76-66f556ea1cec",
    "strungElements": []
   },
   {
    "className": "StraightBond",
    "lineId": "uuid-363f14a8-3c71-4e60-bbe9-3d7238bbc870",
    "baseId1": "i3520bbe4-0589-4cc1-8b76-66f556ea1cec",
    "baseId2": "i162906ef-55a8-408c-888e-9a5b8a3e8bac",
    "strungElements": []
   },
   {
    "className": "StraightBond",
    "lineId": "uuid-67b6e9e7-2335-461f-a3f0-774bd0fe30fb",
    "baseId1": "i162906ef-55a8-408c-888e-9a5b8a3e8bac",
    "baseId2": "i9d872186-64f9-4fa2-a17f-114cf633d80b",
    "strungElements": []
   },
   {
    "className": "StraightBond",
    "lineId": "uuid-ec4512ae-25f1-441c-a859-980c7f8e912d",
    "baseId1": "i9d872186-64f9-4fa2-a17f-114cf633d80b",
    "baseId2": "id44ac98b-0258-4738-ae69-d537fbb95b4a",
    "strungElements": []
   },
   {
    "className": "StraightBond",
    "lineId": "uuid-cfdf527b-df7b-4548-865c-b54ce78c8f6f",
    "baseId1": "id44ac98b-0258-4738-ae69-d537fbb95b4a",
    "baseId2": "i9a7845af-a09f-4078-bb2c-6480883f8d21",
    "strungElements": []
   },
   {
    "className": "StraightBond",
    "lineId": "uuid-686abfbe-3f3e-455f-84ca-bcaebbfe6c13",
    "baseId1": "i9a7845af-a09f-4078-bb2c-6480883f8d21",
    "baseId2": "ia1b78e02-97e2-432b-8646-7fe5a45cde87",
    "strungElements": []
   },
   {
    "className": "StraightBond",
    "lineId": "uuid-9a9df2ac-d962-4ae0-ba43-976072bebb44",
    "baseId1": "ia1b78e02-97e2-432b-8646-7fe5a45cde87",
    "baseId2": "i27536a20-5d45-42da-a661-356b8ffa74ec",
    "strungElements": []
   },
   {
    "className": "StraightBond",
    "lineId": "uuid-7459e818-b383-400c-82df-88ab652cb3fe",
    "baseId1": "i27536a20-5d45-42da-a661-356b8ffa74ec",
    "baseId2": "i0cc549f7-83ac-410d-b66d-d6978effa76e",
    "strungElements": []
   },
   {
    "className": "StraightBond",
    "lineId": "uuid-52be71b2-94be-4563-8365-33dd27fd54d0",
    "baseId1": "i0cc549f7-83ac-410d-b66d-d6978effa76e",
    "baseId2": "ifc4f31df-d155-498c-aec6-41089bf23d37",
    "strungElements": []
   },
   {
    "className": "StraightBond",
    "lineId": "uuid-f170683e-9541-4227-8e2f-ef5e590c57a1",
    "baseId1": "ifc4f31df-d155-498c-aec6-41089bf23d37",
    "baseId2": "if043ea3f-360d-4f2a-bd68-f8b7a95bb1a4",
    "strungElements": []
   },
   {
    "className": "StraightBond",
    "lineId": "uuid-2be2886e-36a5-4c87-9746-7cf527ee5ff6",
    "baseId1": "if043ea3f-360d-4f2a-bd68-f8b7a95bb1a4",
    "baseId2": "ifc1585b6-7834-4068-8cf7-243d7ef3e3db",
    "strungElements": []
   },
   {
    "className": "StraightBond",
    "lineId": "uuid-39e0d1aa-c906-4130-8509-f4a33efbddbb",
    "baseId1": "ifc1585b6-7834-4068-8cf7-243d7ef3e3db",
    "baseId2": "i7410d7c3-4ee5-4b86-8e91-93ac7aa55f90",
    "strungElements": []
   },
   {
    "className": "StraightBond",
    "lineId": "uuid-5d1a3467-59a4-4cb9-8a06-b23fce5efffb",
    "baseId1": "i7410d7c3-4ee5-4b86-8e91-93ac7aa55f90",
    "baseId2": "ic3ed3973-f18f-4552-88e4-4e81b593513b",
    "strungElements": []
   },
   {
    "className": "StraightBond",
    "lineId": "uuid-019c284e-47ff-4415-b5ac-0173c92b15ef",
    "baseId1": "ic3ed3973-f18f-4552-88e4-4e81b593513b",
    "baseId2": "i0ae1882a-56d9-47e6-a4dc-a11b6dd83548",
    "strungElements": []
   },
   {
    "className": "StraightBond",
    "lineId": "uuid-d751ff13-fa36-4a5d-903f-3d532c544a18",
    "baseId1": "i0ae1882a-56d9-47e6-a4dc-a11b6dd83548",
    "baseId2": "i77fb1daf-a94c-4ee7-a8fc-6f101a5edee1",
    "strungElements": []
   },
   {
    "className": "StraightBond",
    "lineId": "uuid-0524b48b-ba17-4550-ab1c-a6a599dea1d0",
    "baseId1": "i77fb1daf-a94c-4ee7-a8fc-6f101a5edee1",
    "baseId2": "i17cb77e8-392b-434c-b5ce-2c31a797288f",
    "strungElements": []
   },
   {
    "className": "StraightBond",
    "lineId": "uuid-b5731c98-91aa-4761-a1d0-f4178d44df1f",
    "baseId1": "i17cb77e8-392b-434c-b5ce-2c31a797288f",
    "baseId2": "iea4c0f7d-1ebe-43a8-88a0-bd6df9f464bb",
    "strungElements": []
   },
   {
    "className": "StraightBond",
    "lineId": "uuid-05feb0de-c529-4856-a17e-b8496a38845e",
    "baseId1": "iea4c0f7d-1ebe-43a8-88a0-bd6df9f464bb",
    "baseId2": "i6c5315c9-0bee-4433-9ce2-f94470699fbe",
    "strungElements": []
   },
   {
    "className": "StraightBond",
    "lineId": "uuid-87391596-5acf-47a3-a8db-cfd3a939006a",
    "baseId1": "i6c5315c9-0bee-4433-9ce2-f94470699fbe",
    "baseId2": "i8e872027-b9dd-4cbf-97ca-8a40d43144a6",
    "strungElements": []
   },
   {
    "className": "StraightBond",
    "lineId": "uuid-20c4e876-2475-42a9-acf0-40669efdde51",
    "baseId1": "i8e872027-b9dd-4cbf-97ca-8a40d43144a6",
    "baseId2": "i27e90776-fed3-4311-9790-ee3fb9e45da8",
    "strungElements": []
   },
   {
    "className": "StraightBond",
    "lineId": "uuid-a4f12513-6a46-4a36-9e8e-36655900dc2c",
    "baseId1": "i27e90776-fed3-4311-9790-ee3fb9e45da8",
    "baseId2": "idddf744f-187a-4a32-a860-52364b03444c",
    "strungElements": []
   },
   {
    "className": "StraightBond",
    "lineId": "uuid-a9525a3c-bc20-413a-a982-f0681e994f81",
    "baseId1": "idddf744f-187a-4a32-a860-52364b03444c",
    "baseId2": "i22a852ec-a485-4a72-b97b-3b71f1a291a2",
    "strungElements": []
   },
   {
    "className": "StraightBond",
    "lineId": "uuid-8f8a1b58-cc35-45c1-9df0-f9e6d04ef864",
    "baseId1": "i22a852ec-a485-4a72-b97b-3b71f1a291a2",
    "baseId2": "i40ef9b35-9a58-4167-9cb0-b52da8217d70",
    "strungElements": []
   },
   {
    "className": "StraightBond",
    "lineId": "uuid-76c28746-98ad-42b5-aedc-d7fb5d927f42",
    "baseId1": "i40ef9b35-9a58-4167-9cb0-b52da8217d70",
    "baseId2": "idfb2e4ba-b3d1-4b32-9515-0594a5f84c70",
    "strungElements": []
   },
   {
    "className": "StraightBond",
    "lineId": "uuid-89f8f532-54d6-4ce2-b3b5-30532a448c5c",
    "baseId1": "idfb2e4ba-b3d1-4b32-9515-0594a5f84c70",
    "baseId2": "i1f647b39-94a1-4029-b95d-c3d9dc2f2d1b",
    "strungElements": []
   },
   {
    "className": "StraightBond",
    "lineId": "uuid-4425f97b-f0ce-45bf-b423-ae72bf67c111",
    "baseId1": "i1f647b39-94a1-4029-b95d-c3d9dc2f2d1b",
    "baseId2": "ifc835f8b-0fd2-40c3-b4cc-90863823714f",
    "strungElements": []
   },
   {
    "className": "StraightBond",
    "lineId": "uuid-643f661c-5f62-4608-8832-9b621d545195",
    "baseId1": "ifc835f8b-0fd2-40c3-b4cc-90863823714f",
    "baseId2": "ie2e9108d-cb6c-4863-9306-e1d43d607a8e",
    "strungElements": []
   },
   {
    "className": "StraightBond",
    "lineId": "uuid-18324256-e127-41c7-ac4e-3575de85dc9c",
    "baseId1": "ie2e9108d-cb6c-4863-9306-e1d43d607a8e",
    "baseId2": "i91d0e6ff-c039-43db-a8cd-1396185f342e",
    "strungElements": []
   },
   {
    "className": "StraightBond",
    "lineId": "uuid-e144bf70-f23d-4235-b831-7c92ff7e093c",
    "baseId1": "i91d0e6ff-c039-43db-a8cd-1396185f342e",
    "baseId2": "i01daf485-5b35-4e0a-8790-71c7007c6678",
    "strungElements": []
   },
   {
    "className": "StraightBond",
    "lineId": "uuid-224a7914-f87e-468c-accc-4e48854527fd",
    "baseId1": "i01daf485-5b35-4e0a-8790-71c7007c6678",
    "baseId2": "if77f8b67-a2dd-4de2-b34c-6cdc132cfa85",
    "strungElements": []
   },
   {
    "className": "StraightBond",
    "lineId": "uuid-e022e20d-d5c5-48a0-9eef-b57faa72d579",
    "baseId1": "if77f8b67-a2dd-4de2-b34c-6cdc132cfa85",
    "baseId2": "iabdf888f-23ec-475c-83e6-0b0f9207d3d0",
    "strungElements": []
   },
   {
    "className": "StraightBond",
    "lineId": "uuid-debcb6d0-a279-4a12-b41e-cf85d04df239",
    "baseId1": "iabdf888f-23ec-475c-83e6-0b0f9207d3d0",
    "baseId2": "idbce52d8-a3cc-492a-8f9d-a0619d6962a3",
    "strungElements": []
   },
   {
    "className": "StraightBond",
    "lineId": "uuid-c04afbba-e5fe-4705-a698-1b3f2258f3c8",
    "baseId1": "idbce52d8-a3cc-492a-8f9d-a0619d6962a3",
    "baseId2": "ib289ed8f-a789-498d-b839-415e775891b0",
    "strungElements": []
   },
   {
    "className": "StraightBond",
    "lineId": "uuid-dbc392b4-ca84-436e-bba5-774fbf06951a",
    "baseId1": "ib289ed8f-a789-498d-b839-415e775891b0",
    "baseId2": "i4348b3d3-acdb-437b-8b43-b9e424ed9d64",
    "strungElements": []
   },
   {
    "className": "StraightBond",
    "lineId": "uuid-44770134-a67e-438e-b4a6-98402f3cbd4a",
    "baseId1": "i4348b3d3-acdb-437b-8b43-b9e424ed9d64",
    "baseId2": "i89da6bf9-7e36-45fa-972b-c3a63fe6caa7",
    "strungElements": []
   },
   {
    "className": "StraightBond",
    "lineId": "uuid-0fe0e802-5105-41aa-a3eb-4e5cbb56e739",
    "baseId1": "i89da6bf9-7e36-45fa-972b-c3a63fe6caa7",
    "baseId2": "ic17a4df4-c2e9-4d7d-9788-ba0ec3bff9d4",
    "strungElements": []
   },
   {
    "className": "StraightBond",
    "lineId": "uuid-78bd394c-84aa-480b-a5b3-3878ecfdf310",
    "baseId1": "ic17a4df4-c2e9-4d7d-9788-ba0ec3bff9d4",
    "baseId2": "i836d6db9-f9d0-4850-809a-1bdfda0160a2",
    "strungElements": []
   },
   {
    "className": "StraightBond",
    "lineId": "uuid-79bb52e3-7dc0-423e-9fe6-6eb6a3595a3d",
    "baseId1": "i836d6db9-f9d0-4850-809a-1bdfda0160a2",
    "baseId2": "i447e19a1-cd25-4515-a885-d29fed2dcfd6",
    "strungElements": []
   },
   {
    "className": "StraightBond",
    "lineId": "uuid-5ba2c4fc-ebe9-48e5-9c92-b76e7d5fcbc9",
    "baseId1": "i447e19a1-cd25-4515-a885-d29fed2dcfd6",
    "baseId2": "i6126a8ea-def5-4785-8b1a-3a27483e8811",
    "strungElements": []
   },
   {
    "className": "StraightBond",
    "lineId": "uuid-66dc51c2-50ba-4018-8e3a-cca767898cd5",
    "baseId1": "i6126a8ea-def5-4785-8b1a-3a27483e8811",
    "baseId2": "ia2b0d0ce-9152-4556-95dd-c895b4ac27e4",
    "strungElements": []
   },
   {
    "className": "StraightBond",
    "lineId": "uuid-ca60650a-2545-4f10-9d78-5ac6693afe2d",
    "baseId1": "ia2b0d0ce-9152-4556-95dd-c895b4ac27e4",
    "baseId2": "i7e95054d-f42c-49ac-a1a0-95e759806b03",
    "strungElements": []
   },
   {
    "className": "StraightBond",
    "lineId": "uuid-f85e67f9-5dd3-484a-b435-1c6240296298",
    "baseId1": "i7e95054d-f42c-49ac-a1a0-95e759806b03",
    "baseId2": "ie3a89b3a-9a16-48cf-a645-8c5f07e27a1e",
    "strungElements": []
   },
   {
    "className": "StraightBond",
    "lineId": "uuid-2c0b63fd-e826-4e1d-a1bc-4448d75b4ef3",
    "baseId1": "ie3a89b3a-9a16-48cf-a645-8c5f07e27a1e",
    "baseId2": "icf32e74a-05f9-4ea5-bb97-2a4acb2acabe",
    "strungElements": []
   },
   {
    "className": "StraightBond",
    "lineId": "uuid-904a493d-16b4-4a05-a31a-c2c23706a455",
    "baseId1": "icf32e74a-05f9-4ea5-bb97-2a4acb2acabe",
    "baseId2": "ia4162151-08af-44d7-91e8-239f74a2e7f3",
    "strungElements": []
   },
   {
    "className": "StraightBond",
    "lineId": "uuid-3f719286-726c-4f06-942f-28c315c8b6cc",
    "baseId1": "ia4162151-08af-44d7-91e8-239f74a2e7f3",
    "baseId2": "i559c798c-610c-4528-90eb-3d3c9bff57b7",
    "strungElements": []
   },
   {
    "className": "StraightBond",
    "lineId": "uuid-bbe0fce6-dc1d-44f8-bad7-cacfb518e6e4",
    "baseId1": "i559c798c-610c-4528-90eb-3d3c9bff57b7",
    "baseId2": "i5462b020-3ebc-4281-88ea-91ac282436d6",
    "strungElements": []
   },
   {
    "className": "StraightBond",
    "lineId": "uuid-3c1b0b02-f3ee-40e1-b494-4b8a7a21fd3e",
    "baseId1": "i5462b020-3ebc-4281-88ea-91ac282436d6",
    "baseId2": "i5a02b489-2ebb-45ab-a918-1986f7ab4c15",
    "strungElements": []
   },
   {
    "className": "StraightBond",
    "lineId": "uuid-3d3594e4-6410-441e-a1d4-055917dbe1db",
    "baseId1": "i5a02b489-2ebb-45ab-a918-1986f7ab4c15",
    "baseId2": "i3407e3dc-4300-450c-bf7f-f10d07400543",
    "strungElements": []
   },
   {
    "className": "StraightBond",
    "lineId": "uuid-989f14e0-8d7f-486f-8465-594d7823a37a",
    "baseId1": "i3407e3dc-4300-450c-bf7f-f10d07400543",
    "baseId2": "icf41c94c-140e-445a-bd4d-cbe5d9202444",
    "strungElements": []
   },
   {
    "className": "StraightBond",
    "lineId": "uuid-b00ee7da-9ab6-44dd-ac8b-968de3862522",
    "baseId1": "icf41c94c-140e-445a-bd4d-cbe5d9202444",
    "baseId2": "i708efcfb-92f4-43ba-99a7-87f471b29174",
    "strungElements": []
   },
   {
    "className": "StraightBond",
    "lineId": "uuid-c1916224-a991-4293-b7c2-cb0093939797",
    "baseId1": "i708efcfb-92f4-43ba-99a7-87f471b29174",
    "baseId2": "idf24fc7a-015e-4055-b0c8-cc18430d9832",
    "strungElements": []
   },
   {
    "className": "StraightBond",
    "lineId": "uuid-6ee4c159-f6ca-4ed7-89d6-bbc04fcc886a",
    "baseId1": "idf24fc7a-015e-4055-b0c8-cc18430d9832",
    "baseId2": "i6564ae7e-f20d-42bb-97be-0f4d4d6940ae",
    "strungElements": []
   },
   {
    "className": "StraightBond",
    "lineId": "uuid-92d3cf1a-a09d-4b17-b8ff-bef686621598",
    "baseId1": "i6564ae7e-f20d-42bb-97be-0f4d4d6940ae",
    "baseId2": "ib6d17356-03cb-49ac-a260-a0ab7ea8dfd7",
    "strungElements": []
   },
   {
    "className": "StraightBond",
    "lineId": "uuid-6d2f132b-a72c-489e-b0dc-cae9d546cad0",
    "baseId1": "ib6d17356-03cb-49ac-a260-a0ab7ea8dfd7",
    "baseId2": "i6f342d02-d753-4cd1-b7b4-cc1dacc78f5a",
    "strungElements": []
   },
   {
    "className": "StraightBond",
    "lineId": "uuid-44633026-4630-4b1d-873b-8c086dddaa1b",
    "baseId1": "i6f342d02-d753-4cd1-b7b4-cc1dacc78f5a",
    "baseId2": "i19a088ab-f148-48ba-9443-838eed7f98eb",
    "strungElements": []
   },
   {
    "className": "StraightBond",
    "lineId": "uuid-304428de-e468-4ff7-9e08-d2fd26a535b8",
    "baseId1": "i19a088ab-f148-48ba-9443-838eed7f98eb",
    "baseId2": "i9943e05e-2c6e-4ee7-b6a5-ec9bb8852135",
    "strungElements": []
   },
   {
    "className": "StraightBond",
    "lineId": "uuid-07ebfc4a-8275-453d-9f36-e69581bedda6",
    "baseId1": "i9943e05e-2c6e-4ee7-b6a5-ec9bb8852135",
    "baseId2": "iaebc6afd-e4c4-47ad-bc48-09c7180d4a0c",
    "strungElements": []
   },
   {
    "className": "StraightBond",
    "lineId": "uuid-ff06b3a1-1912-4e31-9bfa-15805922f0b4",
    "baseId1": "iaebc6afd-e4c4-47ad-bc48-09c7180d4a0c",
    "baseId2": "i305618dc-0523-4d27-9982-d486588a1814",
    "strungElements": []
   },
   {
    "className": "StraightBond",
    "lineId": "uuid-90e3e83c-c08d-4aa1-9459-846d767a446d",
    "baseId1": "i305618dc-0523-4d27-9982-d486588a1814",
    "baseId2": "i02545ea5-22b7-4877-ac46-2eb44707b633",
    "strungElements": []
   },
   {
    "className": "StraightBond",
    "lineId": "uuid-5632afc8-fdc2-4146-9a05-7bb83571fd34",
    "baseId1": "i02545ea5-22b7-4877-ac46-2eb44707b633",
    "baseId2": "i88d9bd92-b3b8-466b-8fda-a58ba136a186",
    "strungElements": []
   },
   {
    "className": "StraightBond",
    "lineId": "uuid-f2d7e640-1a6d-48f6-b83d-1f8cb70e7703",
    "baseId1": "i88d9bd92-b3b8-466b-8fda-a58ba136a186",
    "baseId2": "ica3e356b-d03d-491c-82ef-5e5e7f4148d4",
    "strungElements": []
   },
   {
    "className": "StraightBond",
    "lineId": "uuid-c2d392b9-21cc-46c0-a60f-bdb6066d2006",
    "baseId1": "ica3e356b-d03d-491c-82ef-5e5e7f4148d4",
    "baseId2": "i474c8546-a0a9-46e1-9655-b3c44ea2de8b",
    "strungElements": []
   },
   {
    "className": "StraightBond",
    "lineId": "uuid-5efb806e-b066-426b-8f06-d916782a37ae",
    "baseId1": "i474c8546-a0a9-46e1-9655-b3c44ea2de8b",
    "baseId2": "i49cff598-b056-42fd-b304-c1e2862f2cef",
    "strungElements": []
   },
   {
    "className": "StraightBond",
    "lineId": "uuid-6d75c2d0-2726-4490-a7ab-525eaaebe983",
    "baseId1": "i49cff598-b056-42fd-b304-c1e2862f2cef",
    "baseId2": "if81eeabb-d02c-487b-a285-aff8298eb9f8",
    "strungElements": []
   },
   {
    "className": "StraightBond",
    "lineId": "uuid-7b017f59-f200-42cb-ba15-8abb8a1c9d79",
    "baseId1": "if81eeabb-d02c-487b-a285-aff8298eb9f8",
    "baseId2": "i8c0c4e61-bb6e-47a0-b161-9c539fccbe46",
    "strungElements": []
   },
   {
    "className": "StraightBond",
    "lineId": "uuid-0c98ad18-94f4-4a32-be6b-8bf61795091b",
    "baseId1": "i8c0c4e61-bb6e-47a0-b161-9c539fccbe46",
    "baseId2": "ie88848ed-795b-4083-a413-b4b3659cfed6",
    "strungElements": []
   },
   {
    "className": "StraightBond",
    "lineId": "uuid-dc469ffe-89ae-49de-9e56-d37ea9ecb399",
    "baseId1": "ie88848ed-795b-4083-a413-b4b3659cfed6",
    "baseId2": "i9e8b78be-0a53-4998-8d85-50137412aed9",
    "strungElements": []
   },
   {
    "className": "StraightBond",
    "lineId": "uuid-6955bed9-4cd7-44e1-b642-b22e12433ecd",
    "baseId1": "i9e8b78be-0a53-4998-8d85-50137412aed9",
    "baseId2": "i03e06c53-f30e-46c3-8664-bff35bf38fc8",
    "strungElements": []
   },
   {
    "className": "StraightBond",
    "lineId": "uuid-478b696a-359a-4b16-80e2-3d72660c352d",
    "baseId1": "i03e06c53-f30e-46c3-8664-bff35bf38fc8",
    "baseId2": "i20a7e737-2c0f-4b8a-84a9-d95663ced15b",
    "strungElements": []
   },
   {
    "className": "StraightBond",
    "lineId": "uuid-deaceea9-e806-4293-94e5-747fa89bb5c6",
    "baseId1": "i20a7e737-2c0f-4b8a-84a9-d95663ced15b",
    "baseId2": "i6d070ec9-3fd6-4672-9b2d-b8610c8b2d0b",
    "strungElements": []
   },
   {
    "className": "StraightBond",
    "lineId": "uuid-c73ac54d-f566-42aa-ab61-f9e0af4a2120",
    "baseId1": "i6d070ec9-3fd6-4672-9b2d-b8610c8b2d0b",
    "baseId2": "i7f7b66af-567e-4a32-a66e-7f387fe377c8",
    "strungElements": []
   },
   {
    "className": "StraightBond",
    "lineId": "uuid-e467bc33-b60e-4e62-b39b-c266aea1b925",
    "baseId1": "i7f7b66af-567e-4a32-a66e-7f387fe377c8",
    "baseId2": "i9e3c9b27-e2bb-4b79-b8a1-db8d0c9b249e",
    "strungElements": []
   }
  ],
  "secondaryBonds": [
   {
    "className": "StraightBond",
    "lineId": "uuid-f456f441-bc6c-4af8-80c5-2f8e81ef8dda",
    "baseId1": "i6f4840a9-1c13-4ed5-a05e-347edaa651cb",
    "baseId2": "i28d23f48-5eec-4f3b-be00-8f6d9054eb86",
    "strungElements": []
   },
   {
    "className": "StraightBond",
    "lineId": "uuid-983fc2cf-eeab-4bea-9d17-0a614c8e9cbe",
    "baseId1": "i93af590b-cb3d-4bf8-9303-c1652286cfba",
    "baseId2": "i9b3defbb-60ef-4f5e-8a7d-0c4a2f74ddee",
    "strungElements": []
   },
   {
    "className": "StraightBond",
    "lineId": "uuid-20a71faa-aa80-4912-a0a2-4f661d4f4120",
    "baseId1": "id7ef0ce6-d358-4f22-9d4e-e601eeb48009",
    "baseId2": "iae458dd4-32cb-42cc-ba39-0737df7dde06",
    "strungElements": []
   },
   {
    "className": "StraightBond",
    "lineId": "uuid-672bc386-0670-473a-8f8f-27210cb65bfb",
    "baseId1": "i16aa98d9-d7dd-4819-8d23-762aac3bc830",
    "baseId2": "i594ee7be-bb1e-4785-9db3-d9af7b35b9e4",
    "strungElements": []
   },
   {
    "className": "StraightBond",
    "lineId": "uuid-98c7c1d9-1fb6-4eb8-a6c0-468d16d6456f",
    "baseId1": "i31160cd9-2d2b-4ec5-84cc-c7aae088eedb",
    "baseId2": "i86c38a80-fa77-4eb3-85ee-1adbb438123a",
    "strungElements": []
   },
   {
    "className": "StraightBond",
    "lineId": "uuid-71d62d3f-734d-48c6-a95c-0cdb57a12469",
    "baseId1": "iffcea150-420a-4639-9c6e-375d3169abd1",
    "baseId2": "ia937ea81-635a-4174-94fa-a9a060a48e58",
    "strungElements": []
   },
   {
    "className": "StraightBond",
    "lineId": "uuid-10b08d9a-5ca0-4f8e-94c9-55439bb443b4",
    "baseId1": "i9c15aecd-fe5b-4e34-88fd-0a639e63d2aa",
    "baseId2": "i7f207d12-f3d4-4450-9c39-0573953aea5d",
    "strungElements": []
   },
   {
    "className": "StraightBond",
    "lineId": "uuid-c532fe4e-bb2a-4d2d-97ab-bb9852384c32",
    "baseId1": "ibbf23b46-b4c3-49f2-923e-dd2666b12760",
    "baseId2": "i536ef236-3bdd-45e9-96fc-8095fdf80c98",
    "strungElements": []
   },
   {
    "className": "StraightBond",
    "lineId": "uuid-f69aee19-f6ff-4387-a15f-0cec87349bd0",
    "baseId1": "if77ccd98-3b84-4149-8d18-afc80b6bdc8c",
    "baseId2": "i347077c9-dbff-4854-b487-899dd71af108",
    "strungElements": []
   },
   {
    "className": "StraightBond",
    "lineId": "uuid-b7098caa-0546-4fdd-b5a7-262f3b485752",
    "baseId1": "ic3af4207-9af1-485b-9fbc-f0287adebe2d",
    "baseId2": "i42bc5e2f-825b-4aa1-b899-465129e8f965",
    "strungElements": []
   },
   {
    "className": "StraightBond",
    "lineId": "uuid-30e5ab77-9b48-40b0-ba2c-9a0cdd8e62d7",
    "baseId1": "i0a0f5244-7f16-4dc9-9ba6-1d5cc89c9f6c",
    "baseId2": "ibe91f316-63bc-40d2-99e5-21beb972c7b2",
    "strungElements": []
   },
   {
    "className": "StraightBond",
    "lineId": "uuid-80029765-3f31-4d50-a90b-04072016c24a",
    "baseId1": "i71fce26e-ceed-4825-8594-f5e0314193fd",
    "baseId2": "i2256b41b-9c34-427e-bb5d-fe066806451f",
    "strungElements": []
   },
   {
    "className": "StraightBond",
    "lineId": "uuid-a443e2b6-274d-423a-b67d-7d47f87f461d",
    "baseId1": "i83a4ba1c-21cf-4447-8a62-35aad21391ba",
    "baseId2": "id966e591-9028-46aa-a4ee-506aad64d72c",
    "strungElements": []
   },
   {
    "className": "StraightBond",
    "lineId": "uuid-8112ed13-d8e8-4943-94e3-63c7b4efdad5",
    "baseId1": "ifee84021-d673-4313-8d50-3c4d1bc5cd16",
    "baseId2": "i66d799c8-e0e8-48e3-8527-402bbbb74207",
    "strungElements": []
   },
   {
    "className": "StraightBond",
    "lineId": "uuid-9ef7bc12-66dc-4f52-a117-0bbd153e348d",
    "baseId1": "i73fc4776-f804-486d-9c92-ca54c0aff1e8",
    "baseId2": "i0ecbae44-bdc5-46e5-90f3-8ae272ecdd86",
    "strungElements": []
   },
   {
    "className": "StraightBond",
    "lineId": "uuid-6fe463ab-ac1c-4483-b708-391549ef7263",
    "baseId1": "i18fa059d-b9ef-4cc0-a825-62b53434a5e5",
    "baseId2": "i1882165e-6a76-4154-82c9-4ddb8c088856",
    "strungElements": []
   },
   {
    "className": "StraightBond",
    "lineId": "uuid-73e82603-bc84-4ea0-bd5b-cc4c7ab124d5",
    "baseId1": "ib2bc1ae9-e4f2-4ce2-a364-e8694b2ed1a7",
    "baseId2": "i9f8234cf-87d1-4907-959c-7959821b1490",
    "strungElements": []
   },
   {
    "className": "StraightBond",
    "lineId": "uuid-5218ba29-3787-41af-bc43-95c7cec00a06",
    "baseId1": "i5c722bbb-731b-4b4e-976f-5970a746ee01",
    "baseId2": "id6e0a89a-440d-4561-b13e-46ee39da39b4",
    "strungElements": []
   },
   {
    "className": "StraightBond",
    "lineId": "uuid-2fedd326-4ccc-47e4-b0b7-746f79fdfa5d",
    "baseId1": "i43224f73-d84d-48a4-b508-2b462c08ec83",
    "baseId2": "id16582ed-69a0-4cfe-99b8-8a0c02cd4a7f",
    "strungElements": []
   },
   {
    "className": "StraightBond",
    "lineId": "uuid-951a777d-3b6c-4ed5-be60-57f368ae5e3a",
    "baseId1": "i2912db27-d092-42c9-bf9b-32ad0f80e5a0",
    "baseId2": "i7947dbd1-0666-414e-9f8b-f1e0565949d9",
    "strungElements": []
   },
   {
    "className": "StraightBond",
    "lineId": "uuid-6c562a09-94ae-4496-9d1d-cfa76f061a1f",
    "baseId1": "ib00ab695-8f34-45d7-9e2b-758ae2ba36d4",
    "baseId2": "i946b4562-7e8c-411c-90bb-9ca8c294d2ef",
    "strungElements": []
   },
   {
    "className": "StraightBond",
    "lineId": "uuid-ff9b597e-6461-4925-b529-f29de7d4b698",
    "baseId1": "i4412178e-a0ab-4160-a466-4c07fa0744f4",
    "baseId2": "ie84420d2-07dd-434d-91f4-6fc6f5b52285",
    "strungElements": []
   },
   {
    "className": "StraightBond",
    "lineId": "uuid-59680d83-278a-4c4e-925b-a9a4746e9b64",
    "baseId1": "if34f6142-91a1-4519-9ae2-db6435e8aaba",
    "baseId2": "i917f51a6-74d6-40e2-b6ce-88c9d872d7a6",
    "strungElements": []
   },
   {
    "className": "StraightBond",
    "lineId": "uuid-5e5781c6-d1cd-448e-9741-87e1478d5425",
    "baseId1": "ic1154ba1-1d78-4ff8-bf66-426913b10b79",
    "baseId2": "i1c17dccb-9ac9-4c7a-89dd-c8287b4a282c",
    "strungElements": []
   },
   {
    "className": "StraightBond",
    "lineId": "uuid-3b8a12c6-00b8-48ae-8bd0-4fe8960599da",
    "baseId1": "i335747f6-b910-4cad-8211-e07da8ab7b0b",
    "baseId2": "i44751ff8-fb8a-4e43-ac5e-ce3067ccfd6d",
    "strungElements": []
   },
   {
    "className": "StraightBond",
    "lineId": "uuid-14205521-4d02-4c0b-a293-737267509027",
    "baseId1": "i97c92993-7e10-406f-b0f6-7601d504c4c7",
    "baseId2": "i55f89f33-0cb2-4991-b413-b48b0381b1b0",
    "strungElements": []
   },
   {
    "className": "StraightBond",
    "lineId": "uuid-9024c954-5385-4232-836f-a80cb015c63a",
    "baseId1": "i9cd90ce8-9ec3-4ae8-9f22-e6d5a052e99f",
    "baseId2": "ie382e8d9-db81-4f9a-ab74-32ff1eff2db3",
    "strungElements": []
   },
   {
    "className": "StraightBond",
    "lineId": "uuid-e867ff96-49f6-4232-9711-a3a7344518c0",
    "baseId1": "ib02774aa-ef81-4d67-b9a9-eaac3f2fab99",
    "baseId2": "i891cca3b-1399-4bf7-a25b-b45cbdcb5980",
    "strungElements": []
   },
   {
    "className": "StraightBond",
    "lineId": "uuid-1ec6c33b-37b0-471a-8122-633a677fadb0",
    "baseId1": "idf15257f-eac1-4351-83ab-a1830f8d96a6",
    "baseId2": "i4e36305a-211b-48ac-9c57-549c53b0ebc6",
    "strungElements": []
   },
   {
    "className": "StraightBond",
    "lineId": "uuid-81291052-9e5d-41e5-ac4e-9ef8c2339393",
    "baseId1": "ie114a243-562c-4a90-9cd3-7ea90ba7cf55",
    "baseId2": "i75e4254a-88e8-4f98-b5b4-23caea6e5992",
    "strungElements": []
   },
   {
    "className": "StraightBond",
    "lineId": "uuid-2bc0ed79-6407-40a6-9cc0-c3f116cd7bc5",
    "baseId1": "i60c67d19-0787-475d-840b-9f49fbbeb130",
    "baseId2": "ib91fd93d-7f88-4eb3-85f0-b9295fad2047",
    "strungElements": []
   },
   {
    "className": "StraightBond",
    "lineId": "uuid-1c3309a9-128c-4147-898c-b1e54a7e8bd7",
    "baseId1": "i80fea645-ab9e-40fa-9bb1-7535ee2329fb",
    "baseId2": "i44257fd1-c3d8-4f65-a680-277f1a8cc21a",
    "strungElements": []
   },
   {
    "className": "StraightBond",
    "lineId": "uuid-0de19f35-1151-4e70-b49d-3263d5148bf4",
    "baseId1": "idea5951d-5f54-48ea-8d7d-817ffc460e53",
    "baseId2": "ieca1f5c7-bbdf-4875-bb64-6ece5cb2609a",
    "strungElements": []
   },
   {
    "className": "StraightBond",
    "lineId": "uuid-1f84fda9-54c8-476e-83ed-d711022bc0a7",
    "baseId1": "i66f98b80-9093-466b-ab10-40112c0e7951",
    "baseId2": "i739e2ba1-78e2-4bb0-b49b-81ae79cdd968",
    "strungElements": []
   },
   {
    "className": "StraightBond",
    "lineId": "uuid-8cd9284e-fe90-484b-9f8a-6c1bd3924ab1",
    "baseId1": "i84f96e6c-dff1-41b0-8777-59606e618821",
    "baseId2": "i2a97bb66-6cd8-4b33-accb-85baa2923248",
    "strungElements": []
   },
   {
    "className": "StraightBond",
    "lineId": "uuid-550e88c7-ce20-41d9-9e06-7bffd824fec3",
    "baseId1": "i50b4f65f-c345-4861-b6b4-471aef3e070a",
    "baseId2": "i004618e1-5a2d-4c20-999e-11c7792eb137",
    "strungElements": []
   },
   {
    "className": "StraightBond",
    "lineId": "uuid-1a7a3607-a964-4117-84da-65af0a24acbe",
    "baseId1": "ieed96868-7f3f-4ee7-814a-d0a919b24e48",
    "baseId2": "i43bd4a67-5e60-49fe-a2d1-095e3530eaca",
    "strungElements": []
   },
   {
    "className": "StraightBond",
    "lineId": "uuid-933842e1-3bf0-4808-b8e9-15490454728a",
    "baseId1": "i63145e78-cf2b-47df-bd60-563b28c85d26",
    "baseId2": "i105bff56-8aad-4146-9967-c68d81ff896c",
    "strungElements": []
   },
   {
    "className": "StraightBond",
    "lineId": "uuid-26c8991b-49ed-45a0-af60-97fb2ffb4ffa",
    "baseId1": "i19413336-4dc1-4170-a589-a15bb9e1232b",
    "baseId2": "i4cb0f311-ac26-432c-b5b3-d0d907574c8b",
    "strungElements": []
   },
   {
    "className": "StraightBond",
    "lineId": "uuid-6084a0dc-c340-4abf-b7fe-43d2afd3c2de",
    "baseId1": "i4d24865a-4ce8-4b14-a1dd-124283aec19a",
    "baseId2": "ic648ed57-50b3-4825-98e3-ee7da6317671",
    "strungElements": []
   },
   {
    "className": "StraightBond",
    "lineId": "uuid-e31ddfb3-8114-4a76-aa3d-6cc55749ad51",
    "baseId1": "i543e6faa-5f91-4256-98a8-2d5483f7c126",
    "baseId2": "i2c152261-aa36-493f-8e83-55f362f63910",
    "strungElements": []
   },
   {
    "className": "StraightBond",
    "lineId": "uuid-54dc8341-2270-40b4-b44c-7a78d823a8bb",
    "baseId1": "ib222bb6d-5bf5-49a1-807a-c0459aca8ebf",
    "baseId2": "i2e2aeb11-6a9a-49bc-8e1c-47f1ac8e2e27",
    "strungElements": []
   },
   {
    "className": "StraightBond",
    "lineId": "uuid-f33e4094-df69-456b-92e7-7a813440aaee",
    "baseId1": "i0e2e9278-2df4-4574-9985-b3a5d4409d1b",
    "baseId2": "idbcdf427-cad7-432b-9201-1660fdb49b22",
    "strungElements": []
   },
   {
    "className": "StraightBond",
    "lineId": "uuid-6e0d0da8-21f0-491d-a25f-4aa61c96fd82",
    "baseId1": "iecf7e8a4-0d0e-4a2b-952d-76e281f03ecc",
    "baseId2": "i8b1aa0d0-12db-4c69-a052-441a48eaa44e",
    "strungElements": []
   },
   {
    "className": "StraightBond",
    "lineId": "uuid-2452703f-c28d-49df-8da6-4abc99c8a778",
    "baseId1": "if9dcc4aa-f1d3-4451-aaf6-1b4951689042",
    "baseId2": "i5a6ffb6e-3c9b-4823-9117-6f04ab97511e",
    "strungElements": []
   },
   {
    "className": "StraightBond",
    "lineId": "uuid-4ac2033d-515c-4677-80a6-e8704adbb291",
    "baseId1": "i0e007b66-1108-4734-a586-f04f1873aae7",
    "baseId2": "ief9e0f94-9149-4f77-937f-30c1e6e238bd",
    "strungElements": []
   },
   {
    "className": "StraightBond",
    "lineId": "uuid-a5a7017d-2258-4756-ad29-e8e2c7dfc712",
    "baseId1": "i763bb836-0222-4a74-b6e3-5b3f705dd5fb",
    "baseId2": "i6e1bdbff-081c-4059-9625-ec3b5332cc02",
    "strungElements": []
   },
   {
    "className": "StraightBond",
    "lineId": "uuid-ae34aa73-8132-4edd-93a8-08623acfdbf1",
    "baseId1": "ib126ad57-8b2d-4121-b8b0-73cbe862c3bd",
    "baseId2": "i7d087d63-7345-441d-b97f-25657d6d5faf",
    "strungElements": []
   },
   {
    "className": "StraightBond",
    "lineId": "uuid-e7aaaf47-8856-4d67-b08a-f7ea27c8bfa9",
    "baseId1": "ic9a152f5-9be1-459a-b7b5-d806565b05bb",
    "baseId2": "id3e71b55-a9b6-4c3e-8479-8cae0c4faa51",
    "strungElements": []
   },
   {
    "className": "StraightBond",
    "lineId": "uuid-338eba6f-ce1f-4e11-8c18-381f9e1af204",
    "baseId1": "i3d95e493-eb1a-441b-bede-0d9f3a075289",
    "baseId2": "ib0749e55-9014-4699-9b1a-e0ebc294e0f0",
    "strungElements": []
   },
   {
    "className": "StraightBond",
    "lineId": "uuid-2dfe57a8-fe45-4fa4-a595-956d65c87dad",
    "baseId1": "i167e617b-14c6-4d10-8773-f565b05d86c3",
    "baseId2": "i075aef7a-9e0b-4e9a-8410-55f7991577d8",
    "strungElements": []
   },
   {
    "className": "StraightBond",
    "lineId": "uuid-a4042e32-9b37-4d54-b4a7-cdd9912d2eb0",
    "baseId1": "ie66740ab-5b7c-46bc-8351-f07a5ef0f525",
    "baseId2": "idc41b85d-7cb7-4ad7-b713-630fd91a8ab0",
    "strungElements": []
   },
   {
    "className": "StraightBond",
    "lineId": "uuid-68561a87-d3a4-4564-9bcd-3f46f577ac7f",
    "baseId1": "if4f6bcbe-ffe8-49c8-8024-e53144a88253",
    "baseId2": "if7b5b475-cbb3-4399-b916-dba704bf82f0",
    "strungElements": []
   },
   {
    "className": "StraightBond",
    "lineId": "uuid-f98c2b89-7edd-483b-9563-014c24165f7b",
    "baseId1": "i1568b563-69c8-4ed4-a5a8-db3378c04cfa",
    "baseId2": "i240dd554-4d70-49d8-838e-24b42f097d88",
    "strungElements": []
   },
   {
    "className": "StraightBond",
    "lineId": "uuid-17bcea8d-b27d-4d51-9b52-1e163e989aa5",
    "baseId1": "ia758071f-868d-43a5-ab2c-9e1f08202dc5",
    "baseId2": "i1a3b297a-f406-4e8f-a544-88bb39b5de19",
    "strungElements": []
   },
   {
    "className": "StraightBond",
    "lineId": "uuid-8434bfa2-9946-4786-b4a8-b3cfe0697adb",
    "baseId1": "i448ee109-ae28-46cd-a77c-72eafa5ce1c9",
    "baseId2": "idabd2bca-a0f2-47d8-b663-875616fb9b51",
    "strungElements": []
   },
   {
    "className": "StraightBond",
    "lineId": "uuid-d2a17e1b-a12f-4d68-b092-63e20c95aa8f",
    "baseId1": "i1d1271a8-2225-4b3f-8c1c-f9134b4515bd",
    "baseId2": "i32cd011e-4001-4970-9d83-9a0dd71980c8",
    "strungElements": []
   },
   {
    "className": "StraightBond",
    "lineId": "uuid-98dffbb4-9b30-454a-9786-1d2ff1803109",
    "baseId1": "i20c273fb-5813-43d0-92c4-f550e75ff3ae",
    "baseId2": "i35c7706c-7afa-42d4-b1f3-763bdd0359ac",
    "strungElements": []
   },
   {
    "className": "StraightBond",
    "lineId": "uuid-72e2c765-b476-4275-9c37-2d9fc249763d",
    "baseId1": "i5a0a1bad-cde6-441f-9a72-4d349f2acb31",
    "baseId2": "i8aef8da9-14aa-4df1-b147-cc7a7b95f984",
    "strungElements": []
   },
   {
    "className": "StraightBond",
    "lineId": "uuid-933a1da3-9dba-4f5d-9a79-e7ddaaa5af49",
    "baseId1": "iaa3d7eda-e17b-4a4f-b65b-b934713bcbe8",
    "baseId2": "ic7e58494-8065-4068-af06-140b1cdc87fd",
    "strungElements": []
   },
   {
    "className": "StraightBond",
    "lineId": "uuid-b2cf04cb-7632-4740-be2f-bc31d18e6a8d",
    "baseId1": "i8932864c-3d68-438e-bb67-289275d17cbb",
    "baseId2": "iffc6fa70-09b2-48f0-9789-ab7a4bc0dc96",
    "strungElements": []
   },
   {
    "className": "StraightBond",
    "lineId": "uuid-d15e4bbe-724f-47e5-80ea-318379cc8982",
    "baseId1": "iaf3defd3-513b-432f-b761-f543d66e8e75",
    "baseId2": "ica17c940-8a37-47de-be19-b8e17951f8cd",
    "strungElements": []
   },
   {
    "className": "StraightBond",
    "lineId": "uuid-cb295695-4041-49d5-9b0e-5bdfb0ff99d3",
    "baseId1": "id52ffb89-4860-4e58-b663-ac60f31e3243",
    "baseId2": "i5948e3d1-c1eb-48c1-8c62-4207c83a54a4",
    "strungElements": []
   },
   {
    "className": "StraightBond",
    "lineId": "uuid-0fbe8d17-9ea0-4dec-a6ca-2ceed8c2dbe2",
    "baseId1": "ie1ebcd04-bd64-42a0-a259-055a4b5f551f",
    "baseId2": "i728f1132-2111-447e-b9f5-2339b449c152",
    "strungElements": []
   },
   {
    "className": "StraightBond",
    "lineId": "uuid-01195a41-50d7-45ef-8d15-4093c1163702",
    "baseId1": "i1128361f-4276-4c7f-adfd-ee4d0c6875d8",
    "baseId2": "i52996d8d-e991-4efa-90c3-047710d56ce3",
    "strungElements": []
   },
   {
    "className": "StraightBond",
    "lineId": "uuid-b6e14d33-4b82-4b80-b643-8b69c8fa5fc7",
    "baseId1": "icf2f2217-2f82-437b-b0c8-8d7f8924aac3",
    "baseId2": "id79f182b-838d-4379-a460-0d67cd750e9e",
    "strungElements": []
   },
   {
    "className": "StraightBond",
    "lineId": "uuid-5222d26d-9d8e-4f98-89ad-2a244d0ccc29",
    "baseId1": "ic0c25e7f-9d13-45a6-8806-51e7a200fd5b",
    "baseId2": "id6ed2609-bf35-4b75-b1e6-f22d774fb35f",
    "strungElements": []
   },
   {
    "className": "StraightBond",
    "lineId": "uuid-50b39beb-393a-499a-b599-5a193245982d",
    "baseId1": "i1cdee518-e924-4dab-ac52-cfdc0623d56d",
    "baseId2": "ie64dbb87-f5b9-4514-b6ee-a440f657751f",
    "strungElements": []
   },
   {
    "className": "StraightBond",
    "lineId": "uuid-287fa6bc-4fc1-45df-b5a9-bb89a962acd5",
    "baseId1": "i1fe0340e-6891-4c4f-8a3a-b5ce0c35149b",
    "baseId2": "i5ff690f5-f4eb-4798-9c07-090407328384",
    "strungElements": []
   },
   {
    "className": "StraightBond",
    "lineId": "uuid-e4840e26-45f4-49c0-b02a-0c803f971c8d",
    "baseId1": "i0eda6e30-afb7-4d36-b392-69037c160ebc",
    "baseId2": "i17cdc6ec-792c-4f22-86c5-8b238416ff65",
    "strungElements": []
   },
   {
    "className": "StraightBond",
    "lineId": "uuid-e03ba506-3308-4c97-ad21-1bb313470929",
    "baseId1": "id84c6b00-aa8b-4e2f-99e9-361767baf6c3",
    "baseId2": "i84464b5a-79d6-4f56-8117-5dadcc3e95a0",
    "strungElements": []
   },
   {
    "className": "StraightBond",
    "lineId": "uuid-95b6828f-2059-4c6c-ac51-b3b3a1146276",
    "baseId1": "i229ec2ec-aedf-4e57-a799-16115d5b270c",
    "baseId2": "ic2e48d3f-b1ef-4ab5-bf29-0101d7c951d3",
    "strungElements": []
   },
   {
    "className": "StraightBond",
    "lineId": "uuid-537fe588-9e95-42c7-a564-35be78c80891",
    "baseId1": "i2c91dcf1-d6ee-4ad2-9708-dae0b1bbe67e",
    "baseId2": "i4fb4a00f-d571-4675-88ee-8c87a3895307",
    "strungElements": []
   },
   {
    "className": "StraightBond",
    "lineId": "uuid-0e9408da-77de-4127-a57e-8d296b1014dc",
    "baseId1": "i8e104549-600b-4611-ad80-3050a88ee72c",
    "baseId2": "i0be41144-b0a4-40d5-8bc8-383a7a60a1d2",
    "strungElements": []
   },
   {
    "className": "StraightBond",
    "lineId": "uuid-ad76fccf-f1ff-47a4-aa0a-5ce78a33e7f4",
    "baseId1": "i8b578b98-2409-495d-931c-e11bbfdb6930",
    "baseId2": "ib2c2c241-06e8-418b-a488-ee8aea8a7fec",
    "strungElements": []
   },
   {
    "className": "StraightBond",
    "lineId": "uuid-979712c3-2f2f-4218-80ca-6fc59a16ffb9",
    "baseId1": "ib6c0a468-471e-4192-9d74-4ba7f55ab3be",
    "baseId2": "i19a40e0f-b850-4381-8bcd-eebe27e66a88",
    "strungElements": []
   },
   {
    "className": "StraightBond",
    "lineId": "uuid-c00d14c5-a403-441f-88a4-849f084fa664",
    "baseId1": "i46b32b66-2912-4269-9e06-7e54b3ca8acf",
    "baseId2": "i208e18dc-1d68-4265-b87b-1115ac31c688",
    "strungElements": []
   },
   {
    "className": "StraightBond",
    "lineId": "uuid-a57c2708-08a7-4662-a56b-b333b82a547f",
    "baseId1": "i5002c58e-adf5-4065-8448-f16c4cee8c88",
    "baseId2": "id3adb279-1da3-4457-bdeb-fae4c02f86d3",
    "strungElements": []
   },
   {
    "className": "StraightBond",
    "lineId": "uuid-a2339da5-6adb-450f-a5f0-f4d790d59451",
    "baseId1": "ib911a3c6-bc46-4f6b-982e-f08c882a28da",
    "baseId2": "ibd4a0ccf-561f-4c55-af44-d5a58bb22005",
    "strungElements": []
   },
   {
    "className": "StraightBond",
    "lineId": "uuid-0f59d5c3-2b0b-4fc7-a93b-87fb197769da",
    "baseId1": "i62c6d67d-d891-4a73-a5d8-ba5a71e23327",
    "baseId2": "i8fe3d82d-7e7b-49f3-8d06-8fbf506e37f2",
    "strungElements": []
   },
   {
    "className": "StraightBond",
    "lineId": "uuid-5087bb81-3bdb-4b86-9ecb-db259a744fbe",
    "baseId1": "i76430629-b625-4224-a342-b0ce91e5f990",
    "baseId2": "i2f8f664a-78f6-4835-b9a8-cd26eab84ba9",
    "strungElements": []
   },
   {
    "className": "StraightBond",
    "lineId": "uuid-742fde94-de02-499b-9ca0-09e12b04890f",
    "baseId1": "i0b889576-0c2f-4bbe-b392-dfe606a53eab",
    "baseId2": "ib2804882-b8f6-47ae-b2e7-c9d8e647503e",
    "strungElements": []
   },
   {
    "className": "StraightBond",
    "lineId": "uuid-fb4dbd35-30cd-4f60-9532-aac32814558b",
    "baseId1": "i8d168c27-c2bf-467b-8bf1-2a81be11809c",
    "baseId2": "i2154eb87-5afd-47c8-99e0-0e93ab207620",
    "strungElements": []
   },
   {
    "className": "StraightBond",
    "lineId": "uuid-3b12e9da-e1cd-4646-9903-90976bbfd235",
    "baseId1": "i29a3c581-d377-4231-ad49-506015673c22",
    "baseId2": "i5a0ae8be-d64a-47de-a6a7-45446716d220",
    "strungElements": []
   },
   {
    "className": "StraightBond",
    "lineId": "uuid-2dd73e77-6749-4b74-a951-fd52c8bae77b",
    "baseId1": "ief33bd60-75d1-400e-b4db-f4d936e533aa",
    "baseId2": "i93868665-852c-4782-9d29-3955ad50a182",
    "strungElements": []
   },
   {
    "className": "StraightBond",
    "lineId": "uuid-2c1e4b50-a7a0-4f92-9adb-607d306aa286",
    "baseId1": "i4051bd45-3861-4bea-b4f4-c222ae9852eb",
    "baseId2": "ic16ceafa-386d-48ba-a71e-fe32f779edbc",
    "strungElements": []
   },
   {
    "className": "StraightBond",
    "lineId": "uuid-67a6d61e-f9be-4ae4-b798-00ec6e83e03c",
    "baseId1": "ic45caa72-3de8-4261-8b2a-4902b5fc23fa",
    "baseId2": "ie90f1895-43c1-4b9c-89cb-70226093972d",
    "strungElements": []
   },
   {
    "className": "StraightBond",
    "lineId": "uuid-e6340b6f-955d-4122-83ce-d668bde4c106",
    "baseId1": "if910e05c-c82d-4054-a7d6-c6104420a54a",
    "baseId2": "i58456f54-9600-4109-aab3-9218e1b8e77e",
    "strungElements": []
   },
   {
    "className": "StraightBond",
    "lineId": "uuid-9fca195e-e092-49e1-b6a2-3e5ffe599a53",
    "baseId1": "i4f0a1130-f49e-4f15-a5c4-e98224df29eb",
    "baseId2": "i2763607d-4b4b-4ae0-a78e-0cac0740baf6",
    "strungElements": []
   },
   {
    "className": "StraightBond",
    "lineId": "uuid-1ed7fe8a-38c6-44c3-9d6d-d022ea359ebc",
    "baseId1": "i9acba682-c0d1-4a5c-8a2b-92d3f33e7bfe",
    "baseId2": "i818916cc-89fe-411a-bea5-29d915cb4a91",
    "strungElements": []
   },
   {
    "className": "StraightBond",
    "lineId": "uuid-43f2e4cc-b5f7-41c0-bb08-b4cfff828eba",
    "baseId1": "ieafbf93b-24ea-46f4-91ac-dca44ad4e14f",
    "baseId2": "i3c40d413-7352-4445-b19c-d418423e4985",
    "strungElements": []
   },
   {
    "className": "StraightBond",
    "lineId": "uuid-a784f6ed-c163-4887-948a-2b2390620361",
    "baseId1": "ie4731c64-4a30-49a2-bca6-85eaa3287650",
    "baseId2": "i4de93b34-3b41-4e5f-a24c-ef1863235dfe",
    "strungElements": []
   },
   {
    "className": "StraightBond",
    "lineId": "uuid-a13ffdbf-9d51-41a7-9cb0-e5ce43e98420",
    "baseId1": "ie65c571c-31c5-43a9-96ea-c57f1460cae4",
    "baseId2": "i009299a0-c001-4bbc-bf2c-c440988c74c1",
    "strungElements": []
   },
   {
    "className": "StraightBond",
    "lineId": "uuid-c4906f3c-6d63-4704-b831-9f4eaed30468",
    "baseId1": "i960807ca-1f5b-4d88-93a7-4b11ccec3f69",
    "baseId2": "i7ea47ab6-fba2-4f4d-8dab-9a8b297b61c8",
    "strungElements": []
   },
   {
    "className": "StraightBond",
    "lineId": "uuid-4f075e7c-2420-4f75-930a-dd96e3fae889",
    "baseId1": "if12079e4-20d9-4416-bc47-a5ca743eae51",
    "baseId2": "i3e87957f-1e1a-4161-9903-8af26ffa99e9",
    "strungElements": []
   },
   {
    "className": "StraightBond",
    "lineId": "uuid-2a067a48-5de4-40ee-9457-d81593cd5943",
    "baseId1": "i6ed42919-6061-4a23-928f-3d73d5e338ba",
    "baseId2": "i5ab9f0eb-23b6-4b73-83c7-ead246f79b6b",
    "strungElements": []
   },
   {
    "className": "StraightBond",
    "lineId": "uuid-1e3ec038-3d4a-442f-9d69-74b6d10225af",
    "baseId1": "i8d240ecb-33e0-4d60-a6bb-4f0b39c29391",
    "baseId2": "i33ffe037-bc06-494e-83f1-57bce9add998",
    "strungElements": []
   },
   {
    "className": "StraightBond",
    "lineId": "uuid-7df952ea-eb7f-4263-a295-6b121b6847a4",
    "baseId1": "id0e48cd9-f527-4359-ade4-456ae235da5b",
    "baseId2": "ie8b5dbd1-ce5c-4b78-9792-9d98f99ed702",
    "strungElements": []
   },
   {
    "className": "StraightBond",
    "lineId": "uuid-1915b218-192e-4ce7-88d2-7e3671a08dd6",
    "baseId1": "i3755648d-59ec-474d-86f0-ae514a7ec75b",
    "baseId2": "idedd3434-e0b1-48ca-ba24-33f17714ee0c",
    "strungElements": []
   },
   {
    "className": "StraightBond",
    "lineId": "uuid-f16d06a6-731f-4884-80e1-a790becdde02",
    "baseId1": "ie2bc0f77-ed7d-46b9-ad5e-ccc2666252d4",
    "baseId2": "i6e66bce7-856f-4bb4-971b-ca8286d26ae4",
    "strungElements": []
   },
   {
    "className": "StraightBond",
    "lineId": "uuid-e09ea4d5-39c4-40a4-b534-e4dc1233f41b",
    "baseId1": "i335092e9-ab2c-45b2-9cd8-7af651033e1a",
    "baseId2": "ieba7045e-771a-4b07-a827-680c1a064ddd",
    "strungElements": []
   },
   {
    "className": "StraightBond",
    "lineId": "uuid-64197a36-1cac-46a7-95dc-95b9ea3e81bd",
    "baseId1": "i07a4805f-ee42-494c-aa10-5f068681b7f8",
    "baseId2": "i0daa7eff-3e1b-416e-9a66-e7e8442ce502",
    "strungElements": []
   },
   {
    "className": "StraightBond",
    "lineId": "uuid-2b9b26a2-907e-479a-87b3-69a8d6a86e36",
    "baseId1": "i327071f8-71a7-4649-8526-96a2985e8db7",
    "baseId2": "i335fa400-f626-450a-81a1-a5cf4b862387",
    "strungElements": []
   },
   {
    "className": "StraightBond",
    "lineId": "uuid-4a0c94ac-bbc1-4852-8dc2-90d930f5e59f",
    "baseId1": "i5e91873d-ab38-4564-a301-f03cc26a3396",
    "baseId2": "i1f02cd1e-114a-493d-8608-d4218461236e",
    "strungElements": []
   },
   {
    "className": "StraightBond",
    "lineId": "uuid-ad61b389-3999-439e-861a-c8bca622cece",
    "baseId1": "ieb52e5c8-3392-4b1e-929e-b9bf37c357ad",
    "baseId2": "i5d605680-93db-4338-b2c3-3c1befc21f36",
    "strungElements": []
   },
   {
    "className": "StraightBond",
    "lineId": "uuid-a281ae4d-c8c7-4cd6-a6be-ae7e84d76a7b",
    "baseId1": "i5d9ad786-1d93-4091-b8df-dc1468fc7c40",
    "baseId2": "i3bffc208-6a29-42e4-a59c-c0f990fab89d",
    "strungElements": []
   },
   {
    "className": "StraightBond",
    "lineId": "uuid-44302c1a-8ece-44d1-8f7e-b306daac7f2d",
    "baseId1": "i097b57e7-9c22-4490-86c5-a2f09ed49a40",
    "baseId2": "i56995799-d0f3-45a2-b342-f330069b6158",
    "strungElements": []
   },
   {
    "className": "StraightBond",
    "lineId": "uuid-82fb0e6b-76f5-4de5-8947-3e91fcc35044",
    "baseId1": "i258628b8-9b04-4f43-917c-e02fbd15804f",
    "baseId2": "i9298e15f-72a7-4891-867d-8fede685ffcb",
    "strungElements": []
   },
   {
    "className": "StraightBond",
    "lineId": "uuid-31585047-aaac-465e-aa7c-628cd8d223c9",
    "baseId1": "i05e33dd9-5a4b-4a07-b947-5bb05f9c8046",
    "baseId2": "ide8e14e5-cd17-4017-a4bf-9368aa43e469",
    "strungElements": []
   },
   {
    "className": "StraightBond",
    "lineId": "uuid-7b3edffd-2a05-495c-9623-7c9a83934b65",
    "baseId1": "i101fe548-c91b-41b1-9786-761d6424ae3a",
    "baseId2": "i3eba69fd-799a-411a-9f6a-493c1753d7e7",
    "strungElements": []
   },
   {
    "className": "StraightBond",
    "lineId": "uuid-786a7b8b-7376-4e3b-9af0-4989c7309052",
    "baseId1": "i5c633e2d-bbd1-4cff-856b-2872c56f2d45",
    "baseId2": "id9db839f-339d-4b95-9b26-04044949dafb",
    "strungElements": []
   },
   {
    "className": "StraightBond",
    "lineId": "uuid-c5dfcd33-6308-4ee6-8818-7496be96808b",
    "baseId1": "i792b5319-f76e-4eb2-8207-16468f8a0665",
    "baseId2": "i16a98af0-4930-4206-9ba6-acad9db1eb88",
    "strungElements": []
   },
   {
    "className": "StraightBond",
    "lineId": "uuid-a6e4b39f-d2f8-4ee8-b181-538354bc6cd2",
    "baseId1": "i425fd799-94d3-46fa-9846-0248dc117179",
    "baseId2": "if782c9f7-1fb3-44de-9628-b8d0f1cb2874",
    "strungElements": []
   },
   {
    "className": "StraightBond",
    "lineId": "uuid-d89ddf7a-2542-4fdb-b4f5-148732fc2e77",
    "baseId1": "i494ecf97-b8df-4659-a3b6-b2ca8d5810a5",
    "baseId2": "if341b31a-f98e-49d8-a556-6ad1ab5a369b",
    "strungElements": []
   },
   {
    "className": "StraightBond",
    "lineId": "uuid-5369a762-a4db-4570-9b7d-0c3113a3af9d",
    "baseId1": "ia487508e-8698-46bc-9e0f-e8c003d5557e",
    "baseId2": "icf4884f2-536f-415c-a83d-f47fbb3cafb5",
    "strungElements": []
   },
   {
    "className": "StraightBond",
    "lineId": "uuid-7225c78b-f071-4e2a-89f1-54ff3d579a5b",
    "baseId1": "i189ccaf8-85c6-4d17-a5bb-8e01331eea46",
    "baseId2": "ie8a2e81b-a23b-41fe-a31a-9cfd329cd2f5",
    "strungElements": []
   },
   {
    "className": "StraightBond",
    "lineId": "uuid-3f9c660f-16bd-4403-8cc2-af6f5367dc89",
    "baseId1": "i7361ea79-d077-4973-aeb9-066fb1a4cf06",
    "baseId2": "i1647b2a0-d73f-4a43-8247-be024185effc",
    "strungElements": []
   },
   {
    "className": "StraightBond",
    "lineId": "uuid-bdf3e71f-4b04-4525-9781-367485ca49ea",
    "baseId1": "i318399d8-4247-4213-b47f-5a5f4be61dd6",
    "baseId2": "i1759f026-56b3-4b29-a124-81b39aa221b4",
    "strungElements": []
   },
   {
    "className": "StraightBond",
    "lineId": "uuid-da12c3e9-87f1-42eb-a4c1-07ac7668f8f0",
    "baseId1": "i2efb37cb-f984-43e8-a4ca-d410c962b8dc",
    "baseId2": "ia7ed42b6-6081-47ae-a5c7-8d405f20efcb",
    "strungElements": []
   },
   {
    "className": "StraightBond",
    "lineId": "uuid-6f82430a-eb05-4642-8883-529f1338e3f1",
    "baseId1": "i269eeac8-0b3a-453d-8b02-28445c1d2367",
    "baseId2": "i66874edc-ee4e-45b2-be7d-6585f13c71e2",
    "strungElements": []
   },
   {
    "className": "StraightBond",
    "lineId": "uuid-046afc3b-1279-429e-96e0-cb6634352271",
    "baseId1": "i202ecdc4-d720-4df5-8dbb-69f6f53f54c1",
    "baseId2": "ic55d2e14-3a24-429c-94f5-239119113e3a",
    "strungElements": []
   },
   {
    "className": "StraightBond",
    "lineId": "uuid-f0a6ff6c-5abf-4bb1-8860-8cb1fa96107b",
    "baseId1": "ib3cbe18b-97f6-4e1a-a7cd-efb5d06c775d",
    "baseId2": "i878e16dd-b8a4-4490-a7d4-60fd5bf679ce",
    "strungElements": []
   },
   {
    "className": "StraightBond",
    "lineId": "uuid-440bbc3c-28b9-446d-a88c-b57f616ef4f9",
    "baseId1": "i13e86783-f89b-4330-a019-622e7dbd3267",
    "baseId2": "ice3f025d-64cc-497f-b3e6-58666895501b",
    "strungElements": []
   },
   {
    "className": "StraightBond",
    "lineId": "uuid-70891fd9-3d80-4361-b925-38d05736eb01",
    "baseId1": "i00edc592-b2c2-49b9-95d9-3b42aa5f239c",
    "baseId2": "i136ae6c6-a26f-45f5-a8c6-598b50ac03fa",
    "strungElements": []
   },
   {
    "className": "StraightBond",
    "lineId": "uuid-e2f60151-7d56-4da3-ad2c-34f8b80a4289",
    "baseId1": "i9284c894-b66d-4763-806c-1caa4a2d1db4",
    "baseId2": "ib6898371-6204-4a97-82e9-93f34beb6cc7",
    "strungElements": []
   },
   {
    "className": "StraightBond",
    "lineId": "uuid-bb1c1a1f-ddaa-4287-b856-643f23a3d405",
    "baseId1": "ib197d697-a616-43c1-9134-867a9b6688db",
    "baseId2": "i41b57e74-1881-4d4c-befa-d4da4a766b47",
    "strungElements": []
   },
   {
    "className": "StraightBond",
    "lineId": "uuid-5fd3491f-7fdf-4975-867c-c5877d54aef6",
    "baseId1": "ic478c87e-ea9c-425d-9d83-33b176ca4bd2",
    "baseId2": "i1084a24a-0867-459f-ba4a-ee4b9ba3bdaf",
    "strungElements": []
   },
   {
    "className": "StraightBond",
    "lineId": "uuid-6d35b4e9-9327-403a-b0a4-9618eaa5cbf0",
    "baseId1": "i382560e4-a439-4692-aa73-7045be5c6e5b",
    "baseId2": "i9bb99184-966d-4c50-9825-944f521dba67",
    "strungElements": []
   },
   {
    "className": "StraightBond",
    "lineId": "uuid-c67e4810-25e8-4e14-8ae9-524c01358217",
    "baseId1": "i3808c951-4920-4a01-bff3-0e57674f2e2e",
    "baseId2": "iaaad206c-b91e-47c6-94f4-a0b59108ba78",
    "strungElements": []
   },
   {
    "className": "StraightBond",
    "lineId": "uuid-1ff0aef7-c135-4820-aad5-c3c931b46f33",
    "baseId1": "i5380d544-4478-40e7-ada3-319050b3a95a",
    "baseId2": "ifc60ba28-de36-471f-9dee-a6f497334120",
    "strungElements": []
   },
   {
    "className": "StraightBond",
    "lineId": "uuid-b8fd69a5-6684-49aa-9105-05131f9dd4d9",
    "baseId1": "ia0c4528a-1660-49ac-aa39-83033f4a01dd",
    "baseId2": "i5dc6db3a-bcbe-41e3-9d08-ea0a2af39f0e",
    "strungElements": []
   },
   {
    "className": "StraightBond",
    "lineId": "uuid-fa170081-6cf9-4055-b5cc-df890326371d",
    "baseId1": "i815b1464-ec8d-4124-95f2-f9bd11e73f1b",
    "baseId2": "i397ffea6-f59d-4520-8b41-fbe2a5483756",
    "strungElements": []
   },
   {
    "className": "StraightBond",
    "lineId": "uuid-1cb18d36-7604-41ac-9edd-71d85d170303",
    "baseId1": "i5618abed-13e1-4ab6-9df4-16806e05c3f7",
    "baseId2": "if79ae154-a6f9-4b91-9400-9fed76b07b46",
    "strungElements": []
   },
   {
    "className": "StraightBond",
    "lineId": "uuid-ec0be87f-c011-468c-a5ba-f025ea771c22",
    "baseId1": "ie6aea69c-d9cb-43af-a532-7216a3f15b38",
    "baseId2": "i34111c1e-6851-4ac4-a33d-75465111a077",
    "strungElements": []
   },
   {
    "className": "StraightBond",
    "lineId": "uuid-6b513318-7a9a-4f14-bfe6-006ed9bca12a",
    "baseId1": "i57331ed3-440b-4b3b-9061-9cda493dff60",
    "baseId2": "i8ce8ad7f-0b51-4eda-86e0-880e99856fbe",
    "strungElements": []
   },
   {
    "className": "StraightBond",
    "lineId": "uuid-b4561523-e909-4e61-a45c-4695f72af1b8",
    "baseId1": "i4e9b26dd-7990-478f-8ae4-e3dae16fa5a6",
    "baseId2": "id42ccb58-e835-47ac-82e3-6d2a0e92f74c",
    "strungElements": []
   },
   {
    "className": "StraightBond",
    "lineId": "uuid-d82c1224-5a7d-4a5b-8e57-e099d065bbb1",
    "baseId1": "ieb3a3cf7-a45c-455b-85cc-f4ba4aa7dcd4",
    "baseId2": "ia2d2c700-66b9-460d-acbb-a07f5a237ea7",
    "strungElements": []
   },
   {
    "className": "StraightBond",
    "lineId": "uuid-23039ee7-92b8-4292-adf5-fa59dd1ecb66",
    "baseId1": "i28a0748b-5195-4f86-9db6-3ddb61ee304e",
    "baseId2": "ic56cea63-5c53-41bd-af6f-4fd5a84a2d5b",
    "strungElements": []
   },
   {
    "className": "StraightBond",
    "lineId": "uuid-d1f677df-67c2-41e9-a6e9-847bca687a6b",
    "baseId1": "id154d43e-ea1f-4b39-a9f2-f49bc68b22bb",
    "baseId2": "i6c79473c-bbc6-43f4-91c2-21b770ac0ba8",
    "strungElements": []
   },
   {
    "className": "StraightBond",
    "lineId": "uuid-acc1067d-45cf-4f4d-9d96-52e2b59e3660",
    "baseId1": "iaf6d8062-79b2-47f4-ac44-889ae5512fd5",
    "baseId2": "ibfaeb701-fd31-4522-af1d-3cbe49113fa8",
    "strungElements": []
   },
   {
    "className": "StraightBond",
    "lineId": "uuid-297daf2b-63de-4f21-9d6b-0353cddcae91",
    "baseId1": "i404da1aa-d926-4dfb-baf1-794840e00bf3",
    "baseId2": "i5655c1dc-8ac3-4af1-a72d-8a2313e21857",
    "strungElements": []
   },
   {
    "className": "StraightBond",
    "lineId": "uuid-58c0d4bb-b60f-4592-b142-382fe01ef27c",
    "baseId1": "i5bda1f42-9559-4680-86ec-92d2842e6b8c",
    "baseId2": "i835faf39-5c68-47b9-80b7-1c23ce7b3ed4",
    "strungElements": []
   },
   {
    "className": "StraightBond",
    "lineId": "uuid-c417b4d4-a40e-4613-989d-aeae0f8f0089",
    "baseId1": "if9729bd1-087d-48a3-8736-0aa2b09719c7",
    "baseId2": "i44da4cfe-b91d-48c3-95de-ee70bd1cdcfb",
    "strungElements": []
   },
   {
    "className": "StraightBond",
    "lineId": "uuid-9929e586-8c3b-489e-8225-54f4075ab847",
    "baseId1": "id4ca5527-a09d-4e75-a5c1-234f4fdba57c",
    "baseId2": "i0594130f-a70f-47d9-af55-c62ef2de4445",
    "strungElements": []
   },
   {
    "className": "StraightBond",
    "lineId": "uuid-82c95d27-ed35-42c4-afa3-74f5d754e162",
    "baseId1": "i5a1eb75b-9dc5-45e3-8142-5d7a3a26628d",
    "baseId2": "ie7b8e935-82f4-4c0b-b590-be4567076a19",
    "strungElements": []
   },
   {
    "className": "StraightBond",
    "lineId": "uuid-43b6edcf-b370-4472-8b43-b04e2eb09d89",
    "baseId1": "i5875e58c-9d87-486b-8950-65679c8d449b",
    "baseId2": "i6fda9a86-7c1b-4847-b4e3-bb56ed110a50",
    "strungElements": []
   },
   {
    "className": "StraightBond",
    "lineId": "uuid-fb0f75a0-62b9-4477-8255-473b36abc839",
    "baseId1": "ib8260d3f-f68e-4544-bbb2-6df5066a7ed0",
    "baseId2": "id366bae7-1475-4f62-b82e-f6b6b19365c4",
    "strungElements": []
   },
   {
    "className": "StraightBond",
    "lineId": "uuid-41b5d3cb-f9d2-45c5-a665-6bab7b5bf11d",
    "baseId1": "id006b323-5fcb-4bcf-a5c6-6be38614b68e",
    "baseId2": "ia108a6af-d8aa-4520-9176-a4412cb4a3e3",
    "strungElements": []
   },
   {
    "className": "StraightBond",
    "lineId": "uuid-b33b22c3-81ac-41e6-913e-8f6b6b71568d",
    "baseId1": "ic67caeb9-48a9-40ce-9f9b-a19f7019ea75",
    "baseId2": "ibd50baab-17a4-4ebf-8739-c2c0cbe0b5fc",
    "strungElements": []
   },
   {
    "className": "StraightBond",
    "lineId": "uuid-721c9252-d56c-4489-9e62-82c03680c1ec",
    "baseId1": "ia4b67c36-bd4d-4567-9f65-549d4a60a521",
    "baseId2": "ic0cdc7b9-96ee-4678-b1b2-2113998b07a6",
    "strungElements": []
   },
   {
    "className": "StraightBond",
    "lineId": "uuid-abfb106d-62e7-4c70-9ce5-a7a38c0001a7",
    "baseId1": "i9866ffb0-310a-4e24-bcdb-0dc7c8cfda90",
    "baseId2": "i5f7458da-65f6-4709-976d-3b3339dcfb39",
    "strungElements": []
   },
   {
    "className": "StraightBond",
    "lineId": "uuid-9f047a95-4ea0-4302-9f31-adb373e64c5c",
    "baseId1": "id4a69767-33d5-40f5-a00f-871d7da77ace",
    "baseId2": "ibb5bc4c2-d7ce-485c-92af-2c6af18edcad",
    "strungElements": []
   },
   {
    "className": "StraightBond",
    "lineId": "uuid-b9783332-fd90-4321-93cf-2f95c4a27acd",
    "baseId1": "i95050707-dd4d-46b7-9ac5-8807b34c599d",
    "baseId2": "i64feb1b5-9053-4840-ba4d-5f41551b2063",
    "strungElements": []
   },
   {
    "className": "StraightBond",
    "lineId": "uuid-62aa72e4-ef1c-4812-bead-aad8750c6a1a",
    "baseId1": "i6b08956d-26c1-4ed7-b0bd-e3367563ec0c",
    "baseId2": "i5bd5afc8-7ca8-4c93-bb60-9d032b36eb79",
    "strungElements": []
   },
   {
    "className": "StraightBond",
    "lineId": "uuid-2148e511-9a3c-48e9-ac37-39130af02e8c",
    "baseId1": "i2c17a12a-d72c-42d4-9b79-69cb8f918c30",
    "baseId2": "if5bcf5ad-92d7-4dde-aff6-eff602dbb407",
    "strungElements": []
   },
   {
    "className": "StraightBond",
    "lineId": "uuid-5f43db02-8f62-4374-8fa3-20387be5d6bd",
    "baseId1": "i289c69a4-5cd5-4908-b6a4-a9d10715cfcc",
    "baseId2": "i557da1ce-d2ce-460f-b6ef-88fb024fbb34",
    "strungElements": []
   },
   {
    "className": "StraightBond",
    "lineId": "uuid-1cfd5514-4cfb-46e7-9aa8-18790d62d917",
    "baseId1": "ie4874eef-bd89-4078-8a37-2cc9129bd44d",
    "baseId2": "i8a09d9d5-556e-4875-808c-88ae21400a7b",
    "strungElements": []
   },
   {
    "className": "StraightBond",
    "lineId": "uuid-1f649c38-9cbc-4d17-8962-950f77659bbb",
    "baseId1": "iba76b5ad-6f10-4fe8-a85d-e1e8420397e0",
    "baseId2": "i237cc5c1-0545-4f6a-87d8-cd2e277f1c06",
    "strungElements": []
   },
   {
    "className": "StraightBond",
    "lineId": "uuid-3ed89a17-99c3-4237-aa9e-5044fa78769a",
    "baseId1": "i592b6f31-1cca-4f8a-8655-ec225f73e141",
    "baseId2": "i9dddd6c7-78ea-4c70-a006-148263db3b6a",
    "strungElements": []
   },
   {
    "className": "StraightBond",
    "lineId": "uuid-dacaf192-90a6-425b-b27c-03b7ea09ffe6",
    "baseId1": "icb5cce55-cd23-474b-8ae2-e7f705a27be4",
    "baseId2": "i4346fe71-f5db-4187-96e3-ed3707102018",
    "strungElements": []
   },
   {
    "className": "StraightBond",
    "lineId": "uuid-cd1aa271-2217-4604-acd4-519f27fa7507",
    "baseId1": "i1b6c6f09-47c5-4241-934f-dc9779d8ec4b",
    "baseId2": "i4183eccd-8b2e-4250-a7ea-f6b6fb73dffb",
    "strungElements": []
   },
   {
    "className": "StraightBond",
    "lineId": "uuid-98ccea5e-87f3-437a-9c7c-3aa93a1be583",
    "baseId1": "if8df81a5-447d-4c8e-8ec6-fad51fd74044",
    "baseId2": "i9b022029-ab4a-440b-9182-be324912bb8c",
    "strungElements": []
   },
   {
    "className": "StraightBond",
    "lineId": "uuid-6a2d4b33-a08d-4dd8-acb8-a3431e9dadf1",
    "baseId1": "i37f23d75-9863-465c-9c18-067edf89c60c",
    "baseId2": "i73ad6e6d-242a-4467-afbf-9c656c58dd57",
    "strungElements": []
   },
   {
    "className": "StraightBond",
    "lineId": "uuid-3b420945-065f-4994-a29c-f58c0b9a34ce",
    "baseId1": "i272ef2a6-7e3e-468e-8958-68e2866a42f5",
    "baseId2": "id3889d75-1dc6-4c1b-9bb2-563d798c92c0",
    "strungElements": []
   },
   {
    "className": "StraightBond",
    "lineId": "uuid-bcdb38eb-367f-4840-92e0-148973b78735",
    "baseId1": "i7b33de13-353c-4866-9b34-bd3f14d31002",
    "baseId2": "i7451edec-6cab-45fb-8874-c1eeb0d3865e",
    "strungElements": []
   },
   {
    "className": "StraightBond",
    "lineId": "uuid-b8363a8b-ede7-4c8c-9a95-c53d40497027",
    "baseId1": "i9ff98c77-3056-4ee7-9218-3f0c16099bf2",
    "baseId2": "idd113f7f-46e7-4a06-a009-38a7e2ed4e41",
    "strungElements": []
   },
   {
    "className": "StraightBond",
    "lineId": "uuid-bfdfad34-27e9-4f73-99f7-8c9bd40569a6",
    "baseId1": "i825850c9-e6fe-4026-939a-fe7299b70c8f",
    "baseId2": "iee8dcf0c-8553-42e8-a7f3-26f84e2a3168",
    "strungElements": []
   },
   {
    "className": "StraightBond",
    "lineId": "uuid-d3a3ef5a-c3dc-4721-953f-7ff768eec46f",
    "baseId1": "i9095c058-ba82-4ce0-92cf-320e3b04c054",
    "baseId2": "i6e9cd7f3-0934-4aae-aebc-f1c06913e8ea",
    "strungElements": []
   },
   {
    "className": "StraightBond",
    "lineId": "uuid-49e8fa21-b38b-422f-89dc-63dd7efd6a3c",
    "baseId1": "ieecd8753-bab9-4929-b438-f57ed20176a9",
    "baseId2": "i391d2332-3fe3-4244-b4e0-14f6d5b1ded2",
    "strungElements": []
   },
   {
    "className": "StraightBond",
    "lineId": "uuid-a4e3f97a-1b34-4487-9b6d-19fad4e740ab",
    "baseId1": "idaf220f9-2927-4c94-8757-3a9b7eabfacd",
    "baseId2": "ic224b73c-e5f9-4f7a-8773-a2b70b0bb1d1",
    "strungElements": []
   },
   {
    "className": "StraightBond",
    "lineId": "uuid-9da2310c-44aa-4ae1-bf14-a8a98683ec93",
    "baseId1": "i21556de8-12ad-4134-ad15-25cdf1307dfe",
    "baseId2": "i1615c5b1-2955-422e-beb8-55ad164b7ca1",
    "strungElements": []
   },
   {
    "className": "StraightBond",
    "lineId": "uuid-f46d2146-3b08-4005-abce-5ee1f9b1af3f",
    "baseId1": "iad39aade-584c-4888-bace-2a2c89a2dbab",
    "baseId2": "ifdfe2da4-bb16-4505-8ea8-323cc4402a75",
    "strungElements": []
   },
   {
    "className": "StraightBond",
    "lineId": "uuid-bc5ca7a0-c3a9-4480-9841-09c2d7ca1429",
    "baseId1": "if5be97ab-0f93-423b-a616-e7615855d7b4",
    "baseId2": "ic1b180b1-5b77-4744-aae5-a569a3300c85",
    "strungElements": []
   },
   {
    "className": "StraightBond",
    "lineId": "uuid-22f0a641-1441-46a4-8bc8-59051ed03542",
    "baseId1": "ia89fc541-4d0d-4eef-b93f-681f9555830e",
    "baseId2": "i7d6e8cb0-2324-4706-8199-e40317124849",
    "strungElements": []
   },
   {
    "className": "StraightBond",
    "lineId": "uuid-883ea935-0692-4f45-a134-a17d5c4ecf13",
    "baseId1": "i952cab84-41e6-4c16-82a9-7708d106e180",
    "baseId2": "idfb29dd0-b5f4-49ad-9730-16857519b716",
    "strungElements": []
   },
   {
    "className": "StraightBond",
    "lineId": "uuid-14c59382-ee8d-4861-b357-cf734780848d",
    "baseId1": "ife6d9ee9-7bcb-41e2-b192-1aec2064d0dc",
    "baseId2": "i03a30702-de10-4ca2-94bf-84ff61a38703",
    "strungElements": []
   },
   {
    "className": "StraightBond",
    "lineId": "uuid-1bc58c26-542a-493c-b481-f24076b94e48",
    "baseId1": "ic1ba11f9-b14d-4fdd-9be9-ec1848105cda",
    "baseId2": "i568d6859-8cc5-4b21-ada3-5cebf128f2bb",
    "strungElements": []
   },
   {
    "className": "StraightBond",
    "lineId": "uuid-57ac50bd-4a0a-4567-91fe-67d51409493a",
    "baseId1": "i4a2a12da-304b-49c3-9c40-c8bc17b2ef83",
    "baseId2": "if167f14a-59de-43ed-b0bc-786b0e8355b0",
    "strungElements": []
   },
   {
    "className": "StraightBond",
    "lineId": "uuid-e2103e1a-eb95-47be-b7ce-e6d47b543976",
    "baseId1": "i625194c8-b897-4eed-a298-237ec0bcba8c",
    "baseId2": "i3578cf57-aa7a-4522-a76b-95fbea393620",
    "strungElements": []
   },
   {
    "className": "StraightBond",
    "lineId": "uuid-9eef7567-b0ec-4a72-a4cd-95727ded933b",
    "baseId1": "i683645b3-74bd-4488-a93a-9f4ac2b671c5",
    "baseId2": "i18147809-d520-46c8-86b4-a76d0d7934bd",
    "strungElements": []
   },
   {
    "className": "StraightBond",
    "lineId": "uuid-b03d435f-cbab-452e-b35c-ed7e50f68070",
    "baseId1": "i165c055f-e54d-4e8c-87f3-2161a81e5d54",
    "baseId2": "i62c300d1-f155-4a8b-8982-bb1cde0dc6b9",
    "strungElements": []
   },
   {
    "className": "StraightBond",
    "lineId": "uuid-d9985697-c2b1-4859-aeee-0791a77be1fe",
    "baseId1": "i70656ec4-c6d1-43fc-9982-4f57a70b2662",
    "baseId2": "i312734e2-03cd-488c-a8d0-15bb2e3bc3cd",
    "strungElements": []
   },
   {
    "className": "StraightBond",
    "lineId": "uuid-79f9d83a-4b0c-4c36-bf47-95c0a07abd8b",
    "baseId1": "i222df396-b0ea-4f04-a796-5520b6f7f9a6",
    "baseId2": "ie1ad3b6d-3c90-4bb7-af82-c9ce88a431ae",
    "strungElements": []
   },
   {
    "className": "StraightBond",
    "lineId": "uuid-748d1abf-fba0-4c07-8726-ed6d4418d183",
    "baseId1": "idb0e85a7-a61c-4010-890c-b8e8fe5d54d5",
    "baseId2": "i063e613e-7470-43be-ad7e-958bfcba5da9",
    "strungElements": []
   },
   {
    "className": "StraightBond",
    "lineId": "uuid-ae48def0-3bc7-4673-a2f2-7b5e367f9391",
    "baseId1": "ifecbf3c5-abd6-45c0-8720-87db0df523ea",
    "baseId2": "i40850e79-0334-4d7d-a9e7-18720ca63641",
    "strungElements": []
   },
   {
    "className": "StraightBond",
    "lineId": "uuid-9a27e0c1-e459-4771-9bdf-b046a4111f09",
    "baseId1": "i16ca548d-0352-42b6-98a5-7a3ba582d0a6",
    "baseId2": "i7cffcbd3-4ffb-47d3-87ab-261f6151f409",
    "strungElements": []
   },
   {
    "className": "StraightBond",
    "lineId": "uuid-c112bf88-95ba-4274-bf82-0655955508bd",
    "baseId1": "i7f79924b-2842-4eb0-9e2b-c46629cc635a",
    "baseId2": "ia919a0b6-3fd2-4239-afcb-2ea301329d9f",
    "strungElements": []
   },
   {
    "className": "StraightBond",
    "lineId": "uuid-5eb29e25-cb5a-4eb9-8f89-5dbba59f9bfc",
    "baseId1": "i442403ef-1b66-444e-8385-6310c34e1868",
    "baseId2": "ife1ea4a4-363e-495e-91c0-94598284f541",
    "strungElements": []
   },
   {
    "className": "StraightBond",
    "lineId": "uuid-2f0c16f9-b8d4-4f85-98f8-067d16ed98e4",
    "baseId1": "i2843f9da-4217-4959-812e-566718672f38",
    "baseId2": "ic0cdb1c7-a01a-4631-9d63-5c5e19f3035d",
    "strungElements": []
   },
   {
    "className": "StraightBond",
    "lineId": "uuid-582c4990-8f28-4965-a0ca-1b57f96aaf12",
    "baseId1": "if6c2e69b-ff52-41f8-a3d5-66bbc2d0a3c7",
    "baseId2": "i1baf2d43-3058-4000-bac6-9c4bf8c944d9",
    "strungElements": []
   },
   {
    "className": "StraightBond",
    "lineId": "uuid-6bbb0598-da63-4569-bbfd-202cf33b4938",
    "baseId1": "i01568972-d70e-4bf8-8691-da81003d8dc6",
    "baseId2": "i0dcc6642-c0df-4f0e-84fc-6ba768a473c6",
    "strungElements": []
   },
   {
    "className": "StraightBond",
    "lineId": "uuid-d063b180-a32f-4848-b1ba-9e3857aea1d0",
    "baseId1": "i2549fbad-070e-4f1b-b350-29e714e47ad2",
    "baseId2": "if8b8cbb6-054f-436f-83d8-b5a725fb907f",
    "strungElements": []
   },
   {
    "className": "StraightBond",
    "lineId": "uuid-cac605f8-33b1-4c2a-b64b-94413c035208",
    "baseId1": "i018438ac-2b2f-4b1e-85b1-b078bae244b4",
    "baseId2": "ied3ae469-8c0e-4980-9cd7-02cf03457d46",
    "strungElements": []
   },
   {
    "className": "StraightBond",
    "lineId": "uuid-73adf730-d6cb-4184-91b2-bc006cdea76f",
    "baseId1": "ie87c2d7d-f816-4063-9e90-2aea8a88998c",
    "baseId2": "i73b96123-72b6-4431-9f9c-22b7b8510dce",
    "strungElements": []
   },
   {
    "className": "StraightBond",
    "lineId": "uuid-3f344271-16d9-4eed-9e95-8f9822123116",
    "baseId1": "i43586d86-a601-4c85-a344-5a5448b5bdf2",
    "baseId2": "if633d258-867d-4b9c-9ed2-2e90acb8d8cd",
    "strungElements": []
   },
   {
    "className": "StraightBond",
    "lineId": "uuid-8a4dac59-d5bb-4578-8d25-cae62983c92e",
    "baseId1": "i09d4236f-8b90-41bf-820e-de84eb4c9d7b",
    "baseId2": "i56d1980d-14bc-4771-a591-fdde44117fca",
    "strungElements": []
   },
   {
    "className": "StraightBond",
    "lineId": "uuid-f8bbb7a1-2071-4533-a2fa-065c50989cce",
    "baseId1": "ia46099a4-1148-4e92-b02f-383464aff42f",
    "baseId2": "i1a2a14db-c741-4056-8880-70e6b31fcaa1",
    "strungElements": []
   },
   {
    "className": "StraightBond",
    "lineId": "uuid-c06f81f0-79d9-44f0-b90a-f0f8fdac558c",
    "baseId1": "i7783496c-87e4-401c-bb9a-c8792e9723e3",
    "baseId2": "icc2c696b-d151-4f44-a44b-6fe79cd4a557",
    "strungElements": []
   },
   {
    "className": "StraightBond",
    "lineId": "uuid-73bc7b36-e84f-4cea-9407-af3c81f96736",
    "baseId1": "i1fd35eb5-3bb4-4adb-97eb-1102b8d90ac0",
    "baseId2": "i84c4f3ca-62de-4094-9a3b-30cf35d1718a",
    "strungElements": []
   },
   {
    "className": "StraightBond",
    "lineId": "uuid-cfbbdfaa-9406-46e6-9f7a-5f4d8eec56c1",
    "baseId1": "i2f7a4842-f369-4b58-9957-4c36671cd6f1",
    "baseId2": "icd7c53b6-3a26-477e-b0c2-a48d175b87f9",
    "strungElements": []
   },
   {
    "className": "StraightBond",
    "lineId": "uuid-ea5a30a3-5ac2-4783-982c-7e0c09fe33b6",
    "baseId1": "i86398ddc-0932-430d-b759-4aed74e327e9",
    "baseId2": "ib5445984-96da-4118-b5d3-03ae232188e8",
    "strungElements": []
   },
   {
    "className": "StraightBond",
    "lineId": "uuid-eb7c307c-af2f-4bb1-9c45-079f39f5c3d0",
    "baseId1": "i48b55ed3-64c1-4efe-a11b-516cb4f5536a",
    "baseId2": "i9f6c2eb2-b5d0-4cb6-9389-20c04b33f682",
    "strungElements": []
   },
   {
    "className": "StraightBond",
    "lineId": "uuid-9b1b7913-fb6b-42fa-abfc-6e539c86b09b",
    "baseId1": "i5459e49d-7e86-4880-9749-69bf435082e2",
    "baseId2": "if59e2418-93db-4d7e-b066-daa1cae945a3",
    "strungElements": []
   },
   {
    "className": "StraightBond",
    "lineId": "uuid-6f8f7c1e-c0af-4bd5-8e42-807ade9bb3c1",
    "baseId1": "ida12ef25-d33d-4de4-be9e-9284491a8a00",
    "baseId2": "i128d6bf1-8cd7-475a-b73c-f0ee73532256",
    "strungElements": []
   },
   {
    "className": "StraightBond",
    "lineId": "uuid-7426bb81-f50c-4ba1-bffd-1d9867eacede",
    "baseId1": "i868e86ca-b88c-4d56-98af-64249b7b1bd8",
    "baseId2": "i2c8ca429-e0c9-4a31-bf8d-f9d1671fa601",
    "strungElements": []
   },
   {
    "className": "StraightBond",
    "lineId": "uuid-67eba582-a7e9-45b6-be18-b7c488f5651c",
    "baseId1": "id148ce22-1cf4-4df3-9c46-4cde3e76eab7",
    "baseId2": "ib620ebac-e1a5-4fa6-9a92-442bdbe0d96e",
    "strungElements": []
   },
   {
    "className": "StraightBond",
    "lineId": "uuid-ff63c8ed-17dd-4e0b-bce2-9568f620c73a",
    "baseId1": "id55f415d-8524-4224-9264-d9cad3854a81",
    "baseId2": "i9630f821-4577-429c-836c-c6c6f1b9301a",
    "strungElements": []
   },
   {
    "className": "StraightBond",
    "lineId": "uuid-3a373f51-8b69-4fd2-8b5a-857fe3a1e06f",
    "baseId1": "i470b7148-4a6a-48ff-b696-8a4f1631e368",
    "baseId2": "iee015057-ab18-4204-9c25-8ad252e7f54b",
    "strungElements": []
   },
   {
    "className": "StraightBond",
    "lineId": "uuid-abbd7c26-35ad-42aa-8cea-1e85da686762",
    "baseId1": "i162906ef-55a8-408c-888e-9a5b8a3e8bac",
    "baseId2": "i9943e05e-2c6e-4ee7-b6a5-ec9bb8852135",
    "strungElements": []
   },
   {
    "className": "StraightBond",
    "lineId": "uuid-d9b09bcf-155c-4999-8fb8-14f349d51f94",
    "baseId1": "i9d872186-64f9-4fa2-a17f-114cf633d80b",
    "baseId2": "i19a088ab-f148-48ba-9443-838eed7f98eb",
    "strungElements": []
   },
   {
    "className": "StraightBond",
    "lineId": "uuid-0da96ad6-6505-4493-a391-383ba7de8e2a",
    "baseId1": "i9a7845af-a09f-4078-bb2c-6480883f8d21",
    "baseId2": "ib6d17356-03cb-49ac-a260-a0ab7ea8dfd7",
    "strungElements": []
   },
   {
    "className": "StraightBond",
    "lineId": "uuid-350f0086-330a-4bc2-8462-3c3725a6c08c",
    "baseId1": "ia1b78e02-97e2-432b-8646-7fe5a45cde87",
    "baseId2": "i6564ae7e-f20d-42bb-97be-0f4d4d6940ae",
    "strungElements": []
   },
   {
    "className": "StraightBond",
    "lineId": "uuid-870b9b20-1487-4ffb-b83c-bf21a08abac4",
    "baseId1": "i27536a20-5d45-42da-a661-356b8ffa74ec",
    "baseId2": "idf24fc7a-015e-4055-b0c8-cc18430d9832",
    "strungElements": []
   },
   {
    "className": "StraightBond",
    "lineId": "uuid-fabf6dbf-68c0-48ad-8b02-fa69f3d6415c",
    "baseId1": "i0cc549f7-83ac-410d-b66d-d6978effa76e",
    "baseId2": "i708efcfb-92f4-43ba-99a7-87f471b29174",
    "strungElements": []
   },
   {
    "className": "StraightBond",
    "lineId": "uuid-473f2691-3ecb-4ee4-b584-84a0d72b8709",
    "baseId1": "ifc4f31df-d155-498c-aec6-41089bf23d37",
    "baseId2": "icf41c94c-140e-445a-bd4d-cbe5d9202444",
    "strungElements": []
   },
   {
    "className": "StraightBond",
    "lineId": "uuid-ecf5280f-d52d-4453-91ee-e4da9282d98b",
    "baseId1": "if043ea3f-360d-4f2a-bd68-f8b7a95bb1a4",
    "baseId2": "i3407e3dc-4300-450c-bf7f-f10d07400543",
    "strungElements": []
   },
   {
    "className": "StraightBond",
    "lineId": "uuid-ce129d68-0541-436c-972f-2769abde3062",
    "baseId1": "ifc1585b6-7834-4068-8cf7-243d7ef3e3db",
    "baseId2": "i5a02b489-2ebb-45ab-a918-1986f7ab4c15",
    "strungElements": []
   },
   {
    "className": "StraightBond",
    "lineId": "uuid-29f16e5b-1aa9-4d0c-8e10-ef6b6810b0c8",
    "baseId1": "i7410d7c3-4ee5-4b86-8e91-93ac7aa55f90",
    "baseId2": "i5462b020-3ebc-4281-88ea-91ac282436d6",
    "strungElements": []
   },
   {
    "className": "StraightBond",
    "lineId": "uuid-b9c82869-57e1-4aa8-b71f-04f6d6531903",
    "baseId1": "ic3ed3973-f18f-4552-88e4-4e81b593513b",
    "baseId2": "i559c798c-610c-4528-90eb-3d3c9bff57b7",
    "strungElements": []
   },
   {
    "className": "StraightBond",
    "lineId": "uuid-cfa0e07d-d971-43fc-b748-578412a1865b",
    "baseId1": "i0ae1882a-56d9-47e6-a4dc-a11b6dd83548",
    "baseId2": "ia4162151-08af-44d7-91e8-239f74a2e7f3",
    "strungElements": []
   },
   {
    "className": "StraightBond",
    "lineId": "uuid-723a4aa4-fe4f-42cb-9fdc-36832c7c6073",
    "baseId1": "i77fb1daf-a94c-4ee7-a8fc-6f101a5edee1",
    "baseId2": "icf32e74a-05f9-4ea5-bb97-2a4acb2acabe",
    "strungElements": []
   },
   {
    "className": "StraightBond",
    "lineId": "uuid-8f9984af-3ba5-46a2-ad70-0a6acfbc00e0",
    "baseId1": "i17cb77e8-392b-434c-b5ce-2c31a797288f",
    "baseId2": "ie3a89b3a-9a16-48cf-a645-8c5f07e27a1e",
    "strungElements": []
   },
   {
    "className": "StraightBond",
    "lineId": "uuid-9d7fd16f-01ca-485f-ae5b-fdfacc5b3b26",
    "baseId1": "iea4c0f7d-1ebe-43a8-88a0-bd6df9f464bb",
    "baseId2": "i7e95054d-f42c-49ac-a1a0-95e759806b03",
    "strungElements": []
   },
   {
    "className": "StraightBond",
    "lineId": "uuid-6fb131d2-9553-4d23-85f6-44bb539cd24b",
    "baseId1": "i6c5315c9-0bee-4433-9ce2-f94470699fbe",
    "baseId2": "idbce52d8-a3cc-492a-8f9d-a0619d6962a3",
    "strungElements": []
   },
   {
    "className": "StraightBond",
    "lineId": "uuid-b2d478b8-f556-49bd-ba60-302094be6510",
    "baseId1": "i8e872027-b9dd-4cbf-97ca-8a40d43144a6",
    "baseId2": "iabdf888f-23ec-475c-83e6-0b0f9207d3d0",
    "strungElements": []
   },
   {
    "className": "StraightBond",
    "lineId": "uuid-a85449df-bd41-4957-9cce-657ff355edde",
    "baseId1": "i27e90776-fed3-4311-9790-ee3fb9e45da8",
    "baseId2": "if77f8b67-a2dd-4de2-b34c-6cdc132cfa85",
    "strungElements": []
   },
   {
    "className": "StraightBond",
    "lineId": "uuid-aaa5ae6d-8e42-4aa2-a40b-05f221cbb267",
    "baseId1": "idddf744f-187a-4a32-a860-52364b03444c",
    "baseId2": "i01daf485-5b35-4e0a-8790-71c7007c6678",
    "strungElements": []
   },
   {
    "className": "StraightBond",
    "lineId": "uuid-3e5d52f1-6267-4ad7-98d0-4dae899aedf5",
    "baseId1": "i22a852ec-a485-4a72-b97b-3b71f1a291a2",
    "baseId2": "i91d0e6ff-c039-43db-a8cd-1396185f342e",
    "strungElements": []
   }
  ],
  "tertiaryBonds": []
 },
 "generalLayoutProps": {
  "className": "GeneralStrictLayoutProps",
  "outermostLoopShape": "round",
  "rotation": 0,
  "basePairBondLength": 1.35,
  "basePairPadding": 0,
  "terminiGap": 4
 },
 "perBaseLayoutProps": [
  {
   "className": "PerBaseStrictLayoutProps",
   "stretch3": 0,
   "flatLoopAngle3": 0,
   "flipStem": false,
   "loopShape": "round",
   "triangleLoopHeight": 4
  },
  {
   "className": "PerBaseStrictLayoutProps",
   "stretch3": 0,
   "flatLoopAngle3": 0,
   "flipStem": false,
   "loopShape": "round",
   "triangleLoopHeight": 4
  },
  {
   "className": "PerBaseStrictLayoutProps",
   "stretch3": 0,
   "flatLoopAngle3": 0,
   "flipStem": false,
   "loopShape": "round",
   "triangleLoopHeight": 4
  },
  {
   "className": "PerBaseStrictLayoutProps",
   "stretch3": 0,
   "flatLoopAngle3": 0,
   "flipStem": false,
   "loopShape": "round",
   "triangleLoopHeight": 4
  },
  {
   "className": "PerBaseStrictLayoutProps",
   "stretch3": 0,
   "flatLoopAngle3": 0,
   "flipStem": false,
   "loopShape": "round",
   "triangleLoopHeight": 4
  },
  {
   "className": "PerBaseStrictLayoutProps",
   "stretch3": 0,
   "flatLoopAngle3": 0,
   "flipStem": false,
   "loopShape": "round",
   "triangleLoopHeight": 4
  },
  {
   "className": "PerBaseStrictLayoutProps",
   "stretch3": 0,
   "flatLoopAngle3": 0,
   "flipStem": false,
   "loopShape": "round",
   "triangleLoopHeight": 4
  },
  {
   "className": "PerBaseStrictLayoutProps",
   "stretch3": 0,
   "flatLoopAngle3": 0,
   "flipStem": false,
   "loopShape": "round",
   "triangleLoopHeight": 4
  },
  {
   "className": "PerBaseStrictLayoutProps",
   "stretch3": 0.5,
   "flatLoopAngle3": 0,
   "flipStem": false,
   "loopShape": "round",
   "triangleLoopHeight": 4
  },
  {
   "className": "PerBaseStrictLayoutProps",
   "stretch3": 0.5,
   "flatLoopAngle3": 0,
   "flipStem": false,
   "loopShape": "round",
   "triangleLoopHeight": 4
  },
  {
   "className": "PerBaseStrictLayoutProps",
   "stretch3": 0,
   "flatLoopAngle3": 0,
   "flipStem": false,
   "loopShape": "round",
   "triangleLoopHeight": 4
  },
  {
   "className": "PerBaseStrictLayoutProps",
   "stretch3": 0,
   "flatLoopAngle3": 0,
   "flipStem": false,
   "loopShape": "round",
   "triangleLoopHeight": 4
  },
  {
   "className": "PerBaseStrictLayoutProps",
   "stretch3": 0,
   "flatLoopAngle3": 0,
   "flipStem": false,
   "loopShape": "round",
   "triangleLoopHeight": 4
  },
  {
   "className": "PerBaseStrictLayoutProps",
   "stretch3": 0,
   "flatLoopAngle3": 0,
   "flipStem": false,
   "loopShape": "round",
   "triangleLoopHeight": 4
  },
  {
   "className": "PerBaseStrictLayoutProps",
   "stretch3": 0,
   "flatLoopAngle3": 0,
   "flipStem": false,
   "loopShape": "round",
   "triangleLoopHeight": 4
  },
  {
   "className": "PerBaseStrictLayoutProps",
   "stretch3": 0,
   "flatLoopAngle3": 0,
   "flipStem": false,
   "loopShape": "round",
   "triangleLoopHeight": 4
  },
  {
   "className": "PerBaseStrictLayoutProps",
   "stretch3": 0,
   "flatLoopAngle3": 0,
   "flipStem": false,
   "loopShape": "round",
   "triangleLoopHeight": 4
  },
  {
   "className": "PerBaseStrictLayoutProps",
   "stretch3": 0,
   "flatLoopAngle3": 0,
   "flipStem": false,
   "loopShape": "round",
   "triangleLoopHeight": 4
  },
  {
   "className": "PerBaseStrictLayoutProps",
   "stretch3": 0,
   "flatLoopAngle3": 0,
   "flipStem": false,
   "loopShape": "round",
   "triangleLoopHeight": 4
  },
  {
   "className": "PerBaseStrictLayoutProps",
   "stretch3": 0,
   "flatLoopAngle3": 0,
   "flipStem": false,
   "loopShape": "round",
   "triangleLoopHeight": 4
  },
  {
   "className": "PerBaseStrictLayoutProps",
   "stretch3": 0,
   "flatLoopAngle3": 0,
   "flipStem": false,
   "loopShape": "round",
   "triangleLoopHeight": 4
  },
  {
   "className": "PerBaseStrictLayoutProps",
   "stretch3": 0,
   "flatLoopAngle3": 0,
   "flipStem": false,
   "loopShape": "round",
   "triangleLoopHeight": 4
  },
  {
   "className": "PerBaseStrictLayoutProps",
   "stretch3": 0,
   "flatLoopAngle3": 0,
   "flipStem": false,
   "loopShape": "round",
   "triangleLoopHeight": 4
  },
  {
   "className": "PerBaseStrictLayoutProps",
   "stretch3": 0,
   "flatLoopAngle3": 0,
   "flipStem": false,
   "loopShape": "round",
   "triangleLoopHeight": 4
  },
  {
   "className": "PerBaseStrictLayoutProps",
   "stretch3": 0,
   "flatLoopAngle3": 0,
   "flipStem": false,
   "loopShape": "round",
   "triangleLoopHeight": 4
  },
  {
   "className": "PerBaseStrictLayoutProps",
   "stretch3": 0,
   "flatLoopAngle3": 0,
   "flipStem": false,
   "loopShape": "round",
   "triangleLoopHeight": 4
  },
  {
   "className": "PerBaseStrictLayoutProps",
   "stretch3": 0,
   "flatLoopAngle3": 0,
   "flipStem": false,
   "loopShape": "round",
   "triangleLoopHeight": 4
  },
  {
   "className": "PerBaseStrictLayoutProps",
   "stretch3": 0,
   "flatLoopAngle3": 0,
   "flipStem": false,
   "loopShape": "round",
   "triangleLoopHeight": 4
  },
  {
   "className": "PerBaseStrictLayoutProps",
   "stretch3": 0,
   "flatLoopAngle3": 0,
   "flipStem": false,
   "loopShape": "round",
   "triangleLoopHeight": 4
  },
  {
   "className": "PerBaseStrictLayoutProps",
   "stretch3": 0,
   "flatLoopAngle3": 0,
   "flipStem": false,
   "loopShape": "round",
   "triangleLoopHeight": 4
  },
  {
   "className": "PerBaseStrictLayoutProps",
   "stretch3": 0,
   "flatLoopAngle3": 0,
   "flipStem": false,
   "loopShape": "round",
   "triangleLoopHeight": 4
  },
  {
   "className": "PerBaseStrictLayoutProps",
   "stretch3": 0,
   "flatLoopAngle3": 0,
   "flipStem": false,
   "loopShape": "round",
   "triangleLoopHeight": 4
  },
  {
   "className": "PerBaseStrictLayoutProps",
   "stretch3": 0,
   "flatLoopAngle3": 0,
   "flipStem": false,
   "loopShape": "round",
   "triangleLoopHeight": 4
  },
  {
   "className": "PerBaseStrictLayoutProps",
   "stretch3": 0,
   "flatLoopAngle3": 0,
   "flipStem": false,
   "loopShape": "round",
   "triangleLoopHeight": 4
  },
  {
   "className": "PerBaseStrictLayoutProps",
   "stretch3": 0,
   "flatLoopAngle3": 0,
   "flipStem": false,
   "loopShape": "round",
   "triangleLoopHeight": 4
  },
  {
   "className": "PerBaseStrictLayoutProps",
   "stretch3": 0,
   "flatLoopAngle3": 0,
   "flipStem": false,
   "loopShape": "round",
   "triangleLoopHeight": 4
  },
  {
   "className": "PerBaseStrictLayoutProps",
   "stretch3": 0,
   "flatLoopAngle3": 0,
   "flipStem": false,
   "loopShape": "round",
   "triangleLoopHeight": 4
  },
  {
   "className": "PerBaseStrictLayoutProps",
   "stretch3": 0,
   "flatLoopAngle3": 0,
   "flipStem": false,
   "loopShape": "round",
   "triangleLoopHeight": 4
  },
  {
   "className": "PerBaseStrictLayoutProps",
   "stretch3": 0,
   "flatLoopAngle3": 0,
   "flipStem": false,
   "loopShape": "round",
   "triangleLoopHeight": 4
  },
  {
   "className": "PerBaseStrictLayoutProps",
   "stretch3": 0,
   "flatLoopAngle3": 0,
   "flipStem": false,
   "loopShape": "round",
   "triangleLoopHeight": 4
  },
  {
   "className": "PerBaseStrictLayoutProps",
   "stretch3": 0,
   "flatLoopAngle3": 0,
   "flipStem": false,
   "loopShape": "round",
   "triangleLoopHeight": 4
  },
  {
   "className": "PerBaseStrictLayoutProps",
   "stretch3": 0,
   "flatLoopAngle3": 0,
   "flipStem": false,
   "loopShape": "round",
   "triangleLoopHeight": 4
  },
  {
   "className": "PerBaseStrictLayoutProps",
   "stretch3": 0,
   "flatLoopAngle3": 0,
   "flipStem": false,
   "loopShape": "round",
   "triangleLoopHeight": 4
  },
  {
   "className": "PerBaseStrictLayoutProps",
   "stretch3": 0,
   "flatLoopAngle3": 0,
   "flipStem": false,
   "loopShape": "round",
   "triangleLoopHeight": 4
  },
  {
   "className": "PerBaseStrictLayoutProps",
   "stretch3": 0,
   "flatLoopAngle3": 0,
   "flipStem": false,
   "loopShape": "round",
   "triangleLoopHeight": 4
  },
  {
   "className": "PerBaseStrictLayoutProps",
   "stretch3": 0,
   "flatLoopAngle3": 0,
   "flipStem": false,
   "loopShape": "round",
   "triangleLoopHeight": 4
  },
  {
   "className": "PerBaseStrictLayoutProps",
   "stretch3": 0,
   "flatLoopAngle3": 0,
   "flipStem": false,
   "loopShape": "round",
   "triangleLoopHeight": 4
  },
  {
   "className": "PerBaseStrictLayoutProps",
   "stretch3": 0,
   "flatLoopAngle3": 0,
   "flipStem": false,
   "loopShape": "round",
   "triangleLoopHeight": 4
  },
  {
   "className": "PerBaseStrictLayoutProps",
   "stretch3": 0,
   "flatLoopAngle3": 0,
   "flipStem": false,
   "loopShape": "round",
   "triangleLoopHeight": 4
  },
  {
   "className": "PerBaseStrictLayoutProps",
   "stretch3": 0,
   "flatLoopAngle3": 0,
   "flipStem": false,
   "loopShape": "round",
   "triangleLoopHeight": 4
  },
  {
   "className": "PerBaseStrictLayoutProps",
   "stretch3": 0,
   "flatLoopAngle3": 0,
   "flipStem": false,
   "loopShape": "round",
   "triangleLoopHeight": 4
  },
  {
   "className": "PerBaseStrictLayoutProps",
   "stretch3": 0,
   "flatLoopAngle3": 0,
   "flipStem": false,
   "loopShape": "round",
   "triangleLoopHeight": 4
  },
  {
   "className": "PerBaseStrictLayoutProps",
   "stretch3": 0,
   "flatLoopAngle3": 0,
   "flipStem": false,
   "loopShape": "round",
   "triangleLoopHeight": 4
  },
  {
   "className": "PerBaseStrictLayoutProps",
   "stretch3": 0,
   "flatLoopAngle3": 0,
   "flipStem": false,
   "loopShape": "round",
   "triangleLoopHeight": 4
  },
  {
   "className": "PerBaseStrictLayoutProps",
   "stretch3": 0,
   "flatLoopAngle3": 0,
   "flipStem": false,
   "loopShape": "round",
   "triangleLoopHeight": 4
  },
  {
   "className": "PerBaseStrictLayoutProps",
   "stretch3": 0,
   "flatLoopAngle3": 0,
   "flipStem": false,
   "loopShape": "round",
   "triangleLoopHeight": 4
  },
  {
   "className": "PerBaseStrictLayoutProps",
   "stretch3": 0,
   "flatLoopAngle3": 0,
   "flipStem": false,
   "loopShape": "round",
   "triangleLoopHeight": 4
  },
  {
   "className": "PerBaseStrictLayoutProps",
   "stretch3": 0.5,
   "flatLoopAngle3": 0,
   "flipStem": false,
   "loopShape": "round",
   "triangleLoopHeight": 4
  },
  {
   "className": "PerBaseStrictLayoutProps",
   "stretch3": 0.5,
   "flatLoopAngle3": 0,
   "flipStem": false,
   "loopShape": "round",
   "triangleLoopHeight": 4
  },
  {
   "className": "PerBaseStrictLayoutProps",
   "stretch3": 0.5,
   "flatLoopAngle3": 0,
   "flipStem": false,
   "loopShape": "round",
   "triangleLoopHeight": 4
  },
  {
   "className": "PerBaseStrictLayoutProps",
   "stretch3": 0.5,
   "flatLoopAngle3": 0,
   "flipStem": false,
   "loopShape": "round",
   "triangleLoopHeight": 4
  },
  {
   "className": "PerBaseStrictLayoutProps",
   "stretch3": 0,
   "flatLoopAngle3": 0,
   "flipStem": false,
   "loopShape": "round",
   "triangleLoopHeight": 4
  },
  {
   "className": "PerBaseStrictLayoutProps",
   "stretch3": 0,
   "flatLoopAngle3": 0,
   "flipStem": false,
   "loopShape": "round",
   "triangleLoopHeight": 4
  },
  {
   "className": "PerBaseStrictLayoutProps",
   "stretch3": 0,
   "flatLoopAngle3": 0,
   "flipStem": false,
   "loopShape": "round",
   "triangleLoopHeight": 4
  },
  {
   "className": "PerBaseStrictLayoutProps",
   "stretch3": 0,
   "flatLoopAngle3": 0,
   "flipStem": false,
   "loopShape": "round",
   "triangleLoopHeight": 4
  },
  {
   "className": "PerBaseStrictLayoutProps",
   "stretch3": 0,
   "flatLoopAngle3": 0,
   "flipStem": false,
   "loopShape": "round",
   "triangleLoopHeight": 4
  },
  {
   "className": "PerBaseStrictLayoutProps",
   "stretch3": 0,
   "flatLoopAngle3": 0,
   "flipStem": false,
   "loopShape": "round",
   "triangleLoopHeight": 4
  },
  {
   "className": "PerBaseStrictLayoutProps",
   "stretch3": 0,
   "flatLoopAngle3": 0,
   "flipStem": false,
   "loopShape": "round",
   "triangleLoopHeight": 4
  },
  {
   "className": "PerBaseStrictLayoutProps",
   "stretch3": 0,
   "flatLoopAngle3": 0,
   "flipStem": false,
   "loopShape": "round",
   "triangleLoopHeight": 4
  },
  {
   "className": "PerBaseStrictLayoutProps",
   "stretch3": 0,
   "flatLoopAngle3": 0,
   "flipStem": false,
   "loopShape": "round",
   "triangleLoopHeight": 4
  },
  {
   "className": "PerBaseStrictLayoutProps",
   "stretch3": 0,
   "flatLoopAngle3": 0,
   "flipStem": false,
   "loopShape": "round",
   "triangleLoopHeight": 4
  },
  {
   "className": "PerBaseStrictLayoutProps",
   "stretch3": 0,
   "flatLoopAngle3": 0,
   "flipStem": false,
   "loopShape": "round",
   "triangleLoopHeight": 4
  },
  {
   "className": "PerBaseStrictLayoutProps",
   "stretch3": 0,
   "flatLoopAngle3": 0,
   "flipStem": false,
   "loopShape": "round",
   "triangleLoopHeight": 4
  },
  {
   "className": "PerBaseStrictLayoutProps",
   "stretch3": 0,
   "flatLoopAngle3": 0,
   "flipStem": false,
   "loopShape": "round",
   "triangleLoopHeight": 4
  },
  {
   "className": "PerBaseStrictLayoutProps",
   "stretch3": 0,
   "flatLoopAngle3": 0,
   "flipStem": false,
   "loopShape": "round",
   "triangleLoopHeight": 4
  },
  {
   "className": "PerBaseStrictLayoutProps",
   "stretch3": 0,
   "flatLoopAngle3": 0,
   "flipStem": false,
   "loopShape": "round",
   "triangleLoopHeight": 4
  },
  {
   "className": "PerBaseStrictLayoutProps",
   "stretch3": 0,
   "flatLoopAngle3": 0,
   "flipStem": false,
   "loopShape": "round",
   "triangleLoopHeight": 4
  },
  {
   "className": "PerBaseStrictLayoutProps",
   "stretch3": 0,
   "flatLoopAngle3": 0,
   "flipStem": false,
   "loopShape": "round",
   "triangleLoopHeight": 4
  },
  {
   "className": "PerBaseStrictLayoutProps",
   "stretch3": 0,
   "flatLoopAngle3": 0,
   "flipStem": false,
   "loopShape": "round",
   "triangleLoopHeight": 4
  },
  {
   "className": "PerBaseStrictLayoutProps",
   "stretch3": 0,
   "flatLoopAngle3": 0,
   "flipStem": false,
   "loopShape": "round",
   "triangleLoopHeight": 4
  },
  {
   "className": "PerBaseStrictLayoutProps",
   "stretch3": 0,
   "flatLoopAngle3": 0,
   "flipStem": false,
   "loopShape": "round",
   "triangleLoopHeight": 4
  },
  {
   "className": "PerBaseStrictLayoutProps",
   "stretch3": 0,
   "flatLoopAngle3": 0,
   "flipStem": false,
   "loopShape": "round",
   "triangleLoopHeight": 4
  },
  {
   "className": "PerBaseStrictLayoutProps",
   "stretch3": 0,
   "flatLoopAngle3": 0,
   "flipStem": false,
   "loopShape": "round",
   "triangleLoopHeight": 4
  },
  {
   "className": "PerBaseStrictLayoutProps",
   "stretch3": 0,
   "flatLoopAngle3": 0,
   "flipStem": false,
   "loopShape": "round",
   "triangleLoopHeight": 4
  },
  {
   "className": "PerBaseStrictLayoutProps",
   "stretch3": 0,
   "flatLoopAngle3": 0,
   "flipStem": false,
   "loopShape": "round",
   "triangleLoopHeight": 4
  },
  {
   "className": "PerBaseStrictLayoutProps",
   "stretch3": 0,
   "flatLoopAngle3": 0,
   "flipStem": false,
   "loopShape": "round",
   "triangleLoopHeight": 4
  },
  {
   "className": "PerBaseStrictLayoutProps",
   "stretch3": 0,
   "flatLoopAngle3": 0,
   "flipStem": false,
   "loopShape": "round",
   "triangleLoopHeight": 4
  },
  {
   "className": "PerBaseStrictLayoutProps",
   "stretch3": 0,
   "flatLoopAngle3": 0,
   "flipStem": false,
   "loopShape": "round",
   "triangleLoopHeight": 4
  },
  {
   "className": "PerBaseStrictLayoutProps",
   "stretch3": 0,
   "flatLoopAngle3": 0,
   "flipStem": false,
   "loopShape": "round",
   "triangleLoopHeight": 4
  },
  {
   "className": "PerBaseStrictLayoutProps",
   "stretch3": 0,
   "flatLoopAngle3": 0,
   "flipStem": false,
   "loopShape": "round",
   "triangleLoopHeight": 4
  },
  {
   "className": "PerBaseStrictLayoutProps",
   "stretch3": 0,
   "flatLoopAngle3": 0,
   "flipStem": false,
   "loopShape": "round",
   "triangleLoopHeight": 4
  },
  {
   "className": "PerBaseStrictLayoutProps",
   "stretch3": 0,
   "flatLoopAngle3": 0,
   "flipStem": false,
   "loopShape": "round",
   "triangleLoopHeight": 4
  },
  {
   "className": "PerBaseStrictLayoutProps",
   "stretch3": 0,
   "flatLoopAngle3": 0,
   "flipStem": false,
   "loopShape": "round",
   "triangleLoopHeight": 4
  },
  {
   "className": "PerBaseStrictLayoutProps",
   "stretch3": 0,
   "flatLoopAngle3": 0,
   "flipStem": false,
   "loopShape": "round",
   "triangleLoopHeight": 4
  },
  {
   "className": "PerBaseStrictLayoutProps",
   "stretch3": 0,
   "flatLoopAngle3": 0,
   "flipStem": false,
   "loopShape": "round",
   "triangleLoopHeight": 4
  },
  {
   "className": "PerBaseStrictLayoutProps",
   "stretch3": 0,
   "flatLoopAngle3": 0,
   "flipStem": false,
   "loopShape": "round",
   "triangleLoopHeight": 4
  },
  {
   "className": "PerBaseStrictLayoutProps",
   "stretch3": 2.106028375102945,
   "flatLoopAngle3": 0,
   "flipStem": false,
   "loopShape": "round",
   "triangleLoopHeight": 4
  },
  {
   "className": "PerBaseStrictLayoutProps",
   "stretch3": 2.106028375102945,
   "flatLoopAngle3": 0,
   "flipStem": false,
   "loopShape": "round",
   "triangleLoopHeight": 4
  },
  {
   "className": "PerBaseStrictLayoutProps",
   "stretch3": 0,
   "flatLoopAngle3": 0,
   "flipStem": false,
   "loopShape": "round",
   "triangleLoopHeight": 4
  },
  {
   "className": "PerBaseStrictLayoutProps",
   "stretch3": 0,
   "flatLoopAngle3": 0,
   "flipStem": false,
   "loopShape": "round",
   "triangleLoopHeight": 4
  },
  {
   "className": "PerBaseStrictLayoutProps",
   "stretch3": 0,
   "flatLoopAngle3": 0,
   "flipStem": false,
   "loopShape": "round",
   "triangleLoopHeight": 4
  },
  {
   "className": "PerBaseStrictLayoutProps",
   "stretch3": 0,
   "flatLoopAngle3": 0,
   "flipStem": false,
   "loopShape": "round",
   "triangleLoopHeight": 4
  },
  {
   "className": "PerBaseStrictLayoutProps",
   "stretch3": 0,
   "flatLoopAngle3": 0,
   "flipStem": false,
   "loopShape": "round",
   "triangleLoopHeight": 4
  },
  {
   "className": "PerBaseStrictLayoutProps",
   "stretch3": 0,
   "flatLoopAngle3": 0,
   "flipStem": false,
   "loopShape": "round",
   "triangleLoopHeight": 4
  },
  {
   "className": "PerBaseStrictLayoutProps",
   "stretch3": 0,
   "flatLoopAngle3": 0,
   "flipStem": false,
   "loopShape": "round",
   "triangleLoopHeight": 4
  },
  {
   "className": "PerBaseStrictLayoutProps",
   "stretch3": 0,
   "flatLoopAngle3": 0,
   "flipStem": false,
   "loopShape": "round",
   "triangleLoopHeight": 4
  },
  {
   "className": "PerBaseStrictLayoutProps",
   "stretch3": 0,
   "flatLoopAngle3": 0,
   "flipStem": false,
   "loopShape": "round",
   "triangleLoopHeight": 4
  },
  {
   "className": "PerBaseStrictLayoutProps",
   "stretch3": 0,
   "flatLoopAngle3": 0,
   "flipStem": false,
   "loopShape": "round",
   "triangleLoopHeight": 4
  },
  {
   "className": "PerBaseStrictLayoutProps",
   "stretch3": 1.5,
   "flatLoopAngle3": 0,
   "flipStem": false,
   "loopShape": "round",
   "triangleLoopHeight": 4
  },
  {
   "className": "PerBaseStrictLayoutProps",
   "stretch3": 1.5,
   "flatLoopAngle3": 0,
   "flipStem": false,
   "loopShape": "round",
   "triangleLoopHeight": 4
  },
  {
   "className": "PerBaseStrictLayoutProps",
   "stretch3": 0,
   "flatLoopAngle3": 0,
   "flipStem": false,
   "loopShape": "round",
   "triangleLoopHeight": 4
  },
  {
   "className": "PerBaseStrictLayoutProps",
   "stretch3": 0,
   "flatLoopAngle3": 0,
   "flipStem": false,
   "loopShape": "round",
   "triangleLoopHeight": 4
  },
  {
   "className": "PerBaseStrictLayoutProps",
   "stretch3": 0,
   "flatLoopAngle3": 0,
   "flipStem": false,
   "loopShape": "round",
   "triangleLoopHeight": 4
  },
  {
   "className": "PerBaseStrictLayoutProps",
   "stretch3": 0,
   "flatLoopAngle3": 0,
   "flipStem": false,
   "loopShape": "round",
   "triangleLoopHeight": 4
  },
  {
   "className": "PerBaseStrictLayoutProps",
   "stretch3": 0,
   "flatLoopAngle3": 0,
   "flipStem": false,
   "loopShape": "round",
   "triangleLoopHeight": 4
  },
  {
   "className": "PerBaseStrictLayoutProps",
   "stretch3": 0,
   "flatLoopAngle3": 0,
   "flipStem": false,
   "loopShape": "round",
   "triangleLoopHeight": 4
  },
  {
   "className": "PerBaseStrictLayoutProps",
   "stretch3": 0,
   "flatLoopAngle3": 0,
   "flipStem": false,
   "loopShape": "round",
   "triangleLoopHeight": 4
  },
  {
   "className": "PerBaseStrictLayoutProps",
   "stretch3": 0,
   "flatLoopAngle3": 0,
   "flipStem": false,
   "loopShape": "round",
   "triangleLoopHeight": 4
  },
  {
   "className": "PerBaseStrictLayoutProps",
   "stretch3": 0,
   "flatLoopAngle3": 0,
   "flipStem": false,
   "loopShape": "round",
   "triangleLoopHeight": 4
  },
  {
   "className": "PerBaseStrictLayoutProps",
   "stretch3": 0,
   "flatLoopAngle3": 0,
   "flipStem": false,
   "loopShape": "round",
   "triangleLoopHeight": 4
  },
  {
   "className": "PerBaseStrictLayoutProps",
   "stretch3": 0,
   "flatLoopAngle3": 0,
   "flipStem": false,
   "loopShape": "round",
   "triangleLoopHeight": 4
  },
  {
   "className": "PerBaseStrictLayoutProps",
   "stretch3": 0,
   "flatLoopAngle3": 0,
   "flipStem": false,
   "loopShape": "round",
   "triangleLoopHeight": 4
  },
  {
   "className": "PerBaseStrictLayoutProps",
   "stretch3": 0,
   "flatLoopAngle3": 0,
   "flipStem": false,
   "loopShape": "round",
   "triangleLoopHeight": 4
  },
  {
   "className": "PerBaseStrictLayoutProps",
   "stretch3": 0,
   "flatLoopAngle3": 0,
   "flipStem": false,
   "loopShape": "round",
   "triangleLoopHeight": 4
  },
  {
   "className": "PerBaseStrictLayoutProps",
   "stretch3": 0,
   "flatLoopAngle3": 0,
   "flipStem": false,
   "loopShape": "round",
   "triangleLoopHeight": 4
  },
  {
   "className": "PerBaseStrictLayoutProps",
   "stretch3": 0,
   "flatLoopAngle3": 0,
   "flipStem": false,
   "loopShape": "round",
   "triangleLoopHeight": 4
  },
  {
   "className": "PerBaseStrictLayoutProps",
   "stretch3": 0,
   "flatLoopAngle3": 0,
   "flipStem": false,
   "loopShape": "round",
   "triangleLoopHeight": 4
  },
  {
   "className": "PerBaseStrictLayoutProps",
   "stretch3": 0,
   "flatLoopAngle3": 0,
   "flipStem": false,
   "loopShape": "round",
   "triangleLoopHeight": 4
  },
  {
   "className": "PerBaseStrictLayoutProps",
   "stretch3": 0,
   "flatLoopAngle3": 0,
   "flipStem": false,
   "loopShape": "round",
   "triangleLoopHeight": 4
  },
  {
   "className": "PerBaseStrictLayoutProps",
   "stretch3": 0,
   "flatLoopAngle3": 0,
   "flipStem": false,
   "loopShape": "round",
   "triangleLoopHeight": 4
  },
  {
   "className": "PerBaseStrictLayoutProps",
   "stretch3": 0,
   "flatLoopAngle3": 0,
   "flipStem": false,
   "loopShape": "round",
   "triangleLoopHeight": 4
  },
  {
   "className": "PerBaseStrictLayoutProps",
   "stretch3": 0,
   "flatLoopAngle3": 0,
   "flipStem": false,
   "loopShape": "round",
   "triangleLoopHeight": 4
  },
  {
   "className": "PerBaseStrictLayoutProps",
   "stretch3": 0,
   "flatLoopAngle3": 0,
   "flipStem": false,
   "loopShape": "round",
   "triangleLoopHeight": 4
  },
  {
   "className": "PerBaseStrictLayoutProps",
   "stretch3": 0,
   "flatLoopAngle3": 0,
   "flipStem": false,
   "loopShape": "round",
   "triangleLoopHeight": 4
  },
  {
   "className": "PerBaseStrictLayoutProps",
   "stretch3": 0,
   "flatLoopAngle3": 0,
   "flipStem": false,
   "loopShape": "round",
   "triangleLoopHeight": 4
  },
  {
   "className": "PerBaseStrictLayoutProps",
   "stretch3": 0,
   "flatLoopAngle3": 0,
   "flipStem": false,
   "loopShape": "round",
   "triangleLoopHeight": 4
  },
  {
   "className": "PerBaseStrictLayoutProps",
   "stretch3": 0,
   "flatLoopAngle3": 0,
   "flipStem": false,
   "loopShape": "round",
   "triangleLoopHeight": 4
  },
  {
   "className": "PerBaseStrictLayoutProps",
   "stretch3": 0,
   "flatLoopAngle3": 0,
   "flipStem": false,
   "loopShape": "round",
   "triangleLoopHeight": 4
  },
  {
   "className": "PerBaseStrictLayoutProps",
   "stretch3": 4,
   "flatLoopAngle3": 0,
   "flipStem": false,
   "loopShape": "round",
   "triangleLoopHeight": 4
  },
  {
   "className": "PerBaseStrictLayoutProps",
   "stretch3": 0,
   "flatLoopAngle3": 0,
   "flipStem": false,
   "loopShape": "round",
   "triangleLoopHeight": 4
  },
  {
   "className": "PerBaseStrictLayoutProps",
   "stretch3": 0,
   "flatLoopAngle3": 0,
   "flipStem": false,
   "loopShape": "round",
   "triangleLoopHeight": 4
  },
  {
   "className": "PerBaseStrictLayoutProps",
   "stretch3": 0,
   "flatLoopAngle3": 0,
   "flipStem": false,
   "loopShape": "round",
   "triangleLoopHeight": 4
  },
  {
   "className": "PerBaseStrictLayoutProps",
   "stretch3": 0,
   "flatLoopAngle3": 0,
   "flipStem": false,
   "loopShape": "round",
   "triangleLoopHeight": 4
  },
  {
   "className": "PerBaseStrictLayoutProps",
   "stretch3": 0,
   "flatLoopAngle3": 0,
   "flipStem": false,
   "loopShape": "round",
   "triangleLoopHeight": 4
  },
  {
   "className": "PerBaseStrictLayoutProps",
   "stretch3": 0,
   "flatLoopAngle3": 0,
   "flipStem": false,
   "loopShape": "round",
   "triangleLoopHeight": 4
  },
  {
   "className": "PerBaseStrictLayoutProps",
   "stretch3": 0,
   "flatLoopAngle3": 0,
   "flipStem": false,
   "loopShape": "round",
   "triangleLoopHeight": 4
  },
  {
   "className": "PerBaseStrictLayoutProps",
   "stretch3": 0,
   "flatLoopAngle3": 0,
   "flipStem": false,
   "loopShape": "round",
   "triangleLoopHeight": 4
  },
  {
   "className": "PerBaseStrictLayoutProps",
   "stretch3": 0,
   "flatLoopAngle3": 0,
   "flipStem": false,
   "loopShape": "round",
   "triangleLoopHeight": 4
  },
  {
   "className": "PerBaseStrictLayoutProps",
   "stretch3": 0,
   "flatLoopAngle3": 0,
   "flipStem": false,
   "loopShape": "round",
   "triangleLoopHeight": 4
  },
  {
   "className": "PerBaseStrictLayoutProps",
   "stretch3": 0,
   "flatLoopAngle3": 0,
   "flipStem": false,
   "loopShape": "round",
   "triangleLoopHeight": 4
  },
  {
   "className": "PerBaseStrictLayoutProps",
   "stretch3": 0,
   "flatLoopAngle3": 0,
   "flipStem": false,
   "loopShape": "round",
   "triangleLoopHeight": 4
  },
  {
   "className": "PerBaseStrictLayoutProps",
   "stretch3": 1.5,
   "flatLoopAngle3": 0,
   "flipStem": false,
   "loopShape": "round",
   "triangleLoopHeight": 4
  },
  {
   "className": "PerBaseStrictLayoutProps",
   "stretch3": 1.5,
   "flatLoopAngle3": 0,
   "flipStem": false,
   "loopShape": "round",
   "triangleLoopHeight": 4
  },
  {
   "className": "PerBaseStrictLayoutProps",
   "stretch3": 0,
   "flatLoopAngle3": 0,
   "flipStem": false,
   "loopShape": "round",
   "triangleLoopHeight": 4
  },
  {
   "className": "PerBaseStrictLayoutProps",
   "stretch3": 0,
   "flatLoopAngle3": 0,
   "flipStem": false,
   "loopShape": "round",
   "triangleLoopHeight": 4
  },
  {
   "className": "PerBaseStrictLayoutProps",
   "stretch3": 0,
   "flatLoopAngle3": 0,
   "flipStem": false,
   "loopShape": "round",
   "triangleLoopHeight": 4
  },
  {
   "className": "PerBaseStrictLayoutProps",
   "stretch3": 0,
   "flatLoopAngle3": 0,
   "flipStem": false,
   "loopShape": "round",
   "triangleLoopHeight": 4
  },
  {
   "className": "PerBaseStrictLayoutProps",
   "stretch3": 0,
   "flatLoopAngle3": 0,
   "flipStem": false,
   "loopShape": "round",
   "triangleLoopHeight": 4
  },
  {
   "className": "PerBaseStrictLayoutProps",
   "stretch3": 0,
   "flatLoopAngle3": 0,
   "flipStem": false,
   "loopShape": "round",
   "triangleLoopHeight": 4
  },
  {
   "className": "PerBaseStrictLayoutProps",
   "stretch3": 0,
   "flatLoopAngle3": 0,
   "flipStem": false,
   "loopShape": "round",
   "triangleLoopHeight": 4
  },
  {
   "className": "PerBaseStrictLayoutProps",
   "stretch3": 0,
   "flatLoopAngle3": 0,
   "flipStem": false,
   "loopShape": "round",
   "triangleLoopHeight": 4
  },
  {
   "className": "PerBaseStrictLayoutProps",
   "stretch3": 0,
   "flatLoopAngle3": 0,
   "flipStem": false,
   "loopShape": "round",
   "triangleLoopHeight": 4
  },
  {
   "className": "PerBaseStrictLayoutProps",
   "stretch3": 0,
   "flatLoopAngle3": 0,
   "flipStem": false,
   "loopShape": "round",
   "triangleLoopHeight": 4
  },
  {
   "className": "PerBaseStrictLayoutProps",
   "stretch3": 0,
   "flatLoopAngle3": 0,
   "flipStem": false,
   "loopShape": "round",
   "triangleLoopHeight": 4
  },
  {
   "className": "PerBaseStrictLayoutProps",
   "stretch3": 0,
   "flatLoopAngle3": 0,
   "flipStem": false,
   "loopShape": "round",
   "triangleLoopHeight": 4
  },
  {
   "className": "PerBaseStrictLayoutProps",
   "stretch3": 0,
   "flatLoopAngle3": 0,
   "flipStem": false,
   "loopShape": "round",
   "triangleLoopHeight": 4
  },
  {
   "className": "PerBaseStrictLayoutProps",
   "stretch3": 0.6666666666666666,
   "flatLoopAngle3": 0,
   "flipStem": false,
   "loopShape": "round",
   "triangleLoopHeight": 4
  },
  {
   "className": "PerBaseStrictLayoutProps",
   "stretch3": 0.6666666666666666,
   "flatLoopAngle3": 0,
   "flipStem": false,
   "loopShape": "round",
   "triangleLoopHeight": 4
  },
  {
   "className": "PerBaseStrictLayoutProps",
   "stretch3": 0.6666666666666666,
   "flatLoopAngle3": 0,
   "flipStem": false,
   "loopShape": "round",
   "triangleLoopHeight": 4
  },
  {
   "className": "PerBaseStrictLayoutProps",
   "stretch3": 0,
   "flatLoopAngle3": 0,
   "flipStem": false,
   "loopShape": "round",
   "triangleLoopHeight": 4
  },
  {
   "className": "PerBaseStrictLayoutProps",
   "stretch3": 0,
   "flatLoopAngle3": 0,
   "flipStem": false,
   "loopShape": "round",
   "triangleLoopHeight": 4
  },
  {
   "className": "PerBaseStrictLayoutProps",
   "stretch3": 0,
   "flatLoopAngle3": 0,
   "flipStem": false,
   "loopShape": "round",
   "triangleLoopHeight": 4
  },
  {
   "className": "PerBaseStrictLayoutProps",
   "stretch3": 0,
   "flatLoopAngle3": 0,
   "flipStem": false,
   "loopShape": "round",
   "triangleLoopHeight": 4
  },
  {
   "className": "PerBaseStrictLayoutProps",
   "stretch3": 0,
   "flatLoopAngle3": 0,
   "flipStem": false,
   "loopShape": "round",
   "triangleLoopHeight": 4
  },
  {
   "className": "PerBaseStrictLayoutProps",
   "stretch3": 0,
   "flatLoopAngle3": 0,
   "flipStem": false,
   "loopShape": "round",
   "triangleLoopHeight": 4
  },
  {
   "className": "PerBaseStrictLayoutProps",
   "stretch3": 0,
   "flatLoopAngle3": 0,
   "flipStem": false,
   "loopShape": "round",
   "triangleLoopHeight": 4
  },
  {
   "className": "PerBaseStrictLayoutProps",
   "stretch3": 0,
   "flatLoopAngle3": 0,
   "flipStem": false,
   "loopShape": "round",
   "triangleLoopHeight": 4
  },
  {
   "className": "PerBaseStrictLayoutProps",
   "stretch3": 0,
   "flatLoopAngle3": 0,
   "flipStem": false,
   "loopShape": "round",
   "triangleLoopHeight": 4
  },
  {
   "className": "PerBaseStrictLayoutProps",
   "stretch3": 0,
   "flatLoopAngle3": 0,
   "flipStem": false,
   "loopShape": "round",
   "triangleLoopHeight": 4
  },
  {
   "className": "PerBaseStrictLayoutProps",
   "stretch3": 0,
   "flatLoopAngle3": 0,
   "flipStem": false,
   "loopShape": "round",
   "triangleLoopHeight": 4
  },
  {
   "className": "PerBaseStrictLayoutProps",
   "stretch3": 0,
   "flatLoopAngle3": 0,
   "flipStem": false,
   "loopShape": "round",
   "triangleLoopHeight": 4
  },
  {
   "className": "PerBaseStrictLayoutProps",
   "stretch3": 0,
   "flatLoopAngle3": 0,
   "flipStem": false,
   "loopShape": "round",
   "triangleLoopHeight": 4
  },
  {
   "className": "PerBaseStrictLayoutProps",
   "stretch3": 0,
   "flatLoopAngle3": 0,
   "flipStem": false,
   "loopShape": "round",
   "triangleLoopHeight": 4
  },
  {
   "className": "PerBaseStrictLayoutProps",
   "stretch3": 0,
   "flatLoopAngle3": 0,
   "flipStem": false,
   "loopShape": "round",
   "triangleLoopHeight": 4
  },
  {
   "className": "PerBaseStrictLayoutProps",
   "stretch3": 0,
   "flatLoopAngle3": 0,
   "flipStem": false,
   "loopShape": "round",
   "triangleLoopHeight": 4
  },
  {
   "className": "PerBaseStrictLayoutProps",
   "stretch3": 0,
   "flatLoopAngle3": 0,
   "flipStem": false,
   "loopShape": "round",
   "triangleLoopHeight": 4
  },
  {
   "className": "PerBaseStrictLayoutProps",
   "stretch3": 0,
   "flatLoopAngle3": 0,
   "flipStem": false,
   "loopShape": "round",
   "triangleLoopHeight": 4
  },
  {
   "className": "PerBaseStrictLayoutProps",
   "stretch3": 0,
   "flatLoopAngle3": 0,
   "flipStem": false,
   "loopShape": "round",
   "triangleLoopHeight": 4
  },
  {
   "className": "PerBaseStrictLayoutProps",
   "stretch3": 0,
   "flatLoopAngle3": 0,
   "flipStem": false,
   "loopShape": "round",
   "triangleLoopHeight": 4
  },
  {
   "className": "PerBaseStrictLayoutProps",
   "stretch3": 0,
   "flatLoopAngle3": 0,
   "flipStem": false,
   "loopShape": "round",
   "triangleLoopHeight": 4
  },
  {
   "className": "PerBaseStrictLayoutProps",
   "stretch3": 0,
   "flatLoopAngle3": 0,
   "flipStem": false,
   "loopShape": "round",
   "triangleLoopHeight": 4
  },
  {
   "className": "PerBaseStrictLayoutProps",
   "stretch3": 0,
   "flatLoopAngle3": 0,
   "flipStem": false,
   "loopShape": "round",
   "triangleLoopHeight": 4
  },
  {
   "className": "PerBaseStrictLayoutProps",
   "stretch3": 0,
   "flatLoopAngle3": 0,
   "flipStem": false,
   "loopShape": "round",
   "triangleLoopHeight": 4
  },
  {
   "className": "PerBaseStrictLayoutProps",
   "stretch3": 0,
   "flatLoopAngle3": 0,
   "flipStem": false,
   "loopShape": "round",
   "triangleLoopHeight": 4
  },
  {
   "className": "PerBaseStrictLayoutProps",
   "stretch3": 0,
   "flatLoopAngle3": 0,
   "flipStem": false,
   "loopShape": "round",
   "triangleLoopHeight": 4
  },
  {
   "className": "PerBaseStrictLayoutProps",
   "stretch3": 0,
   "flatLoopAngle3": 0,
   "flipStem": false,
   "loopShape": "round",
   "triangleLoopHeight": 4
  },
  {
   "className": "PerBaseStrictLayoutProps",
   "stretch3": 0,
   "flatLoopAngle3": 0,
   "flipStem": false,
   "loopShape": "round",
   "triangleLoopHeight": 4
  },
  {
   "className": "PerBaseStrictLayoutProps",
   "stretch3": 0,
   "flatLoopAngle3": 0,
   "flipStem": false,
   "loopShape": "round",
   "triangleLoopHeight": 4
  },
  {
   "className": "PerBaseStrictLayoutProps",
   "stretch3": 0,
   "flatLoopAngle3": 0,
   "flipStem": false,
   "loopShape": "round",
   "triangleLoopHeight": 4
  },
  {
   "className": "PerBaseStrictLayoutProps",
   "stretch3": 0,
   "flatLoopAngle3": 0,
   "flipStem": false,
   "loopShape": "round",
   "triangleLoopHeight": 4
  },
  {
   "className": "PerBaseStrictLayoutProps",
   "stretch3": 0,
   "flatLoopAngle3": 0,
   "flipStem": false,
   "loopShape": "round",
   "triangleLoopHeight": 4
  },
  {
   "className": "PerBaseStrictLayoutProps",
   "stretch3": 0,
   "flatLoopAngle3": 0,
   "flipStem": false,
   "loopShape": "round",
   "triangleLoopHeight": 4
  },
  {
   "className": "PerBaseStrictLayoutProps",
   "stretch3": 0,
   "flatLoopAngle3": 0,
   "flipStem": false,
   "loopShape": "round",
   "triangleLoopHeight": 4
  },
  {
   "className": "PerBaseStrictLayoutProps",
   "stretch3": 0,
   "flatLoopAngle3": 0,
   "flipStem": false,
   "loopShape": "round",
   "triangleLoopHeight": 4
  },
  {
   "className": "PerBaseStrictLayoutProps",
   "stretch3": 0,
   "flatLoopAngle3": 0,
   "flipStem": false,
   "loopShape": "round",
   "triangleLoopHeight": 4
  },
  {
   "className": "PerBaseStrictLayoutProps",
   "stretch3": 0,
   "flatLoopAngle3": 0,
   "flipStem": false,
   "loopShape": "round",
   "triangleLoopHeight": 4
  },
  {
   "className": "PerBaseStrictLayoutProps",
   "stretch3": 0,
   "flatLoopAngle3": 0,
   "flipStem": false,
   "loopShape": "round",
   "triangleLoopHeight": 4
  },
  {
   "className": "PerBaseStrictLayoutProps",
   "stretch3": 0,
   "flatLoopAngle3": 0,
   "flipStem": false,
   "loopShape": "round",
   "triangleLoopHeight": 4
  },
  {
   "className": "PerBaseStrictLayoutProps",
   "stretch3": 0,
   "flatLoopAngle3": 0,
   "flipStem": false,
   "loopShape": "round",
   "triangleLoopHeight": 4
  },
  {
   "className": "PerBaseStrictLayoutProps",
   "stretch3": 0,
   "flatLoopAngle3": 0,
   "flipStem": false,
   "loopShape": "round",
   "triangleLoopHeight": 4
  },
  {
   "className": "PerBaseStrictLayoutProps",
   "stretch3": 0,
   "flatLoopAngle3": 0,
   "flipStem": false,
   "loopShape": "round",
   "triangleLoopHeight": 4
  },
  {
   "className": "PerBaseStrictLayoutProps",
   "stretch3": 0,
   "flatLoopAngle3": 0,
   "flipStem": false,
   "loopShape": "round",
   "triangleLoopHeight": 4
  },
  {
   "className": "PerBaseStrictLayoutProps",
   "stretch3": 0,
   "flatLoopAngle3": 0,
   "flipStem": false,
   "loopShape": "round",
   "triangleLoopHeight": 4
  },
  {
   "className": "PerBaseStrictLayoutProps",
   "stretch3": 0,
   "flatLoopAngle3": 0,
   "flipStem": false,
   "loopShape": "round",
   "triangleLoopHeight": 4
  },
  {
   "className": "PerBaseStrictLayoutProps",
   "stretch3": 0,
   "flatLoopAngle3": 0,
   "flipStem": false,
   "loopShape": "round",
   "triangleLoopHeight": 4
  },
  {
   "className": "PerBaseStrictLayoutProps",
   "stretch3": 0,
   "flatLoopAngle3": 0,
   "flipStem": false,
   "loopShape": "round",
   "triangleLoopHeight": 4
  },
  {
   "className": "PerBaseStrictLayoutProps",
   "stretch3": 0,
   "flatLoopAngle3": 0,
   "flipStem": false,
   "loopShape": "round",
   "triangleLoopHeight": 4
  },
  {
   "className": "PerBaseStrictLayoutProps",
   "stretch3": 0,
   "flatLoopAngle3": 0,
   "flipStem": false,
   "loopShape": "round",
   "triangleLoopHeight": 4
  },
  {
   "className": "PerBaseStrictLayoutProps",
   "stretch3": 0,
   "flatLoopAngle3": 0,
   "flipStem": false,
   "loopShape": "round",
   "triangleLoopHeight": 4
  },
  {
   "className": "PerBaseStrictLayoutProps",
   "stretch3": 0,
   "flatLoopAngle3": 0,
   "flipStem": false,
   "loopShape": "round",
   "triangleLoopHeight": 4
  },
  {
   "className": "PerBaseStrictLayoutProps",
   "stretch3": 0,
   "flatLoopAngle3": 0,
   "flipStem": false,
   "loopShape": "round",
   "triangleLoopHeight": 4
  },
  {
   "className": "PerBaseStrictLayoutProps",
   "stretch3": 0,
   "flatLoopAngle3": 0,
   "flipStem": false,
   "loopShape": "round",
   "triangleLoopHeight": 4
  },
  {
   "className": "PerBaseStrictLayoutProps",
   "stretch3": 0,
   "flatLoopAngle3": 0,
   "flipStem": false,
   "loopShape": "round",
   "triangleLoopHeight": 4
  },
  {
   "className": "PerBaseStrictLayoutProps",
   "stretch3": 0,
   "flatLoopAngle3": 0,
   "flipStem": false,
   "loopShape": "round",
   "triangleLoopHeight": 4
  },
  {
   "className": "PerBaseStrictLayoutProps",
   "stretch3": 0,
   "flatLoopAngle3": 0,
   "flipStem": false,
   "loopShape": "round",
   "triangleLoopHeight": 4
  },
  {
   "className": "PerBaseStrictLayoutProps",
   "stretch3": 0,
   "flatLoopAngle3": 0,
   "flipStem": false,
   "loopShape": "round",
   "triangleLoopHeight": 4
  },
  {
   "className": "PerBaseStrictLayoutProps",
   "stretch3": 0,
   "flatLoopAngle3": 0,
   "flipStem": false,
   "loopShape": "round",
   "triangleLoopHeight": 4
  },
  {
   "className": "PerBaseStrictLayoutProps",
   "stretch3": 0,
   "flatLoopAngle3": 0,
   "flipStem": false,
   "loopShape": "round",
   "triangleLoopHeight": 4
  },
  {
   "className": "PerBaseStrictLayoutProps",
   "stretch3": 0,
   "flatLoopAngle3": 0,
   "flipStem": false,
   "loopShape": "round",
   "triangleLoopHeight": 4
  },
  {
   "className": "PerBaseStrictLayoutProps",
   "stretch3": 1.5,
   "flatLoopAngle3": 0,
   "flipStem": false,
   "loopShape": "round",
   "triangleLoopHeight": 4
  },
  {
   "className": "PerBaseStrictLayoutProps",
   "stretch3": 1.5,
   "flatLoopAngle3": 0,
   "flipStem": false,
   "loopShape": "round",
   "triangleLoopHeight": 4
  },
  {
   "className": "PerBaseStrictLayoutProps",
   "stretch3": 0,
   "flatLoopAngle3": 0,
   "flipStem": false,
   "loopShape": "round",
   "triangleLoopHeight": 4
  },
  {
   "className": "PerBaseStrictLayoutProps",
   "stretch3": 0,
   "flatLoopAngle3": 0,
   "flipStem": false,
   "loopShape": "round",
   "triangleLoopHeight": 4
  },
  {
   "className": "PerBaseStrictLayoutProps",
   "stretch3": 0,
   "flatLoopAngle3": 0,
   "flipStem": false,
   "loopShape": "round",
   "triangleLoopHeight": 4
  },
  {
   "className": "PerBaseStrictLayoutProps",
   "stretch3": 0,
   "flatLoopAngle3": 0,
   "flipStem": false,
   "loopShape": "round",
   "triangleLoopHeight": 4
  },
  {
   "className": "PerBaseStrictLayoutProps",
   "stretch3": 9,
   "flatLoopAngle3": 0,
   "flipStem": false,
   "loopShape": "round",
   "triangleLoopHeight": 4
  },
  {
   "className": "PerBaseStrictLayoutProps",
   "stretch3": 9,
   "flatLoopAngle3": 0,
   "flipStem": false,
   "loopShape": "round",
   "triangleLoopHeight": 4
  },
  {
   "className": "PerBaseStrictLayoutProps",
   "stretch3": 0,
   "flatLoopAngle3": 0,
   "flipStem": false,
   "loopShape": "round",
   "triangleLoopHeight": 4
  },
  {
   "className": "PerBaseStrictLayoutProps",
   "stretch3": 0,
   "flatLoopAngle3": 0,
   "flipStem": false,
   "loopShape": "round",
   "triangleLoopHeight": 4
  },
  {
   "className": "PerBaseStrictLayoutProps",
   "stretch3": 0,
   "flatLoopAngle3": 0,
   "flipStem": false,
   "loopShape": "round",
   "triangleLoopHeight": 4
  },
  {
   "className": "PerBaseStrictLayoutProps",
   "stretch3": 0,
   "flatLoopAngle3": 0,
   "flipStem": false,
   "loopShape": "round",
   "triangleLoopHeight": 4
  },
  {
   "className": "PerBaseStrictLayoutProps",
   "stretch3": 0,
   "flatLoopAngle3": 0,
   "flipStem": false,
   "loopShape": "round",
   "triangleLoopHeight": 4
  },
  {
   "className": "PerBaseStrictLayoutProps",
   "stretch3": 0,
   "flatLoopAngle3": 0,
   "flipStem": false,
   "loopShape": "round",
   "triangleLoopHeight": 4
  },
  {
   "className": "PerBaseStrictLayoutProps",
   "stretch3": 0,
   "flatLoopAngle3": 0,
   "flipStem": false,
   "loopShape": "round",
   "triangleLoopHeight": 4
  },
  {
   "className": "PerBaseStrictLayoutProps",
   "stretch3": 0,
   "flatLoopAngle3": 0,
   "flipStem": false,
   "loopShape": "round",
   "triangleLoopHeight": 4
  },
  {
   "className": "PerBaseStrictLayoutProps",
   "stretch3": 1,
   "flatLoopAngle3": 0,
   "flipStem": false,
   "loopShape": "round",
   "triangleLoopHeight": 4
  },
  {
   "className": "PerBaseStrictLayoutProps",
   "stretch3": 0,
   "flatLoopAngle3": 0,
   "flipStem": false,
   "loopShape": "round",
   "triangleLoopHeight": 4
  },
  {
   "className": "PerBaseStrictLayoutProps",
   "stretch3": 0,
   "flatLoopAngle3": 0,
   "flipStem": false,
   "loopShape": "round",
   "triangleLoopHeight": 4
  },
  {
   "className": "PerBaseStrictLayoutProps",
   "stretch3": 0,
   "flatLoopAngle3": 0,
   "flipStem": false,
   "loopShape": "round",
   "triangleLoopHeight": 4
  },
  {
   "className": "PerBaseStrictLayoutProps",
   "stretch3": 0,
   "flatLoopAngle3": 0,
   "flipStem": false,
   "loopShape": "round",
   "triangleLoopHeight": 4
  },
  {
   "className": "PerBaseStrictLayoutProps",
   "stretch3": 0,
   "flatLoopAngle3": 0,
   "flipStem": false,
   "loopShape": "round",
   "triangleLoopHeight": 4
  },
  {
   "className": "PerBaseStrictLayoutProps",
   "stretch3": 0,
   "flatLoopAngle3": 0,
   "flipStem": false,
   "loopShape": "round",
   "triangleLoopHeight": 4
  },
  {
   "className": "PerBaseStrictLayoutProps",
   "stretch3": 0,
   "flatLoopAngle3": 0,
   "flipStem": false,
   "loopShape": "round",
   "triangleLoopHeight": 4
  },
  {
   "className": "PerBaseStrictLayoutProps",
   "stretch3": 0,
   "flatLoopAngle3": 0,
   "flipStem": false,
   "loopShape": "round",
   "triangleLoopHeight": 4
  },
  {
   "className": "PerBaseStrictLayoutProps",
   "stretch3": 0,
   "flatLoopAngle3": 0,
   "flipStem": false,
   "loopShape": "round",
   "triangleLoopHeight": 4
  },
  {
   "className": "PerBaseStrictLayoutProps",
   "stretch3": 0,
   "flatLoopAngle3": 0,
   "flipStem": false,
   "loopShape": "round",
   "triangleLoopHeight": 4
  },
  {
   "className": "PerBaseStrictLayoutProps",
   "stretch3": 0,
   "flatLoopAngle3": 0,
   "flipStem": false,
   "loopShape": "round",
   "triangleLoopHeight": 4
  },
  {
   "className": "PerBaseStrictLayoutProps",
   "stretch3": 0,
   "flatLoopAngle3": 0,
   "flipStem": false,
   "loopShape": "round",
   "triangleLoopHeight": 4
  },
  {
   "className": "PerBaseStrictLayoutProps",
   "stretch3": 0,
   "flatLoopAngle3": 0,
   "flipStem": false,
   "loopShape": "round",
   "triangleLoopHeight": 4
  },
  {
   "className": "PerBaseStrictLayoutProps",
   "stretch3": 0,
   "flatLoopAngle3": 0,
   "flipStem": false,
   "loopShape": "round",
   "triangleLoopHeight": 4
  },
  {
   "className": "PerBaseStrictLayoutProps",
   "stretch3": 0,
   "flatLoopAngle3": 0,
   "flipStem": false,
   "loopShape": "round",
   "triangleLoopHeight": 4
  },
  {
   "className": "PerBaseStrictLayoutProps",
   "stretch3": 0,
   "flatLoopAngle3": 0,
   "flipStem": false,
   "loopShape": "round",
   "triangleLoopHeight": 4
  },
  {
   "className": "PerBaseStrictLayoutProps",
   "stretch3": 0,
   "flatLoopAngle3": 0,
   "flipStem": false,
   "loopShape": "round",
   "triangleLoopHeight": 4
  },
  {
   "className": "PerBaseStrictLayoutProps",
   "stretch3": 0,
   "flatLoopAngle3": 0,
   "flipStem": false,
   "loopShape": "round",
   "triangleLoopHeight": 4
  },
  {
   "className": "PerBaseStrictLayoutProps",
   "stretch3": 1,
   "flatLoopAngle3": 0,
   "flipStem": false,
   "loopShape": "round",
   "triangleLoopHeight": 4
  },
  {
   "className": "PerBaseStrictLayoutProps",
   "stretch3": 0,
   "flatLoopAngle3": 0,
   "flipStem": false,
   "loopShape": "round",
   "triangleLoopHeight": 4
  },
  {
   "className": "PerBaseStrictLayoutProps",
   "stretch3": 0,
   "flatLoopAngle3": 0,
   "flipStem": false,
   "loopShape": "round",
   "triangleLoopHeight": 4
  },
  {
   "className": "PerBaseStrictLayoutProps",
   "stretch3": 0,
   "flatLoopAngle3": 0,
   "flipStem": false,
   "loopShape": "round",
   "triangleLoopHeight": 4
  },
  {
   "className": "PerBaseStrictLayoutProps",
   "stretch3": 0,
   "flatLoopAngle3": 0,
   "flipStem": false,
   "loopShape": "round",
   "triangleLoopHeight": 4
  },
  {
   "className": "PerBaseStrictLayoutProps",
   "stretch3": 0,
   "flatLoopAngle3": 0,
   "flipStem": false,
   "loopShape": "round",
   "triangleLoopHeight": 4
  },
  {
   "className": "PerBaseStrictLayoutProps",
   "stretch3": 0,
   "flatLoopAngle3": 0,
   "flipStem": false,
   "loopShape": "round",
   "triangleLoopHeight": 4
  },
  {
   "className": "PerBaseStrictLayoutProps",
   "stretch3": 0,
   "flatLoopAngle3": 0,
   "flipStem": false,
   "loopShape": "round",
   "triangleLoopHeight": 4
  },
  {
   "className": "PerBaseStrictLayoutProps",
   "stretch3": 0,
   "flatLoopAngle3": 0,
   "flipStem": false,
   "loopShape": "round",
   "triangleLoopHeight": 4
  },
  {
   "className": "PerBaseStrictLayoutProps",
   "stretch3": 0,
   "flatLoopAngle3": 0,
   "flipStem": false,
   "loopShape": "round",
   "triangleLoopHeight": 4
  },
  {
   "className": "PerBaseStrictLayoutProps",
   "stretch3": 0,
   "flatLoopAngle3": 0,
   "flipStem": false,
   "loopShape": "round",
   "triangleLoopHeight": 4
  },
  {
   "className": "PerBaseStrictLayoutProps",
   "stretch3": 0,
   "flatLoopAngle3": 0,
   "flipStem": false,
   "loopShape": "round",
   "triangleLoopHeight": 4
  },
  {
   "className": "PerBaseStrictLayoutProps",
   "stretch3": 0,
   "flatLoopAngle3": 0,
   "flipStem": false,
   "loopShape": "round",
   "triangleLoopHeight": 4
  },
  {
   "className": "PerBaseStrictLayoutProps",
   "stretch3": 0,
   "flatLoopAngle3": 0,
   "flipStem": false,
   "loopShape": "round",
   "triangleLoopHeight": 4
  },
  {
   "className": "PerBaseStrictLayoutProps",
   "stretch3": 0,
   "flatLoopAngle3": 0,
   "flipStem": false,
   "loopShape": "round",
   "triangleLoopHeight": 4
  },
  {
   "className": "PerBaseStrictLayoutProps",
   "stretch3": 0,
   "flatLoopAngle3": 0,
   "flipStem": false,
   "loopShape": "round",
   "triangleLoopHeight": 4
  },
  {
   "className": "PerBaseStrictLayoutProps",
   "stretch3": 0,
   "flatLoopAngle3": 0,
   "flipStem": false,
   "loopShape": "round",
   "triangleLoopHeight": 4
  },
  {
   "className": "PerBaseStrictLayoutProps",
   "stretch3": 0,
   "flatLoopAngle3": 0,
   "flipStem": false,
   "loopShape": "round",
   "triangleLoopHeight": 4
  },
  {
   "className": "PerBaseStrictLayoutProps",
   "stretch3": 0,
   "flatLoopAngle3": 0,
   "flipStem": false,
   "loopShape": "round",
   "triangleLoopHeight": 4
  },
  {
   "className": "PerBaseStrictLayoutProps",
   "stretch3": 0,
   "flatLoopAngle3": 0,
   "flipStem": false,
   "loopShape": "round",
   "triangleLoopHeight": 4
  },
  {
   "className": "PerBaseStrictLayoutProps",
   "stretch3": 0,
   "flatLoopAngle3": 0,
   "flipStem": false,
   "loopShape": "round",
   "triangleLoopHeight": 4
  },
  {
   "className": "PerBaseStrictLayoutProps",
   "stretch3": 0,
   "flatLoopAngle3": 0,
   "flipStem": false,
   "loopShape": "round",
   "triangleLoopHeight": 4
  },
  {
   "className": "PerBaseStrictLayoutProps",
   "stretch3": 0,
   "flatLoopAngle3": 0,
   "flipStem": false,
   "loopShape": "round",
   "triangleLoopHeight": 4
  },
  {
   "className": "PerBaseStrictLayoutProps",
   "stretch3": 0,
   "flatLoopAngle3": 0,
   "flipStem": false,
   "loopShape": "round",
   "triangleLoopHeight": 4
  },
  {
   "className": "PerBaseStrictLayoutProps",
   "stretch3": 1.3333333333333333,
   "flatLoopAngle3": 0,
   "flipStem": false,
   "loopShape": "round",
   "triangleLoopHeight": 4
  },
  {
   "className": "PerBaseStrictLayoutProps",
   "stretch3": 1.3333333333333333,
   "flatLoopAngle3": 0,
   "flipStem": false,
   "loopShape": "round",
   "triangleLoopHeight": 4
  },
  {
   "className": "PerBaseStrictLayoutProps",
   "stretch3": 1.3333333333333333,
   "flatLoopAngle3": 0,
   "flipStem": false,
   "loopShape": "round",
   "triangleLoopHeight": 4
  },
  {
   "className": "PerBaseStrictLayoutProps",
   "stretch3": 0,
   "flatLoopAngle3": 0,
   "flipStem": false,
   "loopShape": "round",
   "triangleLoopHeight": 4
  },
  {
   "className": "PerBaseStrictLayoutProps",
   "stretch3": 0,
   "flatLoopAngle3": 0,
   "flipStem": false,
   "loopShape": "round",
   "triangleLoopHeight": 4
  },
  {
   "className": "PerBaseStrictLayoutProps",
   "stretch3": 0,
   "flatLoopAngle3": 0,
   "flipStem": false,
   "loopShape": "round",
   "triangleLoopHeight": 4
  },
  {
   "className": "PerBaseStrictLayoutProps",
   "stretch3": 0,
   "flatLoopAngle3": 0,
   "flipStem": false,
   "loopShape": "round",
   "triangleLoopHeight": 4
  },
  {
   "className": "PerBaseStrictLayoutProps",
   "stretch3": 0,
   "flatLoopAngle3": 0,
   "flipStem": false,
   "loopShape": "round",
   "triangleLoopHeight": 4
  },
  {
   "className": "PerBaseStrictLayoutProps",
   "stretch3": 0,
   "flatLoopAngle3": 0,
   "flipStem": false,
   "loopShape": "round",
   "triangleLoopHeight": 4
  },
  {
   "className": "PerBaseStrictLayoutProps",
   "stretch3": 0,
   "flatLoopAngle3": 0,
   "flipStem": false,
   "loopShape": "round",
   "triangleLoopHeight": 4
  },
  {
   "className": "PerBaseStrictLayoutProps",
   "stretch3": 0,
   "flatLoopAngle3": 0,
   "flipStem": false,
   "loopShape": "round",
   "triangleLoopHeight": 4
  },
  {
   "className": "PerBaseStrictLayoutProps",
   "stretch3": 0,
   "flatLoopAngle3": 0,
   "flipStem": false,
   "loopShape": "round",
   "triangleLoopHeight": 4
  },
  {
   "className": "PerBaseStrictLayoutProps",
   "stretch3": 0,
   "flatLoopAngle3": 0,
   "flipStem": false,
   "loopShape": "round",
   "triangleLoopHeight": 4
  },
  {
   "className": "PerBaseStrictLayoutProps",
   "stretch3": 0,
   "flatLoopAngle3": 0,
   "flipStem": false,
   "loopShape": "round",
   "triangleLoopHeight": 4
  },
  {
   "className": "PerBaseStrictLayoutProps",
   "stretch3": 0,
   "flatLoopAngle3": 0,
   "flipStem": false,
   "loopShape": "round",
   "triangleLoopHeight": 4
  },
  {
   "className": "PerBaseStrictLayoutProps",
   "stretch3": 0,
   "flatLoopAngle3": 0,
   "flipStem": false,
   "loopShape": "round",
   "triangleLoopHeight": 4
  },
  {
   "className": "PerBaseStrictLayoutProps",
   "stretch3": 0,
   "flatLoopAngle3": 0,
   "flipStem": false,
   "loopShape": "round",
   "triangleLoopHeight": 4
  },
  {
   "className": "PerBaseStrictLayoutProps",
   "stretch3": 0,
   "flatLoopAngle3": 0,
   "flipStem": false,
   "loopShape": "round",
   "triangleLoopHeight": 4
  },
  {
   "className": "PerBaseStrictLayoutProps",
   "stretch3": 0,
   "flatLoopAngle3": 0,
   "flipStem": false,
   "loopShape": "round",
   "triangleLoopHeight": 4
  },
  {
   "className": "PerBaseStrictLayoutProps",
   "stretch3": 0,
   "flatLoopAngle3": 0,
   "flipStem": false,
   "loopShape": "round",
   "triangleLoopHeight": 4
  },
  {
   "className": "PerBaseStrictLayoutProps",
   "stretch3": 0,
   "flatLoopAngle3": 0,
   "flipStem": false,
   "loopShape": "round",
   "triangleLoopHeight": 4
  },
  {
   "className": "PerBaseStrictLayoutProps",
   "stretch3": 0,
   "flatLoopAngle3": 0,
   "flipStem": false,
   "loopShape": "round",
   "triangleLoopHeight": 4
  },
  {
   "className": "PerBaseStrictLayoutProps",
   "stretch3": 0,
   "flatLoopAngle3": 0,
   "flipStem": false,
   "loopShape": "round",
   "triangleLoopHeight": 4
  },
  {
   "className": "PerBaseStrictLayoutProps",
   "stretch3": 0,
   "flatLoopAngle3": 0,
   "flipStem": false,
   "loopShape": "round",
   "triangleLoopHeight": 4
  },
  {
   "className": "PerBaseStrictLayoutProps",
   "stretch3": 0,
   "flatLoopAngle3": 0,
   "flipStem": false,
   "loopShape": "round",
   "triangleLoopHeight": 4
  },
  {
   "className": "PerBaseStrictLayoutProps",
   "stretch3": 0,
   "flatLoopAngle3": 0,
   "flipStem": false,
   "loopShape": "round",
   "triangleLoopHeight": 4
  },
  {
   "className": "PerBaseStrictLayoutProps",
   "stretch3": 0.5,
   "flatLoopAngle3": 0,
   "flipStem": false,
   "loopShape": "round",
   "triangleLoopHeight": 4
  },
  {
   "className": "PerBaseStrictLayoutProps",
   "stretch3": 0.5,
   "flatLoopAngle3": 0,
   "flipStem": false,
   "loopShape": "round",
   "triangleLoopHeight": 4
  },
  {
   "className": "PerBaseStrictLayoutProps",
   "stretch3": 0,
   "flatLoopAngle3": 0,
   "flipStem": false,
   "loopShape": "round",
   "triangleLoopHeight": 4
  },
  {
   "className": "PerBaseStrictLayoutProps",
   "stretch3": 0,
   "flatLoopAngle3": 0,
   "flipStem": false,
   "loopShape": "round",
   "triangleLoopHeight": 4
  },
  {
   "className": "PerBaseStrictLayoutProps",
   "stretch3": 0,
   "flatLoopAngle3": 0,
   "flipStem": false,
   "loopShape": "round",
   "triangleLoopHeight": 4
  },
  {
   "className": "PerBaseStrictLayoutProps",
   "stretch3": 0.3333333333333333,
   "flatLoopAngle3": 0,
   "flipStem": false,
   "loopShape": "round",
   "triangleLoopHeight": 4
  },
  {
   "className": "PerBaseStrictLayoutProps",
   "stretch3": 0.3333333333333333,
   "flatLoopAngle3": 0,
   "flipStem": false,
   "loopShape": "round",
   "triangleLoopHeight": 4
  },
  {
   "className": "PerBaseStrictLayoutProps",
   "stretch3": 0.3333333333333333,
   "flatLoopAngle3": 0,
   "flipStem": false,
   "loopShape": "round",
   "triangleLoopHeight": 4
  },
  {
   "className": "PerBaseStrictLayoutProps",
   "stretch3": 0,
   "flatLoopAngle3": 0,
   "flipStem": false,
   "loopShape": "round",
   "triangleLoopHeight": 4
  },
  {
   "className": "PerBaseStrictLayoutProps",
   "stretch3": 0,
   "flatLoopAngle3": 0,
   "flipStem": false,
   "loopShape": "round",
   "triangleLoopHeight": 4
  },
  {
   "className": "PerBaseStrictLayoutProps",
   "stretch3": 0,
   "flatLoopAngle3": 0,
   "flipStem": false,
   "loopShape": "round",
   "triangleLoopHeight": 4
  },
  {
   "className": "PerBaseStrictLayoutProps",
   "stretch3": 0,
   "flatLoopAngle3": 0,
   "flipStem": false,
   "loopShape": "round",
   "triangleLoopHeight": 4
  },
  {
   "className": "PerBaseStrictLayoutProps",
   "stretch3": 0,
   "flatLoopAngle3": 0,
   "flipStem": false,
   "loopShape": "round",
   "triangleLoopHeight": 4
  },
  {
   "className": "PerBaseStrictLayoutProps",
   "stretch3": 0,
   "flatLoopAngle3": 0,
   "flipStem": false,
   "loopShape": "round",
   "triangleLoopHeight": 4
  },
  {
   "className": "PerBaseStrictLayoutProps",
   "stretch3": 0,
   "flatLoopAngle3": 0,
   "flipStem": false,
   "loopShape": "round",
   "triangleLoopHeight": 4
  },
  {
   "className": "PerBaseStrictLayoutProps",
   "stretch3": 0,
   "flatLoopAngle3": 0,
   "flipStem": false,
```
