## Supplementary material for "Novel conserved RNA structural motifs regulate genome cyclization of yellow fever virus": Figure 5-Supplementary File 2: Mini_sHP-M2C_NMIA.rnacanvas (part 1 of 2)

```
{
 "className": "StrictDrawing",
 "drawing": {
  "className": "Drawing",
  "svg": "<svg xmlns=\"http://www.w3.org/2000/svg\" version=\"1.1\" xmlns:xlink=\"http://www.w3.org/1999/xlink\" xmlns:svgjs=\"http://svgjs.dev/svgjs\" viewBox=\"0 0 5377.35064488389 3697.1970212722163\" width=\"13443.376612209724\" height=\"9242.99255318054\" style=\"cursor: auto;\"><text id=\"i6998242b-0029-4aae-aaab-1567188a7ac8\" font-family=\"Arial\" font-size=\"4.8\" font-weight=\"bold\" font-style=\"normal\" x=\"2357.626366739045\" y=\"1905.934139188551\" fill=\"#7f7f7f\" svgjs:data=\"{&quot;leading&quot;:&quot;1.3&quot;}\">A</text><text id=\"i861fb123-25b4-4c2b-99d3-268dd5ce444f\" font-family=\"Arial\" font-size=\"4.8\" font-weight=\"bold\" font-style=\"normal\" x=\"2359.6930326648617\" y=\"1901.5176306027947\" fill=\"#7f7f7f\" svgjs:data=\"{&quot;leading&quot;:&quot;1.3&quot;}\">G</text><text id=\"i287c3769-e6b2-4028-915f-b79355e177d6\" font-family=\"Arial\" font-size=\"4.8\" font-weight=\"bold\" font-style=\"normal\" x=\"2362.8381999719895\" y=\"1897.5349954147155\" fill=\"#7f7f7f\" svgjs:data=\"{&quot;leading&quot;:&quot;1.3&quot;}\">U</text><text id=\"i138694dd-1fb6-49db-9727-992c73e5100e\" font-family=\"Arial\" font-size=\"4.8\" font-weight=\"bold\" font-style=\"normal\" x=\"2366.589596827117\" y=\"1894.0904757286517\" fill=\"#7f7f7f\" svgjs:data=\"{&quot;leading&quot;:&quot;1.3&quot;}\">A</text><text id=\"i69756b25-8c2c-4209-b46d-234ec932b33b\" font-family=\"Arial\" font-size=\"4.8\" font-weight=\"bold\" font-style=\"normal\" x=\"2370.7141426662847\" y=\"1891.274225295453\" fill=\"#7f7f7f\" svgjs:data=\"{&quot;leading&quot;:&quot;1.3&quot;}\">A</text><text id=\"i904a1214-1a41-495c-b1e6-c4c05b6afc9f\" font-family=\"Arial\" font-size=\"4.8\" font-weight=\"bold\" font-style=\"normal\" x=\"2369.110144780436\" y=\"1886.5386959986176\" fill=\"#7f7f7f\" svgjs:data=\"{&quot;leading&quot;:&quot;1.3&quot;}\">A</text><text id=\"i3d1cf5d9-1c33-460c-8b3c-b1b6155821d6\" font-family=\"Arial\" font-size=\"4.8\" font-weight=\"bold\" font-style=\"normal\" x=\"2367.371631132257\" y=\"1881.80292256116\" fill=\"#7f7f7f\" svgjs:data=\"{&quot;leading&quot;:&quot;1.3&quot;}\">U</text><text id=\"i15d6098b-f08e-4f69-a974-718f1e06737a\" font-family=\"Arial\" font-size=\"4.8\" font-weight=\"bold\" font-style=\"normal\" x=\"2365.7018102874636\" y=\"1877.0672711940124\" fill=\"#7f7f7f\" svgjs:data=\"{&quot;leading&quot;:&quot;1.3&quot;}\">C</text><text id=\"i022ab408-909b-4eed-a0c6-cdf3d9e11496\" font-family=\"Arial\" font-size=\"4.8\" font-weight=\"bold\" font-style=\"normal\" x=\"2364.0975682609896\" y=\"1872.3316198268672\" fill=\"#7f7f7f\" svgjs:data=\"{&quot;leading&quot;:&quot;1.3&quot;}\">C</text><text id=\"i15dbdf8c-55f7-46b9-a1ec-010160929eee\" font-family=\"Arial\" font-size=\"4.8\" font-weight=\"bold\" font-style=\"normal\" x=\"2361.9869602864583\" y=\"1866.0619742038084\" fill=\"#000000\" svgjs:data=\"{&quot;leading&quot;:&quot;1.3&quot;}\">U</text><text id=\"i26b34cbd-3871-469d-b583-cb8dc9eafa60\" font-family=\"Arial\" font-size=\"4.8\" font-weight=\"bold\" font-style=\"normal\" x=\"2359.7736017948864\" y=\"1859.7604426926723\" fill=\"#000000\" svgjs:data=\"{&quot;leading&quot;:&quot;1.3&quot;}\">G</text><text id=\"i519411ad-0999-4fa4-9be8-3b85335ed163\" font-family=\"Arial\" font-size=\"4.8\" font-weight=\"bold\" font-style=\"normal\" x=\"2358.3007620079206\" y=\"1855.024668263688\" fill=\"#000000\" svgjs:data=\"{&quot;leading&quot;:&quot;1.3&quot;}\">U</text><text id=\"ia723e489-f336-406a-b13e-cae17510ca45\" font-family=\"Arial\" font-size=\"4.8\" font-weight=\"bold\" font-style=\"normal\" x=\"2356.5653656680715\" y=\"1850.288893834705\" fill=\"#000000\" svgjs:data=\"{&quot;leading&quot;:&quot;1.3&quot;}\">G</text><text id=\"i9172db75-7d74-4db7-a931-7e14c0ec6d24\" font-family=\"Arial\" font-size=\"4.8\" font-weight=\"bold\" font-style=\"normal\" x=\"2355.0922817404844\" y=\"1845.553241476035\" fill=\"#000000\" svgjs:data=\"{&quot;leading&quot;:&quot;1.3&quot;}\">U</text><text id=\"ie512f06e-d757-4b1c-8676-7964d9894d3e\" font-family=\"Arial\" font-size=\"4.8\" font-weight=\"bold\" font-style=\"normal\" x=\"2353.3568854006353\" y=\"1840.8175891173632\" fill=\"#000000\" svgjs:data=\"{&quot;leading&quot;:&quot;1.3&quot;}\">G</text><text id=\"i886a7f05-4704-4815-b5e6-a8e5ab93c50e\" font-family=\"Arial\" font-size=\"4.8\" font-weight=\"bold\" font-style=\"normal\" x=\"2348.5190705225887\" y=\"1839.9391602732885\" fill=\"#000000\" svgjs:data=\"{&quot;leading&quot;:&quot;1.3&quot;}\">C</text><text id=\"id9ce199a-6310-4fce-83a9-5ee0dfee7e84\" font-family=\"Arial\" font-size=\"4.8\" font-weight=\"bold\" font-style=\"normal\" x=\"2344.1512664187558\" y=\"1837.6668797146203\" fill=\"#000000\" svgjs:data=\"{&quot;leading&quot;:&quot;1.3&quot;}\">U</text><text id=\"i84669fe4-0053-4219-8528-0df8ebff6ffa\" font-family=\"Arial\" font-size=\"4.8\" font-weight=\"bold\" font-style=\"normal\" x=\"2340.709272052085\" y=\"1834.1990315064345\" fill=\"#ffd200\" svgjs:data=\"{&quot;leading&quot;:&quot;1.3&quot;}\">A</text><text id=\"i4009556d-c232-4250-99bb-4d838bf6d63a\" font-family=\"Arial\" font-size=\"4.8\" font-weight=\"bold\" font-style=\"normal\" x=\"2338.3015442694905\" y=\"1829.8377934348168\" fill=\"#ffd200\" svgjs:data=\"{&quot;leading&quot;:&quot;1.3&quot;}\">A</text><text id=\"i67ec7a96-6411-4b9c-822d-99353e810787\" font-family=\"Arial\" font-size=\"4.8\" font-weight=\"bold\" font-style=\"normal\" x=\"2337.137894824312\" y=\"1824.963552168455\" fill=\"#000000\" svgjs:data=\"{&quot;leading&quot;:&quot;1.3&quot;}\">U</text><text id=\"if90f9055-7651-4fcb-885f-1f2f8adfa9e9\" font-family=\"Arial\" font-size=\"4.8\" font-weight=\"bold\" font-style=\"normal\" x=\"2337.576963349503\" y=\"1820.0011649671287\" fill=\"#000000\" svgjs:data=\"{&quot;leading&quot;:&quot;1.3&quot;}\">U</text><text id=\"ie0c394b8-55d4-4f5c-a190-0b7013063519\" font-family=\"Arial\" font-size=\"4.8\" font-weight=\"bold\" font-style=\"normal\" x=\"2333.297325523574\" y=\"1817.210451615647\" fill=\"#000000\" svgjs:data=\"{&quot;leading&quot;:&quot;1.3&quot;}\">G</text><text id=\"ia1e3b44e-fc3e-416d-8d3a-9e8dc5c3dd94\" font-family=\"Arial\" font-size=\"4.8\" font-weight=\"bold\" font-style=\"normal\" x=\"2329.4139055206833\" y=\"1814.41998240479\" fill=\"#000000\" svgjs:data=\"{&quot;leading&quot;:&quot;1.3&quot;}\">A</text><text id=\"i9171e4b8-7b64-439b-aaad-941523e37000\" font-family=\"Arial\" font-size=\"4.8\" font-weight=\"bold\" font-style=\"normal\" x=\"2324.2162782333453\" y=\"1814.2815442739607\" fill=\"#000000\" svgjs:data=\"{&quot;leading&quot;:&quot;1.3&quot;}\">G</text><text id=\"i49749a50-fe77-4356-993f-e522d7f3e9e7\" font-family=\"Arial\" font-size=\"4.8\" font-weight=\"bold\" font-style=\"normal\" x=\"2320.1222801457116\" y=\"1811.527674542429\" fill=\"#000000\" svgjs:data=\"{&quot;leading&quot;:&quot;1.3&quot;}\">G</text><text id=\"ib525fe72-c73a-4234-9f16-07b523d33c8d\" font-family=\"Arial\" font-size=\"4.8\" font-weight=\"bold\" font-style=\"normal\" x=\"2318.2664797362904\" y=\"1807.0115234456844\" fill=\"#000000\" svgjs:data=\"{&quot;leading&quot;:&quot;1.3&quot;}\">U</text><text id=\"i6dd73b31-6136-46f2-937d-55d8e4667d0a\" font-family=\"Arial\" font-size=\"4.8\" font-weight=\"bold\" font-style=\"normal\" x=\"2313.986476645132\" y=\"1804.2209301548792\" fill=\"#000000\" svgjs:data=\"{&quot;leading&quot;:&quot;1.3&quot;}\">G</text><text id=\"ic2656fbe-12fd-40c0-ad7d-476b6d51aceb\" font-family=\"Arial\" font-size=\"4.8\" font-weight=\"bold\" font-style=\"normal\" x=\"2309.903451288542\" y=\"1801.4302147937624\" fill=\"#000000\" svgjs:data=\"{&quot;leading&quot;:&quot;1.3&quot;}\">C</text><text id=\"if22a6a2f-a367-4721-9e96-43b22e416015\" font-family=\"Arial\" font-size=\"4.8\" font-weight=\"bold\" font-style=\"normal\" x=\"2305.9545769138513\" y=\"1798.6394994326429\" fill=\"#000000\" svgjs:data=\"{&quot;leading&quot;:&quot;1.3&quot;}\">A</text><text id=\"i1d58706d-feae-49ce-8d2a-d9fd6c366dab\" font-family=\"Arial\" font-size=\"4.8\" font-weight=\"bold\" font-style=\"normal\" x=\"2301.020066997018\" y=\"1797.5945089097586\" fill=\"#ff0000\" svgjs:data=\"{&quot;leading&quot;:&quot;1.3&quot;}\">U</text><text id=\"i429a043b-bc3a-4bed-ae5c-d121930177a7\" font-family=\"Arial\" font-size=\"4.8\" font-weight=\"bold\" font-style=\"normal\" x=\"2297.82953505515\" y=\"1793.8592647057221\" fill=\"#000000\" svgjs:data=\"{&quot;leading&quot;:&quot;1.3&quot;}\">U</text><text id=\"i990ba900-92d4-47fe-afef-3b7c6d30ffc9\" font-family=\"Arial\" font-size=\"4.8\" font-weight=\"bold\" font-style=\"normal\" x=\"2297.416529244194\" y=\"1788.9545940008306\" fill=\"#ffd200\" svgjs:data=\"{&quot;leading&quot;:&quot;1.3&quot;}\">G</text><text id=\"i7c78cf12-d7c6-4db3-bda6-e2b5661d35c5\" font-family=\"Arial\" font-size=\"4.8\" font-weight=\"bold\" font-style=\"normal\" x=\"2300.158274087871\" y=\"1784.8785309754085\" fill=\"#ffd200\" svgjs:data=\"{&quot;leading&quot;:&quot;1.3&quot;}\">G</text><text id=\"i5179f85f-8be6-4e65-b5ab-53073c663952\" font-family=\"Arial\" font-size=\"4.8\" font-weight=\"bold\" font-style=\"normal\" x=\"2304.938439924881\" y=\"1783.2906140971236\" fill=\"#000000\" svgjs:data=\"{&quot;leading&quot;:&quot;1.3&quot;}\">U</text><text id=\"iec06a4f6-306f-4f90-bc04-c006d609f449\" font-family=\"Arial\" font-size=\"4.8\" font-weight=\"bold\" font-style=\"normal\" x=\"2309.535330323284\" y=\"1784.8378772617662\" fill=\"#000000\" svgjs:data=\"{&quot;leading&quot;:&quot;1.3&quot;}\">C</text><text id=\"ice45a7e0-50b9-452f-b367-51e7b5f3a381\" font-family=\"Arial\" font-size=\"4.8\" font-weight=\"bold\" font-style=\"normal\" x=\"2312.37838196554\" y=\"1788.8899541640321\" fill=\"#000000\" svgjs:data=\"{&quot;leading&quot;:&quot;1.3&quot;}\">U</text><text id=\"i296c4cfe-3e5d-4f7e-958b-fe609c76ba4b\" font-family=\"Arial\" font-size=\"4.8\" font-weight=\"bold\" font-style=\"normal\" x=\"2316.395950574124\" y=\"1791.6806695251494\" fill=\"#000000\" svgjs:data=\"{&quot;leading&quot;:&quot;1.3&quot;}\">G</text><text id=\"ibfe64dea-ed33-47c3-8430-2c7df979a1cc\" font-family=\"Arial\" font-size=\"4.8\" font-weight=\"bold\" font-style=\"normal\" x=\"2320.6101307063363\" y=\"1794.4713848862684\" fill=\"#000000\" svgjs:data=\"{&quot;leading&quot;:&quot;1.3&quot;}\">C</text><text id=\"i2933746e-aa49-48b5-9e6b-752e75b44cec\" font-family=\"Arial\" font-size=\"4.8\" font-weight=\"bold\" font-style=\"normal\" x=\"2324.9590721720115\" y=\"1797.262222317699\" fill=\"#000000\" svgjs:data=\"{&quot;leading&quot;:&quot;1.3&quot;}\">A</text><text id=\"if9269b30-6076-4825-807f-b6899eba3207\" font-family=\"Arial\" font-size=\"4.8\" font-weight=\"bold\" font-style=\"normal\" x=\"2329.8911489616803\" y=\"1797.4002898750678\" fill=\"#000000\" svgjs:data=\"{&quot;leading&quot;:&quot;1.3&quot;}\">A</text><text id=\"i6181650f-cc7b-49e8-84d0-9a61d5d09065\" font-family=\"Arial\" font-size=\"4.8\" font-weight=\"bold\" font-style=\"normal\" x=\"2333.9850248044586\" y=\"1800.1541595139233\" fill=\"#ffd200\" svgjs:data=\"{&quot;leading&quot;:&quot;1.3&quot;}\">A</text><text id=\"i1e8e9a3f-ef77-4d85-ab93-45af2d6cd317\" font-family=\"Arial\" font-size=\"4.8\" font-weight=\"bold\" font-style=\"normal\" x=\"2335.837706153374\" y=\"1804.6703127196952\" fill=\"#000000\" svgjs:data=\"{&quot;leading&quot;:&quot;1.3&quot;}\">U</text><text id=\"iee83da9d-f484-4084-80ac-10c041dab6b7\" font-family=\"Arial\" font-size=\"4.8\" font-weight=\"bold\" font-style=\"normal\" x=\"2339.9207310251586\" y=\"1807.4609040008636\" fill=\"#000000\" svgjs:data=\"{&quot;leading&quot;:&quot;1.3&quot;}\">C</text><text id=\"i2f823337-c428-43ec-aea7-ae0364ec3cb5\" font-family=\"Arial\" font-size=\"4.8\" font-weight=\"bold\" font-style=\"normal\" x=\"2344.0040622648203\" y=\"1810.251739422658\" fill=\"#ff0000\" svgjs:data=\"{&quot;leading&quot;:&quot;1.3&quot;}\">G</text><text id=\"i8a531bf6-93f5-4461-8187-a95f47e9d1e4\" font-family=\"Arial\" font-size=\"4.8\" font-weight=\"bold\" font-style=\"normal\" x=\"2348.700403122646\" y=\"1807.9742486820833\" fill=\"#ffd200\" svgjs:data=\"{&quot;leading&quot;:&quot;1.3&quot;}\">A</text><text id=\"i07c011a5-e778-4a72-b92b-9acd62081b32\" font-family=\"Arial\" font-size=\"4.8\" font-weight=\"bold\" font-style=\"normal\" x=\"2353.3371686727314\" y=\"1807.0902958065335\" fill=\"#000000\" svgjs:data=\"{&quot;leading&quot;:&quot;1.3&quot;}\">G</text><text id=\"i47a20f99-6f36-401b-aaef-4e1f6ebb85a2\" font-family=\"Arial\" font-size=\"4.8\" font-weight=\"bold\" font-style=\"normal\" x=\"2355.0671278000054\" y=\"1802.352568046465\" fill=\"#000000\" svgjs:data=\"{&quot;leading&quot;:&quot;1.3&quot;}\">U</text><text id=\"i9ed8e763-075f-4907-871b-38c04fa7874e\" font-family=\"Arial\" font-size=\"4.8\" font-weight=\"bold\" font-style=\"normal\" x=\"2356.6656865805326\" y=\"1797.6150844270196\" fill=\"#000000\" svgjs:data=\"{&quot;leading&quot;:&quot;1.3&quot;}\">U</text><text id=\"i7510d8de-c23a-4f5c-9b17-479293c518bd\" font-family=\"Arial\" font-size=\"4.8\" font-weight=\"bold\" font-style=\"normal\" x=\"2358.133333295551\" y=\"1792.8774787372631\" fill=\"#000000\" svgjs:data=\"{&quot;leading&quot;:&quot;1.3&quot;}\">G</text><text id=\"i50691534-2689-481b-bc8e-5987b785d8c7\" font-family=\"Arial\" font-size=\"4.8\" font-weight=\"bold\" font-style=\"normal\" x=\"2359.7977136045083\" y=\"1788.1399951178178\" fill=\"#000000\" svgjs:data=\"{&quot;leading&quot;:&quot;1.3&quot;}\">C</text><text id=\"ib12a8123-9f5b-4aa5-9a88-ee92e81b6cce\" font-family=\"Arial\" font-size=\"4.8\" font-weight=\"bold\" font-style=\"normal\" x=\"2362.716834172049\" y=\"1784.2151076470682\" fill=\"#ffd200\" svgjs:data=\"{&quot;leading&quot;:&quot;1.3&quot;}\">U</text><text id=\"i22264b54-1aa4-428c-83f3-45cff2b4ef0e\" font-family=\"Arial\" font-size=\"4.8\" font-weight=\"bold\" font-style=\"normal\" x=\"2367.6807686690927\" y=\"1783.744950856756\" fill=\"#ff0000\" svgjs:data=\"{&quot;leading&quot;:&quot;1.3&quot;}\">A</text><text id=\"i72c8343b-dc3d-4338-ad48-119b7f2e697a\" font-family=\"Arial\" font-size=\"4.8\" font-weight=\"bold\" font-style=\"normal\" x=\"2370.972651377855\" y=\"1787.0453820654302\" fill=\"#ffd200\" svgjs:data=\"{&quot;leading&quot;:&quot;1.3&quot;}\">G</text><text id=\"iac392e43-7385-4b63-9ee7-20def7d0aea2\" font-family=\"Arial\" font-size=\"4.8\" font-weight=\"bold\" font-style=\"normal\" x=\"2370.864972080095\" y=\"1791.8967082877489\" fill=\"#ffd200\" svgjs:data=\"{&quot;leading&quot;:&quot;1.3&quot;}\">G</text><text id=\"i414f0a9f-2b78-44e1-974d-0814cb826ef4\" font-family=\"Arial\" font-size=\"4.8\" font-weight=\"bold\" font-style=\"normal\" x=\"2369.3319906873858\" y=\"1796.6343139775054\" fill=\"#000000\" svgjs:data=\"{&quot;leading&quot;:&quot;1.3&quot;}\">C</text><text id=\"i27f62116-78f9-4058-a555-eb6f2990d01d\" font-family=\"Arial\" font-size=\"4.8\" font-weight=\"bold\" font-style=\"normal\" x=\"2367.933282346886\" y=\"1801.3717975969494\" fill=\"#000000\" svgjs:data=\"{&quot;leading&quot;:&quot;1.3&quot;}\">A</text><text id=\"i05233102-228a-48b8-95ad-de93bb77f396\" font-family=\"Arial\" font-size=\"4.8\" font-weight=\"bold\" font-style=\"normal\" x=\"2366.3347235663623\" y=\"1806.1094032867077\" fill=\"#000000\" svgjs:data=\"{&quot;leading&quot;:&quot;1.3&quot;}\">A</text><text id=\"i73c2e35f-0a6d-45f2-aa77-f6d7dec3374d\" font-family=\"Arial\" font-size=\"4.8\" font-weight=\"bold\" font-style=\"normal\" x=\"2364.601893164132\" y=\"1810.8468869061526\" fill=\"#000000\" svgjs:data=\"{&quot;leading&quot;:&quot;1.3&quot;}\">U</text><text id=\"icf52a6f9-6372-4b76-a036-1ef1c99a815e\" font-family=\"Arial\" font-size=\"4.8\" font-weight=\"bold\" font-style=\"normal\" x=\"2364.7923574474353\" y=\"1817.3969788897257\" fill=\"#ffd200\" svgjs:data=\"{&quot;leading&quot;:&quot;1.3&quot;}\">A</text><text id=\"ice6b3c6e-a481-4ea5-89d2-56bc4b359c7e\" font-family=\"Arial\" font-size=\"4.8\" font-weight=\"bold\" font-style=\"normal\" x=\"2364.814105976142\" y=\"1823.9472876787468\" fill=\"#ffd200\" svgjs:data=\"{&quot;leading&quot;:&quot;1.3&quot;}\">A</text><text id=\"i7b71194b-061a-4ef0-bdad-f466ea7ff8fe\" font-family=\"Arial\" font-size=\"4.8\" font-weight=\"bold\" font-style=\"normal\" x=\"2364.8001669006635\" y=\"1830.4976581528485\" fill=\"#000000\" svgjs:data=\"{&quot;leading&quot;:&quot;1.3&quot;}\">A</text><text id=\"i53fe9cff-104b-405a-8b73-9590f25038e0\" font-family=\"Arial\" font-size=\"4.8\" font-weight=\"bold\" font-style=\"normal\" x=\"2364.5514204500814\" y=\"1837.0476880861893\" fill=\"#000000\" svgjs:data=\"{&quot;leading&quot;:&quot;1.3&quot;}\">C</text><text id=\"i5780ab11-2e49-4443-9839-db43bcc9839a\" font-family=\"Arial\" font-size=\"4.8\" font-weight=\"bold\" font-style=\"normal\" x=\"2366.355755164451\" y=\"1841.7835845854856\" fill=\"#000000\" svgjs:data=\"{&quot;leading&quot;:&quot;1.3&quot;}\">A</text><text id=\"i29da35b5-74d7-4b81-b7e2-cce2841a379d\" font-family=\"Arial\" font-size=\"4.8\" font-weight=\"bold\" font-style=\"normal\" x=\"2367.7599007175195\" y=\"1846.5192369441556\" fill=\"#000000\" svgjs:data=\"{&quot;leading&quot;:&quot;1.3&quot;}\">C</text><text id=\"i81b6b7b4-8415-452c-82ff-dbd7c8b07803\" font-family=\"Arial\" font-size=\"4.8\" font-weight=\"bold\" font-style=\"normal\" x=\"2369.563747150639\" y=\"1851.2547672325136\" fill=\"#000000\" svgjs:data=\"{&quot;leading&quot;:&quot;1.3&quot;}\">A</text><text id=\"ifd1c96cd-31ed-4b78-b14f-39bde9037311\" font-family=\"Arial\" font-size=\"4.8\" font-weight=\"bold\" font-style=\"normal\" x=\"2371.0337156626556\" y=\"1855.9905416614974\" fill=\"#000000\" svgjs:data=\"{&quot;leading&quot;:&quot;1.3&quot;}\">U</text><text id=\"i3964258c-88d5-4625-8974-8e9a37d0ef25\" font-family=\"Arial\" font-size=\"4.8\" font-weight=\"bold\" font-style=\"normal\" x=\"2374.8699349675553\" y=\"1859.0932292257767\" fill=\"#ff0000\" svgjs:data=\"{&quot;leading&quot;:&quot;1.3&quot;}\">U</text><text id=\"i4e9f3ae7-7223-4aa3-b501-940c2617e17e\" font-family=\"Arial\" font-size=\"4.8\" font-weight=\"bold\" font-style=\"normal\" x=\"2376.4529739036316\" y=\"1863.7663764405297\" fill=\"#ffd200\" svgjs:data=\"{&quot;leading&quot;:&quot;1.3&quot;}\">U</text><text id=\"i91f3114e-f9dd-40c4-add4-b383de9c9706\" font-family=\"Arial\" font-size=\"4.8\" font-weight=\"bold\" font-style=\"normal\" x=\"2375.16094637099\" y=\"1868.5618361354009\" fill=\"#000000\" svgjs:data=\"{&quot;leading&quot;:&quot;1.3&quot;}\">G</text><text id=\"icbf389d7-49ce-4b39-94b3-344b4018985c\" font-family=\"Arial\" font-size=\"4.8\" font-weight=\"bold\" font-style=\"normal\" x=\"2376.7649442568363\" y=\"1873.2976095728586\" fill=\"#000000\" svgjs:data=\"{&quot;leading&quot;:&quot;1.3&quot;}\">G</text><text id=\"ic61b78ac-f353-4542-82e2-98505e6bb8fd\" font-family=\"Arial\" font-size=\"4.8\" font-weight=\"bold\" font-style=\"normal\" x=\"2378.634858251773\" y=\"1878.033138869694\" fill=\"#000000\" svgjs:data=\"{&quot;leading&quot;:&quot;1.3&quot;}\">A</text><text id=\"i61412ad3-d584-4873-a7a1-ad27dff2c0e1\" font-family=\"Arial\" font-size=\"4.8\" font-weight=\"bold\" font-style=\"normal\" x=\"2380.104584515915\" y=\"1882.7687902368389\" fill=\"#000000\" svgjs:data=\"{&quot;leading&quot;:&quot;1.3&quot;}\">U</text><text id=\"i58e4fde8-b138-4191-ba89-90067ee0b32b\" font-family=\"Arial\" font-size=\"4.8\" font-weight=\"bold\" font-style=\"normal\" x=\"2381.708826542388\" y=\"1887.504465922681\" fill=\"#000000\" svgjs:data=\"{&quot;leading&quot;:&quot;1.3&quot;}\">U</text><text id=\"ieabb2a25-1afe-4640-a08f-5262c2e37bd7\" font-family=\"Arial\" font-size=\"4.8\" font-weight=\"bold\" font-style=\"normal\" x=\"2386.8302384260205\" y=\"1887.2341173114582\" fill=\"#ff0000\" svgjs:data=\"{&quot;leading&quot;:&quot;1.3&quot;}\">A</text><text id=\"iac20e700-bd9c-473c-ac9c-0a90f19584de\" font-family=\"Arial\" font-size=\"4.8\" font-weight=\"bold\" font-style=\"normal\" x=\"2391.7956886645425\" y=\"1887.7716300909865\" fill=\"#ff0000\" svgjs:data=\"{&quot;leading&quot;:&quot;1.3&quot;}\">A</text><text id=\"i86aef31b-b096-4a81-8261-ce873607f374\" font-family=\"Arial\" font-size=\"4.8\" font-weight=\"bold\" font-style=\"normal\" x=\"2396.475335626552\" y=\"1889.1025116779265\" fill=\"#ff0000\" svgjs:data=\"{&quot;leading&quot;:&quot;1.3&quot;}\">U</text><text id=\"idc412ea7-867e-4e4b-b4b5-1b2688a718b5\" font-family=\"Arial\" font-size=\"4.8\" font-weight=\"bold\" font-style=\"normal\" x=\"2401.011699414251\" y=\"1891.192367092986\" fill=\"#ffd200\" svgjs:data=\"{&quot;leading&quot;:&quot;1.3&quot;}\">U</text><text id=\"id0089c39-2189-45c7-95cc-a67e4ab60636\" font-family=\"Arial\" font-size=\"4.8\" font-weight=\"bold\" font-style=\"normal\" x=\"2405.151714174335\" y=\"1893.986243700041\" fill=\"#ff0000\" svgjs:data=\"{&quot;leading&quot;:&quot;1.3&quot;}\">U</text><text id=\"i460868bb-5d2b-4708-b49c-26f4b12d79c1\" font-family=\"Arial\" font-size=\"4.8\" font-weight=\"bold\" font-style=\"normal\" x=\"2408.7872394384103\" y=\"1897.4113078122564\" fill=\"#000000\" svgjs:data=\"{&quot;leading&quot;:&quot;1.3&quot;}\">U</text><text id=\"i0d4da152-504e-4d48-8234-f940a4abb4c7\" font-family=\"Arial\" font-size=\"4.8\" font-weight=\"bold\" font-style=\"normal\" x=\"2413.2028859320562\" y=\"1894.8289786446207\" fill=\"#000000\" svgjs:data=\"{&quot;leading&quot;:&quot;1.3&quot;}\">A</text><text id=\"i059f3f82-a33d-40e5-bb2c-cc33b3ee0b3f\" font-family=\"Arial\" font-size=\"4.8\" font-weight=\"bold\" font-style=\"normal\" x=\"2417.4842608039926\" y=\"1892.2466494769892\" fill=\"#000000\" svgjs:data=\"{&quot;leading&quot;:&quot;1.3&quot;}\">A</text><text id=\"i96e722eb-174e-495b-b6c1-56d952f0ef43\" font-family=\"Arial\" font-size=\"4.8\" font-weight=\"bold\" font-style=\"normal\" x=\"2421.63160819485\" y=\"1889.664198239041\" fill=\"#000000\" svgjs:data=\"{&quot;leading&quot;:&quot;1.3&quot;}\">U</text><text id=\"id3d77cb4-0c5a-4ff2-a01b-2b649e4cc9e9\" font-family=\"Arial\" font-size=\"4.8\" font-weight=\"bold\" font-style=\"normal\" x=\"2425.8476483890863\" y=\"1887.081942265911\" fill=\"#000000\" svgjs:data=\"{&quot;leading&quot;:&quot;1.3&quot;}\">C</text><text id=\"i330966fb-10d7-49bf-be2b-35feb159b725\" font-family=\"Arial\" font-size=\"4.8\" font-weight=\"bold\" font-style=\"normal\" x=\"2430.0632017325916\" y=\"1884.4995399037734\" fill=\"#000000\" svgjs:data=\"{&quot;leading&quot;:&quot;1.3&quot;}\">G</text><text id=\"i03b3c20c-9e15-4f13-acf2-11477e0b79ea\" font-family=\"Arial\" font-size=\"4.8\" font-weight=\"bold\" font-style=\"normal\" x=\"2434.475976951284\" y=\"1881.9170886658285\" fill=\"#000000\" svgjs:data=\"{&quot;leading&quot;:&quot;1.3&quot;}\">U</text><text id=\"ib55eb3a1-f266-4e6e-a41d-ec4c97d3f8bf\" font-family=\"Arial\" font-size=\"4.8\" font-weight=\"bold\" font-style=\"normal\" x=\"2438.757595963848\" y=\"1879.3348815685063\" fill=\"#000000\" svgjs:data=\"{&quot;leading&quot;:&quot;1.3&quot;}\">U</text><text id=\"ic923a714-ea11-4a1a-a898-ca8d513f08a5\" font-family=\"Arial\" font-size=\"4.8\" font-weight=\"bold\" font-style=\"normal\" x=\"2442.973392017462\" y=\"1876.7524303305581\" fill=\"#ff0000\" svgjs:data=\"{&quot;leading&quot;:&quot;1.3&quot;}\">C</text><text id=\"ie71bf08a-b02a-483e-ba59-77becb05f0de\" font-family=\"Arial\" font-size=\"4.8\" font-weight=\"bold\" font-style=\"normal\" x=\"2447.6219189889634\" y=\"1875.6014620265946\" fill=\"#ff0000\" svgjs:data=\"{&quot;leading&quot;:&quot;1.3&quot;}\">G</text><text id=\"ib4e54c39-4443-4ff7-9432-0d156a241a28\" font-family=\"Arial\" font-size=\"4.8\" font-weight=\"bold\" font-style=\"normal\" x=\"2451.7427689777396\" y=\"1878.363648564778\" fill=\"#ffd200\" svgjs:data=\"{&quot;leading&quot;:&quot;1.3&quot;}\">U</text><text id=\"i8d0f4440-a87e-465a-a535-043abbdd7392\" font-family=\"Arial\" font-size=\"4.8\" font-weight=\"bold\" font-style=\"normal\" x=\"2452.325056048776\" y=\"1883.1812621553408\" fill=\"#ffd200\" svgjs:data=\"{&quot;leading&quot;:&quot;1.3&quot;}\">U</text><text id=\"i39c6e0d3-73bb-4c3e-ad32-7534d300ac56\" font-family=\"Arial\" font-size=\"4.8\" font-weight=\"bold\" font-style=\"normal\" x=\"2448.9764180944767\" y=\"1886.8139420077396\" fill=\"#000000\" svgjs:data=\"{&quot;leading&quot;:&quot;1.3&quot;}\">G</text><text id=\"i13f6dd6b-f4df-47bf-9257-250bca8751c5\" font-family=\"Arial\" font-size=\"4.8\" font-weight=\"bold\" font-style=\"normal\" x=\"2444.9604710503754\" y=\"1889.396344369878\" fill=\"#000000\" svgjs:data=\"{&quot;leading&quot;:&quot;1.3&quot;}\">A</text><text id=\"i55f64d6a-608e-4fdd-a57a-6792988f8734\" font-family=\"Arial\" font-size=\"4.8\" font-weight=\"bold\" font-style=\"normal\" x=\"2440.413180069354\" y=\"1891.9786735375105\" fill=\"#000000\" svgjs:data=\"{&quot;leading&quot;:&quot;1.3&quot;}\">G</text><text id=\"icbc334e5-6038-49c0-ad3d-5afa29311adb\" font-family=\"Arial\" font-size=\"4.8\" font-weight=\"bold\" font-style=\"normal\" x=\"2436.1973825852237\" y=\"1894.5611247754573\" fill=\"#000000\" svgjs:data=\"{&quot;leading&quot;:&quot;1.3&quot;}\">C</text><text id=\"i22a23328-7abb-47a7-86bb-8c8a390b0567\" font-family=\"Arial\" font-size=\"4.8\" font-weight=\"bold\" font-style=\"normal\" x=\"2431.8501861848526\" y=\"1897.143331872779\" fill=\"#000000\" svgjs:data=\"{&quot;leading&quot;:&quot;1.3&quot;}\">G</text><text id=\"i9bc1e6b3-1c50-4af3-986f-6a4761c7b4f7\" font-family=\"Arial\" font-size=\"4.8\" font-weight=\"bold\" font-style=\"normal\" x=\"2427.8342391407514\" y=\"1899.7257831107263\" fill=\"#000000\" svgjs:data=\"{&quot;leading&quot;:&quot;1.3&quot;}\">A</text><text id=\"i889f6d7e-142b-4c4c-9a7e-f09a73f116e7\" font-family=\"Arial\" font-size=\"4.8\" font-weight=\"bold\" font-style=\"normal\" x=\"2423.418348506486\" y=\"1902.3081122783583\" fill=\"#000000\" svgjs:data=\"{&quot;leading&quot;:&quot;1.3&quot;}\">U</text><text id=\"i270fc6a4-570e-43d3-a8cd-125deb061c18\" font-family=\"Arial\" font-size=\"4.8\" font-weight=\"bold\" font-style=\"normal\" x=\"2419.1369736345496\" y=\"1904.8905635163055\" fill=\"#000000\" svgjs:data=\"{&quot;leading&quot;:&quot;1.3&quot;}\">U</text><text id=\"i1bec6511-8494-4cee-a4a1-16ec7bbe3613\" font-family=\"Arial\" font-size=\"4.8\" font-weight=\"bold\" font-style=\"normal\" x=\"2414.9898703843182\" y=\"1907.4728926839398\" fill=\"#000000\" svgjs:data=\"{&quot;leading&quot;:&quot;1.3&quot;}\">A</text><text id=\"i7867ba72-aeeb-4df6-954d-5112cd325e0f\" font-family=\"Arial\" font-size=\"4.8\" font-weight=\"bold\" font-style=\"normal\" x=\"2416.0576788883773\" y=\"1912.2861302787765\" fill=\"#000000\" svgjs:data=\"{&quot;leading&quot;:&quot;1.3&quot;}\">G</text><text id=\"i090c2b93-abb6-4cd8-8477-3dea09803c86\" font-family=\"Arial\" font-size=\"4.8\" font-weight=\"bold\" font-style=\"normal\" x=\"2421.123371467136\" y=\"1912.296847180427\" fill=\"#000000\" svgjs:data=\"{&quot;leading&quot;:&quot;1.3&quot;}\">C</text><text id=\"ieb253a3b-82f9-4d68-8256-2ebe421e5bfb\" font-family=\"Arial\" font-size=\"4.8\" font-weight=\"bold\" font-style=\"normal\" x=\"2426.323337098109\" y=\"1912.3076861523928\" fill=\"#ffd200\" svgjs:data=\"{&quot;leading&quot;:&quot;1.3&quot;}\">A</text><text id=\"ib282133e-335a-40d0-9bba-f3225161e2f0\" font-family=\"Arial\" font-size=\"4.8\" font-weight=\"bold\" font-style=\"normal\" x=\"2431.0577803206015\" y=\"1912.3185251243558\" fill=\"#000000\" svgjs:data=\"{&quot;leading&quot;:&quot;1.3&quot;}\">G</text><text id=\"ieb562111-20d5-479e-8791-922706b9dd0e\" font-family=\"Arial\" font-size=\"4.8\" font-weight=\"bold\" font-style=\"normal\" x=\"2436.3230791987644\" y=\"1912.3293640963202\" fill=\"#000000\" svgjs:data=\"{&quot;leading&quot;:&quot;1.3&quot;}\">A</text><text id=\"i1e632297-8584-46a8-bb6a-4eef0c5c8a31\" font-family=\"Arial\" font-size=\"4.8\" font-weight=\"bold\" font-style=\"normal\" x=\"2441.057766561882\" y=\"1912.3402030682846\" fill=\"#ffd200\" svgjs:data=\"{&quot;leading&quot;:&quot;1.3&quot;}\">G</text><text id=\"ib5fe65d2-adb0-4b5b-b0c8-878e5c8391d0\" font-family=\"Arial\" font-size=\"4.8\" font-weight=\"bold\" font-style=\"normal\" x=\"2446.32330958067\" y=\"1912.3510420402463\" fill=\"#ffd200\" svgjs:data=\"{&quot;leading&quot;:&quot;1.3&quot;}\">A</text><text id=\"i55d4889b-1d41-402a-b418-2acae7450b13\" font-family=\"Arial\" font-size=\"4.8\" font-weight=\"bold\" font-style=\"normal\" x=\"2451.323424771619\" y=\"1912.3618810122116\" fill=\"#000000\" svgjs:data=\"{&quot;leading&quot;:&quot;1.3&quot;}\">A</text><text id=\"ica34e36d-bd8e-4db9-b444-9271d8d4159a\" font-family=\"Arial\" font-size=\"4.8\" font-weight=\"bold\" font-style=\"normal\" x=\"2456.123201241293\" y=\"1912.372719984175\" fill=\"#000000\" svgjs:data=\"{&quot;leading&quot;:&quot;1.3&quot;}\">C</text><text id=\"i303d6986-fc3e-4d90-9862-d2ce24987013\" font-family=\"Arial\" font-size=\"4.8\" font-weight=\"bold\" font-style=\"normal\" x=\"2461.1891393911937\" y=\"1912.3835589561386\" fill=\"#000000\" svgjs:data=\"{&quot;leading&quot;:&quot;1.3&quot;}\">U</text><text id=\"i0f74ed0e-8df1-4cad-996a-2e0fed283006\" font-family=\"Arial\" font-size=\"4.8\" font-weight=\"bold\" font-style=\"normal\" x=\"2468.83114287425\" y=\"1903.069933152522\" fill=\"#ffd200\" svgjs:data=\"{&quot;leading&quot;:&quot;1.3&quot;}\">U</text><text id=\"i9ce7896a-9b95-402a-a7c3-f705f422e5b3\" font-family=\"Arial\" font-size=\"4.8\" font-weight=\"bold\" font-style=\"normal\" x=\"2476.445845292177\" y=\"1893.842191880255\" fill=\"#000000\" svgjs:data=\"{&quot;leading&quot;:&quot;1.3&quot;}\">G</text><text id=\"i50de67c5-462d-4927-8cd6-b909ce217625\" font-family=\"Arial\" font-size=\"4.8\" font-weight=\"bold\" font-style=\"normal\" x=\"2475.7793759782453\" y=\"1888.9298555816258\" fill=\"#000000\" svgjs:data=\"{&quot;leading&quot;:&quot;1.3&quot;}\">A</text><text id=\"ia438add5-341c-4964-b5e6-dff107cab531\" font-family=\"Arial\" font-size=\"4.8\" font-weight=\"bold\" font-style=\"normal\" x=\"2474.64738425583\" y=\"1884.0175192829975\" fill=\"#000000\" svgjs:data=\"{&quot;leading&quot;:&quot;1.3&quot;}\">C</text><text id=\"i55155db2-9edd-4c3a-8ca7-e49628021f0c\" font-family=\"Arial\" font-size=\"4.8\" font-weight=\"bold\" font-style=\"normal\" x=\"2473.7152429734415\" y=\"1879.1050609140566\" fill=\"#000000\" svgjs:data=\"{&quot;leading&quot;:&quot;1.3&quot;}\">C</text><text id=\"ie0d4b625-cc0f-4c56-927b-9379ace13f5e\" font-family=\"Arial\" font-size=\"4.8\" font-weight=\"bold\" font-style=\"normal\" x=\"2472.983440412334\" y=\"1874.1927246154273\" fill=\"#000000\" svgjs:data=\"{&quot;leading&quot;:&quot;1.3&quot;}\">A</text><text id=\"i4728eba2-7453-423d-b68d-4caf7f745eed\" font-family=\"Arial\" font-size=\"4.8\" font-weight=\"bold\" font-style=\"normal\" x=\"2471.785383020855\" y=\"1869.2802662464878\" fill=\"#000000\" svgjs:data=\"{&quot;leading&quot;:&quot;1.3&quot;}\">G</text><text id=\"ifba03ed7-9b0d-489b-966e-042ede21b71f\" font-family=\"Arial\" font-size=\"4.8\" font-weight=\"bold\" font-style=\"normal\" x=\"2471.119157847552\" y=\"1864.3678078775465\" fill=\"#ffd200\" svgjs:data=\"{&quot;leading&quot;:&quot;1.3&quot;}\">A</text><text id=\"ib7b83404-e3b3-4caa-ba3b-bbfc786e4a32\" font-family=\"Arial\" font-size=\"4.8\" font-weight=\"bold\" font-style=\"normal\" x=\"2469.196263563841\" y=\"1859.8673589462624\" fill=\"#ffd200\" svgjs:data=\"{&quot;leading&quot;:&quot;1.3&quot;}\">A</text><text id=\"ic2695fab-9e6b-437f-ada9-f62332b0fcc3\" font-family=\"Arial\" font-size=\"4.8\" font-weight=\"bold\" font-style=\"normal\" x=\"2470.4941010460916\" y=\"1855.2079370846996\" fill=\"#ffd200\" svgjs:data=\"{&quot;leading&quot;:&quot;1.3&quot;}\">C</text><text id=\"i1adf7820-7fe6-45f5-965a-22aed0ce009d\" font-family=\"Arial\" font-size=\"4.8\" font-weight=\"bold\" font-style=\"normal\" x=\"2474.879599098099\" y=\"1852.6711407382554\" fill=\"#ff0000\" svgjs:data=\"{&quot;leading&quot;:&quot;1.3&quot;}\">A</text><text id=\"id1de548d-996a-4fb1-89e0-0d253401e23b\" font-family=\"Arial\" font-size=\"4.8\" font-weight=\"bold\" font-style=\"normal\" x=\"2479.569174451549\" y=\"1853.4986134512374\" fill=\"#ff0000\" svgjs:data=\"{&quot;leading&quot;:&quot;1.3&quot;}\">U</text><text id=\"i02731ce4-a000-4b5a-bc60-2555b2891bce\" font-family=\"Arial\" font-size=\"4.8\" font-weight=\"bold\" font-style=\"normal\" x=\"2482.5383134771964\" y=\"1857.2855148572244\" fill=\"#ff0000\" svgjs:data=\"{&quot;leading&quot;:&quot;1.3&quot;}\">G</text><text id=\"ief793df2-c745-43b4-a10a-cfa86aeac572\" font-family=\"Arial\" font-size=\"4.8\" font-weight=\"bold\" font-style=\"normal\" x=\"2482.5287332129456\" y=\"1862.177608633211\" fill=\"#000000\" svgjs:data=\"{&quot;leading&quot;:&quot;1.3&quot;}\">U</text><text id=\"i75300c48-7a99-4951-93e1-f4a99cc95ca8\" font-family=\"Arial\" font-size=\"4.8\" font-weight=\"bold\" font-style=\"normal\" x=\"2483.3950515363877\" y=\"1867.0899449318408\" fill=\"#000000\" svgjs:data=\"{&quot;leading&quot;:&quot;1.3&quot;}\">C</text><text id=\"i44b4860c-4b04-4ae0-9b20-dc49b85b2805\" font-family=\"Arial\" font-size=\"4.8\" font-weight=\"bold\" font-style=\"normal\" x=\"2484.3927716371027\" y=\"1872.0023301062774\" fill=\"#000000\" svgjs:data=\"{&quot;leading&quot;:&quot;1.3&quot;}\">U</text><text id=\"if395eb31-4ae3-40ad-83d6-d6144c32d4c0\" font-family=\"Arial\" font-size=\"4.8\" font-weight=\"bold\" font-style=\"normal\" x=\"2485.193756713359\" y=\"1876.9147395994087\" fill=\"#000000\" svgjs:data=\"{&quot;leading&quot;:&quot;1.3&quot;}\">G</text><text id=\"i03869fa5-d67a-4e4f-a8d6-46426d6c0f02\" font-family=\"Arial\" font-size=\"4.8\" font-weight=\"bold\" font-style=\"normal\" x=\"2486.125653855126\" y=\"1881.826953827726\" fill=\"#000000\" svgjs:data=\"{&quot;leading&quot;:&quot;1.3&quot;}\">G</text><text id=\"ie4d0d4a6-179f-4cad-b467-43f0907d8a79\" font-family=\"Arial\" font-size=\"4.8\" font-weight=\"bold\" font-style=\"normal\" x=\"2487.1889513436417\" y=\"1886.7394121966663\" fill=\"#000000\" svgjs:data=\"{&quot;leading&quot;:&quot;1.3&quot;}\">U</text><text id=\"i390ec99d-22dd-4b95-93b7-db125f29b221\" font-family=\"Arial\" font-size=\"4.8\" font-weight=\"bold\" font-style=\"normal\" x=\"2488.0555138077134\" y=\"1891.6517484952956\" fill=\"#000000\" svgjs:data=\"{&quot;leading&quot;:&quot;1.3&quot;}\">C</text><text id=\"i0a69d151-0bb4-4bfc-b7a6-a1276d87e35b\" font-family=\"Arial\" font-size=\"4.8\" font-weight=\"bold\" font-style=\"normal\" x=\"2493.2071375476417\" y=\"1892.2902058609243\" fill=\"#000000\" svgjs:data=\"{&quot;leading&quot;:&quot;1.3&quot;}\">A</text><text id=\"ia78f7d41-5969-4975-9f81-511db6f50731\" font-family=\"Arial\" font-size=\"4.8\" font-weight=\"bold\" font-style=\"normal\" x=\"2497.687687522376\" y=\"1893.8399718692003\" fill=\"#ff0000\" svgjs:data=\"{&quot;leading&quot;:&quot;1.3&quot;}\">G</text><text id=\"ic98daedf-dd5e-4350-88a7-ed45386592be\" font-family=\"Arial\" font-size=\"4.8\" font-weight=\"bold\" font-style=\"normal\" x=\"2502.1930277957563\" y=\"1896.2471669065117\" fill=\"#ffd200\" svgjs:data=\"{&quot;leading&quot;:&quot;1.3&quot;}\">U</text><text id=\"i265a3c64-efaa-491e-ab65-3bc049e2d8c5\" font-family=\"Arial\" font-size=\"4.8\" font-weight=\"bold\" font-style=\"normal\" x=\"2506.1765382278736\" y=\"1899.426805709069\" fill=\"#ff0000\" svgjs:data=\"{&quot;leading&quot;:&quot;1.3&quot;}\">A</text><text id=\"i9d3a0b1f-06a4-4ce4-be69-c6461b6b8f2d\" font-family=\"Arial\" font-size=\"4.8\" font-weight=\"bold\" font-style=\"normal\" x=\"2509.365686901667\" y=\"1903.26807742025\" fill=\"#ff0000\" svgjs:data=\"{&quot;leading&quot;:&quot;1.3&quot;}\">A</text><text id=\"id7211cd4-a5b4-4b6c-9324-3c3bd02b4100\" font-family=\"Arial\" font-size=\"4.8\" font-weight=\"bold\" font-style=\"normal\" x=\"2511.783545057375\" y=\"1907.6363018087363\" fill=\"#ff0000\" svgjs:data=\"{&quot;leading&quot;:&quot;1.3&quot;}\">A</text><text id=\"i2756423e-d55b-44a0-89a7-f08ffbacc62c\" font-family=\"Arial\" font-size=\"4.8\" font-weight=\"bold\" font-style=\"normal\" x=\"2513.0792432738763\" y=\"1912.3785615077213\" fill=\"#000000\" svgjs:data=\"{&quot;leading&quot;:&quot;1.3&quot;}\">G</text><text id=\"i0413f968-4685-4e55-b286-422c8a798e2a\" font-family=\"Arial\" font-size=\"4.8\" font-weight=\"bold\" font-style=\"normal\" x=\"2518.1449144839753\" y=\"1912.3667280340433\" fill=\"#000000\" svgjs:data=\"{&quot;leading&quot;:&quot;1.3&quot;}\">C</text><text id=\"ie832dd3e-96c2-4e52-95a9-893ce95ecf30\" font-family=\"Arial\" font-size=\"4.8\" font-weight=\"bold\" font-style=\"normal\" x=\"2523.2108312652144\" y=\"1912.3551387009907\" fill=\"#000000\" svgjs:data=\"{&quot;leading&quot;:&quot;1.3&quot;}\">U</text><text id=\"ib76c3c1a-ec84-4654-90e5-86f26e036409\" font-family=\"Arial\" font-size=\"4.8\" font-weight=\"bold\" font-style=\"normal\" x=\"2528.1448579879316\" y=\"1912.3433052273135\" fill=\"#000000\" svgjs:data=\"{&quot;leading&quot;:&quot;1.3&quot;}\">C</text><text id=\"i8675d3e9-02bd-425e-aaf0-7a1f8c7b821a\" font-family=\"Arial\" font-size=\"4.8\" font-weight=\"bold\" font-style=\"normal\" x=\"2544.4444240241373\" y=\"1896.3207500275944\" fill=\"#000000\" svgjs:data=\"{&quot;leading&quot;:&quot;1.3&quot;}\">A</text><text id=\"i56dcebaf-626f-46fa-b3f8-a268cf57ff73\" font-family=\"Arial\" font-size=\"4.8\" font-weight=\"bold\" font-style=\"normal\" x=\"2544.2147045345027\" y=\"1891.3208669822193\" fill=\"#000000\" svgjs:data=\"{&quot;leading&quot;:&quot;1.3&quot;}\">G</text><text id=\"if1732635-1737-45ec-b107-5c44923e24a1\" font-family=\"Arial\" font-size=\"4.8\" font-weight=\"bold\" font-style=\"normal\" x=\"2544.2504128727014\" y=\"1886.3211060071603\" fill=\"#ffd200\" svgjs:data=\"{&quot;leading&quot;:&quot;1.3&quot;}\">G</text><text id=\"ic6ac0177-8001-4cef-a7f6-359ab37e08b2\" font-family=\"Arial\" font-size=\"4.8\" font-weight=\"bold\" font-style=\"normal\" x=\"2544.2861212109\" y=\"1881.3212229617866\" fill=\"#000000\" svgjs:data=\"{&quot;leading&quot;:&quot;1.3&quot;}\">G</text><text id=\"i1d4a38aa-860b-4983-a3a4-cc9d43664624\" font-family=\"Arial\" font-size=\"4.8\" font-weight=\"bold\" font-style=\"normal\" x=\"2543.536083453925\" y=\"1876.5335838529181\" fill=\"#ff0000\" svgjs:data=\"{&quot;leading&quot;:&quot;1.3&quot;}\">A</text><text id=\"i4529c38b-535f-4b29-993a-d7d79ad49bfc\" font-family=\"Arial\" font-size=\"4.8\" font-weight=\"bold\" font-style=\"normal\" x=\"2545.9071744773646\" y=\"1872.2520420736878\" fill=\"#000000\" svgjs:data=\"{&quot;leading&quot;:&quot;1.3&quot;}\">A</text><text id=\"i3983b495-ed5c-4328-881d-d6480f9d617f\" font-family=\"Arial\" font-size=\"4.8\" font-weight=\"bold\" font-style=\"normal\" x=\"2550.5039177110093\" y=\"1870.57256396935\" fill=\"#000000\" svgjs:data=\"{&quot;leading&quot;:&quot;1.3&quot;}\">A</text><text id=\"i9e4c3772-5e30-4c65-859b-f0f18983324b\" font-family=\"Arial\" font-size=\"4.8\" font-weight=\"bold\" font-style=\"normal\" x=\"2555.076386329105\" y=\"1872.3178022643801\" fill=\"#ff0000\" svgjs:data=\"{&quot;leading&quot;:&quot;1.3&quot;}\">A</text><text id=\"i6e030a3c-afd6-4ecc-9c3e-a40736d5d826\" font-family=\"Arial\" font-size=\"4.8\" font-weight=\"bold\" font-style=\"normal\" x=\"2557.3861004921528\" y=\"1876.6328398854148\" fill=\"#ff0000\" svgjs:data=\"{&quot;leading&quot;:&quot;1.3&quot;}\">A</text><text id=\"if11138b1-b6f4-4c0c-8f47-a08537e80501\" font-family=\"Arial\" font-size=\"4.8\" font-weight=\"bold\" font-style=\"normal\" x=\"2556.1016652871567\" y=\"1881.4054564705084\" fill=\"#000000\" svgjs:data=\"{&quot;leading&quot;:&quot;1.3&quot;}\">C</text><text id=\"id279d52b-4f85-4abc-9bca-00dda75aa61a\" font-family=\"Arial\" font-size=\"4.8\" font-weight=\"bold\" font-style=\"normal\" x=\"2556.0657128083303\" y=\"1886.405217445571\" fill=\"#000000\" svgjs:data=\"{&quot;leading&quot;:&quot;1.3&quot;}\">C</text><text id=\"i8ac33022-3534-4880-a436-d3fa2c93dfc0\" font-family=\"Arial\" font-size=\"4.8\" font-weight=\"bold\" font-style=\"normal\" x=\"2556.0300044701326\" y=\"1891.4051004909425\" fill=\"#000000\" svgjs:data=\"{&quot;leading&quot;:&quot;1.3&quot;}\">C</text><text id=\"i1bbfa540-618c-4d02-8706-c0657c83e619\" font-family=\"Arial\" font-size=\"4.8\" font-weight=\"bold\" font-style=\"normal\" x=\"2556.0596308096265\" y=\"1896.4049835363176\" fill=\"#000000\" svgjs:data=\"{&quot;leading&quot;:&quot;1.3&quot;}\">U</text><text id=\"i342c84a8-459d-44ba-b7ef-3e7086eb6c88\" font-family=\"Arial\" font-size=\"4.8\" font-weight=\"bold\" font-style=\"normal\" x=\"2563.867374725075\" y=\"1904.3254084315454\" fill=\"#ffd200\" svgjs:data=\"{&quot;leading&quot;:&quot;1.3&quot;}\">G</text><text id=\"i5e418aa0-cd5e-4fc0-9d80-ef952881c107\" font-family=\"Arial\" font-size=\"4.8\" font-weight=\"bold\" font-style=\"normal\" x=\"2571.71399364188\" y=\"1912.3367592696413\" fill=\"#000000\" svgjs:data=\"{&quot;leading&quot;:&quot;1.3&quot;}\">G</text><text id=\"ia80a1496-d8dc-4d17-acb2-a935d756a9cf\" font-family=\"Arial\" font-size=\"4.8\" font-weight=\"bold\" font-style=\"normal\" x=\"2576.713857091074\" y=\"1912.3471923500524\" fill=\"#000000\" svgjs:data=\"{&quot;leading&quot;:&quot;1.3&quot;}\">G</text><text id=\"i0dc04a1f-0ce5-4291-be54-7cb6b67a1468\" font-family=\"Arial\" font-size=\"4.8\" font-weight=\"bold\" font-style=\"normal\" x=\"2581.779786209321\" y=\"1912.3576254304653\" fill=\"#000000\" svgjs:data=\"{&quot;leading&quot;:&quot;1.3&quot;}\">C</text><text id=\"i1a15b114-d43c-480a-8909-fadaf1d96979\" font-family=\"Arial\" font-size=\"4.8\" font-weight=\"bold\" font-style=\"normal\" x=\"2586.7138281300777\" y=\"1912.3678143702532\" fill=\"#000000\" svgjs:data=\"{&quot;leading&quot;:&quot;1.3&quot;}\">G</text><text id=\"i48a4f57f-5bb9-4d93-833b-fa14832bfd1a\" font-family=\"Arial\" font-size=\"4.8\" font-weight=\"bold\" font-style=\"normal\" x=\"2591.845336066649\" y=\"1912.3782474506652\" fill=\"#000000\" svgjs:data=\"{&quot;leading&quot;:&quot;1.3&quot;}\">U</text><text id=\"i8891b451-713f-4251-9db7-cb539b8b4a69\" font-family=\"Arial\" font-size=\"4.8\" font-weight=\"bold\" font-style=\"normal\" x=\"2596.77962069752\" y=\"1912.388558460766\" fill=\"#000000\" svgjs:data=\"{&quot;leading&quot;:&quot;1.3&quot;}\">C</text><text id=\"i4ced531e-6f77-4196-96ee-e0f311c6db36\" font-family=\"Arial\" font-size=\"4.8\" font-weight=\"bold\" font-style=\"normal\" x=\"2601.9793345867347\" y=\"1912.3988694708664\" fill=\"#000000\" svgjs:data=\"{&quot;leading&quot;:&quot;1.3&quot;}\">A</text><text id=\"ief8e9d4d-7e5a-460c-8faa-4aa4347824e7\" font-family=\"Arial\" font-size=\"4.8\" font-weight=\"bold\" font-style=\"normal\" x=\"2606.979686317176\" y=\"1912.4091804809668\" fill=\"#000000\" svgjs:data=\"{&quot;leading&quot;:&quot;1.3&quot;}\">A</text><text id=\"i0296563f-bae3-4fae-998c-9b1b228a6f53\" font-family=\"Arial\" font-size=\"4.8\" font-weight=\"bold\" font-style=\"normal\" x=\"2611.845034004037\" y=\"1912.4196135613784\" fill=\"#000000\" svgjs:data=\"{&quot;leading&quot;:&quot;1.3&quot;}\">U</text><text id=\"i097c53fd-4b88-4363-a1d8-2d0085787add\" font-family=\"Arial\" font-size=\"4.8\" font-weight=\"bold\" font-style=\"normal\" x=\"2616.9796573561816\" y=\"1912.4299245714774\" fill=\"#000000\" svgjs:data=\"{&quot;leading&quot;:&quot;1.3&quot;}\">A</text><text id=\"i9f3193c0-a555-4250-a183-a0d9b8938f41\" font-family=\"Arial\" font-size=\"4.8\" font-weight=\"bold\" font-style=\"normal\" x=\"2621.845005043043\" y=\"1912.440357651892\" fill=\"#000000\" svgjs:data=\"{&quot;leading&quot;:&quot;1.3&quot;}\">U</text><text id=\"i44016249-11fd-4679-a63d-92c084a98768\" font-family=\"Arial\" font-size=\"4.8\" font-weight=\"bold\" font-style=\"normal\" x=\"2626.7139564267272\" y=\"1912.4506686619907\" fill=\"#000000\" svgjs:data=\"{&quot;leading&quot;:&quot;1.3&quot;}\">G</text><text id=\"i3eb4b942-00a5-4883-a04f-7d5b9793fca5\" font-family=\"Arial\" font-size=\"4.8\" font-weight=\"bold\" font-style=\"normal\" x=\"2631.7138198759158\" y=\"1912.461101742405\" fill=\"#000000\" svgjs:data=\"{&quot;leading&quot;:&quot;1.3&quot;}\">G</text><text id=\"i532d3f75-6ed6-4765-a8ee-bf09ad9f5898\" font-family=\"Arial\" font-size=\"4.8\" font-weight=\"bold\" font-style=\"normal\" x=\"2636.845327812489\" y=\"1912.471412752504\" fill=\"#ff0000\" svgjs:data=\"{&quot;leading&quot;:&quot;1.3&quot;}\">U</text><text id=\"i73a6006a-1306-4386-9e48-36d8defa8648\" font-family=\"Arial\" font-size=\"4.8\" font-weight=\"bold\" font-style=\"normal\" x=\"2638.323623949773\" y=\"1904.2652873715724\" fill=\"#ffd200\" svgjs:data=\"{&quot;leading&quot;:&quot;1.3&quot;}\">A</text><text id=\"i72faa565-7316-4cbe-a593-4ed587037c07\" font-family=\"Arial\" font-size=\"4.8\" font-weight=\"bold\" font-style=\"normal\" x=\"2639.527641751467\" y=\"1896.069041904797\" fill=\"#ffd200\" svgjs:data=\"{&quot;leading&quot;:&quot;1.3&quot;}\">C</text><text id=\"i0c5ac32b-e72d-4da0-a282-92191acc3dc6\" font-family=\"Arial\" font-size=\"4.8\" font-weight=\"bold\" font-style=\"normal\" x=\"2640.925620269907\" y=\"1887.8835893899054\" fill=\"#000000\" svgjs:data=\"{&quot;leading&quot;:&quot;1.3&quot;}\">G</text><text id=\"iddb9a7fa-b993-4fcc-b104-e8cfd2dc4c94\" font-family=\"Arial\" font-size=\"4.8\" font-weight=\"bold\" font-style=\"normal\" x=\"2636.472985621359\" y=\"1886.229230010793\" fill=\"#000000\" svgjs:data=\"{&quot;leading&quot;:&quot;1.3&quot;}\">A</text><text id=\"ic7c62f7d-bbf6-42e2-b507-baf9783551a4\" font-family=\"Arial\" font-size=\"4.8\" font-weight=\"bold\" font-style=\"normal\" x=\"2631.5545844236985\" y=\"1884.5747485613679\" fill=\"#000000\" svgjs:data=\"{&quot;leading&quot;:&quot;1.3&quot;}\">C</text><text id=\"i3da856df-3dc1-4fd6-bb53-63202e93de3a\" font-family=\"Arial\" font-size=\"4.8\" font-weight=\"bold\" font-style=\"normal\" x=\"2626.77045627825\" y=\"1882.9205112525683\" fill=\"#000000\" svgjs:data=\"{&quot;leading&quot;:&quot;1.3&quot;}\">G</text><text id=\"i741b0081-94fe-4a36-980f-29b6905d7864\" font-family=\"Arial\" font-size=\"4.8\" font-weight=\"bold\" font-style=\"normal\" x=\"2622.317821629702\" y=\"1881.2660298031456\" fill=\"#000000\" svgjs:data=\"{&quot;leading&quot;:&quot;1.3&quot;}\">A</text><text id=\"i8912a1f5-55e8-49be-8700-e5b4d487246e\" font-family=\"Arial\" font-size=\"4.8\" font-weight=\"bold\" font-style=\"normal\" x=\"2617.333843044232\" y=\"1879.6115483537192\" fill=\"#000000\" svgjs:data=\"{&quot;leading&quot;:&quot;1.3&quot;}\">G</text><text id=\"if4f89123-b24b-4adb-9c7c-70ba6d330333\" font-family=\"Arial\" font-size=\"4.8\" font-weight=\"bold\" font-style=\"normal\" x=\"2612.615292286594\" y=\"1877.957311044921\" fill=\"#000000\" svgjs:data=\"{&quot;leading&quot;:&quot;1.3&quot;}\">G</text><text id=\"ie779e6a2-4141-4fe7-b9cc-264e8d21963c\" font-family=\"Arial\" font-size=\"4.8\" font-weight=\"bold\" font-style=\"normal\" x=\"2608.162657638042\" y=\"1876.302829595496\" fill=\"#000000\" svgjs:data=\"{&quot;leading&quot;:&quot;1.3&quot;}\">A</text><text id=\"i2c654bc6-3696-4b4a-87b0-ceb03f96c3be\" font-family=\"Arial\" font-size=\"4.8\" font-weight=\"bold\" font-style=\"normal\" x=\"2603.178679052573\" y=\"1874.6484702163839\" fill=\"#000000\" svgjs:data=\"{&quot;leading&quot;:&quot;1.3&quot;}\">G</text><text id=\"ie348e0fe-21b9-47f1-b340-8bc233f329f6\" font-family=\"Arial\" font-size=\"4.8\" font-weight=\"bold\" font-style=\"normal\" x=\"2598.710759099349\" y=\"1873.0408313795233\" fill=\"#000000\" svgjs:data=\"{&quot;leading&quot;:&quot;1.3&quot;}\">U</text><text id=\"i572dfee9-1da1-412a-a348-44756c0b489b\" font-family=\"Arial\" font-size=\"4.8\" font-weight=\"bold\" font-style=\"normal\" x=\"2596.5973870633934\" y=\"1868.6507343359453\" fill=\"#000000\" svgjs:data=\"{&quot;leading&quot;:&quot;1.3&quot;}\">U</text><text id=\"ic39fa15d-f77b-40c5-8099-267d648cb3d7\" font-family=\"Arial\" font-size=\"4.8\" font-weight=\"bold\" font-style=\"normal\" x=\"2598.1435448842276\" y=\"1864.052895839969\" fill=\"#ffd200\" svgjs:data=\"{&quot;leading&quot;:&quot;1.3&quot;}\">C</text><text id=\"i1b3f42e5-b1bd-4e3f-a0ac-a5b091141c52\" font-family=\"Arial\" font-size=\"4.8\" font-weight=\"bold\" font-style=\"normal\" x=\"2602.4703445643827\" y=\"1861.9436953286026\" fill=\"#000000\" svgjs:data=\"{&quot;leading&quot;:&quot;1.3&quot;}\">G</text><text id=\"i6846633a-582b-4c66-a7d2-081de2e0f7ea\" font-family=\"Arial\" font-size=\"4.8\" font-weight=\"bold\" font-style=\"normal\" x=\"2607.1321268609554\" y=\"1863.5603810950493\" fill=\"#000000\" svgjs:data=\"{&quot;leading&quot;:&quot;1.3&quot;}\">C</text><text id=\"ie2fb0ee5-80a5-4636-8c4e-ccc2551187f7\" font-family=\"Arial\" font-size=\"4.8\" font-weight=\"bold\" font-style=\"normal\" x=\"2611.9160122962858\" y=\"1865.2146184038465\" fill=\"#000000\" svgjs:data=\"{&quot;leading&quot;:&quot;1.3&quot;}\">U</text><text id=\"i7a9af1bc-413f-4e09-b439-521d6b8137c5\" font-family=\"Arial\" font-size=\"4.8\" font-weight=\"bold\" font-style=\"normal\" x=\"2616.5687400949755\" y=\"1866.869099853271\" fill=\"#000000\" svgjs:data=\"{&quot;leading&quot;:&quot;1.3&quot;}\">C</text><text id=\"i0e84603a-338b-42fe-9d86-276c2c6e319d\" font-family=\"Arial\" font-size=\"4.8\" font-weight=\"bold\" font-style=\"normal\" x=\"2621.2875349932347\" y=\"1868.523459232384\" fill=\"#000000\" svgjs:data=\"{&quot;leading&quot;:&quot;1.3&quot;}\">C</text><text id=\"ia9ac0593-81af-4a8f-a608-aa49e9a91aba\" font-family=\"Arial\" font-size=\"4.8\" font-weight=\"bold\" font-style=\"normal\" x=\"2626.0714204285696\" y=\"1870.1778186114943\" fill=\"#000000\" svgjs:data=\"{&quot;leading&quot;:&quot;1.3&quot;}\">U</text><text id=\"i5cc467f8-8875-4a1f-a80d-26f63c602e25\" font-family=\"Arial\" font-size=\"4.8\" font-weight=\"bold\" font-style=\"normal\" x=\"2630.7894829049546\" y=\"1871.8320559202948\" fill=\"#000000\" svgjs:data=\"{&quot;leading&quot;:&quot;1.3&quot;}\">U</text><text id=\"i9de64f9b-3cf4-489e-b06a-301ce66759d1\" font-family=\"Arial\" font-size=\"4.8\" font-weight=\"bold\" font-style=\"normal\" x=\"2635.3766333158364\" y=\"1873.4865373697194\" fill=\"#000000\" svgjs:data=\"{&quot;leading&quot;:&quot;1.3&quot;}\">G</text><text id=\"ibd60f185-dc87-47f0-b812-922e929d9ec7\" font-family=\"Arial\" font-size=\"4.8\" font-weight=\"bold\" font-style=\"normal\" x=\"2640.2263402796007\" y=\"1875.1408967488305\" fill=\"#000000\" svgjs:data=\"{&quot;leading&quot;:&quot;1.3&quot;}\">U</text><text id=\"i9ceb415a-ecf8-4cc7-a675-1faaf85a45d8\" font-family=\"Arial\" font-size=\"4.8\" font-weight=\"bold\" font-style=\"normal\" x=\"2644.8790680782895\" y=\"1876.7955002685685\" fill=\"#000000\" svgjs:data=\"{&quot;leading&quot;:&quot;1.3&quot;}\">C</text><text id=\"i884576d9-cec6-415c-a80a-7862e27aed05\" font-family=\"Arial\" font-size=\"4.8\" font-weight=\"bold\" font-style=\"normal\" x=\"2647.0886414476627\" y=\"1872.2173519262979\" fill=\"#ffd200\" svgjs:data=\"{&quot;leading&quot;:&quot;1.3&quot;}\">A</text><text id=\"ib531bc7f-dc82-424e-83e1-e0c0e5077e22\" font-family=\"Arial\" font-size=\"4.8\" font-weight=\"bold\" font-style=\"normal\" x=\"2649.3047414157827\" y=\"1867.7358975068219\" fill=\"#ffd200\" svgjs:data=\"{&quot;leading&quot;:&quot;1.3&quot;}\">A</text><text id=\"if8dbaf51-6c58-41a1-86d4-4f500e1ca235\" font-family=\"Arial\" font-size=\"4.8\" font-weight=\"bold\" font-style=\"normal\" x=\"2651.7226750399313\" y=\"1863.3598417141775\" fill=\"#ff0000\" svgjs:data=\"{&quot;leading&quot;:&quot;1.3&quot;}\">A</text><text id=\"i2015b207-9d0a-48d6-9e97-cdd6701649c2\" font-family=\"Arial\" font-size=\"4.8\" font-weight=\"bold\" font-style=\"normal\" x=\"2654.137574897317\" y=\"1859.0987636556665\" fill=\"#000000\" svgjs:data=\"{&quot;leading&quot;:&quot;1.3&quot;}\">C</text><text id=\"i753d5f51-9267-44b3-82c5-bb0606a8b802\" font-family=\"Arial\" font-size=\"4.8\" font-weight=\"bold\" font-style=\"normal\" x=\"2657.1440759690886\" y=\"1854.9610877727955\" fill=\"#ffd200\" svgjs:data=\"{&quot;leading&quot;:&quot;1.3&quot;}\">A</text><text id=\"if917daf5-fd6f-4160-a3fb-35fb5f709fbf\" font-family=\"Arial\" font-size=\"4.8\" font-weight=\"bold\" font-style=\"normal\" x=\"2660.1361971426986\" y=\"1850.9557334892697\" fill=\"#000000\" svgjs:data=\"{&quot;leading&quot;:&quot;1.3&quot;}\">A</text><text id=\"i31ce8b9b-5590-4e1f-8b2c-355595f4fcc4\" font-family=\"Arial\" font-size=\"4.8\" font-weight=\"bold\" font-style=\"normal\" x=\"2663.3079018439603\" y=\"1847.090730085877\" fill=\"#ff0000\" svgjs:data=\"{&quot;leading&quot;:&quot;1.3&quot;}\">A</text><text id=\"id930e56a-99ce-482e-852e-ee4564b56273\" font-family=\"Arial\" font-size=\"4.8\" font-weight=\"bold\" font-style=\"normal\" x=\"2666.6520033167744\" y=\"1843.374412378384\" fill=\"#ff0000\" svgjs:data=\"{&quot;leading&quot;:&quot;1.3&quot;}\">A</text><text id=\"i3e671350-59ae-4983-a031-3a2c0ac810b7\" font-family=\"Arial\" font-size=\"4.8\" font-weight=\"bold\" font-style=\"normal\" x=\"2670.028058072694\" y=\"1839.8145588322932\" fill=\"#000000\" svgjs:data=\"{&quot;leading&quot;:&quot;1.3&quot;}\">U</text><text id=\"ic9a67ac9-1a0f-45a3-bfab-891d53c648d4\" font-family=\"Arial\" font-size=\"4.8\" font-weight=\"bold\" font-style=\"normal\" x=\"2673.8314059682207\" y=\"1836.4184020710381\" fill=\"#ffd200\" svgjs:data=\"{&quot;leading&quot;:&quot;1.3&quot;}\">A</text><text id=\"i8e25b682-81a7-4375-8975-bf7a93d389db\" font-family=\"Arial\" font-size=\"4.8\" font-weight=\"bold\" font-style=\"normal\" x=\"2677.6513150302308\" y=\"1833.1927795875977\" fill=\"#ffd200\" svgjs:data=\"{&quot;leading&quot;:&quot;1.3&quot;}\">A</text><text id=\"i38ff679e-ad32-4ec0-b431-1c6a53c5c65e\" font-family=\"Arial\" font-size=\"4.8\" font-weight=\"bold\" font-style=\"normal\" x=\"2681.6143190456514\" y=\"1830.1447910646784\" fill=\"#ff0000\" svgjs:data=\"{&quot;leading&quot;:&quot;1.3&quot;}\">A</text><text id=\"i0a00fd74-8008-4f57-ad74-1fa6ad59bf2e\" font-family=\"Arial\" font-size=\"4.8\" font-weight=\"bold\" font-style=\"normal\" x=\"2685.7120196686346\" y=\"1827.28039898296\" fill=\"#ff0000\" svgjs:data=\"{&quot;leading&quot;:&quot;1.3&quot;}\">A</text><text id=\"i8350cf08-3741-4d9b-9906-defacfdeab70\" font-family=\"Arial\" font-size=\"4.8\" font-weight=\"bold\" font-style=\"normal\" x=\"2689.7358914161014\" y=\"1824.6059775179274\" fill=\"#000000\" svgjs:data=\"{&quot;leading&quot;:&quot;1.3&quot;}\">C</text><text id=\"i9e6cd688-b10f-41b4-b07a-27b9e6f08a86\" font-family=\"Arial\" font-size=\"4.8\" font-weight=\"bold\" font-style=\"normal\" x=\"2694.2774080603394\" y=\"1822.1268283589561\" fill=\"#ffd200\" svgjs:data=\"{&quot;leading&quot;:&quot;1.3&quot;}\">A</text><text id=\"i2d91cefc-148b-42d4-8b49-a67bb9a355bd\" font-family=\"Arial\" font-size=\"4.8\" font-weight=\"bold\" font-style=\"normal\" x=\"2698.727728169648\" y=\"1819.848034584616\" fill=\"#000000\" svgjs:data=\"{&quot;leading&quot;:&quot;1.3&quot;}\">A</text><text id=\"i9e122784-069a-467d-9d74-1200efe0ed80\" font-family=\"Arial\" font-size=\"4.8\" font-weight=\"bold\" font-style=\"normal\" x=\"2703.2768313462057\" y=\"1817.7742346267269\" fill=\"#000000\" svgjs:data=\"{&quot;leading&quot;:&quot;1.3&quot;}\">A</text><text id=\"ibbb33b5f-c6d4-4719-887c-b0ad65fe68c1\" font-family=\"Arial\" font-size=\"4.8\" font-weight=\"bold\" font-style=\"normal\" x=\"2707.9158741108095\" y=\"1815.9101473402015\" fill=\"#ffd200\" svgjs:data=\"{&quot;leading&quot;:&quot;1.3&quot;}\">A</text><text id=\"i51ac6567-c6c9-44e3-871a-e336990e6e20\" font-family=\"Arial\" font-size=\"4.8\" font-weight=\"bold\" font-style=\"normal\" x=\"2712.6349851979376\" y=\"1814.2595287663012\" fill=\"#ff0000\" svgjs:data=\"{&quot;leading&quot;:&quot;1.3&quot;}\">A</text><text id=\"iba4a5569-167b-40c1-925b-80e34dbbdeef\" font-family=\"Arial\" font-size=\"4.8\" font-weight=\"bold\" font-style=\"normal\" x=\"2717.424382315725\" y=\"1812.8253680913476\" fill=\"#ffd200\" svgjs:data=\"{&quot;leading&quot;:&quot;1.3&quot;}\">A</text><text id=\"i00b32731-37b0-43cd-b8dd-90d27e0f4304\" font-family=\"Arial\" font-size=\"4.8\" font-weight=\"bold\" font-style=\"normal\" x=\"2722.0744150407263\" y=\"1811.6112005769955\" fill=\"#000000\" svgjs:data=\"{&quot;leading&quot;:&quot;1.3&quot;}\">C</text><text id=\"ib11e4096-192f-49b9-8f89-a57a94a7d242\" font-family=\"Arial\" font-size=\"4.8\" font-weight=\"bold\" font-style=\"normal\" x=\"2727.1747068376535\" y=\"1810.6195089501034\" fill=\"#ffd200\" svgjs:data=\"{&quot;leading&quot;:&quot;1.3&quot;}\">A</text><text id=\"iba869c70-6f43-4d5f-9269-9f091780532f\" font-family=\"Arial\" font-size=\"4.8\" font-weight=\"bold\" font-style=\"normal\" x=\"2732.115047896463\" y=\"1809.8519737649408\" fill=\"#ffd200\" svgjs:data=\"{&quot;leading&quot;:&quot;1.3&quot;}\">A</text><text id=\"i94b6b392-5164-48cb-8071-905f0564a8ed\" font-family=\"Arial\" font-size=\"4.8\" font-weight=\"bold\" font-style=\"normal\" x=\"2737.0852448170035\" y=\"1809.31071797895\" fill=\"#ff0000\" svgjs:data=\"{&quot;leading&quot;:&quot;1.3&quot;}\">A</text><text id=\"i8fad579b-efa4-4455-a82c-868e5d9b70af\" font-family=\"Arial\" font-size=\"4.8\" font-weight=\"bold\" font-style=\"normal\" x=\"2742.0747664427463\" y=\"1808.9961509074346\" fill=\"#ffd200\" svgjs:data=\"{&quot;leading&quot;:&quot;1.3&quot;}\">A</text><text id=\"ib0163dbd-ef4d-4fa4-be54-41030fe55fa6\" font-family=\"Arial\" font-size=\"4.8\" font-weight=\"bold\" font-style=\"normal\" x=\"2746.873832561797\" y=\"1808.909467858486\" fill=\"#000000\" svgjs:data=\"{&quot;leading&quot;:&quot;1.3&quot;}\">C</text><text id=\"ie865aec2-676f-44e6-8041-1d481065ea69\" font-family=\"Arial\" font-size=\"4.8\" font-weight=\"bold\" font-style=\"normal\" x=\"2752.0713060627495\" y=\"1809.0507718701901\" fill=\"#ffd200\" svgjs:data=\"{&quot;leading&quot;:&quot;1.3&quot;}\">A</text><text id=\"i8be66684-5c78-47b5-b78d-3a7865b0367e\" font-family=\"Arial\" font-size=\"4.8\" font-weight=\"bold\" font-style=\"normal\" x=\"2757.057261832256\" y=\"1809.4195310081077\" fill=\"#ffd200\" svgjs:data=\"{&quot;leading&quot;:&quot;1.3&quot;}\">A</text><text id=\"i7825e739-024b-46db-b315-67d39a75f220\" font-family=\"Arial\" font-size=\"4.8\" font-weight=\"bold\" font-style=\"normal\" x=\"2762.0208466959675\" y=\"1810.0152955846029\" fill=\"#ffd200\" svgjs:data=\"{&quot;leading&quot;:&quot;1.3&quot;}\">A</text><text id=\"i75cab9d6-499c-4652-a6b9-b434893282c5\" font-family=\"Arial\" font-size=\"4.8\" font-weight=\"bold\" font-style=\"normal\" x=\"2766.818543080759\" y=\"1810.8368437695513\" fill=\"#ffd200\" svgjs:data=\"{&quot;leading&quot;:&quot;1.3&quot;}\">U</text><text id=\"ie1a3450c-c07a-46ba-9745-9f06a54dc3ab\" font-family=\"Arial\" font-size=\"4.8\" font-weight=\"bold\" font-style=\"normal\" x=\"2771.7072680576766\" y=\"1811.882074420722\" fill=\"#ff0000\" svgjs:data=\"{&quot;leading&quot;:&quot;1.3&quot;}\">U</text><text id=\"ibf27d614-d135-4fe8-893e-2ad6529b2ea7\" font-family=\"Arial\" font-size=\"4.8\" font-weight=\"bold\" font-style=\"normal\" x=\"2776.4125278011998\" y=\"1813.1491348766876\" fill=\"#ffd200\" svgjs:data=\"{&quot;leading&quot;:&quot;1.3&quot;}\">G</text><text id=\"i8a1760b8-b9b6-4771-ae88-b0ee12210dc8\" font-family=\"Arial\" font-size=\"4.8\" font-weight=\"bold\" font-style=\"normal\" x=\"2781.1860246829074\" y=\"1814.635365175478\" fill=\"#ffd200\" svgjs:data=\"{&quot;leading&quot;:&quot;1.3&quot;}\">G</text><text id=\"i1684e2e3-4c90-426d-a0d4-159ca6a530ef\" font-family=\"Arial\" font-size=\"4.8\" font-weight=\"bold\" font-style=\"normal\" x=\"2786.1525959471746\" y=\"1816.3374760712536\" fill=\"#ffd200\" svgjs:data=\"{&quot;leading&quot;:&quot;1.3&quot;}\">A</text><text id=\"i2433094e-c821-4f8f-86ff-34d2c8f74591\" font-family=\"Arial\" font-size=\"4.8\" font-weight=\"bold\" font-style=\"normal\" x=\"2790.7709515261977\" y=\"1818.2523498737373\" fill=\"#ff0000\" svgjs:data=\"{&quot;leading&quot;:&quot;1.3&quot;}\">A</text><text id=\"ib616ae72-ad77-4221-b9fd-9a4bef313193\" font-family=\"Arial\" font-size=\"4.8\" font-weight=\"bold\" font-style=\"normal\" x=\"2795.2972904898415\" y=\"1820.3755337732764\" fill=\"#ffd200\" svgjs:data=\"{&quot;leading&quot;:&quot;1.3&quot;}\">A</text><text id=\"ib8fbef6e-dfe4-4f86-bff8-5584659311a2\" font-family=\"Arial\" font-size=\"4.8\" font-weight=\"bold\" font-style=\"normal\" x=\"2799.5220250640796\" y=\"1822.7026740007705\" fill=\"#000000\" svgjs:data=\"{&quot;leading&quot;:&quot;1.3&quot;}\">C</text><text id=\"iff7e2e1e-07ef-4957-adad-56c4be7aa414\" font-family=\"Arial\" font-size=\"4.8\" font-weight=\"bold\" font-style=\"normal\" x=\"2804.0361502318956\" y=\"1825.2291293829367\" fill=\"#ffd200\" svgjs:data=\"{&quot;leading&quot;:&quot;1.3&quot;}\">A</text><text id=\"i125345c2-051a-48c3-a45e-5e62282e78aa\" font-family=\"Arial\" font-size=\"4.8\" font-weight=\"bold\" font-style=\"normal\" x=\"2807.9653243360353\" y=\"1827.9497166988385\" fill=\"#ffd200\" svgjs:data=\"{&quot;leading&quot;:&quot;1.3&quot;}\">G</text><text id=\"i489ce95f-2235-4fa8-8aaa-224641cbf903\" font-family=\"Arial\" font-size=\"4.8\" font-weight=\"bold\" font-style=\"normal\" x=\"2812.2971724892714\" y=\"1830.8585870983402\" fill=\"#ffd200\" svgjs:data=\"{&quot;leading&quot;:&quot;1.3&quot;}\">A</text><text id=\"i033a6cb7-a8a7-47be-9754-c1355bbdd96d\" font-family=\"Arial\" font-size=\"4.8\" font-weight=\"bold\" font-style=\"normal\" x=\"2816.026376223903\" y=\"1833.949599035469\" fill=\"#000000\" svgjs:data=\"{&quot;leading&quot;:&quot;1.3&quot;}\">C</text><text id=\"i15759a98-c594-4e98-a9f5-de3854910a2d\" font-family=\"Arial\" font-size=\"4.8\" font-weight=\"bold\" font-style=\"normal\" x=\"2819.4088585046275\" y=\"1830.2674493589357\" fill=\"#000000\" svgjs:data=\"{&quot;leading&quot;:&quot;1.3&quot;}\">C</text><text id=\"i8c757008-5e62-41ef-801a-82285ef8c2d2\" font-family=\"Arial\" font-size=\"4.8\" font-weight=\"bold\" font-style=\"normal\" x=\"2822.857163744302\" y=\"1826.585055541775\" fill=\"#000000\" svgjs:data=\"{&quot;leading&quot;:&quot;1.3&quot;}\">U</text><text id=\"i47b8728f-998c-4a88-b5c7-58554311029a\" font-family=\"Arial\" font-size=\"4.8\" font-weight=\"bold\" font-style=\"normal\" x=\"2826.1080015376465\" y=\"1822.9027837949275\" fill=\"#000000\" svgjs:data=\"{&quot;leading&quot;:&quot;1.3&quot;}\">G</text><text id=\"i7f9faf26-706f-4ef7-8cd6-a07c87c965b5\" font-family=\"Arial\" font-size=\"4.8\" font-weight=\"bold\" font-style=\"normal\" x=\"2829.490239677745\" y=\"1819.2203899777692\" fill=\"#ffd200\" svgjs:data=\"{&quot;leading&quot;:&quot;1.3&quot;}\">G</text><text id=\"i8cbe8b04-a0f2-4a4e-98da-ee00922647b0\" font-family=\"Arial\" font-size=\"4.8\" font-weight=\"bold\" font-style=\"normal\" x=\"2845.957236254102\" y=\"1782.3317134203498\" fill=\"#000000\" svgjs:data=\"{&quot;leading&quot;:&quot;1.3&quot;}\">A</text><text id=\"i89f05c04-d115-4030-a795-7141072d5277\" font-family=\"Arial\" font-size=\"4.8\" font-weight=\"bold\" font-style=\"normal\" x=\"2862.183605158285\" y=\"1745.5427581978001\" fill=\"#000000\" svgjs:data=\"{&quot;leading&quot;:&quot;1.3&quot;}\">C</text><text id=\"ia3a461dc-75d6-4f2e-9a07-01f7701256ad\" font-family=\"Arial\" font-size=\"4.8\" font-weight=\"bold\" font-style=\"normal\" x=\"2862.6370698995433\" y=\"1740.5631785598298\" fill=\"#000000\" svgjs:data=\"{&quot;leading&quot;:&quot;1.3&quot;}\">C</text><text id=\"i9a76ff0b-2927-4a4b-88b6-47a1656079cc\" font-family=\"Arial\" font-size=\"4.8\" font-weight=\"bold\" font-style=\"normal\" x=\"2863.155869318498\" y=\"1735.5837209921715\" fill=\"#000000\" svgjs:data=\"{&quot;leading&quot;:&quot;1.3&quot;}\">U</text><text id=\"i11903d7e-2c11-4cbf-ae68-0a009ece1c48\" font-family=\"Arial\" font-size=\"4.8\" font-weight=\"bold\" font-style=\"normal\" x=\"2860.2217789191054\" y=\"1731.5953845374402\" fill=\"#ffd200\" svgjs:data=\"{&quot;leading&quot;:&quot;1.3&quot;}\">U</text><text id=\"if5449303-e9f9-41ee-a1a1-b0d927ff2731\" font-family=\"Arial\" font-size=\"4.8\" font-weight=\"bold\" font-style=\"normal\" x=\"2859.4121601638462\" y=\"1726.7001292104196\" fill=\"#000000\" svgjs:data=\"{&quot;leading&quot;:&quot;1.3&quot;}\">C</text><text id=\"ie76452bc-149e-4164-a0cb-280d72147467\" font-family=\"Arial\" font-size=\"4.8\" font-weight=\"bold\" font-style=\"normal\" x=\"2861.2282266480534\" y=\"1722.020042422093\" fill=\"#ffd200\" svgjs:data=\"{&quot;leading&quot;:&quot;1.3&quot;}\">A</text><text id=\"i0b03921c-05da-4aa0-b9ad-b27ab1d62f5f\" font-family=\"Arial\" font-size=\"4.8\" font-weight=\"bold\" font-style=\"normal\" x=\"2864.834559247156\" y=\"1718.6270730559854\" fill=\"#000000\" svgjs:data=\"{&quot;leading&quot;:&quot;1.3&quot;}\">A</text><text id=\"i0357ad31-cbf9-4970-981a-653e75162a57\" font-family=\"Arial\" font-size=\"4.8\" font-weight=\"bold\" font-style=\"normal\" x=\"2865.0221132666547\" y=\"1713.6476197077973\" fill=\"#000000\" svgjs:data=\"{&quot;leading&quot;:&quot;1.3&quot;}\">G</text><text id=\"ifcdeff4e-e002-4954-aff6-00b765d61a7b\" font-family=\"Arial\" font-size=\"4.8\" font-weight=\"bold\" font-style=\"normal\" x=\"2865.741255363696\" y=\"1708.6682884299212\" fill=\"#000000\" svgjs:data=\"{&quot;leading&quot;:&quot;1.3&quot;}\">A</text><text id=\"i8b8454b6-b8f3-429f-8e13-de9756378d85\" font-family=\"Arial\" font-size=\"4.8\" font-weight=\"bold\" font-style=\"normal\" x=\"2866.316487114609\" y=\"1699.4339056496683\" fill=\"#000000\" svgjs:data=\"{&quot;leading&quot;:&quot;1.3&quot;}\">G</text><text id=\"i6de2e271-4edb-4a3e-a420-5a96adec4e1d\" font-family=\"Arial\" font-size=\"4.8\" font-weight=\"bold\" font-style=\"normal\" x=\"2866.7699716426687\" y=\"1694.4544635794573\" fill=\"#000000\" svgjs:data=\"{&quot;leading&quot;:&quot;1.3&quot;}\">G</text><text id=\"ic2d38cac-aaf2-44c3-9fe0-60ac9b9446b3\" font-family=\"Arial\" font-size=\"4.8\" font-weight=\"bold\" font-style=\"normal\" x=\"2867.354612376862\" y=\"1689.4751435795606\" fill=\"#000000\" svgjs:data=\"{&quot;leading&quot;:&quot;1.3&quot;}\">U</text><text id=\"if7bb6be4-52c7-401b-8d5e-c8b5d84ccf50\" font-family=\"Arial\" font-size=\"4.8\" font-weight=\"bold\" font-style=\"normal\" x=\"2867.6766965581646\" y=\"1684.4957015093519\" fill=\"#000000\" svgjs:data=\"{&quot;leading&quot;:&quot;1.3&quot;}\">G</text><text id=\"ie557ad56-8d54-47f7-a290-cee74489704e\" font-family=\"Arial\" font-size=\"4.8\" font-weight=\"bold\" font-style=\"normal\" x=\"2868.261337292357\" y=\"1679.5162594391422\" fill=\"#000000\" svgjs:data=\"{&quot;leading&quot;:&quot;1.3&quot;}\">U</text><text id=\"ibb6c2e10-e11d-461b-b155-a5b7d533a6b1\" font-family=\"Arial\" font-size=\"4.8\" font-weight=\"bold\" font-style=\"normal\" x=\"2868.7148218204184\" y=\"1674.5369394392474\" fill=\"#000000\" svgjs:data=\"{&quot;leading&quot;:&quot;1.3&quot;}\">U</text><text id=\"i09a839c7-4c8b-430e-b23f-dabe41a2ace2\" font-family=\"Arial\" font-size=\"4.8\" font-weight=\"bold\" font-style=\"normal\" x=\"2865.7151762489802\" y=\"1670.5484791163376\" fill=\"#000000\" svgjs:data=\"{&quot;leading&quot;:&quot;1.3&quot;}\">C</text><text id=\"i466acc4a-e8f6-4d0e-a271-e8a5bf7faa1a\" font-family=\"Arial\" font-size=\"4.8\" font-weight=\"bold\" font-style=\"normal\" x=\"2865.1710090183333\" y=\"1665.653233895945\" fill=\"#ffd200\" svgjs:data=\"{&quot;leading&quot;:&quot;1.3&quot;}\">A</text><text id=\"i0ed9797b-000e-4836-8522-a1b824694cc4\" font-family=\"Arial\" font-size=\"4.8\" font-weight=\"bold\" font-style=\"normal\" x=\"2866.7869967060333\" y=\"1660.9729226622658\" fill=\"#ffd200\" svgjs:data=\"{&quot;leading&quot;:&quot;1.3&quot;}\">A</text><text id=\"i7122df2d-5904-4504-bb71-b3430c26472b\" font-family=\"Arial\" font-size=\"4.8\" font-weight=\"bold\" font-style=\"normal\" x=\"2870.1276630218963\" y=\"1657.5801001373925\" fill=\"#000000\" svgjs:data=\"{&quot;leading&quot;:&quot;1.3&quot;}\">G</text><text id=\"ifd0ff608-e90f-4f3f-9fb5-769f04534701\" font-family=\"Arial\" font-size=\"4.8\" font-weight=\"bold\" font-style=\"normal\" x=\"2870.581152937284\" y=\"1652.6006622866535\" fill=\"#000000\" svgjs:data=\"{&quot;leading&quot;:&quot;1.3&quot;}\">G</text><text id=\"i400919ac-a982-45c5-a00e-918fcd529e12\" font-family=\"Arial\" font-size=\"4.8\" font-weight=\"bold\" font-style=\"normal\" x=\"2871.3000706805033\" y=\"1647.621224435913\" fill=\"#000000\" svgjs:data=\"{&quot;leading&quot;:&quot;1.3&quot;}\">A</text><text id=\"i7d0821df-cf81-4b6e-a9c0-521d23557e73\" font-family=\"Arial\" font-size=\"4.8\" font-weight=\"bold\" font-style=\"normal\" x=\"2871.619288974185\" y=\"1642.6420307257995\" fill=\"#000000\" svgjs:data=\"{&quot;leading&quot;:&quot;1.3&quot;}\">U</text><text id=\"i6c498632-0baa-48c2-bdf5-8131d7a726fe\" font-family=\"Arial\" font-size=\"4.8\" font-weight=\"bold\" font-style=\"normal\" x=\"2867.860909608037\" y=\"1639.3859433923244\" fill=\"#ff0000\" svgjs:data=\"{&quot;leading&quot;:&quot;1.3&quot;}\">U</text><text id=\"i17d864bb-61a1-438a-a524-17b5ad4319eb\" font-family=\"Arial\" font-size=\"4.8\" font-weight=\"bold\" font-style=\"normal\" x=\"2865.5058482013847\" y=\"1635.0065199574578\" fill=\"#ffd200\" svgjs:data=\"{&quot;leading&quot;:&quot;1.3&quot;}\">U</text><text id=\"i526fddb5-daa7-41f4-b1de-ef700da171a3\" font-family=\"Arial\" font-size=\"4.8\" font-weight=\"bold\" font-style=\"normal\" x=\"2864.9965162247317\" y=\"1630.075807309372\" fill=\"#000000\" svgjs:data=\"{&quot;leading&quot;:&quot;1.3&quot;}\">A</text><text id=\"i3859f346-e4a2-43c1-82c2-7a9bbd284016\" font-family=\"Arial\" font-size=\"4.8\" font-weight=\"bold\" font-style=\"normal\" x=\"2860.457928127863\" y=\"1627.7084880001185\" fill=\"#000000\" svgjs:data=\"{&quot;leading&quot;:&quot;1.3&quot;}\">U</text><text id=\"i799c8e55-4a40-475d-8dd9-df2809392d5b\" font-family=\"Arial\" font-size=\"4.8\" font-weight=\"bold\" font-style=\"normal\" x=\"2855.988276975003\" y=\"1625.3411686908648\" fill=\"#000000\" svgjs:data=\"{&quot;leading&quot;:&quot;1.3&quot;}\">C</text><text id=\"i527aff14-c8b9-4e9b-a120-0d4f8df0354d\" font-family=\"Arial\" font-size=\"4.8\" font-weight=\"bold\" font-style=\"normal\" x=\"2851.6497834587844\" y=\"1622.9738493816112\" fill=\"#000000\" svgjs:data=\"{&quot;leading&quot;:&quot;1.3&quot;}\">U</text><text id=\"i23e9a598-feee-433e-8965-355e58ced31b\" font-family=\"Arial\" font-size=\"4.8\" font-weight=\"bold\" font-style=\"normal\" x=\"2843.482482485868\" y=\"1618.5834139078688\" fill=\"#000000\" svgjs:data=\"{&quot;leading&quot;:&quot;1.3&quot;}\">U</text><text id=\"i76842137-4c42-455e-b5bd-eabde30b9891\" font-family=\"Arial\" font-size=\"4.8\" font-weight=\"bold\" font-style=\"normal\" x=\"2839.0786690877103\" y=\"1616.215963401085\" fill=\"#000000\" svgjs:data=\"{&quot;leading&quot;:&quot;1.3&quot;}\">U</text><text id=\"i684f1c62-7d7e-44cd-8e6e-46493b8f904b\" font-family=\"Arial\" font-size=\"4.8\" font-weight=\"bold\" font-style=\"normal\" x=\"2834.674611548926\" y=\"1613.8486349646128\" fill=\"#000000\" svgjs:data=\"{&quot;leading&quot;:&quot;1.3&quot;}\">U</text><text id=\"i848c1017-6aa4-4023-90de-03d20952b094\" font-family=\"Arial\" font-size=\"4.8\" font-weight=\"bold\" font-style=\"normal\" x=\"2830.270554010146\" y=\"1611.481184457827\" fill=\"#000000\" svgjs:data=\"{&quot;leading&quot;:&quot;1.3&quot;}\">U</text><text id=\"i8f30feb5-d870-49f3-a522-1ff8f0116191\" font-family=\"Arial\" font-size=\"4.8\" font-weight=\"bold\" font-style=\"normal\" x=\"2825.8009176530395\" y=\"1609.1138560213549\" fill=\"#000000\" svgjs:data=\"{&quot;leading&quot;:&quot;1.3&quot;}\">C</text><text id=\"i22ee4703-e0d1-4fdd-ae85-e9c8d58c5309\" font-family=\"Arial\" font-size=\"4.8\" font-weight=\"bold\" font-style=\"normal\" x=\"2821.462438932582\" y=\"1606.7464055145701\" fill=\"#000000\" svgjs:data=\"{&quot;leading&quot;:&quot;1.3&quot;}\">U</text><text id=\"i4750e0f2-b146-4a99-b08b-3c845a50b1a4\" font-family=\"Arial\" font-size=\"4.8\" font-weight=\"bold\" font-style=\"normal\" x=\"2817.113869760259\" y=\"1609.166539890799\" fill=\"#000000\" svgjs:data=\"{&quot;leading&quot;:&quot;1.3&quot;}\">U</text><text id=\"ie483a0a0-6e39-4838-bb36-3dc1a664e8a5\" font-family=\"Arial\" font-size=\"4.8\" font-weight=\"bold\" font-style=\"normal\" x=\"2812.212400799748\" y=\"1610.0288872270885\" fill=\"#ffd200\" svgjs:data=\"{&quot;leading&quot;:&quot;1.3&quot;}\">U</text><text id=\"i4575c511-1334-4694-8841-a6051b88634c\" font-family=\"Arial\" font-size=\"4.8\" font-weight=\"bold\" font-style=\"normal\" x=\"2807.2984681851485\" y=\"1609.2381888685218\" fill=\"#ff0000\" svgjs:data=\"{&quot;leading&quot;:&quot;1.3&quot;}\">U</text><text id=\"i72d22ab5-5cc1-4cdc-a458-616fa6807875\" font-family=\"Arial\" font-size=\"4.8\" font-weight=\"bold\" font-style=\"normal\" x=\"2802.9149320296356\" y=\"1606.8818132783535\" fill=\"#000000\" svgjs:data=\"{&quot;leading&quot;:&quot;1.3&quot;}\">U</text><text id=\"i14430f3c-a5bc-47d4-9c9d-242b86d6f983\" font-family=\"Arial\" font-size=\"4.8\" font-weight=\"bold\" font-style=\"normal\" x=\"2799.413850870138\" y=\"1603.2196155067477\" fill=\"#000000\" svgjs:data=\"{&quot;leading&quot;:&quot;1.3&quot;}\">G</text><text id=\"ic4753c18-43b0-4747-a066-c0f482b5ee66\" font-family=\"Arial\" font-size=\"4.8\" font-weight=\"bold\" font-style=\"normal\" x=\"2797.560147806199\" y=\"1598.655565332661\" fill=\"#ff0000\" svgjs:data=\"{&quot;leading&quot;:&quot;1.3&quot;}\">U</text><text id=\"i7de72716-88ca-4159-8a83-10f8ddc7dbc7\" font-family=\"Arial\" font-size=\"4.8\" font-weight=\"bold\" font-style=\"normal\" x=\"2797.1797180940475\" y=\"1593.69336495702\" fill=\"#000000\" svgjs:data=\"{&quot;leading&quot;:&quot;1.3&quot;}\">U</text><text id=\"icf09fa75-4b1b-4869-b6d9-f745409df704\" font-family=\"Arial\" font-size=\"4.8\" font-weight=\"bold\" font-style=\"normal\" x=\"2792.7100800742137\" y=\"1591.3259154759426\" fill=\"#000000\" svgjs:data=\"{&quot;leading&quot;:&quot;1.3&quot;}\">C</text><text id=\"i3825d4e1-5811-4865-89b8-7a07980f21f9\" font-family=\"Arial\" font-size=\"4.8\" font-weight=\"bold\" font-style=\"normal\" x=\"2788.5058713127273\" y=\"1588.9585880651757\" fill=\"#000000\" svgjs:data=\"{&quot;leading&quot;:&quot;1.3&quot;}\">A</text><text id=\"i3c2ff011-3952-40d4-a31d-142d5a81eac1\" font-family=\"Arial\" font-size=\"4.8\" font-weight=\"bold\" font-style=\"normal\" x=\"2784.1018121112156\" y=\"1586.5911385840986\" fill=\"#000000\" svgjs:data=\"{&quot;leading&quot;:&quot;1.3&quot;}\">A</text><text id=\"ia5766726-344a-4316-bcd6-f513183bdf2f\" font-family=\"Arial\" font-size=\"4.8\" font-weight=\"bold\" font-style=\"normal\" x=\"2779.6081954179044\" y=\"1584.2883761291023\" fill=\"#ffd200\" svgjs:data=\"{&quot;leading&quot;:&quot;1.3&quot;}\">C</text><text id=\"i317a0711-269c-4d69-9a30-697e73ff13eb\" font-family=\"Arial\" font-size=\"4.8\" font-weight=\"bold\" font-style=\"normal\" x=\"2778.4027196242932\" y=\"1579.6232699488992\" fill=\"#ff0000\" svgjs:data=\"{&quot;leading&quot;:&quot;1.3&quot;}\">A</text><text id=\"i519f772f-963c-4a2c-adb3-7a1798305e90\" font-family=\"Arial\" font-size=\"4.8\" font-weight=\"bold\" font-style=\"normal\" x=\"2780.57513966267\" y=\"1575.3316392717552\" fill=\"#ffd200\" svgjs:data=\"{&quot;leading&quot;:&quot;1.3&quot;}\">U</text><text id=\"ieba1aca7-9902-45a1-b036-24acc6bcfa57\" font-family=\"Arial\" font-size=\"4.8\" font-weight=\"bold\" font-style=\"normal\" x=\"2785.241540905059\" y=\"1573.9305986525524\" fill=\"#ffd200\" svgjs:data=\"{&quot;leading&quot;:&quot;1.3&quot;}\">U</text><text id=\"ibdb12283-ad17-4955-8d55-53a9cdda9470\" font-family=\"Arial\" font-size=\"4.8\" font-weight=\"bold\" font-style=\"normal\" x=\"2789.5309799567913\" y=\"1576.2417040318255\" fill=\"#000000\" svgjs:data=\"{&quot;leading&quot;:&quot;1.3&quot;}\">U</text><text id=\"i2903d567-d321-4986-a9b0-5aca94d29b30\" font-family=\"Arial\" font-size=\"4.8\" font-weight=\"bold\" font-style=\"normal\" x=\"2793.935039158303\" y=\"1578.609031442592\" fill=\"#000000\" svgjs:data=\"{&quot;leading&quot;:&quot;1.3&quot;}\">U</text><text id=\"i05a0ca47-c3ae-4575-bc44-8dcd44bfd4a9\" font-family=\"Arial\" font-size=\"4.8\" font-weight=\"bold\" font-style=\"normal\" x=\"2798.2076980130596\" y=\"1580.9764809236704\" fill=\"#000000\" svgjs:data=\"{&quot;leading&quot;:&quot;1.3&quot;}\">G</text><text id=\"i9701a524-3bd3-4c85-b424-83eb98f63be2\" font-family=\"Arial\" font-size=\"4.8\" font-weight=\"bold\" font-style=\"normal\" x=\"2802.8774291830314\" y=\"1583.3438083344354\" fill=\"#000000\" svgjs:data=\"{&quot;leading&quot;:&quot;1.3&quot;}\">A</text><text id=\"ifbaf988d-bae2-4719-b1a5-87d6e8605d8f\" font-family=\"Arial\" font-size=\"4.8\" font-weight=\"bold\" font-style=\"normal\" x=\"2810.8017716307113\" y=\"1587.6385244852609\" fill=\"#000000\" svgjs:data=\"{&quot;leading&quot;:&quot;1.3&quot;}\">C</text><text id=\"i735d9141-383e-4c82-b302-d033cfa3f8e0\" font-family=\"Arial\" font-size=\"4.8\" font-weight=\"bold\" font-style=\"normal\" x=\"2818.961873162778\" y=\"1591.9896320858184\" fill=\"#000000\" svgjs:data=\"{&quot;leading&quot;:&quot;1.3&quot;}\">U</text><text id=\"i1054a75d-3a7f-4b52-884e-3d282924531e\" font-family=\"Arial\" font-size=\"4.8\" font-weight=\"bold\" font-style=\"normal\" x=\"2826.894724663448\" y=\"1596.3970972956095\" fill=\"#000000\" svgjs:data=\"{&quot;leading&quot;:&quot;1.3&quot;}\">G</text><text id=\"ib0c2943c-6a05-404d-b31f-d98c4c432868\" font-family=\"Arial\" font-size=\"4.8\" font-weight=\"bold\" font-style=\"normal\" x=\"2831.2987822022305\" y=\"1598.7643036617683\" fill=\"#000000\" svgjs:data=\"{&quot;leading&quot;:&quot;1.3&quot;}\">G</text><text id=\"i4c2bc29e-46ac-4d23-9b65-6ecc5e020b6f\" font-family=\"Arial\" font-size=\"4.8\" font-weight=\"bold\" font-style=\"normal\" x=\"2835.968267568849\" y=\"1601.1317541685544\" fill=\"#000000\" svgjs:data=\"{&quot;leading&quot;:&quot;1.3&quot;}\">A</text><text id=\"if13e07a5-a06a-4f83-940c-2fe9194efe54\" font-family=\"Arial\" font-size=\"4.8\" font-weight=\"bold\" font-style=\"normal\" x=\"2840.372325107629\" y=\"1603.4990826050253\" fill=\"#000000\" svgjs:data=\"{&quot;leading&quot;:&quot;1.3&quot;}\">A</text><text id=\"ia2f7878b-6ee8-41ee-8f2e-20e9347e511e\" font-family=\"Arial\" font-size=\"4.8\" font-weight=\"bold\" font-style=\"normal\" x=\"2844.7763826464106\" y=\"1605.866533111811\" fill=\"#000000\" svgjs:data=\"{&quot;leading&quot;:&quot;1.3&quot;}\">A</text><text id=\"i1445cc14-86a3-4b36-b809-77fdad819119\" font-family=\"Arial\" font-size=\"4.8\" font-weight=\"bold\" font-style=\"normal\" x=\"2849.18019604457\" y=\"1608.2338615482827\" fill=\"#ffd200\" svgjs:data=\"{&quot;leading&quot;:&quot;1.3&quot;}\">A</text><text id=\"ide0f3e9c-0730-4ca1-a96e-85f7a581f638\" font-family=\"Arial\" font-size=\"4.8\" font-weight=\"bold\" font-style=\"normal\" x=\"2854.025604861761\" y=\"1609.011806630565\" fill=\"#ffd200\" svgjs:data=\"{&quot;leading&quot;:&quot;1.3&quot;}\">A</text><text id=\"if22265a8-f893-45ca-b496-dc3140d66eb8\" font-family=\"Arial\" font-size=\"4.8\" font-weight=\"bold\" font-style=\"normal\" x=\"2857.347719181418\" y=\"1612.6242590878655\" fill=\"#000000\" svgjs:data=\"{&quot;leading&quot;:&quot;1.3&quot;}\">A</text><text id=\"i28a04056-4e06-4837-9a22-63e4b3c5cf3b\" font-family=\"Arial\" font-size=\"4.8\" font-weight=\"bold\" font-style=\"normal\" x=\"2861.486119547494\" y=\"1614.99157839712\" fill=\"#000000\" svgjs:data=\"{&quot;leading&quot;:&quot;1.3&quot;}\">G</text><text id=\"ic41da013-97da-4277-a52c-5c4a29386b57\" font-family=\"Arial\" font-size=\"4.8\" font-weight=\"bold\" font-style=\"normal\" x=\"2866.155863850494\" y=\"1617.3590197766862\" fill=\"#000000\" svgjs:data=\"{&quot;leading&quot;:&quot;1.3&quot;}\">A</text><text id=\"i907a8f09-7471-4525-adb9-d29f213ec95a\" font-family=\"Arial\" font-size=\"4.8\" font-weight=\"bold\" font-style=\"normal\" x=\"2870.4256645633286\" y=\"1619.7263390859398\" fill=\"#000000\" svgjs:data=\"{&quot;leading&quot;:&quot;1.3&quot;}\">U</text><text id=\"i9dca0235-cd9a-429a-a914-bc2693086dc3\" font-family=\"Arial\" font-size=\"4.8\" font-weight=\"bold\" font-style=\"normal\" x=\"2874.8276967700276\" y=\"1617.5434342120884\" fill=\"#ffd200\" svgjs:data=\"{&quot;leading&quot;:&quot;1.3&quot;}\">C</text><text id=\"i2516cc7a-f72b-486e-a8d5-387d88472297\" font-family=\"Arial\" font-size=\"4.8\" font-weight=\"bold\" font-style=\"normal\" x=\"2879.9796921744637\" y=\"1617.0918035138766\" fill=\"#000000\" svgjs:data=\"{&quot;leading&quot;:&quot;1.3&quot;}\">A</text><text id=\"i5876628f-981f-4668-bb6e-ac6a8733c0ab\" font-family=\"Arial\" font-size=\"4.8\" font-weight=\"bold\" font-style=\"normal\" x=\"2884.5683510774898\" y=\"1618.4304634422288\" fill=\"#000000\" svgjs:data=\"{&quot;leading&quot;:&quot;1.3&quot;}\">C</text><text id=\"i14d55399-d075-4360-91a0-3633ca81aff1\" font-family=\"Arial\" font-size=\"4.8\" font-weight=\"bold\" font-style=\"normal\" x=\"2888.76861855682\" y=\"1621.3844655684097\" fill=\"#000000\" svgjs:data=\"{&quot;leading&quot;:&quot;1.3&quot;}\">A</text><text id=\"i9fba1655-0734-4556-8aa4-9f92c078df36\" font-family=\"Arial\" font-size=\"4.8\" font-weight=\"bold\" font-style=\"normal\" x=\"2893.262028667962\" y=\"1619.8514333689545\" fill=\"#000000\" svgjs:data=\"{&quot;leading&quot;:&quot;1.3&quot;}\">G</text><text id=\"if2b97105-247b-420b-b1d1-600889910853\" font-family=\"Arial\" font-size=\"4.8\" font-weight=\"bold\" font-style=\"normal\" x=\"2898.086932276002\" y=\"1618.3184011695025\" fill=\"#000000\" svgjs:data=\"{&quot;leading&quot;:&quot;1.3&quot;}\">C</text><text id=\"i08a60e63-634e-45c3-9e08-a41537904264\" font-family=\"Arial\" font-size=\"4.8\" font-weight=\"bold\" font-style=\"normal\" x=\"2902.722939364521\" y=\"1616.820144505974\" fill=\"#000000\" svgjs:data=\"{&quot;leading&quot;:&quot;1.3&quot;}\">C</text><text id=\"i5d3a52b6-3c16-46ed-91d0-d063573d6b8e\" font-family=\"Arial\" font-size=\"4.8\" font-weight=\"bold\" font-style=\"normal\" x=\"2907.0596928899386\" y=\"1619.0410541355923\" fill=\"#000000\" svgjs:data=\"{&quot;leading&quot;:&quot;1.3&quot;}\">C</text><text id=\"i8e0ca28f-06b8-4612-8b57-a0c67837efa2\" font-family=\"Arial\" font-size=\"4.8\" font-weight=\"bold\" font-style=\"normal\" x=\"2908.7536411720403\" y=\"1623.6786316519065\" fill=\"#ffd200\" svgjs:data=\"{&quot;leading&quot;:&quot;1.3&quot;}\">A</text><text id=\"i582dd277-4f20-4296-af4f-98b1f1547334\" font-family=\"Arial\" font-size=\"4.8\" font-weight=\"bold\" font-style=\"normal\" x=\"2906.3287456922135\" y=\"1628.0132595225232\" fill=\"#ffd200\" svgjs:data=\"{&quot;leading&quot;:&quot;1.3&quot;}\">C</text><text id=\"i30204e07-94e9-4547-98c5-6459d2abd37c\" font-family=\"Arial\" font-size=\"4.8\" font-weight=\"bold\" font-style=\"normal\" x=\"2901.623725490843\" y=\"1629.5025610485045\" fill=\"#000000\" svgjs:data=\"{&quot;leading&quot;:&quot;1.3&quot;}\">G</text><text id=\"i8829cca3-a863-4c6b-86ea-bbcd5ce399ee\" font-family=\"Arial\" font-size=\"4.8\" font-weight=\"bold\" font-style=\"normal\" x=\"2896.9299766584263\" y=\"1631.0355932479588\" fill=\"#000000\" svgjs:data=\"{&quot;leading&quot;:&quot;1.3&quot;}\">C</text><text id=\"icc0964e9-9774-4f5a-9025-080aa2ed7172\" font-family=\"Arial\" font-size=\"4.8\" font-weight=\"bold\" font-style=\"normal\" x=\"2892.2367175377676\" y=\"1632.5685033771001\" fill=\"#000000\" svgjs:data=\"{&quot;leading&quot;:&quot;1.3&quot;}\">U</text><text id=\"i8111d3df-2655-4c70-8d58-bb6e39d6b59f\" font-family=\"Arial\" font-size=\"4.8\" font-weight=\"bold\" font-style=\"normal\" x=\"2887.819090962659\" y=\"1638.1702464591772\" fill=\"#ffd200\" svgjs:data=\"{&quot;leading&quot;:&quot;1.3&quot;}\">U</text><text id=\"i380f946d-a9b1-422e-935e-d9d26fbd0920\" font-family=\"Arial\" font-size=\"4.8\" font-weight=\"bold\" font-style=\"normal\" x=\"2883.4552312999804\" y=\"1643.707462469688\" fill=\"#000000\" svgjs:data=\"{&quot;leading&quot;:&quot;1.3&quot;}\">A</text><text id=\"ia487a6ac-64fb-4a96-9068-f4a629338196\" font-family=\"Arial\" font-size=\"4.8\" font-weight=\"bold\" font-style=\"normal\" x=\"2882.8674697628903\" y=\"1648.686656179801\" fill=\"#000000\" svgjs:data=\"{&quot;leading&quot;:&quot;1.3&quot;}\">U</text><text id=\"ifa18753f-adb7-4a72-a1c8-53d5cb9a4a7c\" font-family=\"Arial\" font-size=\"4.8\" font-weight=\"bold\" font-style=\"normal\" x=\"2882.34864516981\" y=\"1653.6662161008517\" fill=\"#000000\" svgjs:data=\"{&quot;leading&quot;:&quot;1.3&quot;}\">C</text><text id=\"i71d08d2b-7a4b-4693-a8ca-19a8a63ee269\" font-family=\"Arial\" font-size=\"4.8\" font-weight=\"bold\" font-style=\"normal\" x=\"2881.9604899321166\" y=\"1658.6457760219037\" fill=\"#000000\" svgjs:data=\"{&quot;leading&quot;:&quot;1.3&quot;}\">U</text><text id=\"i17c842d4-ef0e-47a4-9896-e2a962da666a\" font-family=\"Arial\" font-size=\"4.8\" font-weight=\"bold\" font-style=\"normal\" x=\"2881.3646153593745\" y=\"1664.3023545803426\" fill=\"#000000\" svgjs:data=\"{&quot;leading&quot;:&quot;1.3&quot;}\">G</text><text id=\"ia58060ab-72c8-41ed-89f9-32519c8541ef\" font-family=\"Arial\" font-size=\"4.8\" font-weight=\"bold\" font-style=\"normal\" x=\"2881.115658662764\" y=\"1669.9547100790178\" fill=\"#ffd200\" svgjs:data=\"{&quot;leading&quot;:&quot;1.3&quot;}\">A</text><text id=\"i4bb2b456-a02d-4cde-9965-e199604ed7ec\" font-family=\"Arial\" font-size=\"4.8\" font-weight=\"bold\" font-style=\"normal\" x=\"2880.5510170360303\" y=\"1675.6024803112614\" fill=\"#000000\" svgjs:data=\"{&quot;leading&quot;:&quot;1.3&quot;}\">A</text><text id=\"ic65fda54-3a10-4c35-889e-425098d6d9bd\" font-family=\"Arial\" font-size=\"4.8\" font-weight=\"bold\" font-style=\"normal\" x=\"2880.097532507967\" y=\"1680.581800311159\" fill=\"#000000\" svgjs:data=\"{&quot;leading&quot;:&quot;1.3&quot;}\">A</text><text id=\"if841d8f9-a6c5-43df-bc43-e1007a7b0914\" font-family=\"Arial\" font-size=\"4.8\" font-weight=\"bold\" font-style=\"normal\" x=\"2879.4439533992563\" y=\"1685.5612423813682\" fill=\"#000000\" svgjs:data=\"{&quot;leading&quot;:&quot;1.3&quot;}\">C</text><text id=\"ie13fca03-349e-4c32-9cf2-2246139b50c2\" font-family=\"Arial\" font-size=\"4.8\" font-weight=\"bold\" font-style=\"normal\" x=\"2879.190807592472\" y=\"1690.5406844515774\" fill=\"#000000\" svgjs:data=\"{&quot;leading&quot;:&quot;1.3&quot;}\">A</text><text id=\"if837fb85-8e2e-4937-9114-a7590f44244a\" font-family=\"Arial\" font-size=\"4.8\" font-weight=\"bold\" font-style=\"normal\" x=\"2878.5372284837613\" y=\"1695.5200044514745\" fill=\"#000000\" svgjs:data=\"{&quot;leading&quot;:&quot;1.3&quot;}\">C</text><text id=\"ib366f2f1-f107-40ab-858a-b6b00193abd5\" font-family=\"Arial\" font-size=\"4.8\" font-weight=\"bold\" font-style=\"normal\" x=\"2878.083743955699\" y=\"1700.4994465216823\" fill=\"#000000\" svgjs:data=\"{&quot;leading&quot;:&quot;1.3&quot;}\">C</text><text id=\"i8fbb52b7-0702-4138-ad27-2f9cfacccc32\" font-family=\"Arial\" font-size=\"4.8\" font-weight=\"bold\" font-style=\"normal\" x=\"2879.46559746196\" y=\"1705.262388883848\" fill=\"#ff0000\" svgjs:data=\"{&quot;leading&quot;:&quot;1.3&quot;}\">A</text><text id=\"ie7579927-7bac-4de6-bb69-075672a6e3c0\" font-family=\"Arial\" font-size=\"4.8\" font-weight=\"bold\" font-style=\"normal\" x=\"2877.308442439855\" y=\"1709.7337947095084\" fill=\"#000000\" svgjs:data=\"{&quot;leading&quot;:&quot;1.3&quot;}\">U</text><text id=\"iec5c24e0-4fcc-4988-ba8d-16ea0ba374b6\" font-family=\"Arial\" font-size=\"4.8\" font-weight=\"bold\" font-style=\"normal\" x=\"2876.789393492947\" y=\"1714.7131259873845\" fill=\"#000000\" svgjs:data=\"{&quot;leading&quot;:&quot;1.3&quot;}\">C</text><text id=\"ie5e57084-1909-4f38-aef7-4adfdf2fc018\" font-family=\"Arial\" font-size=\"4.8\" font-weight=\"bold\" font-style=\"normal\" x=\"2876.4017463233085\" y=\"1719.6925793355722\" fill=\"#000000\" svgjs:data=\"{&quot;leading&quot;:&quot;1.3&quot;}\">U</text><text id=\"idc0a60bc-aa38-4ac8-ab23-bbfdaa410da4\" font-family=\"Arial\" font-size=\"4.8\" font-weight=\"bold\" font-style=\"normal\" x=\"2879.4703621313583\" y=\"1723.6809147767517\" fill=\"#ff0000\" svgjs:data=\"{&quot;leading&quot;:&quot;1.3&quot;}\">A</text><text id=\"ia49e75c3-dc64-428c-8332-302a4c683e27\" font-family=\"Arial\" font-size=\"4.8\" font-weight=\"bold\" font-style=\"normal\" x=\"2880.2146493399396\" y=\"1728.5761712274452\" fill=\"#000000\" svgjs:data=\"{&quot;leading&quot;:&quot;1.3&quot;}\">A</text><text id=\"i2247c3d2-832b-4b5a-8643-d9dd55768cbb\" font-family=\"Arial\" font-size=\"4.8\" font-weight=\"bold\" font-style=\"normal\" x=\"2878.3983367585624\" y=\"1733.2564992953876\" fill=\"#000000\" svgjs:data=\"{&quot;leading&quot;:&quot;1.3&quot;}\">C</text><text id=\"i20b92663-8179-4784-b4a9-d63967bebec0\" font-family=\"Arial\" font-size=\"4.8\" font-weight=\"bold\" font-style=\"normal\" x=\"2874.9918525278736\" y=\"1736.6494584701968\" fill=\"#000000\" svgjs:data=\"{&quot;leading&quot;:&quot;1.3&quot;}\">A</text><text id=\"i875b591f-88fd-4906-b613-a04783276632\" font-family=\"Arial\" font-size=\"4.8\" font-weight=\"bold\" font-style=\"normal\" x=\"2874.272959958779\" y=\"1741.6287939675422\" fill=\"#000000\" svgjs:data=\"{&quot;leading&quot;:&quot;1.3&quot;}\">G</text><text id=\"i0c416009-b373-49e9-a55c-c8892921d40c\" font-family=\"Arial\" font-size=\"4.8\" font-weight=\"bold\" font-style=\"normal\" x=\"2873.8194952175218\" y=\"1746.6081294648852\" fill=\"#000000\" svgjs:data=\"{&quot;leading&quot;:&quot;1.3&quot;}\">G</text><text id=\"i0c56aeee-562b-4953-bcc9-8f169a77fe53\" font-family=\"Arial\" font-size=\"4.8\" font-weight=\"bold\" font-style=\"normal\" x=\"2878.891119212629\" y=\"1747.9782314853092\" fill=\"#ffd200\" svgjs:data=\"{&quot;leading&quot;:&quot;1.3&quot;}\">A</text><text id=\"i5de5f30e-81f1-407e-a1eb-c81d570501e9\" font-family=\"Arial\" font-size=\"4.8\" font-weight=\"bold\" font-style=\"normal\" x=\"2883.515255952185\" y=\"1749.8738503190389\" fill=\"#ffd200\" svgjs:data=\"{&quot;leading&quot;:&quot;1.3&quot;}\">A</text><text id=\"ibf61cd02-cbfc-4752-be1f-54dc8eb7fa60\" font-family=\"Arial\" font-size=\"4.8\" font-weight=\"bold\" font-style=\"normal\" x=\"2887.7652768415337\" y=\"1752.2713307802974\" fill=\"#ffd200\" svgjs:data=\"{&quot;leading&quot;:&quot;1.3&quot;}\">U</text><text id=\"iae5a2197-7162-4906-bdea-38bab34d6baf\" font-family=\"Arial\" font-size=\"4.8\" font-weight=\"bold\" font-style=\"normal\" x=\"2891.9909866758726\" y=\"1755.1414070882788\" fill=\"#ffd200\" svgjs:data=\"{&quot;leading&quot;:&quot;1.3&quot;}\">A</text><text id=\"i3351d4ad-e401-4cc4-99a4-71e7a01211cb\" font-family=\"Arial\" font-size=\"4.8\" font-weight=\"bold\" font-style=\"normal\" x=\"2895.7378630646235\" y=\"1758.4483971749964\" fill=\"#000000\" svgjs:data=\"{&quot;leading&quot;:&quot;1.3&quot;}\">A</text><text id=\"i233ac805-d505-4d77-aab4-4c029cec059a\" font-family=\"Arial\" font-size=\"4.8\" font-weight=\"bold\" font-style=\"normal\" x=\"2898.893895430694\" y=\"1762.150837872744\" fill=\"#000000\" svgjs:data=\"{&quot;leading&quot;:&quot;1.3&quot;}\">C</text><text id=\"i92b036ef-95a3-444f-a512-eb1da276f28a\" font-family=\"Arial\" font-size=\"4.8\" font-weight=\"bold\" font-style=\"normal\" x=\"2903.15792870963\" y=\"1759.5398762271197\" fill=\"#000000\" svgjs:data=\"{&quot;leading&quot;:&quot;1.3&quot;}\">C</text><text id=\"i0e8a17aa-9910-4f5c-a5e6-9ed448cd2e4f\" font-family=\"Arial\" font-size=\"4.8\" font-weight=\"bold\" font-style=\"normal\" x=\"2907.356384600759\" y=\"1756.928792511183\" fill=\"#000000\" svgjs:data=\"{&quot;leading&quot;:&quot;1.3&quot;}\">G</text><text id=\"i9ecc6905-9a9f-41b7-9c08-aa602b947ce0\" font-family=\"Arial\" font-size=\"4.8\" font-weight=\"bold\" font-style=\"normal\" x=\"2915.264296545649\" y=\"1752.0863294832702\" fill=\"#000000\" svgjs:data=\"{&quot;leading&quot;:&quot;1.3&quot;}\">G</text><text id=\"i382c317b-9089-49a0-bf31-bcb6bd43638f\" font-family=\"Arial\" font-size=\"4.8\" font-weight=\"bold\" font-style=\"normal\" x=\"2919.5283304467675\" y=\"1749.4752643095553\" fill=\"#000000\" svgjs:data=\"{&quot;leading&quot;:&quot;1.3&quot;}\">G</text><text id=\"i51cc6664-759f-49b3-8a1d-96edcafcf601\" font-family=\"Arial\" font-size=\"4.8\" font-weight=\"bold\" font-style=\"normal\" x=\"2922.2309771791624\" y=\"1745.193225401752\" fill=\"#ff0000\" svgjs:data=\"{&quot;leading&quot;:&quot;1.3&quot;}\">A</text><text id=\"i82a41088-30ca-41cc-963b-b21d0008e3e9\" font-family=\"Arial\" font-size=\"4.8\" font-weight=\"bold\" font-style=\"normal\" x=\"2926.5102553674215\" y=\"1743.0032286626092\" fill=\"#000000\" svgjs:data=\"{&quot;leading&quot;:&quot;1.3&quot;}\">U</text><text id=\"ife625cf6-063f-460b-8876-2775809bd52c\" font-family=\"Arial\" font-size=\"4.8\" font-weight=\"bold\" font-style=\"normal\" x=\"2931.5287711143264\" y=\"1743.6525278900872\" fill=\"#ffd200\" svgjs:data=\"{&quot;leading&quot;:&quot;1.3&quot;}\">A</text><text id=\"ie05a12a3-0b38-4f22-8f8d-905e20a86169\" font-family=\"Arial\" font-size=\"4.8\" font-weight=\"bold\" font-style=\"normal\" x=\"2935.016820020296\" y=\"1746.9196987719579\" fill=\"#ffd200\" svgjs:data=\"{&quot;leading&quot;:&quot;1.3&quot;}\">C</text><text id=\"i0be13453-711e-41d7-b5b6-a57035adf32d\" font-family=\"Arial\" font-size=\"4.8\" font-weight=\"bold\" font-style=\"normal\" x=\"2936.4507111816893\" y=\"1751.689979444197\" fill=\"#000000\" svgjs:data=\"{&quot;leading&quot;:&quot;1.3&quot;}\">A</text><text id=\"i351a66c8-c6df-4db8-85f4-bb9697c46b75\" font-family=\"Arial\" font-size=\"4.8\" font-weight=\"bold\" font-style=\"normal\" x=\"2934.8087102051304\" y=\"1756.3355247267336\" fill=\"#000000\" svgjs:data=\"{&quot;leading&quot;:&quot;1.3&quot;}\">A</text><text id=\"i1ed2e40a-b69c-44fa-a311-0c1d587c5a96\" font-family=\"Arial\" font-size=\"4.8\" font-weight=\"bold\" font-style=\"normal\" x=\"2930.8519492817713\" y=\"1759.271254698469\" fill=\"#000000\" svgjs:data=\"{&quot;leading&quot;:&quot;1.3&quot;}\">A</text><text id=\"ib7d5baa6-badf-4ee4-aebb-7ec47209c8d5\" font-family=\"Arial\" font-size=\"4.8\" font-weight=\"bold\" font-style=\"normal\" x=\"2925.729720108993\" y=\"1759.4958687569697\" fill=\"#000000\" svgjs:data=\"{&quot;leading&quot;:&quot;1.3&quot;}\">C</text><text id=\"i73a285c9-ee4d-486c-b56d-59c4f9959a0d\" font-family=\"Arial\" font-size=\"4.8\" font-weight=\"bold\" font-style=\"normal\" x=\"2921.4659303484987\" y=\"1762.106811860372\" fill=\"#ffd200\" svgjs:data=\"{&quot;leading&quot;:&quot;1.3&quot;}\">C</text><text id=\"i0d3ba0fe-4228-425b-9f1c-4e67b480da44\" font-family=\"Arial\" font-size=\"4.8\" font-weight=\"bold\" font-style=\"normal\" x=\"2918.5523119808877\" y=\"1765.9002052684773\" fill=\"#ffd200\" svgjs:data=\"{&quot;leading&quot;:&quot;1.3&quot;}\">A</text><text id=\"i4c54217d-4d0f-4772-b101-68d00a3d455c\" font-family=\"Arial\" font-size=\"4.8\" font-weight=\"bold\" font-style=\"normal\" x=\"2913.5580595106903\" y=\"1766.9491534060762\" fill=\"#ffd200\" svgjs:data=\"{&quot;leading&quot;:&quot;1.3&quot;}\">C</text><text id=\"i38f91929-91d0-4ae4-9a49-f63b5198e921\" font-family=\"Arial\" font-size=\"4.8\" font-weight=\"bold\" font-style=\"normal\" x=\"2909.2284488439436\" y=\"1769.5603591923236\" fill=\"#ffd200\" svgjs:data=\"{&quot;leading&quot;:&quot;1.3&quot;}\">G</text><text id=\"i794d9100-c000-4af3-b08e-8bc276c03f77\" font-family=\"Arial\" font-size=\"4.8\" font-weight=\"bold\" font-style=\"normal\" x=\"2904.9646597056308\" y=\"1772.1714429082613\" fill=\"#000000\" svgjs:data=\"{&quot;leading&quot;:&quot;1.3&quot;}\">G</text><text id=\"i3ab2dea3-a1e4-4503-a3f1-dcae6614716a\" font-family=\"Arial\" font-size=\"4.8\" font-weight=\"bold\" font-style=\"normal\" x=\"2906.7369544317753\" y=\"1776.844017170657\" fill=\"#000000\" svgjs:data=\"{&quot;leading&quot;:&quot;1.3&quot;}\">G</text><text id=\"i1e89094b-bc76-4f91-96ab-0c17567c4d35\" font-family=\"Arial\" font-size=\"4.8\" font-weight=\"bold\" font-style=\"normal\" x=\"2911.791154585663\" y=\"1775.9700606931501\" fill=\"#ffd200\" svgjs:data=\"{&quot;leading&quot;:&quot;1.3&quot;}\">U</text><text id=\"i091c43cf-6d42-4bec-b12e-15aa4a05d023\" font-family=\"Arial\" font-size=\"4.8\" font-weight=\"bold\" font-style=\"normal\" x=\"2916.583042327291\" y=\"1775.0963483562691\" fill=\"#000000\" svgjs:data=\"{&quot;leading&quot;:&quot;1.3&quot;}\">G</text><text id=\"i3575568a-689f-486f-871f-4a1e7782f3d7\" font-family=\"Arial\" font-size=\"4.8\" font-weight=\"bold\" font-style=\"normal\" x=\"2921.506086275047\" y=\"1774.2222698084497\" fill=\"#000000\" svgjs:data=\"{&quot;leading&quot;:&quot;1.3&quot;}\">G</text><text id=\"i3881c402-2eb8-4bf1-bdd6-eae431f8700a\" font-family=\"Arial\" font-size=\"4.8\" font-weight=\"bold\" font-style=\"normal\" x=\"2926.6945580506417\" y=\"1773.3484354012558\" fill=\"#000000\" svgjs:data=\"{&quot;leading&quot;:&quot;1.3&quot;}\">A</text><text id=\"ica259972-e97f-4dda-af59-2f09345f524b\" font-family=\"Arial\" font-size=\"4.8\" font-weight=\"bold\" font-style=\"normal\" x=\"2931.3521741705663\" y=\"1772.4744789237488\" fill=\"#000000\" svgjs:data=\"{&quot;leading&quot;:&quot;1.3&quot;}\">G</text><text id=\"ieb7b3525-fc53-4e45-b7f0-8df153520030\" font-family=\"Arial\" font-size=\"4.8\" font-weight=\"bold\" font-style=\"normal\" x=\"2935.262035828164\" y=\"1769.1483438624668\" fill=\"#ff0000\" svgjs:data=\"{&quot;leading&quot;:&quot;1.3&quot;}\">A</text><text id=\"i40b4a506-9cf8-4e8e-bbf0-a07d6c8aa2a7\" font-family=\"Arial\" font-size=\"4.8\" font-weight=\"bold\" font-style=\"normal\" x=\"2940.1200068140706\" y=\"1768.2859099401066\" fill=\"#ff0000\" svgjs:data=\"{&quot;leading&quot;:&quot;1.3&quot;}\">A</text><text id=\"i812d7a2e-cf91-4d0b-9cdd-4d431afd6094\" font-family=\"Arial\" font-size=\"4.8\" font-weight=\"bold\" font-style=\"normal\" x=\"2944.4864003286402\" y=\"1770.154798660883\" fill=\"#000000\" svgjs:data=\"{&quot;leading&quot;:&quot;1.3&quot;}\">C</text><text id=\"icf013993-bb5a-47e2-a62d-504a858dd1a0\" font-family=\"Arial\" font-size=\"4.8\" font-weight=\"bold\" font-style=\"normal\" x=\"2949.409687823343\" y=\"1769.280721868252\" fill=\"#000000\" svgjs:data=\"{&quot;leading&quot;:&quot;1.3&quot;}\">C</text><text id=\"iff7d3c42-deef-4dda-b238-11b352bc5386\" font-family=\"Arial\" font-size=\"4.8\" font-weight=\"bold\" font-style=\"normal\" x=\"2954.2669096489863\" y=\"1768.4068892162477\" fill=\"#000000\" svgjs:data=\"{&quot;leading&quot;:&quot;1.3&quot;}\">G</text><text id=\"i41a09536-9b9a-4950-b7f7-fe97b2b5ceb6\" font-family=\"Arial\" font-size=\"4.8\" font-weight=\"bold\" font-style=\"normal\" x=\"2959.189708862441\" y=\"1767.5330565642398\" fill=\"#000000\" svgjs:data=\"{&quot;leading&quot;:&quot;1.3&quot;}\">G</text><text id=\"i948864c6-f7d7-4a04-9040-b39edae04618\" font-family=\"Arial\" font-size=\"4.8\" font-weight=\"bold\" font-style=\"normal\" x=\"2965.981196468035\" y=\"1766.3240980840546\" fill=\"#000000\" svgjs:data=\"{&quot;leading&quot;:&quot;1.3&quot;}\">A</text><text id=\"ia96dc1c8-d812-4a97-9934-c8357c842d09\" font-family=\"Arial\" font-size=\"4.8\" font-weight=\"bold\" font-style=\"normal\" x=\"2972.3241775851584\" y=\"1765.2132588903642\" fill=\"#000000\" svgjs:data=\"{&quot;leading&quot;:&quot;1.3&quot;}\">C</text><text id=\"icd42f413-afcf-4e7a-95c0-c968c72015d3\" font-family=\"Arial\" font-size=\"4.8\" font-weight=\"bold\" font-style=\"normal\" x=\"2977.3127991638803\" y=\"1764.3394279935483\" fill=\"#000000\" svgjs:data=\"{&quot;leading&quot;:&quot;1.3&quot;}\">U</text><text id=\"i08ddcc42-a1aa-43c7-a688-37c4a0d399c2\" font-family=\"Arial\" font-size=\"4.8\" font-weight=\"bold\" font-style=\"normal\" x=\"2982.1702631059543\" y=\"1763.4652308857958\" fill=\"#000000\" svgjs:data=\"{&quot;leading&quot;:&quot;1.3&quot;}\">C</text><text id=\"i0f87fc54-119b-4eb3-bbdb-da3b1d1d0281\" font-family=\"Arial\" font-size=\"4.8\" font-weight=\"bold\" font-style=\"normal\" x=\"2987.0933058663504\" y=\"1762.5915220592901\" fill=\"#000000\" svgjs:data=\"{&quot;leading&quot;:&quot;1.3&quot;}\">C</text><text id=\"i2e58c2a5-3627-437b-bd8d-f806330f1096\" font-family=\"Arial\" font-size=\"4.8\" font-weight=\"bold\" font-style=\"normal\" x=\"2987.8282411594155\" y=\"1757.6535062320963\" fill=\"#000000\" svgjs:data=\"{&quot;leading&quot;:&quot;1.3&quot;}\">C</text><text id=\"ifdcfc509-0c4c-40f1-b6f0-565f243dfbe3\" font-family=\"Arial\" font-size=\"4.8\" font-weight=\"bold\" font-style=\"normal\" x=\"2989.491227822553\" y=\"1752.9463719759428\" fill=\"#ff0000\" svgjs:data=\"{&quot;leading&quot;:&quot;1.3&quot;}\">C</text><text id=\"i21befae8-9824-4a68-acaf-2f3e7044842c\" font-family=\"Arial\" font-size=\"4.8\" font-weight=\"bold\" font-style=\"normal\" x=\"2992.221339029993\" y=\"1748.6429852776591\" fill=\"#000000\" svgjs:data=\"{&quot;leading&quot;:&quot;1.3&quot;}\">A</text><text id=\"i37248d05-d151-485e-a2a6-33d01d5553f9\" font-family=\"Arial\" font-size=\"4.8\" font-weight=\"bold\" font-style=\"normal\" x=\"2995.3264371396754\" y=\"1744.9009237482705\" fill=\"#000000\" svgjs:data=\"{&quot;leading&quot;:&quot;1.3&quot;}\">C</text><text id=\"i196f8b12-7cb9-4f59-b3b2-cdf762629be4\" font-family=\"Arial\" font-size=\"4.8\" font-weight=\"bold\" font-style=\"normal\" x=\"2999.484241076536\" y=\"1741.8579908591614\" fill=\"#ff0000\" svgjs:data=\"{&quot;leading&quot;:&quot;1.3&quot;}\">A</text><text id=\"i8b559655-debd-45e3-a39d-8df7251da010\" font-family=\"Arial\" font-size=\"4.8\" font-weight=\"bold\" font-style=\"normal\" x=\"3003.949446113379\" y=\"1739.625844284862\" fill=\"#000000\" svgjs:data=\"{&quot;leading&quot;:&quot;1.3&quot;}\">A</text><text id=\"if07aa876-cd74-4f15-9b51-b6bdbdc26172\" font-family=\"Arial\" font-size=\"4.8\" font-weight=\"bold\" font-style=\"normal\" x=\"3008.5587942623843\" y=\"1738.2863528003645\" fill=\"#000000\" svgjs:data=\"{&quot;leading&quot;:&quot;1.3&quot;}\">C</text><text id=\"ic67310c1-307a-4b17-a6b0-fc276e420cf8\" font-family=\"Arial\" font-size=\"4.8\" font-weight=\"bold\" font-style=\"normal\" x=\"3013.535426877549\" y=\"1737.8887964400906\" fill=\"#000000\" svgjs:data=\"{&quot;leading&quot;:&quot;1.3&quot;}\">C</text><text id=\"i3cb8555c-a31d-474d-a8b6-21d0f9039a8b\" font-family=\"Arial\" font-size=\"4.8\" font-weight=\"bold\" font-style=\"normal\" x=\"3018.5618986945083\" y=\"1738.4476876597073\" fill=\"#ff0000\" svgjs:data=\"{&quot;leading&quot;:&quot;1.3&quot;}\">U</text><text id=\"ie1f8facf-a233-43a6-ad67-0ad21a9d795f\" font-family=\"Arial\" font-size=\"4.8\" font-weight=\"bold\" font-style=\"normal\" x=\"3023.193903498447\" y=\"1739.942427259377\" fill=\"#ff0000\" svgjs:data=\"{&quot;leading&quot;:&quot;1.3&quot;}\">G</text><text id=\"ia0bfc198-3211-4552-8d32-f37d06f66b3f\" font-family=\"Arial\" font-size=\"4.8\" font-weight=\"bold\" font-style=\"normal\" x=\"3027.8505374969736\" y=\"1742.3184426423172\" fill=\"#ff0000\" svgjs:data=\"{&quot;leading&quot;:&quot;1.3&quot;}\">A</text><text id=\"i92ba49c2-98f3-4717-ba8d-3167848eacc7\" font-family=\"Arial\" font-size=\"4.8\" font-weight=\"bold\" font-style=\"normal\" x=\"3031.7070754124225\" y=\"1745.4880920353653\" fill=\"#ffd200\" svgjs:data=\"{&quot;leading&quot;:&quot;1.3&quot;}\">A</text><text id=\"i14f1963a-0c9e-4dbb-9052-8d8a6f76a1ef\" font-family=\"Arial\" font-size=\"4.8\" font-weight=\"bold\" font-style=\"normal\" x=\"3034.888783664841\" y=\"1749.3353201950285\" fill=\"#000000\" svgjs:data=\"{&quot;leading&quot;:&quot;1.3&quot;}\">A</text><text id=\"i6bd80445-5ad5-4858-8272-e1d459c82a18\" font-family=\"Arial\" font-size=\"4.8\" font-weight=\"bold\" font-style=\"normal\" x=\"3037.078563121084\" y=\"1753.7187478459946\" fill=\"#000000\" svgjs:data=\"{&quot;leading&quot;:&quot;1.3&quot;}\">C</text><text id=\"i880bc60f-1d49-4e93-bb69-29f031d2afbf\" font-family=\"Arial\" font-size=\"4.8\" font-weight=\"bold\" font-style=\"normal\" x=\"3042.001361562943\" y=\"1752.8445512642302\" fill=\"#000000\" svgjs:data=\"{&quot;leading&quot;:&quot;1.3&quot;}\">C</text><text id=\"i4f2457c1-e885-4ad6-8427-605996b56f38\" font-family=\"Arial\" font-size=\"4.8\" font-weight=\"bold\" font-style=\"normal\" x=\"3046.8590708982383\" y=\"1751.9708429637203\" fill=\"#000000\" svgjs:data=\"{&quot;leading&quot;:&quot;1.3&quot;}\">G</text><text id=\"i1f13da0a-649a-4fa8-9d98-04b36392bb4e\" font-family=\"Arial\" font-size=\"4.8\" font-weight=\"bold\" font-style=\"normal\" x=\"3055.98874115571\" y=\"1750.3500526200842\" fill=\"#000000\" svgjs:data=\"{&quot;leading&quot;:&quot;1.3&quot;}\">G</text><text id=\"ibbb54229-474a-4e1a-9adb-162de6231172\" font-family=\"Arial\" font-size=\"4.8\" font-weight=\"bold\" font-style=\"normal\" x=\"3060.9115337897238\" y=\"1749.4762394198542\" fill=\"#000000\" svgjs:data=\"{&quot;leading&quot;:&quot;1.3&quot;}\">G</text><text id=\"i766767e1-2036-4608-81a4-4ea2ffc3ef14\" font-family=\"Arial\" font-size=\"4.8\" font-weight=\"bold\" font-style=\"normal\" x=\"3065.009977850267\" y=\"1746.3797069558223\" fill=\"#ce10e0\" svgjs:data=\"{&quot;leading&quot;:&quot;1.3&quot;}\">A</text><text id=\"if8877bd0-1d6f-4672-be27-8f68a8aa253c\" font-family=\"Arial\" font-size=\"4.8\" font-weight=\"bold\" font-style=\"normal\" x=\"3069.783899416503\" y=\"1745.9525797208753\" fill=\"#000000\" svgjs:data=\"{&quot;leading&quot;:&quot;1.3&quot;}\">U</text><text id=\"i1e67b03d-f696-4cae-880d-e28030ebb44e\" font-family=\"Arial\" font-size=\"4.8\" font-weight=\"bold\" font-style=\"normal\" x=\"3074.2283003604553\" y=\"1748.3406872367505\" fill=\"#ffd200\" svgjs:data=\"{&quot;leading&quot;:&quot;1.3&quot;}\">A</text><text id=\"i9bd748d6-bbbd-4e51-b8c2-da482fe9b6cb\" font-family=\"Arial\" font-size=\"4.8\" font-weight=\"bold\" font-style=\"normal\" x=\"3076.3344154285132\" y=\"1752.7286527492347\" fill=\"#ff0000\" svgjs:data=\"{&quot;leading&quot;:&quot;1.3&quot;}\">U</text><text id=\"i43ce0dc0-0f3a-427f-b16b-8eb59ed4d2e4\" font-family=\"Arial\" font-size=\"4.8\" font-weight=\"bold\" font-style=\"normal\" x=\"3075.8755213676104\" y=\"1757.6201463204188\" fill=\"#000000\" svgjs:data=\"{&quot;leading&quot;:&quot;1.3&quot;}\">A</text><text id=\"ieeff3322-3bb4-4873-aa9d-82396f226191\" font-family=\"Arial\" font-size=\"4.8\" font-weight=\"bold\" font-style=\"normal\" x=\"3072.6508733911323\" y=\"1761.3455064152872\" fill=\"#ffd200\" svgjs:data=\"{&quot;leading&quot;:&quot;1.3&quot;}\">A</text><text id=\"i03f520c9-5760-4e36-8e0d-6ad38dbdacc9\" font-family=\"Arial\" font-size=\"4.8\" font-weight=\"bold\" font-style=\"normal\" x=\"3067.894759413013\" y=\"1762.6336953706123\" fill=\"#000000\" svgjs:data=\"{&quot;leading&quot;:&quot;1.3&quot;}\">A</text><text id=\"i4733c2b5-8fc1-4889-82c2-25f96fecaaf9\" font-family=\"Arial\" font-size=\"4.8\" font-weight=\"bold\" font-style=\"normal\" x=\"3063.030775107367\" y=\"1761.0455426344784\" fill=\"#000000\" svgjs:data=\"{&quot;leading&quot;:&quot;1.3&quot;}\">C</text><text id=\"i276b1a2d-8e50-4e7c-a570-f8a7858b09aa\" font-family=\"Arial\" font-size=\"4.8\" font-weight=\"bold\" font-style=\"normal\" x=\"3058.107982473357\" y=\"1761.9193558347115\" fill=\"#ff0000\" svgjs:data=\"{&quot;leading&quot;:&quot;1.3&quot;}\">C</text><text id=\"i436b3b51-cde8-435e-b9c4-6a5d110ef2de\" font-family=\"Arial\" font-size=\"4.8\" font-weight=\"bold\" font-style=\"normal\" x=\"3054.0240863073677\" y=\"1764.3138195401543\" fill=\"#ff0000\" svgjs:data=\"{&quot;leading&quot;:&quot;1.3&quot;}\">A</text><text id=\"i0c1e830b-60de-42c2-a437-0fc6e0247968\" font-family=\"Arial\" font-size=\"4.8\" font-weight=\"bold\" font-style=\"normal\" x=\"3048.9781068779757\" y=\"1763.5399184956605\" fill=\"#ffd200\" svgjs:data=\"{&quot;leading&quot;:&quot;1.3&quot;}\">C</text><text id=\"ibfb1ea72-230d-49b1-b427-698abfaaabea\" font-family=\"Arial\" font-size=\"4.8\" font-weight=\"bold\" font-style=\"normal\" x=\"3043.9894869076797\" y=\"1764.4137488664855\" fill=\"#ffd200\" svgjs:data=\"{&quot;leading&quot;:&quot;1.3&quot;}\">G</text><text id=\"i50f4f711-5e6e-4836-a68a-3304a8abc984\" font-family=\"Arial\" font-size=\"4.8\" font-weight=\"bold\" font-style=\"normal\" x=\"3039.066444325198\" y=\"1765.287701307624\" fill=\"#000000\" svgjs:data=\"{&quot;leading&quot;:&quot;1.3&quot;}\">G</text><text id=\"if397a95e-054a-4daa-a142-c77645835b98\" font-family=\"Arial\" font-size=\"4.8\" font-weight=\"bold\" font-style=\"normal\" x=\"3022.4853830387574\" y=\"1768.3309215241616\" fill=\"#000000\" svgjs:data=\"{&quot;leading&quot;:&quot;1.3&quot;}\">C</text><text id=\"i97281bbb-6472-4761-977b-7d0ebd2f0966\" font-family=\"Arial\" font-size=\"4.8\" font-weight=\"bold\" font-style=\"normal\" x=\"3005.8893051571904\" y=\"1771.2885476181973\" fill=\"#ff0000\" svgjs:data=\"{&quot;leading&quot;:&quot;1.3&quot;}\">U</text><text id=\"i71cd11a7-fb15-4953-b046-d500af11c896\" font-family=\"Arial\" font-size=\"4.8\" font-weight=\"bold\" font-style=\"normal\" x=\"2989.081188259117\" y=\"1774.1605980953946\" fill=\"#000000\" svgjs:data=\"{&quot;leading&quot;:&quot;1.3&quot;}\">G</text><text id=\"i38a23910-1e04-4ea1-bcdd-8ad8373e65e7\" font-family=\"Arial\" font-size=\"4.8\" font-weight=\"bold\" font-style=\"normal\" x=\"2984.158145498719\" y=\"1775.0346731328327\" fill=\"#000000\" svgjs:data=\"{&quot;leading&quot;:&quot;1.3&quot;}\">G</text><text id=\"i4c24199b-d9d2-46b3-89fd-a1da5913a60f\" font-family=\"Arial\" font-size=\"4.8\" font-weight=\"bold\" font-style=\"normal\" x=\"2979.50101884741\" y=\"1775.9083819593366\" fill=\"#000000\" svgjs:data=\"{&quot;leading&quot;:&quot;1.3&quot;}\">A</text><text id=\"ic3207595-47f3-46f2-9482-76b5a31ececb\" font-family=\"Arial\" font-size=\"4.8\" font-weight=\"bold\" font-style=\"normal\" x=\"2974.3120599779313\" y=\"1776.7823349264645\" fill=\"#000000\" svgjs:data=\"{&quot;leading&quot;:&quot;1.3&quot;}\">G</text><text id=\"if330e46d-ef89-441f-b6f3-a84a23243953\" font-family=\"Arial\" font-size=\"4.8\" font-weight=\"bold\" font-style=\"normal\" x=\"2970.933542810768\" y=\"1780.1085938507258\" fill=\"#ce10e0\" svgjs:data=\"{&quot;leading&quot;:&quot;1.3&quot;}\">A</text><text id=\"i3f38d12c-27c7-4fcc-887d-4548057d84ab\" font-family=\"Arial\" font-size=\"4.8\" font-weight=\"bold\" font-style=\"normal\" x=\"2966.075572567378\" y=\"1780.97090403722\" fill=\"#ffd200\" svgjs:data=\"{&quot;leading&quot;:&quot;1.3&quot;}\">A</text><text id=\"i4eb18097-0009-4130-94a4-6670e7532df3\" font-family=\"Arial\" font-size=\"4.8\" font-weight=\"bold\" font-style=\"normal\" x=\"2961.3089941378903\" y=\"1779.102012212371\" fill=\"#000000\" svgjs:data=\"{&quot;leading&quot;:&quot;1.3&quot;}\">C</text><text id=\"i56cea9da-063c-49e8-b0db-15bfd10c1d2a\" font-family=\"Arial\" font-size=\"4.8\" font-weight=\"bold\" font-style=\"normal\" x=\"2956.3859507838097\" y=\"1779.976089005003\" fill=\"#000000\" svgjs:data=\"{&quot;leading&quot;:&quot;1.3&quot;}\">C</text><text id=\"i2349f3c9-d9c8-4029-99d4-927134e264e0\" font-family=\"Arial\" font-size=\"4.8\" font-weight=\"bold\" font-style=\"normal\" x=\"2951.3973300419248\" y=\"1780.8497995866928\" fill=\"#000000\" svgjs:data=\"{&quot;leading&quot;:&quot;1.3&quot;}\">G</text><text id=\"ie9cdd71a-3569-435a-86dd-b17142edfd7c\" font-family=\"Arial\" font-size=\"4.8\" font-weight=\"bold\" font-style=\"normal\" x=\"2946.474286687844\" y=\"1781.7237543090118\" fill=\"#000000\" svgjs:data=\"{&quot;leading&quot;:&quot;1.3&quot;}\">G</text><text id=\"i68d0ec23-8b0e-4f32-b05f-b99cb4b08a86\" font-family=\"Arial\" font-size=\"4.8\" font-weight=\"bold\" font-style=\"normal\" x=\"2940.2143883744884\" y=\"1782.9329601000345\" fill=\"#000000\" svgjs:data=\"{&quot;leading&quot;:&quot;1.3&quot;}\">A</text><text id=\"if345b478-9f73-4e51-94cf-9791aa4ab43e\" font-family=\"Arial\" font-size=\"4.8\" font-weight=\"bold\" font-style=\"normal\" x=\"2933.471463412454\" y=\"1784.0435583245317\" fill=\"#000000\" svgjs:data=\"{&quot;leading&quot;:&quot;1.3&quot;}\">C</text><text id=\"i3c44ae1a-22ba-4f00-8366-ab86a4274cf2\" font-family=\"Arial\" font-size=\"4.8\" font-weight=\"bold\" font-style=\"normal\" x=\"2928.613998283019\" y=\"1784.9175148020372\" fill=\"#000000\" svgjs:data=\"{&quot;leading&quot;:&quot;1.3&quot;}\">U</text><text id=\"i5d0d8756-bc98-4e53-bce9-213ebd64380c\" font-family=\"Arial\" font-size=\"4.8\" font-weight=\"bold\" font-style=\"normal\" x=\"2923.625375516938\" y=\"1785.7914712795455\" fill=\"#000000\" svgjs:data=\"{&quot;leading&quot;:&quot;1.3&quot;}\">C</text><text id=\"ib13e7ffd-4a69-4e4d-9c63-9b90eba4cbf7\" font-family=\"Arial\" font-size=\"4.8\" font-weight=\"bold\" font-style=\"normal\" x=\"2918.7025757098063\" y=\"1786.6654277570487\" fill=\"#000000\" svgjs:data=\"{&quot;leading&quot;:&quot;1.3&quot;}\">C</text><text id=\"i602eaabc-6168-4e81-9908-f1b3253b1ceb\" font-family=\"Arial\" font-size=\"4.8\" font-weight=\"bold\" font-style=\"normal\" x=\"2913.713466092986\" y=\"1787.539262164245\" fill=\"#000000\" svgjs:data=\"{&quot;leading&quot;:&quot;1.3&quot;}\">G</text><text id=\"i684108e2-a02f-4fea-89c8-3f8439567260\" font-family=\"Arial\" font-size=\"4.8\" font-weight=\"bold\" font-style=\"normal\" x=\"2908.856243673663\" y=\"1788.413218641751\" fill=\"#000000\" svgjs:data=\"{&quot;leading&quot;:&quot;1.3&quot;}\">C</text><text id=\"id48e895f-93d5-48e4-84b9-0c869e0d58c3\" font-family=\"Arial\" font-size=\"4.8\" font-weight=\"bold\" font-style=\"normal\" x=\"2909.0003864986847\" y=\"1793.410161777575\" fill=\"#ffd200\" svgjs:data=\"{&quot;leading&quot;:&quot;1.3&quot;}\">A</text><text id=\"ie14460f5-d34b-4956-89a6-1eeb1635d918\" font-family=\"Arial\" font-size=\"4.8\" font-weight=\"bold\" font-style=\"normal\" x=\"2908.189087565109\" y=\"1798.3700807206342\" fill=\"#000000\" svgjs:data=\"{&quot;leading&quot;:&quot;1.3&quot;}\">C</text><text id=\"i4488f6a7-ffb6-4fad-b635-09222b04ab6d\" font-family=\"Arial\" font-size=\"4.8\" font-weight=\"bold\" font-style=\"normal\" x=\"2907.0965511719733\" y=\"1803.231407058383\" fill=\"#ff0000\" svgjs:data=\"{&quot;leading&quot;:&quot;1.3&quot;}\">U</text><text id=\"if15eee11-90c3-481d-b885-c2f665f7e931\" font-family=\"Arial\" font-size=\"4.8\" font-weight=\"bold\" font-style=\"normal\" x=\"2905.4052330517798\" y=\"1807.9338737056455\" fill=\"#ff0000\" svgjs:data=\"{&quot;leading&quot;:&quot;1.3&quot;}\">U</text><text id=\"i44eac92d-9df0-4e23-a290-3318edb58273\" font-family=\"Arial\" font-size=\"4.8\" font-weight=\"bold\" font-style=\"normal\" x=\"2903.3364169389424\" y=\"1812.419429391056\" fill=\"#ff0000\" svgjs:data=\"{&quot;leading&quot;:&quot;1.3&quot;}\">A</text><text id=\"i9a4a1bfb-3ab9-4b7f-86c2-2a6d0373e940\" font-family=\"Arial\" font-size=\"4.8\" font-weight=\"bold\" font-style=\"normal\" x=\"2900.6481077567096\" y=\"1816.632175372828\" fill=\"#000000\" svgjs:data=\"{&quot;leading&quot;:&quot;1.3&quot;}\">A</text><text id=\"i6c241f7e-5a00-4520-ac1b-f186554157bd\" font-family=\"Arial\" font-size=\"4.8\" font-weight=\"bold\" font-style=\"normal\" x=\"2897.508310672376\" y=\"1820.5203871091094\" fill=\"#ff0000\" svgjs:data=\"{&quot;leading&quot;:&quot;1.3&quot;}\">A</text><text id=\"i75b23afb-7620-4312-a4e8-29e395546977\" font-family=\"Arial\" font-size=\"4.8\" font-weight=\"bold\" font-style=\"normal\" x=\"2893.956291846729\" y=\"1824.0353993378667\" fill=\"#ff0000\" svgjs:data=\"{&quot;leading&quot;:&quot;1.3&quot;}\">A</text><text id=\"ic619e8ab-ab59-4e94-a767-98624b82f76d\" font-family=\"Arial\" font-size=\"4.8\" font-weight=\"bold\" font-style=\"normal\" x=\"2889.9007708705094\" y=\"1827.1339915241947\" fill=\"#ff0000\" svgjs:data=\"{&quot;leading&quot;:&quot;1.3&quot;}\">U</text><text id=\"i767e918e-061c-485d-9692-9c52733cfefb\" font-family=\"Arial\" font-size=\"4.8\" font-weight=\"bold\" font-style=\"normal\" x=\"2885.5286858207255\" y=\"1829.7776236039253\" fill=\"#ffd200\" svgjs:data=\"{&quot;leading&quot;:&quot;1.3&quot;}\">G</text><text id=\"i92923a9a-bd0b-4422-ace4-b18b4c47231f\" font-family=\"Arial\" font-size=\"4.8\" font-weight=\"bold\" font-style=\"normal\" x=\"2881.285783157984\" y=\"1831.9336100594755\" fill=\"#ff0000\" svgjs:data=\"{&quot;leading&quot;:&quot;1.3&quot;}\">A</text><text id=\"i57d8bb6e-98a0-453e-9680-d8a161aad71b\" font-family=\"Arial\" font-size=\"4.8\" font-weight=\"bold\" font-style=\"normal\" x=\"2876.565953743633\" y=\"1833.5754056324959\" fill=\"#ff0000\" svgjs:data=\"{&quot;leading&quot;:&quot;1.3&quot;}\">A</text><text id=\"i2447ec04-9916-4ab7-b4da-870a05d11fe7\" font-family=\"Arial\" font-size=\"4.8\" font-weight=\"bold\" font-style=\"normal\" x=\"2871.692628286687\" y=\"1834.6823698813114\" fill=\"#ff0000\" svgjs:data=\"{&quot;leading&quot;:&quot;1.3&quot;}\">A</text><text id=\"i74cd14d9-8f2e-4c4d-bfae-e0da071fc624\" font-family=\"Arial\" font-size=\"4.8\" font-weight=\"bold\" font-style=\"normal\" x=\"2866.5264323364263\" y=\"1835.2411068385018\" fill=\"#000000\" svgjs:data=\"{&quot;leading&quot;:&quot;1.3&quot;}\">C</text><text id=\"iefbc2692-0462-4ff6-bc4d-e7497444cf3c\" font-family=\"Arial\" font-size=\"4.8\" font-weight=\"bold\" font-style=\"normal\" x=\"2861.729130851768\" y=\"1835.2445143807145\" fill=\"#ff0000\" svgjs:data=\"{&quot;leading&quot;:&quot;1.3&quot;}\">A</text><text id=\"i9ea7c944-710d-4c97-ab3f-9a76c3353b46\" font-family=\"Arial\" font-size=\"4.8\" font-weight=\"bold\" font-style=\"normal\" x=\"2856.49655059395\" y=\"1834.6926317891266\" fill=\"#ff0000\" svgjs:data=\"{&quot;leading&quot;:&quot;1.3&quot;}\">G</text><text id=\"i7a9053c6-c600-4a80-bed2-9879d4537e3e\" font-family=\"Arial\" font-size=\"4.8\" font-weight=\"bold\" font-style=\"normal\" x=\"2851.887614322298\" y=\"1833.5921903813455\" fill=\"#ff0000\" svgjs:data=\"{&quot;leading&quot;:&quot;1.3&quot;}\">A</text><text id=\"ifb300ca4-c75c-40be-a286-f2da12d114fa\" font-family=\"Arial\" font-size=\"4.8\" font-weight=\"bold\" font-style=\"normal\" x=\"2847.1655046608284\" y=\"1831.9567945543167\" fill=\"#000000\" svgjs:data=\"{&quot;leading&quot;:&quot;1.3&quot;}\">A</text><text id=\"i9be70f02-143b-4f60-a660-5feecc037e44\" font-family=\"Arial\" font-size=\"4.8\" font-weight=\"bold\" font-style=\"normal\" x=\"2842.653798282953\" y=\"1829.8069914142625\" fill=\"#000000\" svgjs:data=\"{&quot;leading&quot;:&quot;1.3&quot;}\">A</text><text id=\"i21fb5ba3-c3e1-4428-9228-1a9202e618e5\" font-family=\"Arial\" font-size=\"4.8\" font-weight=\"bold\" font-style=\"normal\" x=\"2838.2093977936092\" y=\"1827.1691359465754\" fill=\"#000000\" svgjs:data=\"{&quot;leading&quot;:&quot;1.3&quot;}\">C</text><text id=\"i1b18c9b9-4434-4f17-b2b1-a66607c2e908\" font-family=\"Arial\" font-size=\"4.8\" font-weight=\"bold\" font-style=\"normal\" x=\"2834.827159653507\" y=\"1830.851407693423\" fill=\"#000000\" svgjs:data=\"{&quot;leading&quot;:&quot;1.3&quot;}\">C</text><text id=\"i77b57086-b218-454e-8c74-4b6858f024ff\" font-family=\"Arial\" font-size=\"4.8\" font-weight=\"bold\" font-style=\"normal\" x=\"2831.3790999849734\" y=\"1834.5336794402692\" fill=\"#000000\" svgjs:data=\"{&quot;leading&quot;:&quot;1.3&quot;}\">G</text><text id=\"i260e4905-f774-4ab6-a2db-ec101ff9b3bb\" font-family=\"Arial\" font-size=\"4.8\" font-weight=\"bold\" font-style=\"normal\" x=\"2827.996617704248\" y=\"1838.2160732574293\" fill=\"#000000\" svgjs:data=\"{&quot;leading&quot;:&quot;1.3&quot;}\">G</text><text id=\"i0af9af63-c680-488a-91ff-fb8d56f074b4\" font-family=\"Arial\" font-size=\"4.8\" font-weight=\"bold\" font-style=\"normal\" x=\"2824.6143795641483\" y=\"1841.8983450042765\" fill=\"#ffd200\" svgjs:data=\"{&quot;leading&quot;:&quot;1.3&quot;}\">G</text><text id=\"i84db8d12-b92d-44fa-8a11-59e88d775ba2\" font-family=\"Arial\" font-size=\"4.8\" font-weight=\"bold\" font-style=\"normal\" x=\"2828.2933960912314\" y=\"1845.55161698362\" fill=\"#ce10e0\" svgjs:data=\"{&quot;leading&quot;:&quot;1.3&quot;}\">A</text><text id=\"i13003ca2-dc2a-4dd0-a274-3b4fe80acdce\" font-family=\"Arial\" font-size=\"4.8\" font-weight=\"bold\" font-style=\"normal\" x=\"2831.4018952292727\" y=\"1849.3565045950695\" fill=\"#ffd200\" svgjs:data=\"{&quot;leading&quot;:&quot;1.3&quot;}\">U</text><text id=\"i16ffc87d-d518-4d2f-a741-a7759523770d\" font-family=\"Arial\" font-size=\"4.8\" font-weight=\"bold\" font-style=\"normal\" x=\"2834.602807907955\" y=\"1853.3053832218843\" fill=\"#ff0000\" svgjs:data=\"{&quot;leading&quot;:&quot;1.3&quot;}\">A</text><text id=\"i0f339ef3-bc32-465c-96a6-e556ea74489c\" font-family=\"Arial\" font-size=\"4.8\" font-weight=\"bold\" font-style=\"normal\" x=\"2837.4858922816675\" y=\"1857.3899150257585\" fill=\"#000000\" svgjs:data=\"{&quot;leading&quot;:&quot;1.3&quot;}\">A</text><text id=\"ie12f3137-cdc4-4596-b7ae-35fee218f660\" font-family=\"Arial\" font-size=\"4.8\" font-weight=\"bold\" font-style=\"normal\" x=\"2840.1798405618138\" y=\"1861.6017018929497\" fill=\"#000000\" svgjs:data=\"{&quot;leading&quot;:&quot;1.3&quot;}\">A</text><text id=\"i19a876b7-38a5-4707-8768-881d6b4b4f45\" font-family=\"Arial\" font-size=\"4.8\" font-weight=\"bold\" font-style=\"normal\" x=\"2842.679006780326\" y=\"1865.9315970008101\" fill=\"#000000\" svgjs:data=\"{&quot;leading&quot;:&quot;1.3&quot;}\">A</text><text id=\"i96d723c6-2515-4420-b846-f1abb19559d3\" font-family=\"Arial\" font-size=\"4.8\" font-weight=\"bold\" font-style=\"normal\" x=\"2844.978432208848\" y=\"1870.3712141912147\" fill=\"#000000\" svgjs:data=\"{&quot;leading&quot;:&quot;1.3&quot;}\">A</text><text id=\"i19659967-d1e9-4134-8cdc-e642fbf83f86\" font-family=\"Arial\" font-size=\"4.8\" font-weight=\"bold\" font-style=\"normal\" x=\"2846.8727779253386\" y=\"1874.9107749221957\" fill=\"#000000\" svgjs:data=\"{&quot;leading&quot;:&quot;1.3&quot;}\">C</text><text id=\"i957b50d6-2f35-4dfe-85c2-16db5b1dcf6a\" font-family=\"Arial\" font-size=\"4.8\" font-weight=\"bold\" font-style=\"normal\" x=\"2848.823976975509\" y=\"1879.5412265150749\" fill=\"#000000\" svgjs:data=\"{&quot;leading&quot;:&quot;1.3&quot;}\">U</text><text id=\"ibf4418e6-cb60-4ff2-a754-70d101b315ff\" font-family=\"Arial\" font-size=\"4.8\" font-weight=\"bold\" font-style=\"normal\" x=\"2850.63088264458\" y=\"1884.2526962761726\" fill=\"#ff0000\" svgjs:data=\"{&quot;leading&quot;:&quot;1.3&quot;}\">A</text><text id=\"i97c9550b-1a9a-4998-ad7c-95808f445fbe\" font-family=\"Arial\" font-size=\"4.8\" font-weight=\"bold\" font-style=\"normal\" x=\"2851.8868659976088\" y=\"1889.0355062325807\" fill=\"#ff0000\" svgjs:data=\"{&quot;leading&quot;:&quot;1.3&quot;}\">C</text><text id=\"id1fffd51-f36b-4a63-b6b8-8972b5a4f152\" font-family=\"Arial\" font-size=\"4.8\" font-weight=\"bold\" font-style=\"normal\" x=\"2853.057525886041\" y=\"1893.8797193212608\" fill=\"#ffd200\" svgjs:data=\"{&quot;leading&quot;:&quot;1.3&quot;}\">G</text><text id=\"i975b50c5-d2dc-4771-afdf-214279476f4b\" font-family=\"Arial\" font-size=\"4.8\" font-weight=\"bold\" font-style=\"normal\" x=\"2854.0720600477307\" y=\"1898.7752913939416\" fill=\"#ce10e0\" svgjs:data=\"{&quot;leading&quot;:&quot;1.3&quot;}\">G</text><text id=\"ic5f1af78-b92e-4fff-a82c-c223a06e8cc7\" font-family=\"Arial\" font-size=\"4.8\" font-weight=\"bold\" font-style=\"normal\" x=\"2855.1280684024186\" y=\"1903.7120957926654\" fill=\"#ce10e0\" svgjs:data=\"{&quot;leading&quot;:&quot;1.3&quot;}\">A</text><text id=\"i339778f9-aa38-4937-b421-c04da2c746e5\" font-family=\"Arial\" font-size=\"4.8\" font-weight=\"bold\" font-style=\"normal\" x=\"2855.5581552518443\" y=\"1908.679697613392\" fill=\"#ffd200\" svgjs:data=\"{&quot;leading&quot;:&quot;1.3&quot;}\">U</text><text id=\"id0a3904e-dca2-4fb3-a24f-6913408e0818\" font-family=\"Arial\" font-size=\"4.8\" font-weight=\"bold\" font-style=\"normal\" x=\"2860.4233342306197\" y=\"1908.4960008861626\" fill=\"#000000\" svgjs:data=\"{&quot;leading&quot;:&quot;1.3&quot;}\">G</text><text id=\"iafb3a9b9-0bc4-4978-9933-b5f3a008281d\" font-family=\"Arial\" font-size=\"4.8\" font-weight=\"bold\" font-style=\"normal\" x=\"2865.419913556151\" y=\"1908.3125482995551\" fill=\"#000000\" svgjs:data=\"{&quot;leading&quot;:&quot;1.3&quot;}\">G</text><text id=\"i6b1c0804-0b1a-4698-a8ec-ec47adae02d9\" font-family=\"Arial\" font-size=\"4.8\" font-weight=\"bold\" font-style=\"normal\" x=\"2870.6824089907705\" y=\"1908.1287295020115\" fill=\"#000000\" svgjs:data=\"{&quot;leading&quot;:&quot;1.3&quot;}\">A</text><text id=\"iae9e1dc1-06ce-4c55-970b-a8eca14c7425\" font-family=\"Arial\" font-size=\"4.8\" font-weight=\"bold\" font-style=\"normal\" x=\"2875.4130722072186\" y=\"1907.9452769154059\" fill=\"#000000\" svgjs:data=\"{&quot;leading&quot;:&quot;1.3&quot;}\">G</text><text id=\"i5001bc7c-5752-41a7-840b-582143da913e\" font-family=\"Arial\" font-size=\"4.8\" font-weight=\"bold\" font-style=\"normal\" x=\"2879.9031897876903\" y=\"1905.4092698590375\" fill=\"#ce10e0\" svgjs:data=\"{&quot;leading&quot;:&quot;1.3&quot;}\">A</text><text id=\"ia7af3e84-c36a-401f-bb63-cc0c6826d8c9\" font-family=\"Arial\" font-size=\"4.8\" font-weight=\"bold\" font-style=\"normal\" x=\"2884.8235009157997\" y=\"1905.6660201138693\" fill=\"#000000\" svgjs:data=\"{&quot;leading&quot;:&quot;1.3&quot;}\">A</text><text id=\"i35e45a2c-16e5-4ce5-b3c9-e41856fc9838\" font-family=\"Arial\" font-size=\"4.8\" font-weight=\"bold\" font-style=\"normal\" x=\"2888.5614892230788\" y=\"1908.6277886760745\" fill=\"#000000\" svgjs:data=\"{&quot;leading&quot;:&quot;1.3&quot;}\">C</text><text id=\"ib6316c11-ea54-4c4f-89f2-86e249048c01\" font-family=\"Arial\" font-size=\"4.8\" font-weight=\"bold\" font-style=\"normal\" x=\"2890.1723659695826\" y=\"1913.2841566736201\" fill=\"#000000\" svgjs:data=\"{&quot;leading&quot;:&quot;1.3&quot;}\">C</text><text id=\"i6a945bd4-a013-4462-a3f5-32e5f2d93c31\" font-family=\"Arial\" font-size=\"4.8\" font-weight=\"bold\" font-style=\"normal\" x=\"2888.841670319438\" y=\"1918.0460696460455\" fill=\"#000000\" svgjs:data=\"{&quot;leading&quot;:&quot;1.3&quot;}\">G</text><text id=\"ifb7958b9-edc4-4e29-8fdf-8a7752f891e8\" font-family=\"Arial\" font-size=\"4.8\" font-weight=\"bold\" font-style=\"normal\" x=\"2885.1321081698643\" y=\"1921.28883711778\" fill=\"#000000\" svgjs:data=\"{&quot;leading&quot;:&quot;1.3&quot;}\">G</text><text id=\"i1cc70305-1d6f-4da0-92e3-420e1d4d2e3c\" font-family=\"Arial\" font-size=\"4.8\" font-weight=\"bold\" font-style=\"normal\" x=\"2880.5097748542175\" y=\"1921.90627176604\" fill=\"#000000\" svgjs:data=\"{&quot;leading&quot;:&quot;1.3&quot;}\">A</text><text id=\"i2b5dddb8-e5df-478a-8f1b-ccafb75b63a5\" font-family=\"Arial\" font-size=\"4.8\" font-weight=\"bold\" font-style=\"normal\" x=\"2875.9105282203327\" y=\"1919.687138919624\" fill=\"#000000\" svgjs:data=\"{&quot;leading&quot;:&quot;1.3&quot;}\">C</text><text id=\"icb392661-4067-44d8-93ad-24b5071ac485\" font-family=\"Arial\" font-size=\"4.8\" font-weight=\"bold\" font-style=\"normal\" x=\"2870.9795277131216\" y=\"1919.870957717168\" fill=\"#000000\" svgjs:data=\"{&quot;leading&quot;:&quot;1.3&quot;}\">U</text><text id=\"ia3a8dcac-aabc-4c25-b694-b717edfac445\" font-family=\"Arial\" font-size=\"4.8\" font-weight=\"bold\" font-style=\"normal\" x=\"2865.917125428643\" y=\"1920.054532374087\" fill=\"#000000\" svgjs:data=\"{&quot;leading&quot;:&quot;1.3&quot;}\">C</text><text id=\"i7d185579-ee5a-43ce-9c02-b50079d28b4d\" font-family=\"Arial\" font-size=\"4.8\" font-weight=\"bold\" font-style=\"normal\" x=\"2860.920546103108\" y=\"1920.2381070310062\" fill=\"#000000\" svgjs:data=\"{&quot;leading&quot;:&quot;1.3&quot;}\">C</text><text id=\"i4d7c3dac-8814-4e17-8491-890da7a35e02\" font-family=\"Arial\" font-size=\"4.8\" font-weight=\"bold\" font-style=\"normal\" x=\"2856.1240613582295\" y=\"1920.4218037582368\" fill=\"#000000\" svgjs:data=\"{&quot;leading&quot;:&quot;1.3&quot;}\">A</text><text id=\"ic3967e0d-99bf-47b2-a2b3-fc413748ce58\" font-family=\"Arial\" font-size=\"4.8\" font-weight=\"bold\" font-style=\"normal\" x=\"2855.7259093037646\" y=\"1925.4173908338248\" fill=\"#000000\" svgjs:data=\"{&quot;leading&quot;:&quot;1.3&quot;}\">C</text><text id=\"i92f4e87e-e974-4188-941d-2dc80e8bc8be\" font-family=\"Arial\" font-size=\"4.8\" font-weight=\"bold\" font-style=\"normal\" x=\"2855.4998852008266\" y=\"1930.3988720963262\" fill=\"#ff0000\" svgjs:data=\"{&quot;leading&quot;:&quot;1.3&quot;}\">A</text><text id=\"i1c458e53-edc2-4084-a13d-25214fc104ad\" font-family=\"Arial\" font-size=\"4.8\" font-weight=\"bold\" font-style=\"normal\" x=\"2854.6477808012287\" y=\"1935.355800072226\" fill=\"#ffd200\" svgjs:data=\"{&quot;leading&quot;:&quot;1.3&quot;}\">C</text><text id=\"if3853548-cb71-4823-975f-154b1fea5def\" font-family=\"Arial\" font-size=\"4.8\" font-weight=\"bold\" font-style=\"normal\" x=\"2853.9702671625973\" y=\"1940.2777140291055\" fill=\"#ffd200\" svgjs:data=\"{&quot;leading&quot;:&quot;1.3&quot;}\">A</text><text id=\"i6a5fb321-0239-413a-8ab0-3496c5fa47d0\" font-family=\"Arial\" font-size=\"4.8\" font-weight=\"bold\" font-style=\"normal\" x=\"2852.7346334185586\" y=\"1945.1544557683237\" fill=\"#ffd200\" svgjs:data=\"{&quot;leading&quot;:&quot;1.3&quot;}\">U</text><text id=\"i54d5332b-26da-49c8-8c0e-673a1d2db874\" font-family=\"Arial\" font-size=\"4.8\" font-weight=\"bold\" font-style=\"normal\" x=\"2851.4126667639193\" y=\"1949.9759848369717\" fill=\"#ff0000\" svgjs:data=\"{&quot;leading&quot;:&quot;1.3&quot;}\">U</text><text id=\"id52577a6-4ed8-42ac-bea1-6a4bba9e48d8\" font-family=\"Arial\" font-size=\"4.8\" font-weight=\"bold\" font-style=\"normal\" x=\"2849.740936092737\" y=\"1954.7323028798573\" fill=\"#ff0000\" svgjs:data=\"{&quot;leading&quot;:&quot;1.3&quot;}\">G</text><text id=\"i692eb3f4-2bcd-45c9-8001-0c08da43554e\" font-family=\"Arial\" font-size=\"4.8\" font-weight=\"bold\" font-style=\"normal\" x=\"2848.2509264625905\" y=\"1959.4136085979344\" fill=\"#000000\" svgjs:data=\"{&quot;leading&quot;:&quot;1.3&quot;}\">A</text><text id=\"i1c0289be-ba26-4f51-be4a-0f08f7b66879\" font-family=\"Arial\" font-size=\"4.8\" font-weight=\"bold\" font-style=\"normal\" x=\"2846.0179643475294\" y=\"1964.0098282452163\" fill=\"#ff0000\" svgjs:data=\"{&quot;leading&quot;:&quot;1.3&quot;}\">G</text><text id=\"ibb4aa1f8-6367-4982-9a93-f17801a4a8db\" font-family=\"Arial\" font-size=\"4.8\" font-weight=\"bold\" font-style=\"normal\" x=\"2844.1089136687033\" y=\"1968.5115963130197\" fill=\"#ff0000\" svgjs:data=\"{&quot;leading&quot;:&quot;1.3&quot;}\">A</text><text id=\"i6e23ead3-8b4a-4ade-837a-8e1e9e550ea1\" font-family=\"Arial\" font-size=\"4.8\" font-weight=\"bold\" font-style=\"normal\" x=\"2841.531453531228\" y=\"1972.9096341277664\" fill=\"#000000\" svgjs:data=\"{&quot;leading&quot;:&quot;1.3&quot;}\">C</text><text id=\"ia2e0681b-811f-4043-864f-3a381e4da8e0\" font-family=\"Arial\" font-size=\"4.8\" font-weight=\"bold\" font-style=\"normal\" x=\"2839.1561360319374\" y=\"1977.1948452137894\" fill=\"#ff0000\" svgjs:data=\"{&quot;leading&quot;:&quot;1.3&quot;}\">A</text><text id=\"i3db87084-e505-41ca-906c-3d80717aca0b\" font-family=\"Arial\" font-size=\"4.8\" font-weight=\"bold\" font-style=\"normal\" x=\"2836.122301131032\" y=\"1981.358150406756\" fill=\"#ff0000\" svgjs:data=\"{&quot;leading&quot;:&quot;1.3&quot;}\">G</text><text id=\"id91528b9-d39d-428d-a32e-52cb0f3f91ea\" font-family=\"Arial\" font-size=\"4.8\" font-weight=\"bold\" font-style=\"normal\" x=\"2833.432716990419\" y=\"1985.3909167914662\" fill=\"#ff0000\" svgjs:data=\"{&quot;leading&quot;:&quot;1.3&quot;}\">A</text><text id=\"i7042cc99-8ede-4fa4-9d15-e37873a57033\" font-family=\"Arial\" font-size=\"4.8\" font-weight=\"bold\" font-style=\"normal\" x=\"2830.2970183057087\" y=\"1989.284881447105\" fill=\"#ff0000\" svgjs:data=\"{&quot;leading&quot;:&quot;1.3&quot;}\">A</text><text id=\"i77a4e22b-ab41-46f2-9258-6a451611d73c\" font-family=\"Arial\" font-size=\"4.8\" font-weight=\"bold\" font-style=\"normal\" x=\"2826.7212746119067\" y=\"1993.0316917213545\" fill=\"#ff0000\" svgjs:data=\"{&quot;leading&quot;:&quot;1.3&quot;}\">G</text><text id=\"i3169c2f9-4b8d-4b7c-ab5c-fed1b27cfb95\" font-family=\"Arial\" font-size=\"4.8\" font-weight=\"bold\" font-style=\"normal\" x=\"2823.509827349959\" y=\"1996.6238927749705\" fill=\"#ff0000\" svgjs:data=\"{&quot;leading&quot;:&quot;1.3&quot;}\">A</text><text id=\"i07896723-87dd-4e05-837b-2d7799cf941d\" font-family=\"Arial\" font-size=\"4.8\" font-weight=\"bold\" font-style=\"normal\" x=\"2819.87216680477\" y=\"2000.0540662218718\" fill=\"#ff0000\" svgjs:data=\"{&quot;leading&quot;:&quot;1.3&quot;}\">A</text><text id=\"i60b61c65-19b2-4df7-97af-7b273eaa3baf\" font-family=\"Arial\" font-size=\"4.8\" font-weight=\"bold\" font-style=\"normal\" x=\"2815.8165377463847\" y=\"2003.3145610315346\" fill=\"#ff0000\" svgjs:data=\"{&quot;leading&quot;:&quot;1.3&quot;}\">G</text><text id=\"i2eb3800b-552a-4f40-b876-23bfea578930\" font-family=\"Arial\" font-size=\"4.8\" font-weight=\"bold\" font-style=\"normal\" x=\"2818.9101529340614\" y=\"2007.342672225785\" fill=\"#ff0000\" svgjs:data=\"{&quot;leading&quot;:&quot;1.3&quot;}\">U</text><text id=\"i57c41b94-22a6-4c81-a3dc-a74ab7e14f77\" font-family=\"Arial\" font-size=\"4.8\" font-weight=\"bold\" font-style=\"normal\" x=\"2821.8723677749804\" y=\"2011.370783420035\" fill=\"#000000\" svgjs:data=\"{&quot;leading&quot;:&quot;1.3&quot;}\">U</text><text id=\"i8a40f463-413b-4372-a837-7cc8b06f4842\" font-family=\"Arial\" font-size=\"4.8\" font-weight=\"bold\" font-style=\"normal\" x=\"2824.703182269148\" y=\"2015.3990166845988\" fill=\"#000000\" svgjs:data=\"{&quot;leading&quot;:&quot;1.3&quot;}\">G</text><text id=\"i73883c74-9b33-4afb-a90b-2c7163ff3cc5\" font-family=\"Arial\" font-size=\"4.8\" font-weight=\"bold\" font-style=\"normal\" x=\"2841.166567857621\" y=\"2037.609217084334\" fill=\"#000000\" svgjs:data=\"{&quot;leading&quot;:&quot;1.3&quot;}\">U</text><text id=\"i3d5b407c-ac09-4e80-a340-d4d1e9a21aad\" font-family=\"Arial\" font-size=\"4.8\" font-weight=\"bold\" font-style=\"normal\" x=\"2844.0629616924252\" y=\"2041.6372060602089\" fill=\"#000000\" svgjs:data=\"{&quot;leading&quot;:&quot;1.3&quot;}\">C</text><text id=\"iabfe6904-cb4d-430e-911a-57dcf8a2934c\" font-family=\"Arial\" font-size=\"4.8\" font-weight=\"bold\" font-style=\"normal\" x=\"2847.2250289262065\" y=\"2045.6654391767079\" fill=\"#000000\" svgjs:data=\"{&quot;leading&quot;:&quot;1.3&quot;}\">A</text><text id=\"iaf119062-ae9e-4cf4-9843-0f433ca074c9\" font-family=\"Arial\" font-size=\"4.8\" font-weight=\"bold\" font-style=\"normal\" x=\"2849.9215737515033\" y=\"2049.6935502228953\" fill=\"#000000\" svgjs:data=\"{&quot;leading&quot;:&quot;1.3&quot;}\">G</text><text id=\"i90a89458-9801-45e2-9a32-097fe56e1fe6\" font-family=\"Arial\" font-size=\"4.8\" font-weight=\"bold\" font-style=\"normal\" x=\"2852.9496120736903\" y=\"2053.7214171284595\" fill=\"#000000\" svgjs:data=\"{&quot;leading&quot;:&quot;1.3&quot;}\">C</text><text id=\"i9ea4b4fd-10a5-4569-b44d-384357e05a71\" font-family=\"Arial\" font-size=\"4.8\" font-weight=\"bold\" font-style=\"normal\" x=\"2855.9113405861945\" y=\"2057.7498943855844\" fill=\"#000000\" svgjs:data=\"{&quot;leading&quot;:&quot;1.3&quot;}\">C</text><text id=\"ib77d7604-d6b7-41d5-a9c6-c8f0b01410cd\" font-family=\"Arial\" font-size=\"4.8\" font-weight=\"bold\" font-style=\"normal\" x=\"2868.3879550482125\" y=\"2064.2663385260767\" fill=\"#000000\" svgjs:data=\"{&quot;leading&quot;:&quot;1.3&quot;}\">C</text><text id=\"ifcfc062c-c3c9-4635-9788-b49378628bdc\" font-family=\"Arial\" font-size=\"4.8\" font-weight=\"bold\" font-style=\"normal\" x=\"2873.586069939075\" y=\"2064.3957537959113\" fill=\"#000000\" svgjs:data=\"{&quot;leading&quot;:&quot;1.3&quot;}\">A</text><text id=\"i810dfd53-745b-4fa3-b3e4-50811d420c60\" font-family=\"Arial\" font-size=\"4.8\" font-weight=\"bold\" font-style=\"normal\" x=\"2878.3189065620772\" y=\"2064.5256573469933\" fill=\"#000000\" svgjs:data=\"{&quot;leading&quot;:&quot;1.3&quot;}\">G</text><text id=\"i3de21b74-3457-4d17-af2a-e35a25eb87de\" font-family=\"Arial\" font-size=\"4.8\" font-weight=\"bold\" font-style=\"normal\" x=\"2883.5825988407487\" y=\"2064.6554388277655\" fill=\"#000000\" svgjs:data=\"{&quot;leading&quot;:&quot;1.3&quot;}\">A</text><text id=\"ie5aee735-a6ce-4755-850f-e9b53da66d85\" font-family=\"Arial\" font-size=\"4.8\" font-weight=\"bold\" font-style=\"normal\" x=\"2888.581107432211\" y=\"2064.7850982382242\" fill=\"#000000\" svgjs:data=\"{&quot;leading&quot;:&quot;1.3&quot;}\">A</text><text id=\"i84e866f4-7ced-4d6d-92f6-5406b6dac64d\" font-family=\"Arial\" font-size=\"4.8\" font-weight=\"bold\" font-style=\"normal\" x=\"2893.379277302396\" y=\"2064.9148797189946\" fill=\"#000000\" svgjs:data=\"{&quot;leading&quot;:&quot;1.3&quot;}\">C</text><text id=\"i5760fdbe-868a-40a4-9b18-828bca9a01d2\" font-family=\"Arial\" font-size=\"4.8\" font-weight=\"bold\" font-style=\"normal\" x=\"2897.2795116704583\" y=\"2061.870240113294\" fill=\"#000000\" svgjs:data=\"{&quot;leading&quot;:&quot;1.3&quot;}\">C</text><text id=\"i2a38dd65-4bfb-4435-9423-46fb6e5cb42b\" font-family=\"Arial\" font-size=\"4.8\" font-weight=\"bold\" font-style=\"normal\" x=\"2902.163410468036\" y=\"2061.0790220718354\" fill=\"#000000\" svgjs:data=\"{&quot;leading&quot;:&quot;1.3&quot;}\">C</text><text id=\"i146c69bd-1166-401e-8176-a073974f458d\" font-family=\"Arial\" font-size=\"4.8\" font-weight=\"bold\" font-style=\"normal\" x=\"2906.8254165704784\" y=\"2062.7358787857866\" fill=\"#ffd200\" svgjs:data=\"{&quot;leading&quot;:&quot;1.3&quot;}\">C</text><text id=\"i045d9ada-622a-4e5f-8510-49469097998f\" font-family=\"Arial\" font-size=\"4.8\" font-weight=\"bold\" font-style=\"normal\" x=\"2910.3149562727576\" y=\"2066.431491430686\" fill=\"#ff0000\" svgjs:data=\"{&quot;leading&quot;:&quot;1.3&quot;}\">A</text><text id=\"i6a938b7d-78cf-4d2f-9dec-5567085a00ef\" font-family=\"Arial\" font-size=\"4.8\" font-weight=\"bold\" font-style=\"normal\" x=\"2911.2191097875457\" y=\"2071.254356976976\" fill=\"#ff0000\" svgjs:data=\"{&quot;leading&quot;:&quot;1.3&quot;}\">C</text><text id=\"ic2184be2-c12a-4d57-b206-261c3a16bc20\" font-family=\"Arial\" font-size=\"4.8\" font-weight=\"bold\" font-style=\"normal\" x=\"2910.066227542926\" y=\"2076.013646725639\" fill=\"#ffd200\" svgjs:data=\"{&quot;leading&quot;:&quot;1.3&quot;}\">A</text><text id=\"iec29f9dd-5584-4b5c-a6bc-6bb7fcb3d170\" font-family=\"Arial\" font-size=\"4.8\" font-weight=\"bold\" font-style=\"normal\" x=\"2906.3899487986637\" y=\"2079.534087898718\" fill=\"#ffd200\" svgjs:data=\"{&quot;leading&quot;:&quot;1.3&quot;}\">C</text><text id=\"idc50da31-1644-4ee6-bb69-857a665bae00\" font-family=\"Arial\" font-size=\"4.8\" font-weight=\"bold\" font-style=\"normal\" x=\"2901.5825232604047\" y=\"2080.9468920783747\" fill=\"#000000\" svgjs:data=\"{&quot;leading&quot;:&quot;1.3&quot;}\">G</text><text id=\"i88b07441-4f22-4338-9197-d1f562678a7d\" font-family=\"Arial\" font-size=\"4.8\" font-weight=\"bold\" font-style=\"normal\" x=\"2897.011858374457\" y=\"2079.90337045703\" fill=\"#ffd200\" svgjs:data=\"{&quot;leading&quot;:&quot;1.3&quot;}\">A</text><text id=\"i03dd0f42-5f9e-46c5-a32a-0e2a4cfa406d\" font-family=\"Arial\" font-size=\"4.8\" font-weight=\"bold\" font-style=\"normal\" x=\"2893.0091174258305\" y=\"2076.660872994151\" fill=\"#000000\" svgjs:data=\"{&quot;leading&quot;:&quot;1.3&quot;}\">G</text><text id=\"i7ab364d6-0eb0-4188-9582-63b6682a103a\" font-family=\"Arial\" font-size=\"4.8\" font-weight=\"bold\" font-style=\"normal\" x=\"2888.142009181124\" y=\"2076.530969443067\" fill=\"#000000\" svgjs:data=\"{&quot;leading&quot;:&quot;1.3&quot;}\">U</text><text id=\"ie29a7e34-8bb0-411a-a22d-93e933994404\" font-family=\"Arial\" font-size=\"4.8\" font-weight=\"bold\" font-style=\"normal\" x=\"2883.1439888709137\" y=\"2076.4015541732306\" fill=\"#000000\" svgjs:data=\"{&quot;leading&quot;:&quot;1.3&quot;}\">U</text><text id=\"i95a7268d-15e5-4f6b-8afc-65dbd3f197b5\" font-family=\"Arial\" font-size=\"4.8\" font-weight=\"bold\" font-style=\"normal\" x=\"2878.145236138822\" y=\"2076.271772692462\" fill=\"#000000\" svgjs:data=\"{&quot;leading&quot;:&quot;1.3&quot;}\">U</text><text id=\"ieaf3c250-de2f-4fa5-a6a0-5c82db728506\" font-family=\"Arial\" font-size=\"4.8\" font-weight=\"bold\" font-style=\"normal\" x=\"2873.1469716879856\" y=\"2076.141991211687\" fill=\"#000000\" svgjs:data=\"{&quot;leading&quot;:&quot;1.3&quot;}\">U</text><text id=\"i1104755f-a03b-446f-b360-148d56148a9d\" font-family=\"Arial\" font-size=\"4.8\" font-weight=\"bold\" font-style=\"normal\" x=\"2868.01755103102\" y=\"2076.0120876606034\" fill=\"#000000\" svgjs:data=\"{&quot;leading&quot;:&quot;1.3&quot;}\">G</text><text id=\"i80055afe-a0c8-4887-8895-69bf13a55c18\" font-family=\"Arial\" font-size=\"4.8\" font-weight=\"bold\" font-style=\"normal\" x=\"2864.7641669346303\" y=\"2079.7053445598813\" fill=\"#000000\" svgjs:data=\"{&quot;leading&quot;:&quot;1.3&quot;}\">C</text><text id=\"i47b7c21e-c12a-4959-bc04-4d2b214a190c\" font-family=\"Arial\" font-size=\"4.8\" font-weight=\"bold\" font-style=\"normal\" x=\"2860.2497415206744\" y=\"2081.7725318417324\" fill=\"#000000\" svgjs:data=\"{&quot;leading&quot;:&quot;1.3&quot;}\">C</text><text id=\"if44482a0-644a-4e1a-b716-7ee739fe55d6\" font-family=\"Arial\" font-size=\"4.8\" font-weight=\"bold\" font-style=\"normal\" x=\"2859.0837792260027\" y=\"2086.582369238301\" fill=\"#000000\" svgjs:data=\"{&quot;leading&quot;:&quot;1.3&quot;}\">A</text><text id=\"i35a31a97-20e9-4c18-9a51-3bd7b55d3957\" font-family=\"Arial\" font-size=\"4.8\" font-weight=\"bold\" font-style=\"normal\" x=\"2857.517627770032\" y=\"2091.392084564559\" fill=\"#000000\" svgjs:data=\"{&quot;leading&quot;:&quot;1.3&quot;}\">C</text><text id=\"i7a2296dc-ed32-4794-8ed7-7d289c2126db\" font-family=\"Arial\" font-size=\"4.8\" font-weight=\"bold\" font-style=\"normal\" x=\"2856.217393853656\" y=\"2096.201677820509\" fill=\"#000000\" svgjs:data=\"{&quot;leading&quot;:&quot;1.3&quot;}\">U</text><text id=\"i6a2baae6-e230-40d2-99f7-c3c0d7552e12\" font-family=\"Arial\" font-size=\"4.8\" font-weight=\"bold\" font-style=\"normal\" x=\"2854.719936631578\" y=\"2101.0117593576997\" fill=\"#000000\" svgjs:data=\"{&quot;leading&quot;:&quot;1.3&quot;}\">G</text><text id=\"i28fc3026-803c-407e-bbf5-839415ae482d\" font-family=\"Arial\" font-size=\"4.8\" font-weight=\"bold\" font-style=\"normal\" x=\"2853.4194571440676\" y=\"2105.8212305433317\" fill=\"#000000\" svgjs:data=\"{&quot;leading&quot;:&quot;1.3&quot;}\">C</text><text id=\"i5cf1cf24-c9c1-44de-a7f3-bb5e8b61eab3\" font-family=\"Arial\" font-size=\"4.8\" font-weight=\"bold\" font-style=\"normal\" x=\"2852.1189790870667\" y=\"2110.6311900102164\" fill=\"#000000\" svgjs:data=\"{&quot;leading&quot;:&quot;1.3&quot;}\">U</text><text id=\"i734ec4f6-3adf-4660-9cc8-a963e8f98c60\" font-family=\"Arial\" font-size=\"4.8\" font-weight=\"bold\" font-style=\"normal\" x=\"2854.234542592222\" y=\"2115.164892818375\" fill=\"#000000\" svgjs:data=\"{&quot;leading&quot;:&quot;1.3&quot;}\">A</text><text id=\"ia660a442-ef0f-4aa1-a0e0-52c66eb3c069\" font-family=\"Arial\" font-size=\"4.8\" font-weight=\"bold\" font-style=\"normal\" x=\"2853.7891840318744\" y=\"2120.0926108476597\" fill=\"#000000\" svgjs:data=\"{&quot;leading&quot;:&quot;1.3&quot;}\">A</text><text id=\"iafedd040-7a4f-4225-bb68-1869cd605244\" font-family=\"Arial\" font-size=\"4.8\" font-weight=\"bold\" font-style=\"normal\" x=\"2850.7614703319286\" y=\"2124.1974662935536\" fill=\"#000000\" svgjs:data=\"{&quot;leading&quot;:&quot;1.3&quot;}\">G</text><text id=\"i2bc67bca-0839-465b-a14d-11ca33ed9b5f\" font-family=\"Arial\" font-size=\"4.8\" font-weight=\"bold\" font-style=\"normal\" x=\"2846.4304393236\" y=\"2126.466450485126\" fill=\"#000000\" svgjs:data=\"{&quot;leading&quot;:&quot;1.3&quot;}\">C</text><text id=\"iaa5677df-339d-4846-82c1-d6d2192332d7\" font-family=\"Arial\" font-size=\"4.8\" font-weight=\"bold\" font-style=\"normal\" x=\"2841.5501258646527\" y=\"2126.339466783964\" fill=\"#000000\" svgjs:data=\"{&quot;leading&quot;:&quot;1.3&quot;}\">U</text><text id=\"iaadb8678-31bc-41d0-a09d-fb43b4574761\" font-family=\"Arial\" font-size=\"4.8\" font-weight=\"bold\" font-style=\"normal\" x=\"2837.1444009808492\" y=\"2123.8478383458387\" fill=\"#000000\" svgjs:data=\"{&quot;leading&quot;:&quot;1.3&quot;}\">G</text><text id=\"i86153a89-2fc9-486a-bf35-cf17297ef1d1\" font-family=\"Arial\" font-size=\"4.8\" font-weight=\"bold\" font-style=\"normal\" x=\"2834.7282622539033\" y=\"2119.6061605628493\" fill=\"#000000\" svgjs:data=\"{&quot;leading&quot;:&quot;1.3&quot;}\">U</text><text id=\"ia55c1180-75cf-453c-9a2d-e22716d97ff7\" font-family=\"Arial\" font-size=\"4.8\" font-weight=\"bold\" font-style=\"normal\" x=\"2834.404985830519\" y=\"2114.662487741067\" fill=\"#000000\" svgjs:data=\"{&quot;leading&quot;:&quot;1.3&quot;}\">G</text><text id=\"id5ee4c15-625b-4b2b-8a35-c274372428ce\" font-family=\"Arial\" font-size=\"4.8\" font-weight=\"bold\" font-style=\"normal\" x=\"2836.8821071157927\" y=\"2110.2361659180124\" fill=\"#000000\" svgjs:data=\"{&quot;leading&quot;:&quot;1.3&quot;}\">A</text><text id=\"i9c3eaa5b-eeb7-491a-b342-91369eb3369b\" font-family=\"Arial\" font-size=\"4.8\" font-weight=\"bold\" font-style=\"normal\" x=\"2840.6846767667657\" y=\"2107.421083393405\" fill=\"#000000\" svgjs:data=\"{&quot;leading&quot;:&quot;1.3&quot;}\">G</text><text id=\"id28bd240-3edb-41af-9b3a-1d18a9b2b483\" font-family=\"Arial\" font-size=\"4.8\" font-weight=\"bold\" font-style=\"normal\" x=\"2842.050733642085\" y=\"2102.6110018562085\" fill=\"#000000\" svgjs:data=\"{&quot;leading&quot;:&quot;1.3&quot;}\">G</text><text id=\"ifb7c173c-f1d1-415d-84ac-94ec2e722a84\" font-family=\"Arial\" font-size=\"4.8\" font-weight=\"bold\" font-style=\"normal\" x=\"2843.482612045842\" y=\"2097.801408600264\" fill=\"#000000\" svgjs:data=\"{&quot;leading&quot;:&quot;1.3&quot;}\">C</text><text id=\"i8d7eabd5-12e6-4619-a5a0-42473fb7e2c0\" font-family=\"Arial\" font-size=\"4.8\" font-weight=\"bold\" font-style=\"normal\" x=\"2845.0487635018135\" y=\"2092.9918153443195\" fill=\"#000000\" svgjs:data=\"{&quot;leading&quot;:&quot;1.3&quot;}\">A</text><text id=\"iad64a51b-ed22-4f42-9bd2-ea19bf8ba0e6\" font-family=\"Arial\" font-size=\"4.8\" font-weight=\"bold\" font-style=\"normal\" x=\"2846.1491484086746\" y=\"2088.1819779477455\" fill=\"#000000\" svgjs:data=\"{&quot;leading&quot;:&quot;1.3&quot;}\">G</text><text id=\"i826fd028-fe6f-4515-bb02-a2baa76eea49\" font-family=\"Arial\" font-size=\"4.8\" font-weight=\"bold\" font-style=\"normal\" x=\"2847.6463614901286\" y=\"2083.371896410552\" fill=\"#000000\" svgjs:data=\"{&quot;leading&quot;:&quot;1.3&quot;}\">U</text><text id=\"ib7be8dd4-5a49-49ca-8ad0-9267da475a88\" font-family=\"Arial\" font-size=\"4.8\" font-weight=\"bold\" font-style=\"normal\" x=\"2848.881262159317\" y=\"2078.5625472952343\" fill=\"#000000\" svgjs:data=\"{&quot;leading&quot;:&quot;1.3&quot;}\">G</text><text id=\"i0b71c35b-7fe7-4272-ab6c-68fdbbb0ba18\" font-family=\"Arial\" font-size=\"4.8\" font-weight=\"bold\" font-style=\"normal\" x=\"2846.193310691059\" y=\"2074.4308404178055\" fill=\"#000000\" svgjs:data=\"{&quot;leading&quot;:&quot;1.3&quot;}\">C</text><text id=\"id918777c-0f91-4e1c-a28d-c8adf2fcf84a\" font-family=\"Arial\" font-size=\"4.8\" font-weight=\"bold\" font-style=\"normal\" x=\"2845.5109464551724\" y=\"2069.544654620666\" fill=\"#000000\" svgjs:data=\"{&quot;leading&quot;:&quot;1.3&quot;}\">A</text><text id=\"i57d3f8aa-0907-4c4c-be6e-9fff3641e7c7\" font-family=\"Arial\" font-size=\"4.8\" font-weight=\"bold\" font-style=\"normal\" x=\"2846.3796529901856\" y=\"2064.7104503083083\" fill=\"#000000\" svgjs:data=\"{&quot;leading&quot;:&quot;1.3&quot;}\">G</text><text id=\"i8ce343a8-84ac-439a-97b3-acd43fae4520\" font-family=\"Arial\" font-size=\"4.8\" font-weight=\"bold\" font-style=\"normal\" x=\"2843.4176803370547\" y=\"2060.6824613324325\" fill=\"#000000\" svgjs:data=\"{&quot;leading&quot;:&quot;1.3&quot;}\">G</text><text id=\"i50e3212b-16c3-456d-99f7-5178c3dabd8d\" font-family=\"Arial\" font-size=\"4.8\" font-weight=\"bold\" font-style=\"normal\" x=\"2840.5210409311085\" y=\"2056.6542282159307\" fill=\"#000000\" svgjs:data=\"{&quot;leading&quot;:&quot;1.3&quot;}\">C</text><text id=\"i3fa662d6-1208-486d-a3ad-063155c3eddd\" font-family=\"Arial\" font-size=\"4.8\" font-weight=\"bold\" font-style=\"normal\" x=\"2837.6246470962988\" y=\"2052.6263613103674\" fill=\"#000000\" svgjs:data=\"{&quot;leading&quot;:&quot;1.3&quot;}\">U</text><text id=\"i8e488d40-6379-4a49-acd7-1221556631e6\" font-family=\"Arial\" font-size=\"4.8\" font-weight=\"bold\" font-style=\"normal\" x=\"2834.5312740964155\" y=\"2048.59825026418\" fill=\"#000000\" svgjs:data=\"{&quot;leading&quot;:&quot;1.3&quot;}\">G</text><text id=\"i9606951f-e3d3-467e-b5a0-108bdd40dab2\" font-family=\"Arial\" font-size=\"4.8\" font-weight=\"bold\" font-style=\"normal\" x=\"2831.5693014432827\" y=\"2044.5701392179922\" fill=\"#000000\" svgjs:data=\"{&quot;leading&quot;:&quot;1.3&quot;}\">G</text><text id=\"i512c846a-e854-4973-bc64-0acf9515e625\" font-family=\"Arial\" font-size=\"4.8\" font-weight=\"bold\" font-style=\"normal\" x=\"2826.602904038329\" y=\"2044.8899221152305\" fill=\"#000000\" svgjs:data=\"{&quot;leading&quot;:&quot;1.3&quot;}\">G</text><text id=\"ia7dc56d1-f3dd-4ca2-a84b-a026d3e8e2b8\" font-family=\"Arial\" font-size=\"4.8\" font-weight=\"bold\" font-style=\"normal\" x=\"2822.070941765427\" y=\"2043.5655314579153\" fill=\"#000000\" svgjs:data=\"{&quot;leading&quot;:&quot;1.3&quot;}\">A</text><text id=\"if0c86812-c065-49d7-9fa3-39bbe273fb34\" font-family=\"Arial\" font-size=\"4.8\" font-weight=\"bold\" font-style=\"normal\" x=\"2817.771778192713\" y=\"2040.7430197456665\" fill=\"#000000\" svgjs:data=\"{&quot;leading&quot;:&quot;1.3&quot;}\">C</text><text id=\"idea6c837-e068-4faa-8772-92d6e7b56e83\" font-family=\"Arial\" font-size=\"4.8\" font-weight=\"bold\" font-style=\"normal\" x=\"2815.023616209637\" y=\"2036.733346232766\" fill=\"#000000\" svgjs:data=\"{&quot;leading&quot;:&quot;1.3&quot;}\">A</text><text id=\"if494bf4d-a1ea-4d1c-9dae-de74cd8430de\" font-family=\"Arial\" font-size=\"4.8\" font-weight=\"bold\" font-style=\"normal\" x=\"2813.285253017888\" y=\"2031.9794222162554\" fill=\"#ff0000\" svgjs:data=\"{&quot;leading&quot;:&quot;1.3&quot;}\">G</text><text id=\"if4db67c3-43de-473e-9cec-1edf761f1e43\" font-family=\"Arial\" font-size=\"4.8\" font-weight=\"bold\" font-style=\"normal\" x=\"2813.5165768277375\" y=\"2027.0053596947587\" fill=\"#000000\" svgjs:data=\"{&quot;leading&quot;:&quot;1.3&quot;}\">C</text><text id=\"i3fc3dc1c-cf37-4ff5-be37-ea25878b6dd8\" font-family=\"Arial\" font-size=\"4.8\" font-weight=\"bold\" font-style=\"normal\" x=\"2815.30264889466\" y=\"2022.3600560036766\" fill=\"#000000\" svgjs:data=\"{&quot;leading&quot;:&quot;1.3&quot;}\">C</text><text id=\"i14fdd1ab-8150-41ab-b359-6ca058667edd\" font-family=\"Arial\" font-size=\"4.8\" font-weight=\"bold\" font-style=\"normal\" x=\"2812.2746125253034\" y=\"2018.3317006688012\" fill=\"#000000\" svgjs:data=\"{&quot;leading&quot;:&quot;1.3&quot;}\">G</text><text id=\"idcaf0380-0d21-43c3-a156-5960733234b0\" font-family=\"Arial\" font-size=\"4.8\" font-weight=\"bold\" font-style=\"normal\" x=\"2809.578069652839\" y=\"2014.3035894745499\" fill=\"#000000\" svgjs:data=\"{&quot;leading&quot;:&quot;1.3&quot;}\">A</text><text id=\"if68fbe8e-66ee-42fc-a6f1-645232d2c7ce\" font-family=\"Arial\" font-size=\"4.8\" font-weight=\"bold\" font-style=\"normal\" x=\"2806.4160043718966\" y=\"2010.2754782803004\" fill=\"#000000\" svgjs:data=\"{&quot;leading&quot;:&quot;1.3&quot;}\">C</text><text id=\"i393fd113-edd5-410c-9dcc-263671e48ae1\" font-family=\"Arial\" font-size=\"4.8\" font-weight=\"bold\" font-style=\"normal\" x=\"2799.016559970477\" y=\"2014.0695066319654\" fill=\"#ffd200\" svgjs:data=\"{&quot;leading&quot;:&quot;1.3&quot;}\">C</text><text id=\"ic8686da5-214f-4d16-9a73-a4afe1ed58a3\" font-family=\"Arial\" font-size=\"4.8\" font-weight=\"bold\" font-style=\"normal\" x=\"2791.6554931943874\" y=\"2017.8093491464988\" fill=\"#000000\" svgjs:data=\"{&quot;leading&quot;:&quot;1.3&quot;}\">U</text><text id=\"i75b5ede1-59b9-4697-a04c-e477351902fb\" font-family=\"Arial\" font-size=\"4.8\" font-weight=\"bold\" font-style=\"normal\" x=\"2784.1354922467144\" y=\"2021.4948434640828\" fill=\"#000000\" svgjs:data=\"{&quot;leading&quot;:&quot;1.3&quot;}\">C</text><text id=\"i5054fb6c-2931-4e31-be33-8b7929362006\" font-family=\"Arial\" font-size=\"4.8\" font-weight=\"bold\" font-style=\"normal\" x=\"2785.6078475963477\" y=\"2026.273068370902\" fill=\"#000000\" svgjs:data=\"{&quot;leading&quot;:&quot;1.3&quot;}\">C</text><text id=\"i7cbebab5-a791-41f2-a768-82cdfc8eddab\" font-family=\"Arial\" font-size=\"4.8\" font-weight=\"bold\" font-style=\"normal\" x=\"2787.2802975266286\" y=\"2031.0515374183442\" fill=\"#000000\" svgjs:data=\"{&quot;leading&quot;:&quot;1.3&quot;}\">A</text><text id=\"ia0f91a36-463b-4cfe-9503-e44260228340\" font-family=\"Arial\" font-size=\"4.8\" font-weight=\"bold\" font-style=\"normal\" x=\"2788.4869809077954\" y=\"2035.8297623251615\" fill=\"#000000\" svgjs:data=\"{&quot;leading&quot;:&quot;1.3&quot;}\">G</text><text id=\"i279bccf6-098c-4f91-8b2b-7ee102a6d5bc\" font-family=\"Arial\" font-size=\"4.8\" font-weight=\"bold\" font-style=\"normal\" x=\"2789.959336257427\" y=\"2040.6079872319806\" fill=\"#000000\" svgjs:data=\"{&quot;leading&quot;:&quot;1.3&quot;}\">G</text><text id=\"i6ddbd842-8bd7-47bb-9024-dca32002ffba\" font-family=\"Arial\" font-size=\"4.8\" font-weight=\"bold\" font-style=\"normal\" x=\"2791.5628478131875\" y=\"2045.3863342091108\" fill=\"#000000\" svgjs:data=\"{&quot;leading&quot;:&quot;1.3&quot;}\">U</text><text id=\"i1ef5b910-66df-40ed-bded-a70d27440138\" font-family=\"Arial\" font-size=\"4.8\" font-weight=\"bold\" font-style=\"normal\" x=\"2793.035203162818\" y=\"2050.164681186241\" fill=\"#000000\" svgjs:data=\"{&quot;leading&quot;:&quot;1.3&quot;}\">U</text><text id=\"i974fcd17-df71-4f88-a95b-6a6adeba2d54\" font-family=\"Arial\" font-size=\"4.8\" font-weight=\"bold\" font-style=\"normal\" x=\"2795.980410369448\" y=\"2053.994767235745\" fill=\"#000000\" svgjs:data=\"{&quot;leading&quot;:&quot;1.3&quot;}\">G</text><text id=\"i4987e5cf-e29e-4347-96fb-0ec77436a697\" font-family=\"Arial\" font-size=\"4.8\" font-weight=\"bold\" font-style=\"normal\" x=\"2796.179173811507\" y=\"2058.9055032440956\" fill=\"#ffd200\" svgjs:data=\"{&quot;leading&quot;:&quot;1.3&quot;}\">C</text><text id=\"i1f781ad5-9a50-42f6-b8db-86c7ee719c40\" font-family=\"Arial\" font-size=\"4.8\" font-weight=\"bold\" font-style=\"normal\" x=\"2793.249869821748\" y=\"2062.897049187919\" fill=\"#ce10e0\" svgjs:data=\"{&quot;leading&quot;:&quot;1.3&quot;}\">G</text><text id=\"i0f350191-c3ad-41ad-ab9b-d5f9f4b1ceab\" font-family=\"Arial\" font-size=\"4.8\" font-weight=\"bold\" font-style=\"normal\" x=\"2788.820961676027\" y=\"2064.3436678756525\" fill=\"#ce10e0\" svgjs:data=\"{&quot;leading&quot;:&quot;1.3&quot;}\">A</text><text id=\"ie6021d0d-b212-4ee6-8748-ac49947f1b59\" font-family=\"Arial\" font-size=\"4.8\" font-weight=\"bold\" font-style=\"normal\" x=\"2784.207151281764\" y=\"2062.6559181491766\" fill=\"#000000\" svgjs:data=\"{&quot;leading&quot;:&quot;1.3&quot;}\">A</text><text id=\"i45ea2f61-db81-40a5-951a-b4d1d3b72439\" font-family=\"Arial\" font-size=\"4.8\" font-weight=\"bold\" font-style=\"normal\" x=\"2781.553305927193\" y=\"2058.5219532516367\" fill=\"#000000\" svgjs:data=\"{&quot;leading&quot;:&quot;1.3&quot;}\">A</text><text id=\"i250915b6-90a6-4cd7-a494-b9dd679a7f03\" font-family=\"Arial\" font-size=\"4.8\" font-weight=\"bold\" font-style=\"normal\" x=\"2781.9404797063817\" y=\"2053.6248859260922\" fill=\"#000000\" svgjs:data=\"{&quot;leading&quot;:&quot;1.3&quot;}\">A</text><text id=\"i9304ee7c-e254-48b6-9c8b-6d470a84cda5\" font-family=\"Arial\" font-size=\"4.8\" font-weight=\"bold\" font-style=\"normal\" x=\"2780.468124356752\" y=\"2048.8464168786486\" fill=\"#000000\" svgjs:data=\"{&quot;leading&quot;:&quot;1.3&quot;}\">A</text><text id=\"i00d5c38f-87e8-4164-bbb9-4802c09e38e5\" font-family=\"Arial\" font-size=\"4.8\" font-weight=\"bold\" font-style=\"normal\" x=\"2778.795918567096\" y=\"2044.0680699015193\" fill=\"#000000\" svgjs:data=\"{&quot;leading&quot;:&quot;1.3&quot;}\">C</text><text id=\"ib68f7f63-d3a5-4ac8-a6f8-79b086fa56ec\" font-family=\"Arial\" font-size=\"4.8\" font-weight=\"bold\" font-style=\"normal\" x=\"2777.3235632174656\" y=\"2039.2897229243868\" fill=\"#000000\" svgjs:data=\"{&quot;leading&quot;:&quot;1.3&quot;}\">C</text><text id=\"i60fadd42-69fe-47d5-97ef-d6e49c511a05\" font-family=\"Arial\" font-size=\"4.8\" font-weight=\"bold\" font-style=\"normal\" x=\"2775.9167866861553\" y=\"2034.511375947257\" fill=\"#000000\" svgjs:data=\"{&quot;leading&quot;:&quot;1.3&quot;}\">U</text><text id=\"i3971fbcf-cb04-47b6-ae59-6e596c30b350\" font-family=\"Arial\" font-size=\"4.8\" font-weight=\"bold\" font-style=\"normal\" x=\"2774.3132751303965\" y=\"2029.7331510404397\" fill=\"#000000\" svgjs:data=\"{&quot;leading&quot;:&quot;1.3&quot;}\">G</text><text id=\"iacea5374-6eaa-49ec-8222-345a9e2e0c1f\" font-family=\"Arial\" font-size=\"4.8\" font-weight=\"bold\" font-style=\"normal\" x=\"2772.8409197807678\" y=\"2024.954804063309\" fill=\"#000000\" svgjs:data=\"{&quot;leading&quot;:&quot;1.3&quot;}\">G</text><text id=\"ifba7b3cb-8b4f-4abe-b0f3-c739920f3f6e\" font-family=\"Arial\" font-size=\"4.8\" font-weight=\"bold\" font-style=\"normal\" x=\"2760.6156806569707\" y=\"2026.6559026997347\" fill=\"#000000\" svgjs:data=\"{&quot;leading&quot;:&quot;1.3&quot;}\">U</text><text id=\"i9e7cfd81-6329-4e00-83a4-f257b1ba1c6c\" font-family=\"Arial\" font-size=\"4.8\" font-weight=\"bold\" font-style=\"normal\" x=\"2748.2409127218707\" y=\"2028.2213179755745\" fill=\"#000000\" svgjs:data=\"{&quot;leading&quot;:&quot;1.3&quot;}\">U</text><text id=\"if1e120d3-afde-4fdc-bae2-b81370dd2911\" font-family=\"Arial\" font-size=\"4.8\" font-weight=\"bold\" font-style=\"normal\" x=\"2748.0596478422776\" y=\"2033.2179319852194\" fill=\"#000000\" svgjs:data=\"{&quot;leading&quot;:&quot;1.3&quot;}\">U</text><text id=\"i296d09d1-89a8-48c7-8a57-ee355769c456\" font-family=\"Arial\" font-size=\"4.8\" font-weight=\"bold\" font-style=\"normal\" x=\"2747.8128041443615\" y=\"2038.2146680651786\" fill=\"#000000\" svgjs:data=\"{&quot;leading&quot;:&quot;1.3&quot;}\">C</text><text id=\"i98cfead4-c4e6-49db-b866-0ba10e2a596a\" font-family=\"Arial\" font-size=\"4.8\" font-weight=\"bold\" font-style=\"normal\" x=\"2747.697118083088\" y=\"2043.2114041451368\" fill=\"#000000\" svgjs:data=\"{&quot;leading&quot;:&quot;1.3&quot;}\">U</text><text id=\"i5bc1b705-fb64-4f87-a3d5-e70da854f4f0\" font-family=\"Arial\" font-size=\"4.8\" font-weight=\"bold\" font-style=\"normal\" x=\"2747.3849411379906\" y=\"2048.208140225096\" fill=\"#000000\" svgjs:data=\"{&quot;leading&quot;:&quot;1.3&quot;}\">G</text><text id=\"iacb653de-ebee-4c9c-a32c-743a81c23fbc\" font-family=\"Arial\" font-size=\"4.8\" font-weight=\"bold\" font-style=\"normal\" x=\"2747.2034321177725\" y=\"2053.204998375365\" fill=\"#000000\" svgjs:data=\"{&quot;leading&quot;:&quot;1.3&quot;}\">G</text><text id=\"ic47d7805-d861-4fde-8fb0-b6b2162549cf\" font-family=\"Arial\" font-size=\"4.8\" font-weight=\"bold\" font-style=\"normal\" x=\"2747.0221672381795\" y=\"2058.2016123850117\" fill=\"#000000\" svgjs:data=\"{&quot;leading&quot;:&quot;1.3&quot;}\">G</text><text id=\"ie76a703e-f6bb-488e-bd5c-a45e705d6ce2\" font-family=\"Arial\" font-size=\"4.8\" font-weight=\"bold\" font-style=\"normal\" x=\"2750.291791561114\" y=\"2062.1331121022213\" fill=\"#000000\" svgjs:data=\"{&quot;leading&quot;:&quot;1.3&quot;}\">A</text><text id=\"i73fdef6b-9458-4335-a635-c6de98d7e85d\" font-family=\"Arial\" font-size=\"4.8\" font-weight=\"bold\" font-style=\"normal\" x=\"2750.8324147081767\" y=\"2067.0249511583697\" fill=\"#000000\" svgjs:data=\"{&quot;leading&quot;:&quot;1.3&quot;}\">C</text><text id=\"i1610b4f1-2e50-414c-8a02-d53552320387\" font-family=\"Arial\" font-size=\"4.8\" font-weight=\"bold\" font-style=\"normal\" x=\"2749.127697463684\" y=\"2071.6696367235145\" fill=\"#000000\" svgjs:data=\"{&quot;leading&quot;:&quot;1.3&quot;}\">C</text><text id=\"i3fcb856f-76b5-4382-9cea-1d0352e6cce0\" font-family=\"Arial\" font-size=\"4.8\" font-weight=\"bold\" font-style=\"normal\" x=\"2745.4636270604515\" y=\"2074.9204823255013\" fill=\"#000000\" svgjs:data=\"{&quot;leading&quot;:&quot;1.3&quot;}\">U</text><text id=\"iadab4343-610f-4f4a-9da0-8acfb4d0a6bb\" font-family=\"Arial\" font-size=\"4.8\" font-weight=\"bold\" font-style=\"normal\" x=\"2740.5639339392274\" y=\"2075.9749406771316\" fill=\"#000000\" svgjs:data=\"{&quot;leading&quot;:&quot;1.3&quot;}\">C</text><text id=\"i0b8f1f3f-696b-48d6-8856-8fa7acd51e5d\" font-family=\"Arial\" font-size=\"4.8\" font-weight=\"bold\" font-style=\"normal\" x=\"2735.819126601591\" y=\"2074.57279565476\" fill=\"#000000\" svgjs:data=\"{&quot;leading&quot;:&quot;1.3&quot;}\">C</text><text id=\"i8636d298-ab05-4fbc-81e9-f4aec130a1ac\" font-family=\"Arial\" font-size=\"4.8\" font-weight=\"bold\" font-style=\"normal\" x=\"2732.3347483000507\" y=\"2071.0602263406145\" fill=\"#000000\" svgjs:data=\"{&quot;leading&quot;:&quot;1.3&quot;}\">C</text><text id=\"i764c56e9-eb65-47f1-a7c4-67d6638ca84f\" font-family=\"Arial\" font-size=\"4.8\" font-weight=\"bold\" font-style=\"normal\" x=\"2731.171288231196\" y=\"2066.304304356834\" fill=\"#000000\" svgjs:data=\"{&quot;leading&quot;:&quot;1.3&quot;}\">A</text><text id=\"i93fe698a-0dd1-4df0-b85c-d6f86fc5b66c\" font-family=\"Arial\" font-size=\"4.8\" font-weight=\"bold\" font-style=\"normal\" x=\"2732.0646664932974\" y=\"2061.47887567796\" fill=\"#000000\" svgjs:data=\"{&quot;leading&quot;:&quot;1.3&quot;}\">C</text><text id=\"iba955e7c-d77c-4627-a010-4c7c083aa41f\" font-family=\"Arial\" font-size=\"4.8\" font-weight=\"bold\" font-style=\"normal\" x=\"2735.345327282037\" y=\"2057.7755885376464\" fill=\"#000000\" svgjs:data=\"{&quot;leading&quot;:&quot;1.3&quot;}\">C</text><text id=\"i961ab6d5-6e44-48fb-8e03-5249cc039a57\" font-family=\"Arial\" font-size=\"4.8\" font-weight=\"bold\" font-style=\"normal\" x=\"2735.52659216163\" y=\"2052.778852457688\" fill=\"#000000\" svgjs:data=\"{&quot;leading&quot;:&quot;1.3&quot;}\">C</text><text id=\"i7e1f4116-0083-4ef1-8ee1-a45036fffeff\" font-family=\"Arial\" font-size=\"4.8\" font-weight=\"bold\" font-style=\"normal\" x=\"2735.7083453224723\" y=\"2047.7819943074182\" fill=\"#000000\" svgjs:data=\"{&quot;leading&quot;:&quot;1.3&quot;}\">C</text><text id=\"i01f07231-07a9-452a-a089-4d94712e6ffe\" font-family=\"Arial\" font-size=\"4.8\" font-weight=\"bold\" font-style=\"normal\" x=\"2736.0894606420898\" y=\"2042.7853802977716\" fill=\"#000000\" svgjs:data=\"{&quot;leading&quot;:&quot;1.3&quot;}\">A</text><text id=\"i106caeac-17cd-435f-95aa-5cffc5dc22a0\" font-family=\"Arial\" font-size=\"4.8\" font-weight=\"bold\" font-style=\"normal\" x=\"2736.0048094125987\" y=\"2037.7886442178142\" fill=\"#000000\" svgjs:data=\"{&quot;leading&quot;:&quot;1.3&quot;}\">G</text><text id=\"ic8236c00-7557-415e-b1d6-e1e1ab6ab753\" font-family=\"Arial\" font-size=\"4.8\" font-weight=\"bold\" font-style=\"normal\" x=\"2736.451990401276\" y=\"2032.791908137856\" fill=\"#000000\" svgjs:data=\"{&quot;leading&quot;:&quot;1.3&quot;}\">A</text><text id=\"i0550410e-0452-467e-bc9a-abad2d55d7fa\" font-family=\"Arial\" font-size=\"4.8\" font-weight=\"bold\" font-style=\"normal\" x=\"2736.36758331241\" y=\"2027.7954161985222\" fill=\"#000000\" svgjs:data=\"{&quot;leading&quot;:&quot;1.3&quot;}\">G</text><text id=\"i2c42347a-069a-4ef3-bf0a-a9e6d067a5b4\" font-family=\"Arial\" font-size=\"4.8\" font-weight=\"bold\" font-style=\"normal\" x=\"2731.5307606477672\" y=\"2027.233161692855\" fill=\"#000000\" svgjs:data=\"{&quot;leading&quot;:&quot;1.3&quot;}\">U</text><text id=\"ie11c6160-9a05-41c3-81d1-d5d832c155f6\" font-family=\"Arial\" font-size=\"4.8\" font-weight=\"bold\" font-style=\"normal\" x=\"2726.7283353521525\" y=\"2026.4452925459818\" fill=\"#000000\" svgjs:data=\"{&quot;leading&quot;:&quot;1.3&quot;}\">A</text><text id=\"i2c9e6daf-986a-4bb2-94cf-aa9df9c91cf4\" font-family=\"Arial\" font-size=\"4.8\" font-weight=\"bold\" font-style=\"normal\" x=\"2721.832164498527\" y=\"2025.433271694762\" fill=\"#000000\" svgjs:data=\"{&quot;leading&quot;:&quot;1.3&quot;}\">A</text><text id=\"if14b2abf-6cbc-4538-b1d9-4ebfe1337e6b\" font-family=\"Arial\" font-size=\"4.8\" font-weight=\"bold\" font-style=\"normal\" x=\"2716.9873982458103\" y=\"2024.199087586157\" fill=\"#000000\" svgjs:data=\"{&quot;leading&quot;:&quot;1.3&quot;}\">A</text><text id=\"i239ebbe2-16fe-43dd-aad4-b1bb2daee5f1\" font-family=\"Arial\" font-size=\"4.8\" font-weight=\"bold\" font-style=\"normal\" x=\"2712.203816100855\" y=\"2022.745335397265\" fill=\"#ffd200\" svgjs:data=\"{&quot;leading&quot;:&quot;1.3&quot;}\">A</text><text id=\"if1e3c0f8-18ec-4b3e-9579-e10ccdd36b20\" font-family=\"Arial\" font-size=\"4.8\" font-weight=\"bold\" font-style=\"normal\" x=\"2707.491527398689\" y=\"2021.0751629995698\" fill=\"#ff0000\" svgjs:data=\"{&quot;leading&quot;:&quot;1.3&quot;}\">A</text><text id=\"i9aa996be-9780-4c3b-bc03-dd74b87fc5bc\" font-family=\"Arial\" font-size=\"4.8\" font-weight=\"bold\" font-style=\"normal\" x=\"2702.5945434344058\" y=\"2019.1917160762569\" fill=\"#ce10e0\" svgjs:data=\"{&quot;leading&quot;:&quot;1.3&quot;}\">G</text><text id=\"i8465c53c-10a0-4019-ae0c-c41308cf2b6c\" font-family=\"Arial\" font-size=\"4.8\" font-weight=\"bold\" font-style=\"normal\" x=\"2698.319615172659\" y=\"2017.0994023743024\" fill=\"#ff0000\" svgjs:data=\"{&quot;leading&quot;:&quot;1.3&quot;}\">A</text><text id=\"ife5a6934-524e-4a5c-b1c6-71d9f36a8f47\" font-family=\"Arial\" font-size=\"4.8\" font-weight=\"bold\" font-style=\"normal\" x=\"2693.879028460444\" y=\"2014.8022150198622\" fill=\"#ff0000\" svgjs:data=\"{&quot;leading&quot;:&quot;1.3&quot;}\">A</text><text id=\"if41b763a-46c4-4858-bf75-5a86a46d8b91\" font-family=\"Arial\" font-size=\"4.8\" font-weight=\"bold\" font-style=\"normal\" x=\"2689.3477346845557\" y=\"2012.304974965868\" fill=\"#ff0000\" svgjs:data=\"{&quot;leading&quot;:&quot;1.3&quot;}\">C</text><text id=\"i60b09926-eed6-48d9-ae32-2031faa0656d\" font-family=\"Arial\" font-size=\"4.8\" font-weight=\"bold\" font-style=\"normal\" x=\"2685.0690912794817\" y=\"2009.61297668628\" fill=\"#000000\" svgjs:data=\"{&quot;leading&quot;:&quot;1.3&quot;}\">G</text><text id=\"i88820f94-39bd-4a07-b65b-e94fdfa9bc6f\" font-family=\"Arial\" font-size=\"4.8\" font-weight=\"bold\" font-style=\"normal\" x=\"2682.063390631839\" y=\"2013.6085723233027\" fill=\"#000000\" svgjs:data=\"{&quot;leading&quot;:&quot;1.3&quot;}\">G</text><text id=\"i389b446b-1f60-4bee-aabe-4a63c07e38c0\" font-family=\"Arial\" font-size=\"4.8\" font-weight=\"bold\" font-style=\"normal\" x=\"2679.322873671401\" y=\"2017.6041679603222\" fill=\"#000000\" svgjs:data=\"{&quot;leading&quot;:&quot;1.3&quot;}\">A</text><text id=\"i67c3ee70-2dfd-42e8-a835-4072a7db01b4\" font-family=\"Arial\" font-size=\"4.8\" font-weight=\"bold\" font-style=\"normal\" x=\"2676.051256914672\" y=\"2021.599763597343\" fill=\"#000000\" svgjs:data=\"{&quot;leading&quot;:&quot;1.3&quot;}\">G</text><text id=\"i542366fa-2aec-473d-a273-03e9ad2c68a6\" font-family=\"Arial\" font-size=\"4.8\" font-weight=\"bold\" font-style=\"normal\" x=\"2676.788512492689\" y=\"2028.7997731080686\" fill=\"#000000\" svgjs:data=\"{&quot;leading&quot;:&quot;1.3&quot;}\">C</text><text id=\"i3a20196c-2763-47af-9fa6-3e41c59041ce\" font-family=\"Arial\" font-size=\"4.8\" font-weight=\"bold\" font-style=\"normal\" x=\"2677.356181593368\" y=\"2036.0089261084786\" fill=\"#000000\" svgjs:data=\"{&quot;leading&quot;:&quot;1.3&quot;}\">C</text><text id=\"iee9ecaae-c9f4-4657-802c-9a37ceafcee0\" font-family=\"Arial\" font-size=\"4.8\" font-weight=\"bold\" font-style=\"normal\" x=\"2681.0661233734127\" y=\"2039.4324543245934\" fill=\"#000000\" svgjs:data=\"{&quot;leading&quot;:&quot;1.3&quot;}\">U</text><text id=\"iff4bcd36-5cfe-4fbb-9dbe-6b5bd3baff0a\" font-family=\"Arial\" font-size=\"4.8\" font-weight=\"bold\" font-style=\"normal\" x=\"2684.644419235561\" y=\"2042.8561046110217\" fill=\"#000000\" svgjs:data=\"{&quot;leading&quot;:&quot;1.3&quot;}\">C</text><text id=\"i353ed6de-b201-42a5-a0eb-ea10b4727828\" font-family=\"Arial\" font-size=\"4.8\" font-weight=\"bold\" font-style=\"normal\" x=\"2688.2885380566604\" y=\"2046.2795107568245\" fill=\"#000000\" svgjs:data=\"{&quot;leading&quot;:&quot;1.3&quot;}\">C</text><text id=\"if8f01919-d407-43bd-be20-8cae2339f884\" font-family=\"Arial\" font-size=\"4.8\" font-weight=\"bold\" font-style=\"normal\" x=\"2691.867079489948\" y=\"2049.703161043253\" fill=\"#000000\" svgjs:data=\"{&quot;leading&quot;:&quot;1.3&quot;}\">G</text><text id=\"i8baa6a8d-5f75-4403-b442-8132e8c70e85\" font-family=\"Arial\" font-size=\"4.8\" font-weight=\"bold\" font-style=\"normal\" x=\"2709.5210744391798\" y=\"2066.2268084593543\" fill=\"#000000\" svgjs:data=\"{&quot;leading&quot;:&quot;1.3&quot;}\">C</text><text id=\"i59cb278d-97db-47d5-8118-aa5886e77e1d\" font-family=\"Arial\" font-size=\"4.8\" font-weight=\"bold\" font-style=\"normal\" x=\"2713.230523859218\" y=\"2069.6504598817482\" fill=\"#000000\" svgjs:data=\"{&quot;leading&quot;:&quot;1.3&quot;}\">U</text><text id=\"iae50242a-ef55-4623-bc6a-3aacb1c90699\" font-family=\"Arial\" font-size=\"4.8\" font-weight=\"bold\" font-style=\"normal\" x=\"2717.0091543638882\" y=\"2073.0737450932093\" fill=\"#000000\" svgjs:data=\"{&quot;leading&quot;:&quot;1.3&quot;}\">A</text><text id=\"ie35c14f2-b013-4b0a-ac3c-abd2975bb185\" font-family=\"Arial\" font-size=\"4.8\" font-weight=\"bold\" font-style=\"normal\" x=\"2720.453174525579\" y=\"2076.497640656231\" fill=\"#000000\" svgjs:data=\"{&quot;leading&quot;:&quot;1.3&quot;}\">C</text><text id=\"ie038527f-e40b-4d30-a6d6-705d4e36babe\" font-family=\"Arial\" font-size=\"4.8\" font-weight=\"bold\" font-style=\"normal\" x=\"2724.0972892679183\" y=\"2079.9208037973767\" fill=\"#000000\" svgjs:data=\"{&quot;leading&quot;:&quot;1.3&quot;}\">C</text><text id=\"i8b87bb58-f4f7-4533-9957-95ffd5106eaf\" font-family=\"Arial\" font-size=\"4.8\" font-weight=\"bold\" font-style=\"normal\" x=\"2727.9414985909116\" y=\"2083.3444552197698\" fill=\"#000000\" svgjs:data=\"{&quot;leading&quot;:&quot;1.3&quot;}\">A</text><text id=\"i05b1e7ff-e448-423c-a7b5-646c9b665ae9\" font-family=\"Arial\" font-size=\"4.8\" font-weight=\"bold\" font-style=\"normal\" x=\"2731.385518752605\" y=\"2086.767984571854\" fill=\"#000000\" svgjs:data=\"{&quot;leading&quot;:&quot;1.3&quot;}\">C</text><text id=\"i8b513762-0b08-4588-a674-d81944b05a2f\" font-family=\"Arial\" font-size=\"4.8\" font-weight=\"bold\" font-style=\"normal\" x=\"2735.0296334949453\" y=\"2090.1917580645622\" fill=\"#000000\" svgjs:data=\"{&quot;leading&quot;:&quot;1.3&quot;}\">C</text><text id=\"i71070803-d9cd-4249-be75-e22a01dfb319\" font-family=\"Arial\" font-size=\"4.8\" font-weight=\"bold\" font-style=\"normal\" x=\"2739.9666991533004\" y=\"2090.515388317146\" fill=\"#000000\" svgjs:data=\"{&quot;leading&quot;:&quot;1.3&quot;}\">C</text><text id=\"i6e6300e6-fa14-425a-97f8-2ec3218696b1\" font-family=\"Arial\" font-size=\"4.8\" font-weight=\"bold\" font-style=\"normal\" x=\"2744.2043842460835\" y=\"2093.17547231939\" fill=\"#ff0000\" svgjs:data=\"{&quot;leading&quot;:&quot;1.3&quot;}\">U</text><text id=\"i1015413f-b203-47d9-b5b7-8e478c66d4c3\" font-family=\"Arial\" font-size=\"4.8\" font-weight=\"bold\" font-style=\"normal\" x=\"2746.5152098063736\" y=\"2097.514965356995\" fill=\"#000000\" svgjs:data=\"{&quot;leading&quot;:&quot;1.3&quot;}\">C</text><text id=\"ia22d7c26-bc03-4d92-ac8f-52c2d0b9c086\" font-family=\"Arial\" font-size=\"4.8\" font-weight=\"bold\" font-style=\"normal\" x=\"2746.5099566376884\" y=\"2102.4623616268036\" fill=\"#000000\" svgjs:data=\"{&quot;leading&quot;:&quot;1.3&quot;}\">C</text><text id=\"if11ed1fb-4eb4-46fb-86b0-43a4dd681e8f\" font-family=\"Arial\" font-size=\"4.8\" font-weight=\"bold\" font-style=\"normal\" x=\"2744.1243653497304\" y=\"2106.796977355927\" fill=\"#000000\" svgjs:data=\"{&quot;leading&quot;:&quot;1.3&quot;}\">C</text><text id=\"ia65683e1-71c4-4600-b66d-38a96a5e7e77\" font-family=\"Arial\" font-size=\"4.8\" font-weight=\"bold\" font-style=\"normal\" x=\"2740.1469736436047\" y=\"2109.448360384622\" fill=\"#000000\" svgjs:data=\"{&quot;leading&quot;:&quot;1.3&quot;}\">A</text><text id=\"i8d97bc68-c009-47a5-bb9a-1cabeb2efa8d\" font-family=\"Arial\" font-size=\"4.8\" font-weight=\"bold\" font-style=\"normal\" x=\"2735.009396501062\" y=\"2109.761599733397\" fill=\"#000000\" svgjs:data=\"{&quot;leading&quot;:&quot;1.3&quot;}\">C</text><text id=\"if5acac21-05a5-42f8-baac-e3f6b7db204c\" font-family=\"Arial\" font-size=\"4.8\" font-weight=\"bold\" font-style=\"normal\" x=\"2730.4645921719884\" y=\"2107.6603461560517\" fill=\"#000000\" svgjs:data=\"{&quot;leading&quot;:&quot;1.3&quot;}\">G</text><text id=\"i17f225fb-597f-4435-8449-724e054c36fa\" font-family=\"Arial\" font-size=\"4.8\" font-weight=\"bold\" font-style=\"normal\" x=\"2727.6808240163973\" y=\"2103.6622574110124\" fill=\"#000000\" svgjs:data=\"{&quot;leading&quot;:&quot;1.3&quot;}\">U</text><text id=\"i01035a84-ca53-4a2c-b5f9-45637225e625\" font-family=\"Arial\" font-size=\"4.8\" font-weight=\"bold\" font-style=\"normal\" x=\"2726.9185773781246\" y=\"2098.755051391723\" fill=\"#000000\" svgjs:data=\"{&quot;leading&quot;:&quot;1.3&quot;}\">G</text><text id=\"i48e7d38b-6d7a-48d4-9416-c587d9bfc64f\" font-family=\"Arial\" font-size=\"4.8\" font-weight=\"bold\" font-style=\"normal\" x=\"2723.2744626357835\" y=\"2095.331766180263\" fill=\"#000000\" svgjs:data=\"{&quot;leading&quot;:&quot;1.3&quot;}\">G</text><text id=\"ib9db7de3-9f2d-42f9-9c26-77285d206aa1\" font-family=\"Arial\" font-size=\"4.8\" font-weight=\"bold\" font-style=\"normal\" x=\"2719.7617482402\" y=\"2091.908114757869\" fill=\"#000000\" svgjs:data=\"{&quot;leading&quot;:&quot;1.3&quot;}\">U</text><text id=\"id4f2b07f-fa9f-4f10-ac1a-743dbe206270\" font-family=\"Arial\" font-size=\"4.8\" font-weight=\"bold\" font-style=\"normal\" x=\"2715.9864772917244\" y=\"2088.4844633354733\" fill=\"#000000\" svgjs:data=\"{&quot;leading&quot;:&quot;1.3&quot;}\">G</text><text id=\"icb922564-01fb-441e-87a5-818c308d85bc\" font-family=\"Arial\" font-size=\"4.8\" font-weight=\"bold\" font-style=\"normal\" x=\"2712.3423625493815\" y=\"2085.06093398339\" fill=\"#000000\" svgjs:data=\"{&quot;leading&quot;:&quot;1.3&quot;}\">G</text><text id=\"i226d6b0a-fca8-471a-8ac8-714eee0b5c06\" font-family=\"Arial\" font-size=\"4.8\" font-weight=\"bold\" font-style=\"normal\" x=\"2708.829404013173\" y=\"2081.6376487719317\" fill=\"#000000\" svgjs:data=\"{&quot;leading&quot;:&quot;1.3&quot;}\">U</text><text id=\"iddaa68f1-5c71-47df-90ea-8f3668e58d04\" font-family=\"Arial\" font-size=\"4.8\" font-weight=\"bold\" font-style=\"normal\" x=\"2705.3198050331575\" y=\"2078.213997349536\" fill=\"#000000\" svgjs:data=\"{&quot;leading&quot;:&quot;1.3&quot;}\">A</text><text id=\"i37b5ffdb-6235-4960-b970-b272516badf9\" font-family=\"Arial\" font-size=\"4.8\" font-weight=\"bold\" font-style=\"normal\" x=\"2701.4100183223563\" y=\"2074.7902238568286\" fill=\"#000000\" svgjs:data=\"{&quot;leading&quot;:&quot;1.3&quot;}\">G</text><text id=\"idcf950b3-fe72-411a-9729-e1cfe3e3fcb6\" font-family=\"Arial\" font-size=\"4.8\" font-weight=\"bold\" font-style=\"normal\" x=\"2696.7823755824393\" y=\"2075.666957394853\" fill=\"#000000\" svgjs:data=\"{&quot;leading&quot;:&quot;1.3&quot;}\">A</text><text id=\"i67ccc63c-b96b-48f7-8da4-a428a2949f62\" font-family=\"Arial\" font-size=\"4.8\" font-weight=\"bold\" font-style=\"normal\" x=\"2691.9058002691872\" y=\"2074.701990977993\" fill=\"#ff0000\" svgjs:data=\"{&quot;leading&quot;:&quot;1.3&quot;}\">A</text><text id=\"i7cfd5a73-145b-4a4d-a9a3-aee02d7026aa\" font-family=\"Arial\" font-size=\"4.8\" font-weight=\"bold\" font-style=\"normal\" x=\"2687.7148771503307\" y=\"2072.0277310517613\" fill=\"#000000\" svgjs:data=\"{&quot;leading&quot;:&quot;1.3&quot;}\">A</text><text id=\"i5b352b86-e646-4277-8256-a3fe0fd3d175\" font-family=\"Arial\" font-size=\"4.8\" font-weight=\"bold\" font-style=\"normal\" x=\"2684.519267354277\" y=\"2068.0121137111\" fill=\"#000000\" svgjs:data=\"{&quot;leading&quot;:&quot;1.3&quot;}\">G</text><text id=\"i6b23db3a-494a-4595-8c5f-643d2357fe6a\" font-family=\"Arial\" font-size=\"4.8\" font-weight=\"bold\" font-style=\"normal\" x=\"2683.5180973009237\" y=\"2063.2052418676076\" fill=\"#000000\" svgjs:data=\"{&quot;leading&quot;:&quot;1.3&quot;}\">A</text><text id=\"i0e1fffb7-2b9f-4696-a4a7-18888195fa0b\" font-family=\"Arial\" font-size=\"4.8\" font-weight=\"bold\" font-style=\"normal\" x=\"2683.88742528267\" y=\"2058.266464668536\" fill=\"#000000\" svgjs:data=\"{&quot;leading&quot;:&quot;1.3&quot;}\">C</text><text id=\"i6c8d0378-e53e-4a40-b0ef-b8c8e5feb874\" font-family=\"Arial\" font-size=\"4.8\" font-weight=\"bold\" font-style=\"normal\" x=\"2680.177729073761\" y=\"2054.843180593047\" fill=\"#000000\" svgjs:data=\"{&quot;leading&quot;:&quot;1.3&quot;}\">G</text><text id=\"i7562cf0d-8923-4b2d-b72c-68cd266b9e7c\" font-family=\"Arial\" font-size=\"4.8\" font-weight=\"bold\" font-style=\"normal\" x=\"2676.5336102526653\" y=\"2051.419530306619\" fill=\"#000000\" svgjs:data=\"{&quot;leading&quot;:&quot;1.3&quot;}\">G</text><text id=\"i280e4cc4-db89-4764-90d7-8be3458b831d\" font-family=\"Arial\" font-size=\"4.8\" font-weight=\"bold\" font-style=\"normal\" x=\"2672.889735572191\" y=\"2047.9962462311282\" fill=\"#000000\" svgjs:data=\"{&quot;leading&quot;:&quot;1.3&quot;}\">G</text><text id=\"i2b01533c-2f4d-45a3-91b9-f32cec1b7cab\" font-family=\"Arial\" font-size=\"4.8\" font-weight=\"bold\" font-style=\"normal\" x=\"2669.245372610466\" y=\"2044.572718015013\" fill=\"#000000\" svgjs:data=\"{&quot;leading&quot;:&quot;1.3&quot;}\">G</text><text id=\"i0bec630b-d54a-48e8-9260-094a21f0527b\" font-family=\"Arial\" font-size=\"4.8\" font-weight=\"bold\" font-style=\"normal\" x=\"2664.6008511302916\" y=\"2045.9842410614337\" fill=\"#ffd200\" svgjs:data=\"{&quot;leading&quot;:&quot;1.3&quot;}\">U</text><text id=\"idfbd4d77-179d-474b-bfb9-a3bf8e38d2ea\" font-family=\"Arial\" font-size=\"4.8\" font-weight=\"bold\" font-style=\"normal\" x=\"2659.5567319784195\" y=\"2045.8676495914287\" fill=\"#ffd200\" svgjs:data=\"{&quot;leading&quot;:&quot;1.3&quot;}\">C</text><text id=\"id8f84752-0aae-4349-912c-99c807414e66\" font-family=\"Arial\" font-size=\"4.8\" font-weight=\"bold\" font-style=\"normal\" x=\"2654.9179268372473\" y=\"2044.233978610272\" fill=\"#ff0000\" svgjs:data=\"{&quot;leading&quot;:&quot;1.3&quot;}\">U</text><text id=\"i779bc4a4-9b73-4648-8faf-dc0b7bd32ac3\" font-family=\"Arial\" font-size=\"4.8\" font-weight=\"bold\" font-style=\"normal\" x=\"2651.072981482046\" y=\"2041.2401216700869\" fill=\"#ffd200\" svgjs:data=\"{&quot;leading&quot;:&quot;1.3&quot;}\">A</text><text id=\"i32bf578c-247c-4c07-aff8-f9f18db263e8\" font-family=\"Arial\" font-size=\"4.8\" font-weight=\"bold\" font-style=\"normal\" x=\"2647.933972403378\" y=\"2037.1728461424345\" fill=\"#ff0000\" svgjs:data=\"{&quot;leading&quot;:&quot;1.3&quot;}\">G</text><text id=\"i70c9c020-b5bb-4772-81e2-d0c31bbc5c95\" font-family=\"Arial\" font-size=\"4.8\" font-weight=\"bold\" font-style=\"normal\" x=\"2646.707726943785\" y=\"2032.4216777621796\" fill=\"#ff0000\" svgjs:data=\"{&quot;leading&quot;:&quot;1.3&quot;}\">A</text><text id=\"i74b76ce5-7385-4b58-b73e-15b02b4655bc\" font-family=\"Arial\" font-size=\"4.8\" font-weight=\"bold\" font-style=\"normal\" x=\"2646.4747418836196\" y=\"2027.4417581398675\" fill=\"#000000\" svgjs:data=\"{&quot;leading&quot;:&quot;1.3&quot;}\">G</text><text id=\"i28884f0c-85b1-4e67-8812-ab03134295e1\" font-family=\"Arial\" font-size=\"4.8\" font-weight=\"bold\" font-style=\"normal\" x=\"2642.1754612010845\" y=\"2024.889190994773\" fill=\"#000000\" svgjs:data=\"{&quot;leading&quot;:&quot;1.3&quot;}\">G</text><text id=\"i985b1262-65f7-4d2c-81e0-5f8e944ba757\" font-family=\"Arial\" font-size=\"4.8\" font-weight=\"bold\" font-style=\"normal\" x=\"2638.0073367246787\" y=\"2022.336867990301\" fill=\"#000000\" svgjs:data=\"{&quot;leading&quot;:&quot;1.3&quot;}\">U</text><text id=\"i7511fcfb-c4bb-4be5-87a8-59025d4d4795\" font-family=\"Arial\" font-size=\"4.8\" font-weight=\"bold\" font-style=\"normal\" x=\"2633.7080560421455\" y=\"2019.784178774892\" fill=\"#ffd200\" svgjs:data=\"{&quot;leading&quot;:&quot;1.3&quot;}\">U</text><text id=\"id9fd1e60-54b7-4367-ac81-6286c3cf5789\" font-family=\"Arial\" font-size=\"4.8\" font-weight=\"bold\" font-style=\"normal\" x=\"2628.9909673020356\" y=\"2019.011468955529\" fill=\"#ce10e0\" svgjs:data=\"{&quot;leading&quot;:&quot;1.3&quot;}\">A</text><text id=\"i4e505003-7fd6-4d9f-921b-692a15c3060a\" font-family=\"Arial\" font-size=\"4.8\" font-weight=\"bold\" font-style=\"normal\" x=\"2625.3293770483124\" y=\"2015.461659744155\" fill=\"#ce10e0\" svgjs:data=\"{&quot;leading&quot;:&quot;1.3&quot;}\">G</text><text id=\"i8bcb7800-ec1e-47d5-963d-7912bd92a2ef\" font-family=\"Arial\" font-size=\"4.8\" font-weight=\"bold\" font-style=\"normal\" x=\"2625.0375404809047\" y=\"2010.5809561374335\" fill=\"#ce10e0\" svgjs:data=\"{&quot;leading&quot;:&quot;1.3&quot;}\">A</text><text id=\"i9354dc0c-f1db-4fdf-92e9-cd77cc4a2430\" font-family=\"Arial\" font-size=\"4.8\" font-weight=\"bold\" font-style=\"normal\" x=\"2627.2794828081624\" y=\"2006.3566351164577\" fill=\"#ce10e0\" svgjs:data=\"{&quot;leading&quot;:&quot;1.3&quot;}\">G</text><text id=\"i38fe650f-0f3b-44c8-a649-019b4fd1f54d\" font-family=\"Arial\" font-size=\"4.8\" font-weight=\"bold\" font-style=\"normal\" x=\"2631.831734860576\" y=\"2004.5093970977987\" fill=\"#ff0000\" svgjs:data=\"{&quot;leading&quot;:&quot;1.3&quot;}\">G</text><text id=\"i72462320-2292-46c7-a32f-0fb727beb819\" font-family=\"Arial\" font-size=\"4.8\" font-weight=\"bold\" font-style=\"normal\" x=\"2636.839556267714\" y=\"2005.7916237185868\" fill=\"#000000\" svgjs:data=\"{&quot;leading&quot;:&quot;1.3&quot;}\">A</text><text id=\"i4b6c2f0e-a431-4f9c-bae3-2d5fb1c509d7\" font-family=\"Arial\" font-size=\"4.8\" font-weight=\"bold\" font-style=\"normal\" x=\"2639.5754460348617\" y=\"2009.6806356325133\" fill=\"#ffd200\" svgjs:data=\"{&quot;leading&quot;:&quot;1.3&quot;}\">G</text><text id=\"iafce26da-efd8-4fbf-b118-48de2e4cd1c2\" font-family=\"Arial\" font-size=\"4.8\" font-weight=\"bold\" font-style=\"normal\" x=\"2644.1403986858586\" y=\"2012.2330807072967\" fill=\"#000000\" svgjs:data=\"{&quot;leading&quot;:&quot;1.3&quot;}\">A</text><text id=\"i4a5dc2af-85f8-4628-81f7-06b62c97d387\" font-family=\"Arial\" font-size=\"4.8\" font-weight=\"bold\" font-style=\"normal\" x=\"2648.2395847877424\" y=\"2014.7857699227047\" fill=\"#000000\" svgjs:data=\"{&quot;leading&quot;:&quot;1.3&quot;}\">C</text><text id=\"iae2d10c1-ce59-4060-966b-f83edd8de4c9\" font-family=\"Arial\" font-size=\"4.8\" font-weight=\"bold\" font-style=\"normal\" x=\"2652.5388654702783\" y=\"2017.3383370678007\" fill=\"#000000\" svgjs:data=\"{&quot;leading&quot;:&quot;1.3&quot;}\">C</text><text id=\"i53f8362c-e291-45a8-884d-638191d33745\" font-family=\"Arial\" font-size=\"4.8\" font-weight=\"bold\" font-style=\"normal\" x=\"2666.7274076427366\" y=\"2014.5356027378502\" fill=\"#000000\" svgjs:data=\"{&quot;leading&quot;:&quot;1.3&quot;}\">C</text><text id=\"i8425022e-7c8e-4868-a8a9-17b69b9c4bdc\" font-family=\"Arial\" font-size=\"4.8\" font-weight=\"bold\" font-style=\"normal\" x=\"2669.79893124933\" y=\"2010.540007100828\" fill=\"#000000\" svgjs:data=\"{&quot;leading&quot;:&quot;1.3&quot;}\">U</text><text id=\"i6a5241eb-60ba-48d4-a8f5-3281a9c4178f\" font-family=\"Arial\" font-size=\"4.8\" font-weight=\"bold\" font-style=\"normal\" x=\"2672.7395413599006\" y=\"2006.54453353412\" fill=\"#000000\" svgjs:data=\"{&quot;leading&quot;:&quot;1.3&quot;}\">C</text><text id=\"if1df7653-ba55-407f-85bc-8a2e38031ff5\" font-family=\"Arial\" font-size=\"4.8\" font-weight=\"bold\" font-style=\"normal\" x=\"2675.7452420075424\" y=\"2002.5491820377229\" fill=\"#000000\" svgjs:data=\"{&quot;leading&quot;:&quot;1.3&quot;}\">C</text><text id=\"ia5484634-6400-4129-b7d0-acce74eb4032\" font-family=\"Arial\" font-size=\"4.8\" font-weight=\"bold\" font-style=\"normal\" x=\"2672.1911130230055\" y=\"1999.2473734687887\" fill=\"#ff0000\" svgjs:data=\"{&quot;leading&quot;:&quot;1.3&quot;}\">A</text><text id=\"i63c1e6a1-6abd-4880-8b58-f1fe0958d58f\" font-family=\"Arial\" font-size=\"4.8\" font-weight=\"bold\" font-style=\"normal\" x=\"2668.325709902362\" y=\"1995.7777114168957\" fill=\"#000000\" svgjs:data=\"{&quot;leading&quot;:&quot;1.3&quot;}\">G</text><text id=\"i097ad088-aa13-4929-812c-f9b3bf937f54\" font-family=\"Arial\" font-size=\"4.8\" font-weight=\"bold\" font-style=\"normal\" x=\"2664.8876548380467\" y=\"1992.147791570841\" fill=\"#000000\" svgjs:data=\"{&quot;leading&quot;:&quot;1.3&quot;}\">G</text><text id=\"ie1acc275-b0ca-481e-857d-ff792b17cbd6\" font-family=\"Arial\" font-size=\"4.8\" font-weight=\"bold\" font-style=\"normal\" x=\"2661.6188018663133\" y=\"1988.3649615730046\" fill=\"#000000\" svgjs:data=\"{&quot;leading&quot;:&quot;1.3&quot;}\">G</text><text id=\"ifa6fa7ad-c497-4c5f-b205-df71c6bda7e7\" font-family=\"Arial\" font-size=\"4.8\" font-weight=\"bold\" font-style=\"normal\" x=\"2658.7916209426494\" y=\"1984.436894640045\" fill=\"#000000\" svgjs:data=\"{&quot;leading&quot;:&quot;1.3&quot;}\">A</text><text id=\"ic5ad04c5-dff6-4a4c-92ea-ca671bcde25c\" font-family=\"Arial\" font-size=\"4.8\" font-weight=\"bold\" font-style=\"normal\" x=\"2655.8807615576134\" y=\"1980.3720378995022\" fill=\"#ffd200\" svgjs:data=\"{&quot;leading&quot;:&quot;1.3&quot;}\">A</text><text id=\"i675c8f95-0d4b-4bfb-a13b-80902c69142c\" font-family=\"Arial\" font-size=\"4.8\" font-weight=\"bold\" font-style=\"normal\" x=\"2652.958151530487\" y=\"1976.1788376536324\" fill=\"#ff0000\" svgjs:data=\"{&quot;leading&quot;:&quot;1.3&quot;}\">C</text><text id=\"i48efaa68-9ac5-434b-88ec-7fd38061a8ac\" font-family=\"Arial\" font-size=\"4.8\" font-weight=\"bold\" font-style=\"normal\" x=\"2650.629763861829\" y=\"1971.8659396852054\" fill=\"#ff0000\" svgjs:data=\"{&quot;leading&quot;:&quot;1.3&quot;}\">A</text><text id=\"i2bb4ccba-4a75-4c44-bd86-80072bb3253f\" font-family=\"Arial\" font-size=\"4.8\" font-weight=\"bold\" font-style=\"normal\" x=\"2648.3003188927214\" y=\"1967.4420226840539\" fill=\"#ffd200\" svgjs:data=\"{&quot;leading&quot;:&quot;1.3&quot;}\">A</text><text id=\"i136b1930-65e4-4b18-83ae-28871b292c0b\" font-family=\"Arial\" font-size=\"4.8\" font-weight=\"bold\" font-style=\"normal\" x=\"2646.174956192055\" y=\"1962.9167304917319\" fill=\"#ff0000\" svgjs:data=\"{&quot;leading&quot;:&quot;1.3&quot;}\">A</text><text id=\"i8d14384c-69b5-4b6a-b55a-355af47ea7d3\" font-family=\"Arial\" font-size=\"4.8\" font-weight=\"bold\" font-style=\"normal\" x=\"2644.1237689433174\" y=\"1958.299286048822\" fill=\"#ff0000\" svgjs:data=\"{&quot;leading&quot;:&quot;1.3&quot;}\">U</text><text id=\"if120af84-25a4-4aaa-aed1-ce7d931f6ef2\" font-family=\"Arial\" font-size=\"4.8\" font-weight=\"bold\" font-style=\"normal\" x=\"2642.5537738998682\" y=\"1953.5991824271864\" fill=\"#ff0000\" svgjs:data=\"{&quot;leading&quot;:&quot;1.3&quot;}\">A</text><text id=\"ic452221c-8f17-41be-8312-9de41869ce15\" font-family=\"Arial\" font-size=\"4.8\" font-weight=\"bold\" font-style=\"normal\" x=\"2640.7995932127396\" y=\"1948.8262662474558\" fill=\"#000000\" svgjs:data=\"{&quot;leading&quot;:&quot;1.3&quot;}\">G</text><text id=\"if4b2f098-d5a3-4fdc-a280-5f7c72f6e92e\" font-family=\"Arial\" font-size=\"4.8\" font-weight=\"bold\" font-style=\"normal\" x=\"2639.6615436413413\" y=\"1943.9904584638584\" fill=\"#000000\" svgjs:data=\"{&quot;leading&quot;:&quot;1.3&quot;}\">U</text><text id=\"ie1cec91a-e032-4928-b716-eb8d933b83c5\" font-family=\"Arial\" font-size=\"4.8\" font-weight=\"bold\" font-style=\"normal\" x=\"2638.4828380500912\" y=\"1939.1019678426032\" fill=\"#000000\" svgjs:data=\"{&quot;leading&quot;:&quot;1.3&quot;}\">G</text><text id=\"i4e898b15-b6b2-47dd-a72f-93934d5583ce\" font-family=\"Arial\" font-size=\"4.8\" font-weight=\"bold\" font-style=\"normal\" x=\"2637.6589380098285\" y=\"1934.1706551852353\" fill=\"#000000\" svgjs:data=\"{&quot;leading&quot;:&quot;1.3&quot;}\">G</text><text id=\"i277bb485-c712-430c-8a1f-4f42ced1ad5b\" font-family=\"Arial\" font-size=\"4.8\" font-weight=\"bold\" font-style=\"normal\" x=\"2637.0606795181393\" y=\"1929.2069905171988\" fill=\"#000000\" svgjs:data=\"{&quot;leading&quot;:&quot;1.3&quot;}\">G</text><text id=\"i8aabbe8e-1ae2-48f4-a2ff-173a6fdd8d2a\" font-family=\"Arial\" font-size=\"4.8\" font-weight=\"bold\" font-style=\"normal\" x=\"2636.955370073145\" y=\"1924.2213081445661\" fill=\"#ffd200\" svgjs:data=\"{&quot;leading&quot;:&quot;1.3&quot;}\">A</text><text id=\"ib37aeb7c-059b-4a93-a6d9-cdf291c16817\" font-family=\"Arial\" font-size=\"4.8\" font-weight=\"bold\" font-style=\"normal\" x=\"2631.755412043305\" y=\"1924.2108750641546\" fill=\"#000000\" svgjs:data=\"{&quot;leading&quot;:&quot;1.3&quot;}\">C</text><text id=\"i8ecaccef-c65f-4a73-a619-1a3ecc403d6f\" font-family=\"Arial\" font-size=\"4.8\" font-weight=\"bold\" font-style=\"normal\" x=\"2626.7550603128648\" y=\"1924.2006861243653\" fill=\"#000000\" svgjs:data=\"{&quot;leading&quot;:&quot;1.3&quot;}\">C</text><text id=\"i923991bf-b121-415e-b2ec-5150ab242248\" font-family=\"Arial\" font-size=\"4.8\" font-weight=\"bold\" font-style=\"normal\" x=\"2621.955291444324\" y=\"1924.1902530439525\" fill=\"#ffd200\" svgjs:data=\"{&quot;leading&quot;:&quot;1.3&quot;}\">A</text><text id=\"ib664c8ee-a046-491f-8853-e182a23f3ef7\" font-family=\"Arial\" font-size=\"4.8\" font-weight=\"bold\" font-style=\"normal\" x=\"2616.820912232806\" y=\"1924.179942033853\" fill=\"#000000\" svgjs:data=\"{&quot;leading&quot;:&quot;1.3&quot;}\">U</text><text id=\"idc92e4d0-9db0-4e32-b211-158f501f925e\" font-family=\"Arial\" font-size=\"4.8\" font-weight=\"bold\" font-style=\"normal\" x=\"2611.9553204053163\" y=\"1924.1695089534405\" fill=\"#000000\" svgjs:data=\"{&quot;leading&quot;:&quot;1.3&quot;}\">A</text><text id=\"i0539bde5-eaa9-4af2-ab00-a45712b2cf40\" font-family=\"Arial\" font-size=\"4.8\" font-weight=\"bold\" font-style=\"normal\" x=\"2606.8209411937996\" y=\"1924.1591979433415\" fill=\"#000000\" svgjs:data=\"{&quot;leading&quot;:&quot;1.3&quot;}\">U</text><text id=\"ia25c3afa-9fc2-4cad-b120-81b2ec9d2698\" font-family=\"Arial\" font-size=\"4.8\" font-weight=\"bold\" font-style=\"normal\" x=\"2601.8208336039816\" y=\"1924.148886933241\" fill=\"#000000\" svgjs:data=\"{&quot;leading&quot;:&quot;1.3&quot;}\">U</text><text id=\"ic19a91b3-f259-4035-9eaf-84594dfe7341\" font-family=\"Arial\" font-size=\"4.8\" font-weight=\"bold\" font-style=\"normal\" x=\"2596.6895698080334\" y=\"1924.1384538528282\" fill=\"#000000\" svgjs:data=\"{&quot;leading&quot;:&quot;1.3&quot;}\">G</text><text id=\"i16ad1b05-812d-4e39-bfaf-08bd13c5357a\" font-family=\"Arial\" font-size=\"4.8\" font-weight=\"bold\" font-style=\"normal\" x=\"2591.955378327306\" y=\"1924.1282649130403\" fill=\"#000000\" svgjs:data=\"{&quot;leading&quot;:&quot;1.3&quot;}\">A</text><text id=\"if66eb6ef-89bb-41b6-884c-c8ee790fcc96\" font-family=\"Arial\" font-size=\"4.8\" font-weight=\"bold\" font-style=\"normal\" x=\"2586.7554202974643\" y=\"1924.1178318326292\" fill=\"#000000\" svgjs:data=\"{&quot;leading&quot;:&quot;1.3&quot;}\">C</text><text id=\"id838df3a-599d-449d-98a6-d2ddddbbabbd\" font-family=\"Arial\" font-size=\"4.8\" font-weight=\"bold\" font-style=\"normal\" x=\"2581.689979460468\" y=\"1924.1076428928409\" fill=\"#000000\" svgjs:data=\"{&quot;leading&quot;:&quot;1.3&quot;}\">G</text><text id=\"iab784b9c-3813-44ce-9193-ff3f6e621d6d\" font-family=\"Arial\" font-size=\"4.8\" font-weight=\"bold\" font-style=\"normal\" x=\"2576.7552051178336\" y=\"1924.097209812428\" fill=\"#000000\" svgjs:data=\"{&quot;leading&quot;:&quot;1.3&quot;}\">C</text><text id=\"i02ddd266-8515-4dc3-906c-bdbe889ca5ff\" font-family=\"Arial\" font-size=\"4.8\" font-weight=\"bold\" font-style=\"normal\" x=\"2571.755341668644\" y=\"1924.086776732015\" fill=\"#000000\" svgjs:data=\"{&quot;leading&quot;:&quot;1.3&quot;}\">C</text><text id=\"ic48c556a-df7b-417a-8464-5eb6c368137f\" font-family=\"Arial\" font-size=\"4.8\" font-weight=\"bold\" font-style=\"normal\" x=\"2564.459374512857\" y=\"1931.952368969638\" fill=\"#ffd200\" svgjs:data=\"{&quot;leading&quot;:&quot;1.3&quot;}\">A</text><text id=\"i9608276b-f5ef-4e18-9eee-f0dace21a1e4\" font-family=\"Arial\" font-size=\"4.8\" font-weight=\"bold\" font-style=\"normal\" x=\"2556.6720601934085\" y=\"1939.7290945704126\" fill=\"#000000\" svgjs:data=\"{&quot;leading&quot;:&quot;1.3&quot;}\">C</text><text id=\"i2ca1580b-be1a-4657-8f90-fd2e68ae40c1\" font-family=\"Arial\" font-size=\"4.8\" font-weight=\"bold\" font-style=\"normal\" x=\"2556.8642703770256\" y=\"1944.7253931816626\" fill=\"#ffd200\" svgjs:data=\"{&quot;leading&quot;:&quot;1.3&quot;}\">C</text><text id=\"i368e66c1-0671-4b75-81b9-b0f039b8c261\" font-family=\"Arial\" font-size=\"4.8\" font-weight=\"bold\" font-style=\"normal\" x=\"2559.3417461373865\" y=\"1948.945340814139\" fill=\"#000000\" svgjs:data=\"{&quot;leading&quot;:&quot;1.3&quot;}\">G</text><text id=\"ib509b27e-2a88-437c-864b-38e39d98d918\" font-family=\"Arial\" font-size=\"4.8\" font-weight=\"bold\" font-style=\"normal\" x=\"2559.359129856107\" y=\"1953.8663711606814\" fill=\"#ff0000\" svgjs:data=\"{&quot;leading&quot;:&quot;1.3&quot;}\">A</text><text id=\"ifb03481c-6010-42d4-b91c-6012027343e1\" font-family=\"Arial\" font-size=\"4.8\" font-weight=\"bold\" font-style=\"normal\" x=\"2556.404171949831\" y=\"1957.8089952329428\" fill=\"#ce10e0\" svgjs:data=\"{&quot;leading&quot;:&quot;1.3&quot;}\">A</text><text id=\"i550c68b1-6cf4-427f-bc4a-0f515eec32ca\" font-family=\"Arial\" font-size=\"4.8\" font-weight=\"bold\" font-style=\"normal\" x=\"2551.750532022589\" y=\"1959.4282620185368\" fill=\"#ff0000\" svgjs:data=\"{&quot;leading&quot;:&quot;1.3&quot;}\">A</text><text id=\"i9550b001-9d87-4e1e-b4c5-32b1a11d708f\" font-family=\"Arial\" font-size=\"4.8\" font-weight=\"bold\" font-style=\"normal\" x=\"2546.7206891671667\" y=\"1958.1713835808819\" fill=\"#ff0000\" svgjs:data=\"{&quot;leading&quot;:&quot;1.3&quot;}\">G</text><text id=\"i5a773f39-9cb4-49e0-8d45-599d86ed4839\" font-family=\"Arial\" font-size=\"4.8\" font-weight=\"bold\" font-style=\"normal\" x=\"2543.737096957293\" y=\"1954.4672772361455\" fill=\"#ce10e0\" svgjs:data=\"{&quot;leading&quot;:&quot;1.3&quot;}\">A</text><text id=\"i4d260871-cd7a-4d0e-9a6c-91d252f482e8\" font-family=\"Arial\" font-size=\"4.8\" font-weight=\"bold\" font-style=\"normal\" x=\"2542.846175212805\" y=\"1949.580193045298\" fill=\"#ffd200\" svgjs:data=\"{&quot;leading&quot;:&quot;1.3&quot;}\">G</text><text id=\"if27e6e58-23ca-4145-95c4-2398213eb4f3\" font-family=\"Arial\" font-size=\"4.8\" font-weight=\"bold\" font-style=\"normal\" x=\"2545.057332935652\" y=\"1945.1771222400275\" fill=\"#000000\" svgjs:data=\"{&quot;leading&quot;:&quot;1.3&quot;}\">G</text><text id=\"i93dcb191-34d9-488d-811c-2040a1dce03b\" font-family=\"Arial\" font-size=\"4.8\" font-weight=\"bold\" font-style=\"normal\" x=\"2544.865122752035\" y=\"1940.1809456990904\" fill=\"#000000\" svgjs:data=\"{&quot;leading&quot;:&quot;1.3&quot;}\">G</text><text id=\"i82f18954-6b17-4f33-8d41-440f226983f7\" font-family=\"Arial\" font-size=\"4.8\" font-weight=\"bold\" font-style=\"normal\" x=\"2528.106895500363\" y=\"1924.0931071213136\" fill=\"#000000\" svgjs:data=\"{&quot;leading&quot;:&quot;1.3&quot;}\">G</text><text id=\"i30d3ac4e-204c-4fc4-8c54-02da996f4275\" font-family=\"Arial\" font-size=\"4.8\" font-weight=\"bold\" font-style=\"normal\" x=\"2523.3727177871588\" y=\"1924.1049405949916\" fill=\"#000000\" svgjs:data=\"{&quot;leading&quot;:&quot;1.3&quot;}\">A</text><text id=\"i5ebb9d14-fb18-447c-908b-e209d1b7ba13\" font-family=\"Arial\" font-size=\"4.8\" font-weight=\"bold\" font-style=\"normal\" x=\"2518.106951996404\" y=\"1924.11677406867\" fill=\"#000000\" svgjs:data=\"{&quot;leading&quot;:&quot;1.3&quot;}\">G</text><text id=\"i1f0de281-944e-4ea7-b3cb-08c3fbaf277a\" font-family=\"Arial\" font-size=\"4.8\" font-weight=\"bold\" font-style=\"normal\" x=\"2513.2385026614957\" y=\"1924.1284854720361\" fill=\"#000000\" svgjs:data=\"{&quot;leading&quot;:&quot;1.3&quot;}\">U</text><text id=\"i1a06ea79-2715-4f4e-8d12-0481c248ab10\" font-family=\"Arial\" font-size=\"4.8\" font-weight=\"bold\" font-style=\"normal\" x=\"2461.032409977798\" y=\"1924.1335778643243\" fill=\"#000000\" svgjs:data=\"{&quot;leading&quot;:&quot;1.3&quot;}\">G</text><text id=\"i4d671fe9-cef4-4635-b7e1-2dba77f1284b\" font-family=\"Arial\" font-size=\"4.8\" font-weight=\"bold\" font-style=\"normal\" x=\"2456.0320506462203\" y=\"1924.1227388923585\" fill=\"#000000\" svgjs:data=\"{&quot;leading&quot;:&quot;1.3&quot;}\">G</text><text id=\"i9478ed52-063e-4ec1-b4ed-24458627140f\" font-family=\"Arial\" font-size=\"4.8\" font-weight=\"bold\" font-style=\"normal\" x=\"2451.1635799426513\" y=\"1924.1118999203964\" fill=\"#000000\" svgjs:data=\"{&quot;leading&quot;:&quot;1.3&quot;}\">U</text><text id=\"ibe91c369-13b9-4ab5-9109-31a613e2001e\" font-family=\"Arial\" font-size=\"4.8\" font-weight=\"bold\" font-style=\"normal\" x=\"2446.163708892326\" y=\"1924.1010609484324\" fill=\"#000000\" svgjs:data=\"{&quot;leading&quot;:&quot;1.3&quot;}\">U</text><text id=\"i95a2ba36-4a8c-476d-a54f-ed7004ac2307\" font-family=\"Arial\" font-size=\"4.8\" font-weight=\"bold\" font-style=\"normal\" x=\"2441.097770742427\" y=\"1924.0902219764685\" fill=\"#000000\" svgjs:data=\"{&quot;leading&quot;:&quot;1.3&quot;}\">C</text><text id=\"ibaf30bdd-87f6-41b0-a70d-a2e021cdaa78\" font-family=\"Arial\" font-size=\"4.8\" font-weight=\"bold\" font-style=\"normal\" x=\"2436.1634785104206\" y=\"1924.079260934191\" fill=\"#000000\" svgjs:data=\"{&quot;leading&quot;:&quot;1.3&quot;}\">U</text><text id=\"ie438fe8a-0d82-4cb4-9a47-b5e5223efedc\" font-family=\"Arial\" font-size=\"4.8\" font-weight=\"bold\" font-style=\"normal\" x=\"2431.0977845011485\" y=\"1924.0685440325387\" fill=\"#000000\" svgjs:data=\"{&quot;leading&quot;:&quot;1.3&quot;}\">C</text><text id=\"i79e51268-ff43-4208-ab55-d02eee270d0c\" font-family=\"Arial\" font-size=\"4.8\" font-weight=\"bold\" font-style=\"normal\" x=\"2426.163492269142\" y=\"1924.0575829902637\" fill=\"#000000\" svgjs:data=\"{&quot;leading&quot;:&quot;1.3&quot;}\">U</text><text id=\"ia01a7947-b5ad-4110-987b-b0aa74a0772b\" font-family=\"Arial\" font-size=\"4.8\" font-weight=\"bold\" font-style=\"normal\" x=\"2421.032220872061\" y=\"1924.0468660886118\" fill=\"#000000\" svgjs:data=\"{&quot;leading&quot;:&quot;1.3&quot;}\">G</text><text id=\"ic4922d34-69d6-407c-ba8c-b613d553b3c5\" font-family=\"Arial\" font-size=\"4.8\" font-weight=\"bold\" font-style=\"normal\" x=\"2416.0981713501697\" y=\"1924.0359050463362\" fill=\"#000000\" svgjs:data=\"{&quot;leading&quot;:&quot;1.3&quot;}\">C</text><text id=\"i090da74e-961d-4441-95d9-e811513fe6d6\" font-family=\"Arial\" font-size=\"4.8\" font-weight=\"bold\" font-style=\"normal\" x=\"2414.1785898058533\" y=\"1930.4092908270031\" fill=\"#000000\" svgjs:data=\"{&quot;leading&quot;:&quot;1.3&quot;}\">U</text><text id=\"i3fffaf16-eb47-444c-b8cc-2558f3f8794b\" font-family=\"Arial\" font-size=\"4.8\" font-weight=\"bold\" font-style=\"normal\" x=\"2418.300066279311\" y=\"1933.2397664095183\" fill=\"#000000\" svgjs:data=\"{&quot;leading&quot;:&quot;1.3&quot;}\">U</text><text id=\"idbf2bee9-730b-4e95-a683-be14308e14cc\" font-family=\"Arial\" font-size=\"4.8\" font-weight=\"bold\" font-style=\"normal\" x=\"2422.42178689339\" y=\"1936.070241992033\" fill=\"#ffd200\" svgjs:data=\"{&quot;leading&quot;:&quot;1.3&quot;}\">U</text><text id=\"ia45cad1b-60bb-4668-b7db-839a67bd37a6\" font-family=\"Arial\" font-size=\"4.8\" font-weight=\"bold\" font-style=\"normal\" x=\"2430.0656197842673\" y=\"1941.3191145367205\" fill=\"#000000\" svgjs:data=\"{&quot;leading&quot;:&quot;1.3&quot;}\">U</text><text id=\"i58658b0d-d099-4379-a49e-9e49cc33cb8e\" font-family=\"Arial\" font-size=\"4.8\" font-weight=\"bold\" font-style=\"normal\" x=\"2434.1217466998987\" y=\"1944.149603829841\" fill=\"#000000\" svgjs:data=\"{&quot;leading&quot;:&quot;1.3&quot;}\">C</text><text id=\"i9a504f5c-44c2-4d4e-acc4-c63f78b212ef\" font-family=\"Arial\" font-size=\"4.8\" font-weight=\"bold\" font-style=\"normal\" x=\"2438.854507635113\" y=\"1945.4476076059418\" fill=\"#000000\" svgjs:data=\"{&quot;leading&quot;:&quot;1.3&quot;}\">C</text><text id=\"i5a57130b-3c1b-4af0-9f48-4b41d50dbb97\" font-family=\"Arial\" font-size=\"4.8\" font-weight=\"bold\" font-style=\"normal\" x=\"2441.8311308138345\" y=\"1949.3985018008925\" fill=\"#000000\" svgjs:data=\"{&quot;leading&quot;:&quot;1.3&quot;}\">U</text><text id=\"ibe2b8da5-e458-4181-a7f1-2697a6168039\" font-family=\"Arial\" font-size=\"4.8\" font-weight=\"bold\" font-style=\"normal\" x=\"2445.887242849338\" y=\"1952.2288827343\" fill=\"#000000\" svgjs:data=\"{&quot;leading&quot;:&quot;1.3&quot;}\">C</text><text id=\"i316f81cc-90e9-4b5e-aeb6-d78ec8cac1c6\" font-family=\"Arial\" font-size=\"4.8\" font-weight=\"bold\" font-style=\"normal\" x=\"2450.008933703155\" y=\"1955.0593857380204\" fill=\"#000000\" svgjs:data=\"{&quot;leading&quot;:&quot;1.3&quot;}\">C</text><text id=\"i448092b5-c36d-4689-a20c-c583fe080f72\" font-family=\"Arial\" font-size=\"4.8\" font-weight=\"bold\" font-style=\"normal\" x=\"2454.330963278253\" y=\"1957.8897666714274\" fill=\"#000000\" svgjs:data=\"{&quot;leading&quot;:&quot;1.3&quot;}\">A</text><text id=\"i75da69c8-af9a-47a5-8f5a-fad8f13e2505\" font-family=\"Arial\" font-size=\"4.8\" font-weight=\"bold\" font-style=\"normal\" x=\"2458.1869821636174\" y=\"1960.720147604835\" fill=\"#000000\" svgjs:data=\"{&quot;leading&quot;:&quot;1.3&quot;}\">G</text><text id=\"i0901b20e-b86b-4b04-a776-ce98cd277ba0\" font-family=\"Arial\" font-size=\"4.8\" font-weight=\"bold\" font-style=\"normal\" x=\"2462.5743449858946\" y=\"1963.5506506085558\" fill=\"#000000\" svgjs:data=\"{&quot;leading&quot;:&quot;1.3&quot;}\">A</text><text id=\"if6e46467-ee4e-432b-9475-e06cbc576e38\" font-family=\"Arial\" font-size=\"4.8\" font-weight=\"bold\" font-style=\"normal\" x=\"2466.430363871259\" y=\"1966.3811536122757\" fill=\"#000000\" svgjs:data=\"{&quot;leading&quot;:&quot;1.3&quot;}\">G</text><text id=\"iec29e110-a9ef-4f59-a00f-fd0b631095a6\" font-family=\"Arial\" font-size=\"4.8\" font-weight=\"bold\" font-style=\"normal\" x=\"2470.5520547250817\" y=\"1969.2114124753698\" fill=\"#000000\" svgjs:data=\"{&quot;leading&quot;:&quot;1.3&quot;}\">G</text><text id=\"i0df393a1-2736-452e-b3ac-36354941aa4d\" font-family=\"Arial\" font-size=\"4.8\" font-weight=\"bold\" font-style=\"normal\" x=\"2474.8053900662817\" y=\"1972.0417934087768\" fill=\"#000000\" svgjs:data=\"{&quot;leading&quot;:&quot;1.3&quot;}\">U</text><text id=\"icc38c14b-fe8d-42be-a1dc-f6cc3265dd35\" font-family=\"Arial\" font-size=\"4.8\" font-weight=\"bold\" font-style=\"normal\" x=\"2478.861257961158\" y=\"1974.8722964124977\" fill=\"#000000\" svgjs:data=\"{&quot;leading&quot;:&quot;1.3&quot;}\">C</text><text id=\"i8e16e4c5-ab0a-4174-9c47-a8d0af36b177\" font-family=\"Arial\" font-size=\"4.8\" font-weight=\"bold\" font-style=\"normal\" x=\"2483.0485276333\" y=\"1977.7025552755936\" fill=\"#000000\" svgjs:data=\"{&quot;leading&quot;:&quot;1.3&quot;}\">U</text><text id=\"id4151bc3-379d-4c3d-a9c2-d03c58ec76ef\" font-family=\"Arial\" font-size=\"4.8\" font-weight=\"bold\" font-style=\"normal\" x=\"2487.039062280988\" y=\"1980.5329362090006\" fill=\"#000000\" svgjs:data=\"{&quot;leading&quot;:&quot;1.3&quot;}\">G</text><text id=\"ibfec5e4f-20cd-4ff1-8181-0794b73ec4fd\" font-family=\"Arial\" font-size=\"4.8\" font-weight=\"bold\" font-style=\"normal\" x=\"2491.292153481567\" y=\"1983.3634392127206\" fill=\"#000000\" svgjs:data=\"{&quot;leading&quot;:&quot;1.3&quot;}\">U</text><text id=\"i24cba904-fcc1-4387-80cf-ab93c9d6107e\" font-family=\"Arial\" font-size=\"4.8\" font-weight=\"bold\" font-style=\"normal\" x=\"2519.443799959239\" y=\"2002.785425158555\" fill=\"#7f7f7f\" svgjs:data=\"{&quot;leading&quot;:&quot;1.3&quot;}\">G</text><text id=\"if8cf81dd-3111-4b2b-aa61-518d810bd07c\" font-family=\"Arial\" font-size=\"4.8\" font-weight=\"bold\" font-style=\"normal\" x=\"2523.8311607951873\" y=\"2005.615807922175\" fill=\"#7f7f7f\" svgjs:data=\"{&quot;leading&quot;:&quot;1.3&quot;}\">A</text><text id=\"i85db7a22-22aa-4f75-9366-45353a5ae4d4\" font-family=\"Arial\" font-size=\"4.8\" font-weight=\"bold\" font-style=\"normal\" x=\"2527.687421834844\" y=\"2008.4463127561075\" fill=\"#7f7f7f\" svgjs:data=\"{&quot;leading&quot;:&quot;1.3&quot;}\">G</text><text id=\"i5a3a43c0-6dfb-4fe1-acfb-8b76d5c09f81\" font-family=\"Arial\" font-size=\"4.8\" font-weight=\"bold\" font-style=\"normal\" x=\"2531.8749322307676\" y=\"2011.276573449417\" fill=\"#7f7f7f\" svgjs:data=\"{&quot;leading&quot;:&quot;1.3&quot;}\">C</text><text id=\"ifdef807a-c832-4125-82f2-d7472df800e7\" font-family=\"Arial\" font-size=\"4.8\" font-weight=\"bold\" font-style=\"normal\" x=\"2536.196227397657\" y=\"2014.1070782833476\" fill=\"#7f7f7f\" svgjs:data=\"{&quot;leading&quot;:&quot;1.3&quot;}\">A</text><text id=\"id73340f5-1501-4c68-b9b7-ea6af9480a9b\" font-family=\"Arial\" font-size=\"4.8\" font-weight=\"bold\" font-style=\"normal\" x=\"2540.531454967291\" y=\"2015.9474544714963\" fill=\"#7f7f7f\" svgjs:data=\"{&quot;leading&quot;:&quot;1.3&quot;}\">C</text><text id=\"i08216438-f7d0-4301-a362-3eb2dc4cd632\" font-family=\"Arial\" font-size=\"4.8\" font-weight=\"bold\" font-style=\"normal\" x=\"2542.949916667577\" y=\"2020.3098287733192\" fill=\"#7f7f7f\" svgjs:data=\"{&quot;leading&quot;:&quot;1.3&quot;}\">A</text><text id=\"i083973a7-e414-4b90-aa18-0c0398497acc\" font-family=\"Arial\" font-size=\"4.8\" font-weight=\"bold\" font-style=\"normal\" x=\"2541.5005356736337\" y=\"2025.058746742685\" fill=\"#7f7f7f\" svgjs:data=\"{&quot;leading&quot;:&quot;1.3&quot;}\">G</text><text id=\"idfec9fc3-fe6e-423a-874a-433818385cb7\" font-family=\"Arial\" font-size=\"4.8\" font-weight=\"bold\" font-style=\"normal\" x=\"2537.624972606718\" y=\"2027.869128565385\" fill=\"#7f7f7f\" svgjs:data=\"{&quot;leading&quot;:&quot;1.3&quot;}\">U</text><text id=\"ib70ac54b-bbcc-4fde-8a03-9cb863fcd696\" font-family=\"Arial\" font-size=\"4.8\" font-weight=\"bold\" font-style=\"normal\" x=\"2532.7564634332048\" y=\"2027.3649627161712\" fill=\"#7f7f7f\" svgjs:data=\"{&quot;leading&quot;:&quot;1.3&quot;}\">U</text><text id=\"i8b225f03-4ec3-4807-aa51-4d5d980eb5b7\" font-family=\"Arial\" font-size=\"4.8\" font-weight=\"bold\" font-style=\"normal\" x=\"2529.4106650279364\" y=\"2023.7931538519638\" fill=\"#7f7f7f\" svgjs:data=\"{&quot;leading&quot;:&quot;1.3&quot;}\">U</text><text id=\"i41f8bad0-77b6-4b56-a8e5-628e0a9c6d3f\" font-family=\"Arial\" font-size=\"4.8\" font-weight=\"bold\" font-style=\"normal\" x=\"2525.1575758136896\" y=\"2020.9627710883437\" fill=\"#7f7f7f\" svgjs:data=\"{&quot;leading&quot;:&quot;1.3&quot;}\">G</text><text id=\"i20fe22f1-6f30-4ef5-a8e3-a2f42f3584f1\" font-family=\"Arial\" font-size=\"4.8\" font-weight=\"bold\" font-style=\"normal\" x=\"2521.101464334013\" y=\"2018.1323883247233\" fill=\"#7f7f7f\" svgjs:data=\"{&quot;leading&quot;:&quot;1.3&quot;}\">C</text><text id=\"i0070bc3d-7b40-4f96-885e-0506fd95fdbe\" font-family=\"Arial\" font-size=\"4.8\" font-weight=\"bold\" font-style=\"normal\" x=\"2517.0453542848463\" y=\"2015.3021276314157\" fill=\"#7f7f7f\" svgjs:data=\"{&quot;leading&quot;:&quot;1.3&quot;}\">U</text><text id=\"icd1a23dd-5d4e-4576-9199-33bdbc6b5f24\" font-family=\"Arial\" font-size=\"4.8\" font-weight=\"bold\" font-style=\"normal\" x=\"2512.8578424584102\" y=\"2012.4716227974823\" fill=\"#7f7f7f\" svgjs:data=\"{&quot;leading&quot;:&quot;1.3&quot;}\">C</text><text id=\"i40ac6422-90ec-435d-a7b4-6ec16941d752\" font-family=\"Arial\" font-size=\"4.8\" font-weight=\"bold\" font-style=\"normal\" x=\"2508.686842213656\" y=\"2014.8663856527019\" fill=\"#7f7f7f\" svgjs:data=\"{&quot;leading&quot;:&quot;1.3&quot;}\">A</text><text id=\"ia7162a20-7698-47e5-a883-1a046b849264\" font-family=\"Arial\" font-size=\"4.8\" font-weight=\"bold\" font-style=\"normal\" x=\"2503.8288943751704\" y=\"2015.9809499344506\" fill=\"#7f7f7f\" svgjs:data=\"{&quot;leading&quot;:&quot;1.3&quot;}\">A</text><text id=\"i4af7e077-03bc-4eb3-8251-109c0c1e7479\" font-family=\"Arial\" font-size=\"4.8\" font-weight=\"bold\" font-style=\"normal\" x=\"2498.585280926731\" y=\"2015.730437093906\" fill=\"#7f7f7f\" svgjs:data=\"{&quot;leading&quot;:&quot;1.3&quot;}\">G</text><text id=\"id353f9a4-261c-4794-adc8-04a5ed2c10fa\" font-family=\"Arial\" font-size=\"4.8\" font-weight=\"bold\" font-style=\"normal\" x=\"2494.1290417957944\" y=\"2014.1341119201425\" fill=\"#7f7f7f\" svgjs:data=\"{&quot;leading&quot;:&quot;1.3&quot;}\">A</text><text id=\"i5bd2a564-c8c5-40b6-a4e4-cabcbf9a39ff\" font-family=\"Arial\" font-size=\"4.8\" font-weight=\"bold\" font-style=\"normal\" x=\"2490.0207826738333\" y=\"2011.312539489114\" fill=\"#7f7f7f\" svgjs:data=\"{&quot;leading&quot;:&quot;1.3&quot;}\">A</text><text id=\"i15195ec3-6e8a-4e59-be74-e237f452eb9c\" font-family=\"Arial\" font-size=\"4.8\" font-weight=\"bold\" font-style=\"normal\" x=\"2486.700876824908\" y=\"2007.4790549552613\" fill=\"#7f7f7f\" svgjs:data=\"{&quot;leading&quot;:&quot;1.3&quot;}\">U</text><text id=\"ic6780ea8-a06f-4108-a12a-6e30b30e3de9\" font-family=\"Arial\" font-size=\"4.8\" font-weight=\"bold\" font-style=\"normal\" x=\"2484.8138231611993\" y=\"2002.9232744736432\" fill=\"#7f7f7f\" svgjs:data=\"{&quot;leading&quot;:&quot;1.3&quot;}\">A</text><text id=\"ia0ac94da-defe-4641-a9b6-848f4107656a\" font-family=\"Arial\" font-size=\"4.8\" font-weight=\"bold\" font-style=\"normal\" x=\"2484.109363509512\" y=\"1997.989180743427\" fill=\"#7f7f7f\" svgjs:data=\"{&quot;leading&quot;:&quot;1.3&quot;}\">A</text><text id=\"i36c5f372-266c-4afe-9c5f-851e0c0a95dc\" font-family=\"Arial\" font-size=\"4.8\" font-weight=\"bold\" font-style=\"normal\" x=\"2484.509466463738\" y=\"1993.0497639547548\" fill=\"#7f7f7f\" svgjs:data=\"{&quot;leading&quot;:&quot;1.3&quot;}\">G</text><text id=\"i08709124-b6a8-4210-9374-4a6fd2291189\" font-family=\"Arial\" font-size=\"4.8\" font-weight=\"bold\" font-style=\"normal\" x=\"2480.4533529977234\" y=\"1990.2191388807232\" fill=\"#7f7f7f\" svgjs:data=\"{&quot;leading&quot;:&quot;1.3&quot;}\">C</text><text id=\"ie6c548ef-ac7a-4807-a020-302839770a73\" font-family=\"Arial\" font-size=\"4.8\" font-weight=\"bold\" font-style=\"normal\" x=\"2476.5317567245556\" y=\"1987.3887579473162\" fill=\"#7f7f7f\" svgjs:data=\"{&quot;leading&quot;:&quot;1.3&quot;}\">A</text><text id=\"i2f2254ea-6175-4fef-80fc-f2141fe98896\" font-family=\"Arial\" font-size=\"4.8\" font-weight=\"bold\" font-style=\"normal\" x=\"2472.144149761649\" y=\"1984.5582549435958\" fill=\"#7f7f7f\" svgjs:data=\"{&quot;leading&quot;:&quot;1.3&quot;}\">G</text><text id=\"i713bc9b1-5fa8-4195-985d-0f8c8e4c9cfd\" font-family=\"Arial\" font-size=\"4.8\" font-weight=\"bold\" font-style=\"normal\" x=\"2468.2878867356612\" y=\"1981.7278740101874\" fill=\"#7f7f7f\" svgjs:data=\"{&quot;leading&quot;:&quot;1.3&quot;}\">A</text><text id=\"id600308f-3b01-4b57-bd37-bb59ea1f3dd3\" font-family=\"Arial\" font-size=\"4.8\" font-weight=\"bold\" font-style=\"normal\" x=\"2463.966345441814\" y=\"1978.8976151470924\" fill=\"#7f7f7f\" svgjs:data=\"{&quot;leading&quot;:&quot;1.3&quot;}\">C</text><text id=\"ic1951c6b-b60f-4115-80a8-c2cf9a6e6dc7\" font-family=\"Arial\" font-size=\"4.8\" font-weight=\"bold\" font-style=\"normal\" x=\"2459.8444104473692\" y=\"1976.0671121433734\" fill=\"#7f7f7f\" svgjs:data=\"{&quot;leading&quot;:&quot;1.3&quot;}\">C</text><text id=\"i44ef0c32-45b0-4e63-a17e-1454ea79ec26\" font-family=\"Arial\" font-size=\"4.8\" font-weight=\"bold\" font-style=\"normal\" x=\"2455.7882984118687\" y=\"1973.2368532802784\" fill=\"#7f7f7f\" svgjs:data=\"{&quot;leading&quot;:&quot;1.3&quot;}\">U</text><text id=\"i11e5716f-9940-4857-b0cc-dcb57651a675\" font-family=\"Arial\" font-size=\"4.8\" font-weight=\"bold\" font-style=\"normal\" x=\"2451.666607558046\" y=\"1970.406228206246\" fill=\"#7f7f7f\" svgjs:data=\"{&quot;leading&quot;:&quot;1.3&quot;}\">U</text><text id=\"ibe869d99-c478-44f9-a3bd-798142c77fd9\" font-family=\"Arial\" font-size=\"4.8\" font-weight=\"bold\" font-style=\"normal\" x=\"2447.545160844851\" y=\"1967.5759693431496\" fill=\"#7f7f7f\" svgjs:data=\"{&quot;leading&quot;:&quot;1.3&quot;}\">U</text><text id=\"i13b3f36e-685b-4ae3-bad4-c78fd2cd6589\" font-family=\"Arial\" font-size=\"4.8\" font-weight=\"bold\" font-style=\"normal\" x=\"2443.2918255036466\" y=\"1964.745588409743\" fill=\"#7f7f7f\" svgjs:data=\"{&quot;leading&quot;:&quot;1.3&quot;}\">G</text><text id=\"ie643a2ba-a79e-4cf0-85d6-83c682407f20\" font-family=\"Arial\" font-size=\"4.8\" font-weight=\"bold\" font-style=\"normal\" x=\"2439.170134649823\" y=\"1961.9150854060217\" fill=\"#7f7f7f\" svgjs:data=\"{&quot;leading&quot;:&quot;1.3&quot;}\">G</text><text id=\"iad1351b5-0625-46e0-bd49-3719434beb93\" font-family=\"Arial\" font-size=\"4.8\" font-weight=\"bold\" font-style=\"normal\" x=\"2435.314115764466\" y=\"1959.084704472616\" fill=\"#7f7f7f\" svgjs:data=\"{&quot;leading&quot;:&quot;1.3&quot;}\">A</text><text id=\"ie3238b6f-6961-4aa6-b191-dd7db020fd1c\" font-family=\"Arial\" font-size=\"4.8\" font-weight=\"bold\" font-style=\"normal\" x=\"2430.4470618883824\" y=\"1957.786631191214\" fill=\"#7f7f7f\" svgjs:data=\"{&quot;leading&quot;:&quot;1.3&quot;}\">U</text><text id=\"iae3038b8-4053-4a3b-8e00-6b09f65a19eb\" font-family=\"Arial\" font-size=\"4.8\" font-weight=\"bold\" font-style=\"normal\" x=\"2427.404913182436\" y=\"1953.8357221332199\" fill=\"#7f7f7f\" svgjs:data=\"{&quot;leading&quot;:&quot;1.3&quot;}\">G</text><text id=\"if94a9ab4-434a-47f6-a828-ca32037ead9b\" font-family=\"Arial\" font-size=\"4.8\" font-weight=\"bold\" font-style=\"normal\" x=\"2423.5483911356914\" y=\"1951.0053549104132\" fill=\"#7f7f7f\" svgjs:data=\"{&quot;leading&quot;:&quot;1.3&quot;}\">A</text><text id=\"idb7ec042-8ced-4d9b-a9b7-7a533c311eeb\" font-family=\"Arial\" font-size=\"4.8\" font-weight=\"bold\" font-style=\"normal\" x=\"2418.6157488259432\" y=\"1949.7070553643957\" fill=\"#7f7f7f\" svgjs:data=\"{&quot;leading&quot;:&quot;1.3&quot;}\">C</text><text id=\"i5cc8ceaa-5bad-44dc-8511-178bd5e6ae1b\" font-family=\"Arial\" font-size=\"4.8\" font-weight=\"bold\" font-style=\"normal\" x=\"2415.9048329268735\" y=\"1945.7560317864381\" fill=\"#7f7f7f\" svgjs:data=\"{&quot;leading&quot;:&quot;1.3&quot;}\">A</text><text id=\"i6a56565a-0915-4d50-9bac-46a56529ea7e\" font-family=\"Arial\" font-size=\"4.8\" font-weight=\"bold\" font-style=\"normal\" x=\"2411.783112312789\" y=\"1942.925800344547\" fill=\"#7f7f7f\" svgjs:data=\"{&quot;leading&quot;:&quot;1.3&quot;}\">A</text><text id=\"i9227567b-c7bc-4255-beb1-5f2f524725c4\" font-family=\"Arial\" font-size=\"4.8\" font-weight=\"bold\" font-style=\"normal\" x=\"2407.6611475580867\" y=\"1940.095446832344\" fill=\"#7f7f7f\" svgjs:data=\"{&quot;leading&quot;:&quot;1.3&quot;}\">A</text><text id=\"i299693d2-846d-4ada-b744-135e1a9220b1\" font-family=\"Arial\" font-size=\"4.8\" font-weight=\"bold\" font-style=\"normal\" x=\"2403.630352578648\" y=\"1943.2999412122354\" fill=\"#7f7f7f\" svgjs:data=\"{&quot;leading&quot;:&quot;1.3&quot;}\">C</text><text id=\"i02ce7957-2978-4897-be11-866e2a3c7087\" font-family=\"Arial\" font-size=\"4.8\" font-weight=\"bold\" font-style=\"normal\" x=\"2399.5329157000942\" y=\"1945.844791041036\" fill=\"#7f7f7f\" svgjs:data=\"{&quot;leading&quot;:&quot;1.3&quot;}\">A</text><text id=\"id2170e14-abfc-49e5-b90e-8791f47e9e80\" font-family=\"Arial\" font-size=\"4.8\" font-weight=\"bold\" font-style=\"normal\" x=\"2394.6811607044383\" y=\"1947.6634550358485\" fill=\"#7f7f7f\" svgjs:data=\"{&quot;leading&quot;:&quot;1.3&quot;}\">C</text><text id=\"ic300f227-a16c-43ea-ba37-04bb2e2800a0\" font-family=\"Arial\" font-size=\"4.8\" font-weight=\"bold\" font-style=\"normal\" x=\"2389.996866578036\" y=\"1948.7082902332086\" fill=\"#7f7f7f\" svgjs:data=\"{&quot;leading&quot;:&quot;1.3&quot;}\">A</text><text id=\"i517bcc5f-66af-4859-9464-964fbbc1b689\" font-family=\"Arial\" font-size=\"4.8\" font-weight=\"bold\" font-style=\"normal\" x=\"2385.0086630202804\" y=\"1948.9518697008316\" fill=\"#7f7f7f\" svgjs:data=\"{&quot;leading&quot;:&quot;1.3&quot;}\">A</text><text id=\"i4598e59c-c608-4558-b623-5447ece1e0f7\" font-family=\"Arial\" font-size=\"4.8\" font-weight=\"bold\" font-style=\"normal\" x=\"2380.045993866869\" y=\"1948.3876599845457\" fill=\"#7f7f7f\" svgjs:data=\"{&quot;leading&quot;:&quot;1.3&quot;}\">A</text><text id=\"i58a8dc3d-d877-425d-82fe-a02523f98082\" font-family=\"Arial\" font-size=\"4.8\" font-weight=\"bold\" font-style=\"normal\" x=\"2375.2393706084895\" y=\"1947.0308505267958\" fill=\"#7f7f7f\" svgjs:data=\"{&quot;leading&quot;:&quot;1.3&quot;}\">A</text><text id=\"i74d8e39c-66a2-497b-a352-573a8ae4a55a\" font-family=\"Arial\" font-size=\"4.8\" font-weight=\"bold\" font-style=\"normal\" x=\"2370.5142922262594\" y=\"1944.9165449660368\" fill=\"#7f7f7f\" svgjs:data=\"{&quot;leading&quot;:&quot;1.3&quot;}\">C</text><text id=\"i4b3dd787-0d26-46cf-8cd3-09e5c24b401b\" font-family=\"Arial\" font-size=\"4.8\" font-weight=\"bold\" font-style=\"normal\" x=\"2366.3897463870917\" y=\"1942.1002945328364\" fill=\"#7f7f7f\" svgjs:data=\"{&quot;leading&quot;:&quot;1.3&quot;}\">C</text><text id=\"i58623418-8649-4e1f-9d03-d0990038f66a\" font-family=\"Arial\" font-size=\"4.8\" font-weight=\"bold\" font-style=\"normal\" x=\"2362.9727157343186\" y=\"1938.6557748467726\" fill=\"#7f7f7f\" svgjs:data=\"{&quot;leading&quot;:&quot;1.3&quot;}\">A</text><text id=\"i087fa470-5f70-4daa-92c6-f377ab806435\" font-family=\"Arial\" font-size=\"4.8\" font-weight=\"bold\" font-style=\"normal\" x=\"2359.7586100526696\" y=\"1934.6732617290054\" fill=\"#7f7f7f\" svgjs:data=\"{&quot;leading&quot;:&quot;1.3&quot;}\">C</text><text id=\"i47fd03a1-7f7a-4981-be02-3855c79b0feb\" font-family=\"Arial\" font-size=\"4.8\" font-weight=\"bold\" font-style=\"normal\" x=\"2357.491850976716\" y=\"1930.2566310729371\" fill=\"#7f7f7f\" svgjs:data=\"{&quot;leading&quot;:&quot;1.3&quot;}\">U</text><line x1=\"2362.168299688629\" y1=\"1898.7632203650198\" x2=\"2358.6167060339585\" y2=\"1905.488489670216\" id=\"uuid-af9f0358-c96d-41c5-a7fe-859d9c606858\" stroke=\"#000000\" stroke-width=\"1.5\" stroke-opacity=\"1\" stroke-linecap=\"round\" stroke-dasharray=\"none\" opacity=\"0\"></line><line x1=\"2365.3604518910515\" y1=\"1894.8940056673641\" x2=\"2360.770885484198\" y2=\"1900.958570360101\" id=\"uuid-33cd7356-745c-421e-8898-e3cc5f90ee1a\" stroke=\"#000000\" stroke-width=\"1.5\" stroke-opacity=\"1\" stroke-linecap=\"round\" stroke-dasharray=\"none\" opacity=\"0\"></line><line x1=\"2369.134741527619\" y1=\"1891.5901600596994\" x2=\"2363.6273244146364\" y2=\"1896.8352931808822\" id=\"uuid-a5a76558-1690-43f4-b16a-78c6af939aac\" stroke=\"#000000\" stroke-width=\"1.5\" stroke-opacity=\"1\" stroke-linecap=\"round\" stroke-dasharray=\"none\" opacity=\"0\"></line><line x1=\"2373.39238467119\" y1=\"1888.9381546068403\" x2=\"2367.1112616695705\" y2=\"1893.2265760592902\" id=\"uuid-e3cfb639-0c1d-4814-a4ef-2a071613be6d\" stroke=\"#000000\" stroke-width=\"1.5\" stroke-opacity=\"1\" stroke-linecap=\"round\" stroke-dasharray=\"none\" opacity=\"0\"></line><line x1=\"2370.293005191113\" y1=\"1883.7072946555427\" x2=\"2372.7313228414914\" y2=\"1890.905531039259\" id=\"uuid-32f1b4ab-2811-4919-91a2-16b6494d95af\" stroke=\"#000000\" stroke-width=\"1.5\" stroke-opacity=\"1\" stroke-linecap=\"round\" stroke-dasharray=\"none\" opacity=\"0\"></line><line x1=\"2368.6888488421805\" y1=\"1878.9716128241503\" x2=\"2371.1271664925584\" y2=\"1886.169849207867\" id=\"uuid-2322600e-a672-4241-b661-c652367f41ce\" stroke=\"#000000\" stroke-width=\"1.5\" stroke-opacity=\"1\" stroke-linecap=\"round\" stroke-dasharray=\"none\" opacity=\"0\"></line><line x1=\"2367.0846924932475\" y1=\"1874.2359309927583\" x2=\"2369.523010143626\" y2=\"1881.4341673764745\" id=\"uuid-f3f55c03-cea2-4303-9be3-f2f1922679e5\" stroke=\"#000000\" stroke-width=\"1.5\" stroke-opacity=\"1\" stroke-linecap=\"round\" stroke-dasharray=\"none\" opacity=\"0\"></line><line x1=\"2365.4805361443146\" y1=\"1869.5002491613661\" x2=\"2367.918853794693\" y2=\"1876.6984855450821\" id=\"uuid-0b2af712-c182-4a95-a293-56c512b1cd94\" stroke=\"#000000\" stroke-width=\"1.5\" stroke-opacity=\"1\" stroke-linecap=\"round\" stroke-dasharray=\"none\" opacity=\"0\"></line><line x1=\"2363.8315840709356\" y1=\"1864.7799292751738\" x2=\"2365.7872137605436\" y2=\"1870.4134896614682\" id=\"uuid-a25e6103-f209-44b6-9134-c35609f41df5\" stroke=\"#000000\" stroke-width=\"1.5\" stroke-opacity=\"1\" stroke-linecap=\"round\" stroke-dasharray=\"none\" opacity=\"0\"></line><line x1=\"2361.74485408858\" y1=\"1858.479908564402\" x2=\"2363.6155716287835\" y2=\"1864.1422319385726\" id=\"uuid-a02132cd-d89b-4d58-a6c1-828ec23e934e\" stroke=\"#000000\" stroke-width=\"1.5\" stroke-opacity=\"1\" stroke-linecap=\"round\" stroke-dasharray=\"none\" opacity=\"0\"></line><line x1=\"2359.618007800209\" y1=\"1852.193288856016\" x2=\"2362.0563253071\" y2=\"1859.3915252883362\" id=\"uuid-94f39c4c-6db8-4102-95c8-29930763cd85\" stroke=\"#000000\" stroke-width=\"1.5\" stroke-opacity=\"1\" stroke-linecap=\"round\" stroke-dasharray=\"none\" opacity=\"0\"></line><line x1=\"2358.013851545675\" y1=\"1847.457606992647\" x2=\"2360.452169052566\" y2=\"1854.6558434249673\" id=\"uuid-fb2d1855-1cf8-4c48-a82b-00d1696167ac\" stroke=\"#000000\" stroke-width=\"1.5\" stroke-opacity=\"1\" stroke-linecap=\"round\" stroke-dasharray=\"none\" opacity=\"0\"></line><line x1=\"2356.4096952911414\" y1=\"1842.7219251292781\" x2=\"2358.8480127980324\" y2=\"1849.9201615615984\" id=\"uuid-aff1009d-941e-48cf-bcf7-211282319a61\" stroke=\"#000000\" stroke-width=\"1.5\" stroke-opacity=\"1\" stroke-linecap=\"round\" stroke-dasharray=\"none\" opacity=\"0\"></line><line x1=\"2354.8055390366076\" y1=\"1837.9862432659093\" x2=\"2357.2438565434986\" y2=\"1845.1844796982298\" id=\"uuid-85c291f3-3f39-4e73-b615-a2c9ac0771fb\" stroke=\"#000000\" stroke-width=\"1.5\" stroke-opacity=\"1\" stroke-linecap=\"round\" stroke-dasharray=\"none\" opacity=\"0\"></line><line x1=\"2349.0213324370698\" y1=\"1838.1066484856692\" x2=\"2356.5202421995873\" y2=\"1839.449971100442\" id=\"uuid-bdd41d4d-3cd9-4e2f-a516-4ab5f19e7c3a\" stroke=\"#000000\" stroke-width=\"1.5\" stroke-opacity=\"1\" stroke-linecap=\"round\" stroke-dasharray=\"none\" opacity=\"0\"></line><line x1=\"2344.7124404872707\" y1=\"1835.4656002430447\" x2=\"2351.4921210095517\" y2=\"1838.9403801338487\" id=\"uuid-db5943bd-4fd2-4a00-b71f-97851ade7e95\" stroke=\"#000000\" stroke-width=\"1.5\" stroke-opacity=\"1\" stroke-linecap=\"round\" stroke-dasharray=\"none\" opacity=\"0\"></line><line x1=\"2341.3627019285154\" y1=\"1831.681298822319\" x2=\"2346.8320266321834\" y2=\"1836.9845667355576\" id=\"uuid-fa571ec9-7cad-47d7-aef6-4d508b020c86\" stroke=\"#000000\" stroke-width=\"1.5\" stroke-opacity=\"1\" stroke-linecap=\"round\" stroke-dasharray=\"none\" opacity=\"0\"></line><line x1=\"2339.2641835456902\" y1=\"1827.0837009438762\" x2=\"2342.9462769810116\" y2=\"1833.7530600740554\" id=\"uuid-16a60329-2076-4531-9e86-44ff323ae4d8\" stroke=\"#000000\" stroke-width=\"1.5\" stroke-opacity=\"1\" stroke-linecap=\"round\" stroke-dasharray=\"none\" opacity=\"0\"></line><line x1=\"2338.599857086096\" y1=\"1822.0736753940412\" x2=\"2340.1736741409095\" y2=\"1829.5276181863974\" id=\"uuid-f92c77e7-9c82-45b3-8563-83ec85a9578e\" stroke=\"#000000\" stroke-width=\"1.5\" stroke-opacity=\"1\" stroke-linecap=\"round\" stroke-dasharray=\"none\" opacity=\"0\"></line><line x1=\"2339.427645784565\" y1=\"1817.0880509070182\" x2=\"2338.755963902802\" y2=\"1824.6766612358895\" id=\"uuid-eedd10bb-4055-46cf-841d-fc1def914e0d\" stroke=\"#000000\" stroke-width=\"1.5\" stroke-opacity=\"1\" stroke-linecap=\"round\" stroke-dasharray=\"none\" opacity=\"0\"></line><line x1=\"2334.0840191249536\" y1=\"1814.8849030001568\" x2=\"2340.3900863416443\" y2=\"1819.1267795021988\" id=\"uuid-f6305e7c-bb82-42ce-9afc-e3d5c2932e6b\" stroke=\"#000000\" stroke-width=\"1.5\" stroke-opacity=\"1\" stroke-linecap=\"round\" stroke-dasharray=\"none\" opacity=\"0\"></line><line x1=\"2329.93529069292\" y1=\"1812.0941947751294\" x2=\"2336.241357909611\" y2=\"1816.336071277171\" id=\"uuid-e46e0e4e-cf02-4416-a85c-1a9b2f2728a5\" stroke=\"#000000\" stroke-width=\"1.5\" stroke-opacity=\"1\" stroke-linecap=\"round\" stroke-dasharray=\"none\" opacity=\"0\"></line><line x1=\"2324.716433283519\" y1=\"1812.643267776598\" x2=\"2332.3794595267545\" y2=\"1812.8580520114149\" id=\"uuid-1ede4ad9-30db-47f7-9ffd-1664aabdee6b\" stroke=\"#000000\" stroke-width=\"1.5\" stroke-opacity=\"1\" stroke-linecap=\"round\" stroke-dasharray=\"none\" opacity=\"0\"></line><line x1=\"2320.854534935709\" y1=\"1809.165248458741\" x2=\"2327.2153949533845\" y2=\"1813.4439823027167\" id=\"uuid-abce8bfd-cc61-4873-aecc-0d1564de7105\" stroke=\"#000000\" stroke-width=\"1.5\" stroke-opacity=\"1\" stroke-linecap=\"round\" stroke-dasharray=\"none\" opacity=\"0\"></line><line x1=\"2319.4506178435126\" y1=\"1804.1612606467613\" x2=\"2322.5381798237368\" y2=\"1811.178030878878\" id=\"uuid-fd2b69f5-ce60-401d-8eb3-2fe111fa2cdc\" stroke=\"#000000\" stroke-width=\"1.5\" stroke-opacity=\"1\" stroke-linecap=\"round\" stroke-dasharray=\"none\" opacity=\"0\"></line><line x1=\"2314.773402748911\" y1=\"1801.8953091708227\" x2=\"2321.079469881046\" y2=\"1806.1371857985669\" id=\"uuid-7f40ab9d-8b08-4c62-954d-754e8f5dabbd\" stroke=\"#000000\" stroke-width=\"1.5\" stroke-opacity=\"1\" stroke-linecap=\"round\" stroke-dasharray=\"none\" opacity=\"0\"></line><line x1=\"2310.624674372506\" y1=\"1799.1046008630958\" x2=\"2316.9307415046414\" y2=\"1803.3464774908405\" id=\"uuid-3c5cfc50-f069-4b1d-bbd7-555b4641925d\" stroke=\"#000000\" stroke-width=\"1.5\" stroke-opacity=\"1\" stroke-linecap=\"round\" stroke-dasharray=\"none\" opacity=\"0\"></line><line x1=\"2306.4759459961015\" y1=\"1796.3138925553694\" x2=\"2312.7820131282365\" y2=\"1800.5557691831136\" id=\"uuid-60cee5fe-ba60-4445-b9e7-7fad0278beaa\" stroke=\"#000000\" stroke-width=\"1.5\" stroke-opacity=\"1\" stroke-linecap=\"round\" stroke-dasharray=\"none\" opacity=\"0\"></line><line x1=\"2301.398800283156\" y1=\"1795.6993496438836\" x2=\"2308.9102926832234\" y2=\"1797.3346090147643\" id=\"uuid-a547d48d-905a-4c81-b6d6-30032f0a610e\" stroke=\"#000000\" stroke-width=\"1.5\" stroke-opacity=\"1\" stroke-linecap=\"round\" stroke-dasharray=\"none\" opacity=\"0\"></line><line x1=\"2298.6626987717204\" y1=\"1791.2041431157406\" x2=\"2303.655598178376\" y2=\"1797.0494443741309\" id=\"uuid-2ab2daa2-7ecf-40ae-b305-bb32644762e1\" stroke=\"#000000\" stroke-width=\"1.5\" stroke-opacity=\"1\" stroke-linecap=\"round\" stroke-dasharray=\"none\" opacity=\"0\"></line><line x1=\"2299.2025005760356\" y1=\"1785.9694752921253\" x2=\"2299.6433915453567\" y2=\"1793.6442525813684\" id=\"uuid-9ddd53b9-8a75-4562-a055-671ecfa38209\" stroke=\"#000000\" stroke-width=\"1.5\" stroke-opacity=\"1\" stroke-linecap=\"round\" stroke-dasharray=\"none\" opacity=\"0\"></line><line x1=\"2302.7983652314447\" y1=\"1782.1272245726218\" x2=\"2298.5076898686907\" y2=\"1788.5058369779788\" id=\"uuid-26eabb20-26f0-4d58-828a-aad1eeace4bf\" stroke=\"#000000\" stroke-width=\"1.5\" stroke-opacity=\"1\" stroke-linecap=\"round\" stroke-dasharray=\"none\" opacity=\"0\"></line><line x1=\"2307.9858356902396\" y1=\"1781.2421915502598\" x2=\"2300.711020658135\" y2=\"1783.7268761449286\" id=\"uuid-74e47e87-645a-499f-bedb-db2cb15b43ed\" stroke=\"#000000\" stroke-width=\"1.5\" stroke-opacity=\"1\" stroke-linecap=\"round\" stroke-dasharray=\"none\" opacity=\"0\"></line><line x1=\"2312.6522552199913\" y1=\"1783.6748160555817\" x2=\"2305.3560522251405\" y2=\"1781.2536565927935\" id=\"uuid-6519383a-b59d-47db-9d3e-2ac7b1157c47\" stroke=\"#000000\" stroke-width=\"1.5\" stroke-opacity=\"1\" stroke-linecap=\"round\" stroke-dasharray=\"none\" opacity=\"0\"></line><line x1=\"2314.897171044307\" y1=\"1788.4343839092085\" x2=\"2310.5510422860007\" y2=\"1782.0934252985144\" id=\"uuid-ec3b1f43-31c7-47f8-821a-3b7298c16872\" stroke=\"#000000\" stroke-width=\"1.5\" stroke-opacity=\"1\" stroke-linecap=\"round\" stroke-dasharray=\"none\" opacity=\"0\"></line><line x1=\"2319.3401776513942\" y1=\"1790.806257498563\" x2=\"2313.034110519259\" y2=\"1786.5643808708182\" id=\"uuid-6e3c53aa-55fc-47a6-8af6-308b437e5341\" stroke=\"#000000\" stroke-width=\"1.5\" stroke-opacity=\"1\" stroke-linecap=\"round\" stroke-dasharray=\"none\" opacity=\"0\"></line><line x1=\"2323.4889060277987\" y1=\"1793.5969658062893\" x2=\"2317.1828388956637\" y2=\"1789.355089178545\" id=\"uuid-c1aa272b-36b7-4532-bf0f-64ea0a7a4ff2\" stroke=\"#000000\" stroke-width=\"1.5\" stroke-opacity=\"1\" stroke-linecap=\"round\" stroke-dasharray=\"none\" opacity=\"0\"></line><line x1=\"2327.6376344042037\" y1=\"1796.3876741140161\" x2=\"2321.3315672720682\" y2=\"1792.1457974862715\" id=\"uuid-84b88363-6be1-44df-b835-166ed2a2adb0\" stroke=\"#000000\" stroke-width=\"1.5\" stroke-opacity=\"1\" stroke-linecap=\"round\" stroke-dasharray=\"none\" opacity=\"0\"></line><line x1=\"2332.8564918350708\" y1=\"1795.8386008411906\" x2=\"2325.1934655740656\" y2=\"1795.6238169101457\" id=\"uuid-ba9fec37-13ad-458a-baee-dc213f73e83b\" stroke=\"#000000\" stroke-width=\"1.5\" stroke-opacity=\"1\" stroke-linecap=\"round\" stroke-dasharray=\"none\" opacity=\"0\"></line><line x1=\"2336.7183901721146\" y1=\"1799.3166202129642\" x2=\"2330.357530146762\" y2=\"1795.0378863638252\" id=\"uuid-41504367-a4d3-4070-bcbc-f992fbde97f1\" stroke=\"#000000\" stroke-width=\"1.5\" stroke-opacity=\"1\" stroke-linecap=\"round\" stroke-dasharray=\"none\" opacity=\"0\"></line><line x1=\"2338.1223070278506\" y1=\"1804.320608120451\" x2=\"2335.0347453222917\" y2=\"1797.3038377573669\" id=\"uuid-f4eeae17-bf4b-43b1-aa2e-80bdc9bd960b\" stroke=\"#000000\" stroke-width=\"1.5\" stroke-opacity=\"1\" stroke-linecap=\"round\" stroke-dasharray=\"none\" opacity=\"0\"></line><line x1=\"2342.7995222384257\" y1=\"1806.5865594618924\" x2=\"2336.493455021735\" y2=\"1802.3446829598504\" id=\"uuid-93bb86ac-ba6e-472b-8357-e4ba048dc678\" stroke=\"#000000\" stroke-width=\"1.5\" stroke-opacity=\"1\" stroke-linecap=\"round\" stroke-dasharray=\"none\" opacity=\"0\"></line><line x1=\"2346.9482506704594\" y1=\"1809.3772676869198\" x2=\"2340.642183453768\" y2=\"1805.1353911848782\" id=\"uuid-291e773d-270b-4401-afa8-774599b7e533\" stroke=\"#000000\" stroke-width=\"1.5\" stroke-opacity=\"1\" stroke-linecap=\"round\" stroke-dasharray=\"none\" opacity=\"0\"></line><line x1=\"2351.472732591897\" y1=\"1805.7716322719532\" x2=\"2344.6971189880924\" y2=\"1809.2543357571315\" id=\"uuid-42e6d75c-6c6c-4a18-a6fc-bcb66b0a2801\" stroke=\"#000000\" stroke-width=\"1.5\" stroke-opacity=\"1\" stroke-linecap=\"round\" stroke-dasharray=\"none\" opacity=\"0\"></line><line x1=\"2356.500254594755\" y1=\"1805.2561633924881\" x2=\"2349.0029204044195\" y2=\"1806.608251892612\" id=\"uuid-0cf70799-a445-4571-bb39-d59469a9664d\" stroke=\"#000000\" stroke-width=\"1.5\" stroke-opacity=\"1\" stroke-linecap=\"round\" stroke-dasharray=\"none\" opacity=\"0\"></line><line x1=\"2357.2171643617476\" y1=\"1799.52081275257\" x2=\"2354.787263814179\" y2=\"1806.7218948468753\" id=\"uuid-968beb51-d334-4a0a-a3ae-758b46f5e2d1\" stroke=\"#000000\" stroke-width=\"1.5\" stroke-opacity=\"1\" stroke-linecap=\"round\" stroke-dasharray=\"none\" opacity=\"0\"></line><line x1=\"2358.8157831430426\" y1=\"1794.7832587431585\" x2=\"2356.385882595474\" y2=\"1801.984340837464\" id=\"uuid-a77a1669-d366-46bc-a54c-c702a409bc1b\" stroke=\"#000000\" stroke-width=\"1.5\" stroke-opacity=\"1\" stroke-linecap=\"round\" stroke-dasharray=\"none\" opacity=\"0\"></line><line x1=\"2360.4144019243377\" y1=\"1790.0457047337472\" x2=\"2357.984501376769\" y2=\"1797.2467868280526\" id=\"uuid-ba1b808a-4d4f-4a61-9ec4-b233540a1697\" stroke=\"#000000\" stroke-width=\"1.5\" stroke-opacity=\"1\" stroke-linecap=\"round\" stroke-dasharray=\"none\" opacity=\"0\"></line><line x1=\"2362.013020705633\" y1=\"1785.308150724336\" x2=\"2359.583120158064\" y2=\"1792.5092328186408\" id=\"uuid-7d7986cd-5eb8-4635-beb1-c2cc980e1fb3\" stroke=\"#000000\" stroke-width=\"1.5\" stroke-opacity=\"1\" stroke-linecap=\"round\" stroke-dasharray=\"none\" opacity=\"0\"></line><line x1=\"2365.302390459927\" y1=\"1781.4445348813842\" x2=\"2360.7461447108444\" y2=\"1787.710590559677\" id=\"uuid-e1a05720-f801-47b7-bb7f-03eeb81430fe\" stroke=\"#000000\" stroke-width=\"1.5\" stroke-opacity=\"1\" stroke-linecap=\"round\" stroke-dasharray=\"none\" opacity=\"0\"></line><line x1=\"2370.7214961533327\" y1=\"1782.0046157279896\" x2=\"2363.01052945604\" y2=\"1782.755496332848\" id=\"uuid-d744f7b1-8754-4414-9fb7-fb91c2d16231\" stroke=\"#000000\" stroke-width=\"1.5\" stroke-opacity=\"1\" stroke-linecap=\"round\" stroke-dasharray=\"none\" opacity=\"0\"></line><line x1=\"2373.8993120970076\" y1=\"1786.4297578612045\" x2=\"2368.2197721330294\" y2=\"1781.1604452981583\" id=\"uuid-c47df8da-5bb9-4812-af5f-b09937288bb1\" stroke=\"#000000\" stroke-width=\"1.5\" stroke-opacity=\"1\" stroke-linecap=\"round\" stroke-dasharray=\"none\" opacity=\"0\"></line><line x1=\"2372.6985417060278\" y1=\"1791.743753301471\" x2=\"2372.870304007525\" y2=\"1783.998217374159\" id=\"uuid-9441cf0f-4c05-48ad-bf2b-e191e92eb71d\" stroke=\"#000000\" stroke-width=\"1.5\" stroke-opacity=\"1\" stroke-linecap=\"round\" stroke-dasharray=\"none\" opacity=\"0\"></line><line x1=\"2370.7163720801814\" y1=\"1796.2659869546846\" x2=\"2373.14627262775\" y2=\"1789.064904860379\" id=\"uuid-31bdd4ce-d021-435e-9753-7366a7589ece\" stroke=\"#000000\" stroke-width=\"1.5\" stroke-opacity=\"1\" stroke-linecap=\"round\" stroke-dasharray=\"none\" opacity=\"0\"></line><line x1=\"2369.117753298886\" y1=\"1801.0035409640957\" x2=\"2371.547653846455\" y2=\"1793.8024588697908\" id=\"uuid-5a93e12f-30c3-45aa-8bb2-725a9e9f452a\" stroke=\"#000000\" stroke-width=\"1.5\" stroke-opacity=\"1\" stroke-linecap=\"round\" stroke-dasharray=\"none\" opacity=\"0\"></line><line x1=\"2367.519134517591\" y1=\"1805.7410949735074\" x2=\"2369.9490350651595\" y2=\"1798.540012879202\" id=\"uuid-b7a76487-9db4-4aa5-a6ca-1213b4f0e5d1\" stroke=\"#000000\" stroke-width=\"1.5\" stroke-opacity=\"1\" stroke-linecap=\"round\" stroke-dasharray=\"none\" opacity=\"0\"></line><line x1=\"2365.920515736296\" y1=\"1810.478648982919\" x2=\"2368.3504162838644\" y2=\"1803.2775668886136\" id=\"uuid-4c96e3be-d318-4e76-847a-2c2e92149155\" stroke=\"#000000\" stroke-width=\"1.5\" stroke-opacity=\"1\" stroke-linecap=\"round\" stroke-dasharray=\"none\" opacity=\"0\"></line><line x1=\"2366.390397913504\" y1=\"1815.5466514347174\" x2=\"2366.3383119395216\" y2=\"1809.4972110713936\" id=\"uuid-4134c989-3965-4cfe-b4dc-fc266205de58\" stroke=\"#000000\" stroke-width=\"1.5\" stroke-opacity=\"1\" stroke-linecap=\"round\" stroke-dasharray=\"none\" opacity=\"0\"></line><line x1=\"2366.4130889143416\" y1=\"1822.0969440961705\" x2=\"2366.3933692348705\" y2=\"1816.0473116451585\" id=\"uuid-63988f33-db86-41d3-9837-7c213bec6bc0\" stroke=\"#000000\" stroke-width=\"1.5\" stroke-opacity=\"1\" stroke-linecap=\"round\" stroke-dasharray=\"none\" opacity=\"0\"></line><line x1=\"2366.4007343952203\" y1=\"1828.6472644088014\" x2=\"2366.4133815747277\" y2=\"1822.5976130381066\" id=\"uuid-09c37d8e-5364-4483-93b1-7c13a18966c1\" stroke=\"#000000\" stroke-width=\"1.5\" stroke-opacity=\"1\" stroke-linecap=\"round\" stroke-dasharray=\"none\" opacity=\"0\"></line><line x1=\"2366.353334709783\" y1=\"1835.1974248726392\" x2=\"2366.3983483862485\" y2=\"1829.1479277508097\" id=\"uuid-ba96e100-a45a-4d65-82c5-9227588efeb7\" stroke=\"#000000\" stroke-width=\"1.5\" stroke-opacity=\"1\" stroke-linecap=\"round\" stroke-dasharray=\"none\" opacity=\"0\"></line><line x1=\"2368.3727089224153\" y1=\"1841.4147125000754\" x2=\"2365.9343914155243\" y2=\"1834.2164760677551\" id=\"uuid-e17855c4-f76a-412c-a132-ab2386590d4b\" stroke=\"#000000\" stroke-width=\"1.5\" stroke-opacity=\"1\" stroke-linecap=\"round\" stroke-dasharray=\"none\" opacity=\"0\"></line><line x1=\"2369.976865176949\" y1=\"1846.1503943634443\" x2=\"2367.538547670058\" y2=\"1838.9521579311238\" id=\"uuid-9b6bd180-2444-449c-93bb-f85799e0b942\" stroke=\"#000000\" stroke-width=\"1.5\" stroke-opacity=\"1\" stroke-linecap=\"round\" stroke-dasharray=\"none\" opacity=\"0\"></line><line x1=\"2371.581021431483\" y1=\"1850.886076226813\" x2=\"2369.142703924592\" y2=\"1843.6878397944927\" id=\"uuid-59408924-a168-4926-a125-1ed796907c34\" stroke=\"#000000\" stroke-width=\"1.5\" stroke-opacity=\"1\" stroke-linecap=\"round\" stroke-dasharray=\"none\" opacity=\"0\"></line><line x1=\"2373.1851776860167\" y1=\"1855.6217580901819\" x2=\"2370.7468601791256\" y2=\"1848.4235216578613\" id=\"uuid-514c8d54-30b5-46ae-a152-36e0150b0660\" stroke=\"#000000\" stroke-width=\"1.5\" stroke-opacity=\"1\" stroke-linecap=\"round\" stroke-dasharray=\"none\" opacity=\"0\"></line><line x1=\"2377.6665432059167\" y1=\"1858.3522008051466\" x2=\"2371.705961759329\" y2=\"1853.531456834297\" id=\"uuid-53b7d1ea-e36e-4063-8dbc-b0852b17065a\" stroke=\"#000000\" stroke-width=\"1.5\" stroke-opacity=\"1\" stroke-linecap=\"round\" stroke-dasharray=\"none\" opacity=\"0\"></line><line x1=\"2378.6256448455915\" y1=\"1863.4601359614371\" x2=\"2376.166140944653\" y2=\"1856.19935472419\" id=\"uuid-2c7747b6-8287-466d-8fd5-04988b59dfd5\" stroke=\"#000000\" stroke-width=\"1.5\" stroke-opacity=\"1\" stroke-linecap=\"round\" stroke-dasharray=\"none\" opacity=\"0\"></line><line x1=\"2376.7050555710875\" y1=\"1868.2894438160633\" x2=\"2378.5087914125584\" y2=\"1860.8386290533622\" id=\"uuid-6ad258b6-3c5c-4470-9372-145fb67ab917\" stroke=\"#000000\" stroke-width=\"1.5\" stroke-opacity=\"1\" stroke-linecap=\"round\" stroke-dasharray=\"none\" opacity=\"0\"></line><line x1=\"2379.047706098465\" y1=\"1872.9287181250902\" x2=\"2376.6093884480865\" y2=\"1865.730481741374\" id=\"uuid-e96cab9b-ab53-4c60-b3ae-a79b1ca8c459\" stroke=\"#000000\" stroke-width=\"1.5\" stroke-opacity=\"1\" stroke-linecap=\"round\" stroke-dasharray=\"none\" opacity=\"0\"></line><line x1=\"2380.6518624473974\" y1=\"1877.6643999564826\" x2=\"2378.2135447970195\" y2=\"1870.466163572766\" id=\"uuid-248aec13-bfcc-46d6-be85-1dbd26c173ec\" stroke=\"#000000\" stroke-width=\"1.5\" stroke-opacity=\"1\" stroke-linecap=\"round\" stroke-dasharray=\"none\" opacity=\"0\"></line><line x1=\"2382.2560187963304\" y1=\"1882.4000817878746\" x2=\"2379.817701145952\" y2=\"1875.2018454041583\" id=\"uuid-c2ac5ba2-bc61-4bc7-9b63-4d0625bdfe99\" stroke=\"#000000\" stroke-width=\"1.5\" stroke-opacity=\"1\" stroke-linecap=\"round\" stroke-dasharray=\"none\" opacity=\"0\"></line><line x1=\"2383.8601751452625\" y1=\"1887.135763619267\" x2=\"2381.4218574948854\" y2=\"1879.9375272355505\" id=\"uuid-94874ea5-a5f5-487b-9dd0-cfb0c2017f15\" stroke=\"#000000\" stroke-width=\"1.5\" stroke-opacity=\"1\" stroke-linecap=\"round\" stroke-dasharray=\"none\" opacity=\"0\"></line><line x1=\"2389.733856505776\" y1=\"1885.5634389593122\" x2=\"2382.1395459359974\" y2=\"1885.9751569271684\" id=\"uuid-5f03a4ad-da3c-4ab1-b5b9-2b57a61e4c2f\" stroke=\"#000000\" stroke-width=\"1.5\" stroke-opacity=\"1\" stroke-linecap=\"round\" stroke-dasharray=\"none\" opacity=\"0\"></line><line x1=\"2394.6937402928124\" y1=\"1886.3119113229184\" x2=\"2387.1324225414546\" y2=\"1885.493657952436\" id=\"uuid-22bfd347-4d72-4a78-9dd9-5cfc5e2d9687\" stroke=\"#000000\" stroke-width=\"1.5\" stroke-opacity=\"1\" stroke-linecap=\"round\" stroke-dasharray=\"none\" opacity=\"0\"></line><line x1=\"2399.468025674055\" y1=\"1887.8503706686427\" x2=\"2392.137601997716\" y2=\"1885.8235619848535\" id=\"uuid-19329ad3-5eaa-45fe-826d-dfbaccc38d37\" stroke=\"#000000\" stroke-width=\"1.5\" stroke-opacity=\"1\" stroke-linecap=\"round\" stroke-dasharray=\"none\" opacity=\"0\"></line><line x1=\"2403.9317559809197\" y1=\"1890.1385511264662\" x2=\"2397.0240844795576\" y2=\"1886.9562344947371\" id=\"uuid-a73e1607-eda2-45bc-b18c-08b86b289b0b\" stroke=\"#000000\" stroke-width=\"1.5\" stroke-opacity=\"1\" stroke-linecap=\"round\" stroke-dasharray=\"none\" opacity=\"0\"></line><line x1=\"2407.9681026570765\" y1=\"1893.1165644860514\" x2=\"2401.663976800195\" y2=\"1888.8620302111965\" id=\"uuid-d74eec5a-c714-4b14-bc22-c8a5bc124de6\" stroke=\"#000000\" stroke-width=\"1.5\" stroke-opacity=\"1\" stroke-linecap=\"round\" stroke-dasharray=\"none\" opacity=\"0\"></line><line x1=\"2411.471422995057\" y1=\"1896.7064676420543\" x2=\"2405.9358397408405\" y2=\"1891.491069023449\" id=\"uuid-df13df55-e0d1-49aa-a1e5-2391df6ece72\" stroke=\"#000000\" stroke-width=\"1.5\" stroke-opacity=\"1\" stroke-linecap=\"round\" stroke-dasharray=\"none\" opacity=\"0\"></line><line x1=\"2415.9159684580973\" y1=\"1892.557484077544\" x2=\"2409.408055278993\" y2=\"1896.482667646912\" id=\"uuid-7212e3c3-be47-4633-a976-ef0d8b51ef33\" stroke=\"#000000\" stroke-width=\"1.5\" stroke-opacity=\"1\" stroke-linecap=\"round\" stroke-dasharray=\"none\" opacity=\"0\"></line><line x1=\"2420.197490286456\" y1=\"1889.9751264661174\" x2=\"2413.689577107351\" y2=\"1893.9003100354855\" id=\"uuid-c7542bb6-1e92-45ec-bd15-4e7453eebc2c\" stroke=\"#000000\" stroke-width=\"1.5\" stroke-opacity=\"1\" stroke-linecap=\"round\" stroke-dasharray=\"none\" opacity=\"0\"></line><line x1=\"2424.479012114814\" y1=\"1887.392768854691\" x2=\"2417.971098935709\" y2=\"1891.3179524240593\" id=\"uuid-d27b3080-098b-421c-8eb9-9c5afc714b92\" stroke=\"#000000\" stroke-width=\"1.5\" stroke-opacity=\"1\" stroke-linecap=\"round\" stroke-dasharray=\"none\" opacity=\"0\"></line><line x1=\"2428.760533943172\" y1=\"1884.8104112432645\" x2=\"2422.252620764067\" y2=\"1888.7355948126328\" id=\"uuid-79a6a0e6-71e5-4864-919c-c8acb4b7e7c3\" stroke=\"#000000\" stroke-width=\"1.5\" stroke-opacity=\"1\" stroke-linecap=\"round\" stroke-dasharray=\"none\" opacity=\"0\"></line><line x1=\"2433.04205577153\" y1=\"1882.2280536318383\" x2=\"2426.5341425924257\" y2=\"1886.1532372012061\" id=\"uuid-9ad16b50-3aa3-40a2-b597-2dc334596527\" stroke=\"#000000\" stroke-width=\"1.5\" stroke-opacity=\"1\" stroke-linecap=\"round\" stroke-dasharray=\"none\" opacity=\"0\"></line><line x1=\"2437.3235775998887\" y1=\"1879.6456960204116\" x2=\"2430.815664420784\" y2=\"1883.57087958978\" id=\"uuid-b829e29e-23e2-4e1f-b7f3-51b26d3c798f\" stroke=\"#000000\" stroke-width=\"1.5\" stroke-opacity=\"1\" stroke-linecap=\"round\" stroke-dasharray=\"none\" opacity=\"0\"></line><line x1=\"2441.605099428247\" y1=\"1877.0633384089854\" x2=\"2435.097186249142\" y2=\"1880.9885219783534\" id=\"uuid-8d975669-994b-4618-b58d-c5c7833c8712\" stroke=\"#000000\" stroke-width=\"1.5\" stroke-opacity=\"1\" stroke-linecap=\"round\" stroke-dasharray=\"none\" opacity=\"0\"></line><line x1=\"2445.886621256605\" y1=\"1874.4809807975591\" x2=\"2439.3787080775005\" y2=\"1878.406164366927\" id=\"uuid-ed04e9e4-818a-4a8f-8d12-a28612d4876e\" stroke=\"#000000\" stroke-width=\"1.5\" stroke-opacity=\"1\" stroke-linecap=\"round\" stroke-dasharray=\"none\" opacity=\"0\"></line><line x1=\"2450.8936636282815\" y1=\"1873.65817617275\" x2=\"2443.367286158936\" y2=\"1875.495693867476\" id=\"uuid-581b54ce-b444-43db-b3a5-9c2015d51bfa\" stroke=\"#000000\" stroke-width=\"1.5\" stroke-opacity=\"1\" stroke-linecap=\"round\" stroke-dasharray=\"none\" opacity=\"0\"></line><line x1=\"2454.6672765373546\" y1=\"1877.5875835941702\" x2=\"2448.2974636405506\" y2=\"1873.1775594730093\" id=\"uuid-bc53625b-cdfb-4b88-b0a9-479b29154455\" stroke=\"#000000\" stroke-width=\"1.5\" stroke-opacity=\"1\" stroke-linecap=\"round\" stroke-dasharray=\"none\" opacity=\"0\"></line><line x1=\"2454.232748109332\" y1=\"1883.0181988554707\" x2=\"2453.3036306448357\" y2=\"1875.3266730103167\" id=\"uuid-f5d23559-b07e-4baa-a459-4a978f8e2cb3\" stroke=\"#000000\" stroke-width=\"1.5\" stroke-opacity=\"1\" stroke-linecap=\"round\" stroke-dasharray=\"none\" opacity=\"0\"></line><line x1=\"2449.882328160354\" y1=\"1886.2975651568415\" x2=\"2455.018800589978\" y2=\"1880.497609978634\" id=\"uuid-39b62ee1-cc08-4ade-b08f-b8c6ea282338\" stroke=\"#000000\" stroke-width=\"1.5\" stroke-opacity=\"1\" stroke-linecap=\"round\" stroke-dasharray=\"none\" opacity=\"0\"></line><line x1=\"2445.4472484643525\" y1=\"1888.467740663569\" x2=\"2451.9551616434574\" y2=\"1884.5425570942007\" id=\"uuid-20af276e-856d-4eef-9ef0-026999a0290d\" stroke=\"#000000\" stroke-width=\"1.5\" stroke-opacity=\"1\" stroke-linecap=\"round\" stroke-dasharray=\"none\" opacity=\"0\"></line><line x1=\"2441.1657266359944\" y1=\"1891.050098274995\" x2=\"2447.673639815099\" y2=\"1887.1249147056274\" id=\"uuid-966a3cd8-3573-48c1-acaa-26c032781b0f\" stroke=\"#000000\" stroke-width=\"1.5\" stroke-opacity=\"1\" stroke-linecap=\"round\" stroke-dasharray=\"none\" opacity=\"0\"></line><line x1=\"2436.8842048076363\" y1=\"1893.632455886422\" x2=\"2443.3921179867402\" y2=\"1889.7072723170534\" id=\"uuid-4c413c50-6e2c-4ec3-923f-78ab35ec5801\" stroke=\"#000000\" stroke-width=\"1.5\" stroke-opacity=\"1\" stroke-linecap=\"round\" stroke-dasharray=\"none\" opacity=\"0\"></line><line x1=\"2432.6026829792777\" y1=\"1896.2148134978481\" x2=\"2439.1105961583826\" y2=\"1892.28962992848\" id=\"uuid-2d9c543c-4f33-424a-8da5-772cefe102e2\" stroke=\"#000000\" stroke-width=\"1.5\" stroke-opacity=\"1\" stroke-linecap=\"round\" stroke-dasharray=\"none\" opacity=\"0\"></line><line x1=\"2428.3211611509196\" y1=\"1898.7971711092746\" x2=\"2434.8290743300245\" y2=\"1894.8719875399063\" id=\"uuid-8a06dbdc-7b28-4863-845d-05c5a6e05119\" stroke=\"#000000\" stroke-width=\"1.5\" stroke-opacity=\"1\" stroke-linecap=\"round\" stroke-dasharray=\"none\" opacity=\"0\"></line><line x1=\"2424.0396393225615\" y1=\"1901.3795287207008\" x2=\"2430.547552501666\" y2=\"1897.454345151333\" id=\"uuid-5dda7cbb-64f0-41a8-a66a-6ce92fe0c7fb\" stroke=\"#000000\" stroke-width=\"1.5\" stroke-opacity=\"1\" stroke-linecap=\"round\" stroke-dasharray=\"none\" opacity=\"0\"></line><line x1=\"2419.758117494203\" y1=\"1903.9618863321275\" x2=\"2426.266030673308\" y2=\"1900.0367027627592\" id=\"uuid-72da3930-98eb-4a56-843d-147f864aecc0\" stroke=\"#000000\" stroke-width=\"1.5\" stroke-opacity=\"1\" stroke-linecap=\"round\" stroke-dasharray=\"none\" opacity=\"0\"></line><line x1=\"2415.476595665845\" y1=\"1906.544243943554\" x2=\"2421.9845088449497\" y2=\"1902.6190603741857\" id=\"uuid-61a81848-89d5-4a7f-9a16-afb4a328566c\" stroke=\"#000000\" stroke-width=\"1.5\" stroke-opacity=\"1\" stroke-linecap=\"round\" stroke-dasharray=\"none\" opacity=\"0\"></line><line x1=\"2418.2718944095127\" y1=\"1911.9441182471644\" x2=\"2416.2412321323213\" y2=\"1904.6147611518047\" id=\"uuid-c964d5a5-e865-4e70-a2de-be9d8deff394\" stroke=\"#000000\" stroke-width=\"1.5\" stroke-opacity=\"1\" stroke-linecap=\"round\" stroke-dasharray=\"none\" opacity=\"0\"></line><line x1=\"2424.22332041038\" y1=\"1910.6996996890368\" x2=\"2416.623338252569\" y2=\"1910.6832315088232\" id=\"uuid-6916af68-a0a6-4f0e-8f11-3abe7fe860c7\" stroke=\"#000000\" stroke-width=\"1.5\" stroke-opacity=\"1\" stroke-linecap=\"round\" stroke-dasharray=\"none\" opacity=\"0\"></line><line x1=\"2429.223308672097\" y1=\"1910.7105340181247\" x2=\"2421.6233265142864\" y2=\"1910.694065837911\" id=\"uuid-8974bf16-efb1-4042-92c9-a5a51f1823e5\" stroke=\"#000000\" stroke-width=\"1.5\" stroke-opacity=\"1\" stroke-linecap=\"round\" stroke-dasharray=\"none\" opacity=\"0\"></line><line x1=\"2434.2232969338147\" y1=\"1910.7213683472125\" x2=\"2426.623314776004\" y2=\"1910.7049001669989\" id=\"uuid-dff26017-1142-4eda-a6bd-8f9d25e73168\" stroke=\"#000000\" stroke-width=\"1.5\" stroke-opacity=\"1\" stroke-linecap=\"round\" stroke-dasharray=\"none\" opacity=\"0\"></line><line x1=\"2439.2232851955323\" y1=\"1910.7322026763004\" x2=\"2431.6233030377216\" y2=\"1910.7157344960867\" id=\"uuid-25b24a56-cc97-4724-a08f-5115bf6f3f97\" stroke=\"#000000\" stroke-width=\"1.5\" stroke-opacity=\"1\" stroke-linecap=\"round\" stroke-dasharray=\"none\" opacity=\"0\"></line><line x1=\"2444.22327345725\" y1=\"1910.7430370053883\" x2=\"2436.623291299439\" y2=\"1910.7265688251746\" id=\"uuid-5e7fa996-0e61-4364-89d0-f1b1d0b0ab5b\" stroke=\"#000000\" stroke-width=\"1.5\" stroke-opacity=\"1\" stroke-linecap=\"round\" stroke-dasharray=\"none\" opacity=\"0\"></line><line x1=\"2449.2232617189675\" y1=\"1910.7538713344761\" x2=\"2441.623279561157\" y2=\"1910.7374031542624\" id=\"uuid-c73a035f-4411-42f7-8360-0a3a47c048d4\" stroke=\"#000000\" stroke-width=\"1.5\" stroke-opacity=\"1\" stroke-linecap=\"round\" stroke-dasharray=\"none\" opacity=\"0\"></line><line x1=\"2454.223249980685\" y1=\"1910.764705663564\" x2=\"2446.6232678228744\" y2=\"1910.7482374833503\" id=\"uuid-d53b759d-8bad-4cb4-bbb1-b63792e65939\" stroke=\"#000000\" stroke-width=\"1.5\" stroke-opacity=\"1\" stroke-linecap=\"round\" stroke-dasharray=\"none\" opacity=\"0\"></line><line x1=\"2459.2232382424027\" y1=\"1910.7755399926518\" x2=\"2451.623256084592\" y2=\"1910.7590718124382\" id=\"uuid-34556e71-6e54-4665-b435-416f7e03fcaa\" stroke=\"#000000\" stroke-width=\"1.5\" stroke-opacity=\"1\" stroke-linecap=\"round\" stroke-dasharray=\"none\" opacity=\"0\"></line><line x1=\"2464.2232265041202\" y1=\"1910.7863743217397\" x2=\"2456.6232443463095\" y2=\"1910.769906141526\" id=\"uuid-ca62c718-fb7c-4c2d-a056-c61fab1c9326\" stroke=\"#000000\" stroke-width=\"1.5\" stroke-opacity=\"1\" stroke-linecap=\"round\" stroke-dasharray=\"none\" opacity=\"0\"></line><line x1=\"2466.9195407090383\" y1=\"1905.9132907537137\" x2=\"2466.569289432307\" y2=\"1906.3401386752726\" id=\"uuid-51248537-c7b0-47de-849c-12032f91b7fa\" stroke=\"#000000\" stroke-width=\"1.5\" stroke-opacity=\"1\" stroke-linecap=\"round\" stroke-dasharray=\"none\" opacity=\"0\"></line><line x1=\"2474.6160048725997\" y1=\"1896.6444989789209\" x2=\"2474.2610126763925\" y2=\"1897.0674122627322\" id=\"uuid-6a2704ac-0bb6-4d74-9189-5a10ee8ccd31\" stroke=\"#000000\" stroke-width=\"1.5\" stroke-opacity=\"1\" stroke-linecap=\"round\" stroke-dasharray=\"none\" opacity=\"0\"></line><line x1=\"2477.137021665149\" y1=\"1886.0524676822602\" x2=\"2478.553752501521\" y2=\"1893.5192523809958\" id=\"uuid-0d887f9e-a29e-4ff9-8287-886ad5296272\" stroke=\"#000000\" stroke-width=\"1.5\" stroke-opacity=\"1\" stroke-linecap=\"round\" stroke-dasharray=\"none\" opacity=\"0\"></line><line x1=\"2476.2049619043783\" y1=\"1881.1401093278287\" x2=\"2477.62169274075\" y2=\"1888.6068940265645\" id=\"uuid-df693b5e-2a0b-4286-80fa-acb6e46294a5\" stroke=\"#000000\" stroke-width=\"1.5\" stroke-opacity=\"1\" stroke-linecap=\"round\" stroke-dasharray=\"none\" opacity=\"0\"></line><line x1=\"2475.272902143607\" y1=\"1876.2277509733974\" x2=\"2476.6896329799793\" y2=\"1883.694535672133\" id=\"uuid-d0ebbae4-0f5a-45e8-bab8-274fc523008e\" stroke=\"#000000\" stroke-width=\"1.5\" stroke-opacity=\"1\" stroke-linecap=\"round\" stroke-dasharray=\"none\" opacity=\"0\"></line><line x1=\"2474.340842382836\" y1=\"1871.3153926189661\" x2=\"2475.757573219208\" y2=\"1878.7821773177018\" id=\"uuid-8fecbbf9-e479-4a07-9913-7878530262e9\" stroke=\"#000000\" stroke-width=\"1.5\" stroke-opacity=\"1\" stroke-linecap=\"round\" stroke-dasharray=\"none\" opacity=\"0\"></line><line x1=\"2473.408782622065\" y1=\"1866.4030342645349\" x2=\"2474.825513458437\" y2=\"1873.8698189632703\" id=\"uuid-e2e49713-67b1-488d-9387-4c41f3e5b39c\" stroke=\"#000000\" stroke-width=\"1.5\" stroke-opacity=\"1\" stroke-linecap=\"round\" stroke-dasharray=\"none\" opacity=\"0\"></line><line x1=\"2472.476722861294\" y1=\"1861.4906759101032\" x2=\"2473.893453697666\" y2=\"1868.9574606088393\" id=\"uuid-1f23f8c4-8289-4a06-834f-57c2c49b22e0\" stroke=\"#000000\" stroke-width=\"1.5\" stroke-opacity=\"1\" stroke-linecap=\"round\" stroke-dasharray=\"none\" opacity=\"0\"></line><line x1=\"2470.243882988596\" y1=\"1856.974487086255\" x2=\"2473.2713659917176\" y2=\"1864.060621668373\" id=\"uuid-897761b9-afae-4294-9be6-4be92896ad44\" stroke=\"#000000\" stroke-width=\"1.5\" stroke-opacity=\"1\" stroke-linecap=\"round\" stroke-dasharray=\"none\" opacity=\"0\"></line><line x1=\"2472.7243883155206\" y1=\"1852.2695489997334\" x2=\"2470.3659349135937\" y2=\"1859.6055325194138\" id=\"uuid-34b5bbc8-2152-4808-bbc8-a63fd0938508\" stroke=\"#000000\" stroke-width=\"1.5\" stroke-opacity=\"1\" stroke-linecap=\"round\" stroke-dasharray=\"none\" opacity=\"0\"></line><line x1=\"2477.681696939594\" y1=\"1850.3422606765748\" x2=\"2471.091958187278\" y2=\"1854.3365440699133\" id=\"uuid-eb7b2602-0ec0-4744-9868-1ae124dbb128\" stroke=\"#000000\" stroke-width=\"1.5\" stroke-opacity=\"1\" stroke-linecap=\"round\" stroke-dasharray=\"none\" opacity=\"0\"></line><line x1=\"2482.68881088563\" y1=\"1852.1361834748902\" x2=\"2475.0939895113997\" y2=\"1850.83324642974\" id=\"uuid-4a01c58e-41b8-4641-bb5e-065469c5ff7c\" stroke=\"#000000\" stroke-width=\"1.5\" stroke-opacity=\"1\" stroke-linecap=\"round\" stroke-dasharray=\"none\" opacity=\"0\"></line><line x1=\"2485.294348500778\" y1=\"1856.7730490984495\" x2=\"2480.4127153437066\" y2=\"1850.8107832229746\" id=\"uuid-4618ae45-f913-465b-9f4c-7559097d45b5\" stroke=\"#000000\" stroke-width=\"1.5\" stroke-opacity=\"1\" stroke-linecap=\"round\" stroke-dasharray=\"none\" opacity=\"0\"></line><line x1=\"2484.2226913001364\" y1=\"1861.9827419799171\" x2=\"2484.4441951583035\" y2=\"1854.2801519810337\" id=\"uuid-d524b9f5-430b-4a2e-8f3a-e12cbfd7c6a7\" stroke=\"#000000\" stroke-width=\"1.5\" stroke-opacity=\"1\" stroke-linecap=\"round\" stroke-dasharray=\"none\" opacity=\"0\"></line><line x1=\"2485.43749583058\" y1=\"1866.767120171027\" x2=\"2484.0207649942076\" y2=\"1859.3003354722916\" id=\"uuid-0a49284d-4fcd-4b42-813d-65db6b816660\" stroke=\"#000000\" stroke-width=\"1.5\" stroke-opacity=\"1\" stroke-linecap=\"round\" stroke-dasharray=\"none\" opacity=\"0\"></line><line x1=\"2486.369555591351\" y1=\"1871.6794785254585\" x2=\"2484.952824754979\" y2=\"1864.212693826723\" id=\"uuid-bc4acd47-3ac1-45b5-ad9c-0f9b99b4a3c9\" stroke=\"#000000\" stroke-width=\"1.5\" stroke-opacity=\"1\" stroke-linecap=\"round\" stroke-dasharray=\"none\" opacity=\"0\"></line><line x1=\"2487.3016153521216\" y1=\"1876.59183687989\" x2=\"2485.88488451575\" y2=\"1869.125052181154\" id=\"uuid-b950cde7-2f54-45c7-9493-32d1dc44a3eb\" stroke=\"#000000\" stroke-width=\"1.5\" stroke-opacity=\"1\" stroke-linecap=\"round\" stroke-dasharray=\"none\" opacity=\"0\"></line><line x1=\"2488.233675112893\" y1=\"1881.504195234321\" x2=\"2486.8169442765206\" y2=\"1874.0374105355856\" id=\"uuid-a60a860b-2e18-4239-9e9a-af063b13d9e1\" stroke=\"#000000\" stroke-width=\"1.5\" stroke-opacity=\"1\" stroke-linecap=\"round\" stroke-dasharray=\"none\" opacity=\"0\"></line><line x1=\"2489.165734873664\" y1=\"1886.4165535887525\" x2=\"2487.749004037292\" y2=\"1878.949768890017\" id=\"uuid-8c18a516-bea3-4475-92d6-d089c95c80b3\" stroke=\"#000000\" stroke-width=\"1.5\" stroke-opacity=\"1\" stroke-linecap=\"round\" stroke-dasharray=\"none\" opacity=\"0\"></line><line x1=\"2490.0977946344346\" y1=\"1891.328911943184\" x2=\"2488.681063798063\" y2=\"1883.8621272444482\" id=\"uuid-1622d61b-6808-4d75-83f6-cd5b6f079cd8\" stroke=\"#000000\" stroke-width=\"1.5\" stroke-opacity=\"1\" stroke-linecap=\"round\" stroke-dasharray=\"none\" opacity=\"0\"></line><line x1=\"2496.103737444565\" y1=\"1890.8573151107237\" x2=\"2488.558877701261\" y2=\"1889.8845251754126\" id=\"uuid-1d59c90b-81e4-4561-812a-eb5ed0b8486f\" stroke=\"#000000\" stroke-width=\"1.5\" stroke-opacity=\"1\" stroke-linecap=\"round\" stroke-dasharray=\"none\" opacity=\"0\"></line><line x1=\"2500.7959245688016\" y1=\"1892.6458131691732\" x2=\"2493.56442558628\" y2=\"1890.2843197285374\" id=\"uuid-605fc0e3-8834-4912-b322-b99857c58fd0\" stroke=\"#000000\" stroke-width=\"1.5\" stroke-opacity=\"1\" stroke-linecap=\"round\" stroke-dasharray=\"none\" opacity=\"0\"></line><line x1=\"2505.072721781483\" y1=\"1895.2772293117719\" x2=\"2498.4078358972893\" y2=\"1891.609733578297\" id=\"uuid-630df88b-17a4-457e-8aa1-30a0d9428d0b\" stroke=\"#000000\" stroke-width=\"1.5\" stroke-opacity=\"1\" stroke-linecap=\"round\" stroke-dasharray=\"none\" opacity=\"0\"></line><line x1=\"2508.784352543341\" y1=\"1898.6594094373056\" x2=\"2502.919488893497\" y2=\"1893.8143497706849\" id=\"uuid-8376fc64-6f68-4f3e-9d4c-5e20327e087d\" stroke=\"#000000\" stroke-width=\"1.5\" stroke-opacity=\"1\" stroke-linecap=\"round\" stroke-dasharray=\"none\" opacity=\"0\"></line><line x1=\"2511.800832853989\" y1=\"1902.673907145538\" x2=\"2506.941383215814\" y2=\"1896.820961048193\" id=\"uuid-515de0d7-abbe-4645-82ed-41f2f0a6adbd\" stroke=\"#000000\" stroke-width=\"1.5\" stroke-opacity=\"1\" stroke-linecap=\"round\" stroke-dasharray=\"none\" opacity=\"0\"></line><line x1=\"2514.0165233858565\" y1=\"1907.1801318160262\" x2=\"2510.3326692090104\" y2=\"1900.5242737039484\" id=\"uuid-156d55da-293b-4e94-a173-a3f1e3db5a94\" stroke=\"#000000\" stroke-width=\"1.5\" stroke-opacity=\"1\" stroke-linecap=\"round\" stroke-dasharray=\"none\" opacity=\"0\"></line><line x1=\"2515.3538290500387\" y1=\"1912.0202721935848\" x2=\"2512.974581578762\" y2=\"1904.7945950436701\" id=\"uuid-31f17ac0-f464-4352-98fb-73ae569679dc\" stroke=\"#000000\" stroke-width=\"1.5\" stroke-opacity=\"1\" stroke-linecap=\"round\" stroke-dasharray=\"none\" opacity=\"0\"></line><line x1=\"2521.2449387003257\" y1=\"1910.7636762484092\" x2=\"2513.6449598590334\" y2=\"1910.781609789959\" id=\"uuid-14c61ade-267e-42a3-a00f-8e2e36894efc\" stroke=\"#000000\" stroke-width=\"1.5\" stroke-opacity=\"1\" stroke-linecap=\"round\" stroke-dasharray=\"none\" opacity=\"0\"></line><line x1=\"2526.2449247801233\" y1=\"1910.7518778658105\" x2=\"2518.644945938831\" y2=\"1910.7698114073603\" id=\"uuid-2ac877ba-3f3c-458a-bb18-3837867f5693\" stroke=\"#000000\" stroke-width=\"1.5\" stroke-opacity=\"1\" stroke-linecap=\"round\" stroke-dasharray=\"none\" opacity=\"0\"></line><line x1=\"2531.2449108599208\" y1=\"1910.740079483212\" x2=\"2523.6449320186284\" y2=\"1910.7580130247616\" id=\"uuid-84470224-92fd-4d3c-b49d-3c20f2b99f1b\" stroke=\"#000000\" stroke-width=\"1.5\" stroke-opacity=\"1\" stroke-linecap=\"round\" stroke-dasharray=\"none\" opacity=\"0\"></line><line x1=\"2534.4103719129644\" y1=\"1906.299084742355\" x2=\"2541.5789677186713\" y2=\"1899.1648354560987\" id=\"uuid-6e2d1c20-4724-4165-895a-541f16739698\" stroke=\"#000000\" stroke-width=\"1.5\" stroke-opacity=\"1\" stroke-linecap=\"round\" stroke-dasharray=\"none\" opacity=\"1\"></line><line x1=\"2546.0895480312297\" y1=\"1888.4209347310282\" x2=\"2546.0351140822404\" y2=\"1896.0207397907122\" id=\"uuid-f3bbb6f0-7901-4a6f-92c1-1c51a4477cbf\" stroke=\"#000000\" stroke-width=\"1.5\" stroke-opacity=\"1\" stroke-linecap=\"round\" stroke-dasharray=\"none\" opacity=\"0\"></line><line x1=\"2546.1253598397752\" y1=\"1883.4210629812362\" x2=\"2546.070925890786\" y2=\"1891.0208680409203\" id=\"uuid-311e9443-c2c3-427b-8e44-1560cf5a5023\" stroke=\"#000000\" stroke-width=\"1.5\" stroke-opacity=\"1\" stroke-linecap=\"round\" stroke-dasharray=\"none\" opacity=\"0\"></line><line x1=\"2546.1611716483208\" y1=\"1878.4211912314443\" x2=\"2546.1067376993315\" y2=\"1886.020996291128\" id=\"uuid-34167121-1ea4-4fe9-a0d7-2d654bd4ad40\" stroke=\"#000000\" stroke-width=\"1.5\" stroke-opacity=\"1\" stroke-linecap=\"round\" stroke-dasharray=\"none\" opacity=\"0\"></line><line x1=\"2544.8441367494374\" y1=\"1873.5583778004263\" x2=\"2546.4436644626076\" y2=\"1881.0963130445687\" id=\"uuid-3ab32ffd-a20f-493e-a7e8-d9eac3b93ab0\" stroke=\"#000000\" stroke-width=\"1.5\" stroke-opacity=\"1\" stroke-linecap=\"round\" stroke-dasharray=\"none\" opacity=\"0\"></line><line x1=\"2548.1879305940206\" y1=\"1869.4221486240112\" x2=\"2544.454923353147\" y2=\"1876.163336471095\" id=\"uuid-628899a2-9383-48eb-85ea-2a3b5c5ebf26\" stroke=\"#000000\" stroke-width=\"1.5\" stroke-opacity=\"1\" stroke-linecap=\"round\" stroke-dasharray=\"none\" opacity=\"0\"></line><line x1=\"2553.4244245444584\" y1=\"1868.4902257828235\" x2=\"2546.186487145209\" y2=\"1871.1343170926352\" id=\"uuid-f156529e-d577-47c5-b084-ecd97d51e0f3\" stroke=\"#000000\" stroke-width=\"1.5\" stroke-opacity=\"1\" stroke-linecap=\"round\" stroke-dasharray=\"none\" opacity=\"0\"></line><line x1=\"2557.989937139993\" y1=\"1871.2188598394382\" x2=\"2550.790617249988\" y2=\"1868.4713610184263\" id=\"uuid-304a92fb-f6b8-44d0-bd86-00d69d06c6d0\" stroke=\"#000000\" stroke-width=\"1.5\" stroke-opacity=\"1\" stroke-linecap=\"round\" stroke-dasharray=\"none\" opacity=\"0\"></line><line x1=\"2559.64928581175\" y1=\"1876.2721667824646\" x2=\"2556.013224747635\" y2=\"1869.4781976488794\" id=\"uuid-37a9da3c-d394-4125-821b-952cf64d5f4e\" stroke=\"#000000\" stroke-width=\"1.5\" stroke-opacity=\"1\" stroke-linecap=\"round\" stroke-dasharray=\"none\" opacity=\"0\"></line><line x1=\"2557.5900870323194\" y1=\"1881.1761498025915\" x2=\"2559.2974267036407\" y2=\"1873.6619001463177\" id=\"uuid-ba216227-30e6-4a12-ac35-df8a76dce53e\" stroke=\"#000000\" stroke-width=\"1.5\" stroke-opacity=\"1\" stroke-linecap=\"round\" stroke-dasharray=\"none\" opacity=\"0\"></line><line x1=\"2557.856436311343\" y1=\"1886.1051540412102\" x2=\"2557.910870260332\" y2=\"1878.5053489815261\" id=\"uuid-71cc79e2-b648-49b8-b199-9b92b6d70df4\" stroke=\"#000000\" stroke-width=\"1.5\" stroke-opacity=\"1\" stroke-linecap=\"round\" stroke-dasharray=\"none\" opacity=\"0\"></line><line x1=\"2557.8206245027973\" y1=\"1891.1050257910022\" x2=\"2557.8750584517866\" y2=\"1883.5052207313183\" id=\"uuid-015625a9-2cbe-4f57-b3cb-035e071c0d40\" stroke=\"#000000\" stroke-width=\"1.5\" stroke-opacity=\"1\" stroke-linecap=\"round\" stroke-dasharray=\"none\" opacity=\"0\"></line><line x1=\"2557.7848126942517\" y1=\"1896.1048975407944\" x2=\"2557.839246643241\" y2=\"1888.5050924811103\" id=\"uuid-b0ce9e2f-6147-42c9-8891-7ce66a8d0448\" stroke=\"#000000\" stroke-width=\"1.5\" stroke-opacity=\"1\" stroke-linecap=\"round\" stroke-dasharray=\"none\" opacity=\"0\"></line><line x1=\"2562.2540931558906\" y1=\"1899.254500868175\" x2=\"2561.272956337074\" y2=\"1898.275651787739\" id=\"uuid-4cc56a46-ec8f-4654-bafc-eafd1f4fadf2\" stroke=\"#000000\" stroke-width=\"1.5\" stroke-opacity=\"1\" stroke-linecap=\"round\" stroke-dasharray=\"none\" opacity=\"0\"></line><line x1=\"2570.1411365276326\" y1=\"1907.2260747503717\" x2=\"2569.171385944038\" y2=\"1906.2359440594396\" id=\"uuid-1a5eebb1-6e21-459a-b14b-cdee09d8083f\" stroke=\"#000000\" stroke-width=\"1.5\" stroke-opacity=\"1\" stroke-linecap=\"round\" stroke-dasharray=\"none\" opacity=\"0\"></line><line x1=\"2579.8795832636774\" y1=\"1910.749829366557\" x2=\"2572.2795995246643\" y2=\"1910.7341078294512\" id=\"uuid-7c66d265-21e2-4213-a157-5220791a154c\" stroke=\"#000000\" stroke-width=\"1.5\" stroke-opacity=\"1\" stroke-linecap=\"round\" stroke-dasharray=\"none\" opacity=\"0\"></line><line x1=\"2584.87957256566\" y1=\"1910.7601724830738\" x2=\"2577.279588826647\" y2=\"1910.744450945968\" id=\"uuid-e1b8f3a8-3e5c-41b6-9c88-ef03241de614\" stroke=\"#000000\" stroke-width=\"1.5\" stroke-opacity=\"1\" stroke-linecap=\"round\" stroke-dasharray=\"none\" opacity=\"0\"></line><line x1=\"2589.8795618676427\" y1=\"1910.7705155995907\" x2=\"2582.2795781286295\" y2=\"1910.754794062485\" id=\"uuid-6523bca2-da3b-494a-a493-b0ad0d666b44\" stroke=\"#000000\" stroke-width=\"1.5\" stroke-opacity=\"1\" stroke-linecap=\"round\" stroke-dasharray=\"none\" opacity=\"0\"></line><line x1=\"2594.8795511696253\" y1=\"1910.7808587161076\" x2=\"2587.279567430612\" y2=\"1910.7651371790018\" id=\"uuid-37818c94-c5c4-4c48-aa8a-d50a88f1850c\" stroke=\"#000000\" stroke-width=\"1.5\" stroke-opacity=\"1\" stroke-linecap=\"round\" stroke-dasharray=\"none\" opacity=\"0\"></line><line x1=\"2599.879540471608\" y1=\"1910.7912018326244\" x2=\"2592.2795567325948\" y2=\"1910.7754802955187\" id=\"uuid-ccfaa2a8-1d58-469b-8ebd-f9e51f81a1a2\" stroke=\"#000000\" stroke-width=\"1.5\" stroke-opacity=\"1\" stroke-linecap=\"round\" stroke-dasharray=\"none\" opacity=\"0\"></line><line x1=\"2604.8795297735905\" y1=\"1910.801544949141\" x2=\"2597.2795460345774\" y2=\"1910.7858234120356\" id=\"uuid-ff02000b-5cbe-4c13-9d28-8a6ad0d33dbd\" stroke=\"#000000\" stroke-width=\"1.5\" stroke-opacity=\"1\" stroke-linecap=\"round\" stroke-dasharray=\"none\" opacity=\"0\"></line><line x1=\"2609.879519075573\" y1=\"1910.811888065658\" x2=\"2602.27953533656\" y2=\"1910.7961665285522\" id=\"uuid-0645eef8-a0aa-42e1-a376-f42cec150500\" stroke=\"#000000\" stroke-width=\"1.5\" stroke-opacity=\"1\" stroke-linecap=\"round\" stroke-dasharray=\"none\" opacity=\"0\"></line><line x1=\"2614.879508377556\" y1=\"1910.8222311821748\" x2=\"2607.2795246385426\" y2=\"1910.8065096450691\" id=\"uuid-7edbce2e-dcaf-45ad-ab4e-b59233a5b9bc\" stroke=\"#000000\" stroke-width=\"1.5\" stroke-opacity=\"1\" stroke-linecap=\"round\" stroke-dasharray=\"none\" opacity=\"0\"></line><line x1=\"2619.8794976795384\" y1=\"1910.8325742986917\" x2=\"2612.2795139405252\" y2=\"1910.816852761586\" id=\"uuid-28eb6c81-3893-4c7a-91fc-e849706473dc\" stroke=\"#000000\" stroke-width=\"1.5\" stroke-opacity=\"1\" stroke-linecap=\"round\" stroke-dasharray=\"none\" opacity=\"0\"></line><line x1=\"2624.879486981521\" y1=\"1910.8429174152086\" x2=\"2617.279503242508\" y2=\"1910.8271958781029\" id=\"uuid-37580a89-bb8c-4ea6-82eb-93392d0e4a6d\" stroke=\"#000000\" stroke-width=\"1.5\" stroke-opacity=\"1\" stroke-linecap=\"round\" stroke-dasharray=\"none\" opacity=\"0\"></line><line x1=\"2629.8794762835037\" y1=\"1910.8532605317255\" x2=\"2622.2794925444905\" y2=\"1910.8375389946198\" id=\"uuid-0a459a97-d82e-437e-b1f2-b7b8ed9bcdd7\" stroke=\"#000000\" stroke-width=\"1.5\" stroke-opacity=\"1\" stroke-linecap=\"round\" stroke-dasharray=\"none\" opacity=\"0\"></line><line x1=\"2634.8794655854863\" y1=\"1910.8636036482424\" x2=\"2627.279481846473\" y2=\"1910.8478821111366\" id=\"uuid-8bbc4ab3-a056-4c56-9e59-7f65de7e4c2b\" stroke=\"#000000\" stroke-width=\"1.5\" stroke-opacity=\"1\" stroke-linecap=\"round\" stroke-dasharray=\"none\" opacity=\"0\"></line><line x1=\"2639.879454887469\" y1=\"1910.8739467647592\" x2=\"2632.2794711484557\" y2=\"1910.8582252276535\" id=\"uuid-aac1c51f-8a48-41f0-a83c-a6320c544658\" stroke=\"#000000\" stroke-width=\"1.5\" stroke-opacity=\"1\" stroke-linecap=\"round\" stroke-dasharray=\"none\" opacity=\"0\"></line><line x1=\"2639.597709029863\" y1=\"1904.6540906622215\" x2=\"2638.9052089508964\" y2=\"1908.882308496356\" id=\"uuid-1840a604-9030-45de-be22-08042e639bb4\" stroke=\"#000000\" stroke-width=\"1.5\" stroke-opacity=\"1\" stroke-linecap=\"round\" stroke-dasharray=\"none\" opacity=\"0\"></line><line x1=\"2640.9871367106184\" y1=\"1896.455585056451\" x2=\"2640.2637436286636\" y2=\"1900.678627189942\" id=\"uuid-0c5e15b3-943f-4b5c-be4b-64c7fc296768\" stroke=\"#000000\" stroke-width=\"1.5\" stroke-opacity=\"1\" stroke-linecap=\"round\" stroke-dasharray=\"none\" opacity=\"0\"></line><line x1=\"2642.436464612809\" y1=\"1888.2674563276244\" x2=\"2641.6822171917843\" y2=\"1892.485097047285\" id=\"uuid-1fc0d1eb-62f2-4bb1-9f04-4fd1bf89706c\" stroke=\"#000000\" stroke-width=\"1.5\" stroke-opacity=\"1\" stroke-linecap=\"round\" stroke-dasharray=\"none\" opacity=\"0\"></line><line x1=\"2636.846113951554\" y1=\"1884.1989642433355\" x2=\"2644.0180383125503\" y2=\"1886.7136214685152\" id=\"uuid-17ddcdce-5b54-4c0d-b0d0-c60e85b751d0\" stroke=\"#000000\" stroke-width=\"1.5\" stroke-opacity=\"1\" stroke-linecap=\"round\" stroke-dasharray=\"none\" opacity=\"0\"></line><line x1=\"2632.1277426614247\" y1=\"1882.5445844899277\" x2=\"2639.299667022421\" y2=\"1885.0592417151074\" id=\"uuid-a53187a4-c368-4eb6-b325-a9e0992b4e0f\" stroke=\"#000000\" stroke-width=\"1.5\" stroke-opacity=\"1\" stroke-linecap=\"round\" stroke-dasharray=\"none\" opacity=\"0\"></line><line x1=\"2627.4093713712955\" y1=\"1880.89020473652\" x2=\"2634.581295732292\" y2=\"1883.4048619616997\" id=\"uuid-978b3ce6-2229-4b31-94fd-3fbce075a5ac\" stroke=\"#000000\" stroke-width=\"1.5\" stroke-opacity=\"1\" stroke-linecap=\"round\" stroke-dasharray=\"none\" opacity=\"0\"></line><line x1=\"2622.6910000811663\" y1=\"1879.2358249831123\" x2=\"2629.8629244421627\" y2=\"1881.750482208292\" id=\"uuid-8c3af1df-d0c6-439a-8368-f743cac4bd1d\" stroke=\"#000000\" stroke-width=\"1.5\" stroke-opacity=\"1\" stroke-linecap=\"round\" stroke-dasharray=\"none\" opacity=\"0\"></line><line x1=\"2617.972628791037\" y1=\"1877.5814452297045\" x2=\"2625.1445531520335\" y2=\"1880.0961024548842\" id=\"uuid-4a28c2d5-8fd0-4b03-9cc3-b189d627a49e\" stroke=\"#000000\" stroke-width=\"1.5\" stroke-opacity=\"1\" stroke-linecap=\"round\" stroke-dasharray=\"none\" opacity=\"0\"></line><line x1=\"2613.254257500908\" y1=\"1875.9270654762965\" x2=\"2620.4261818619048\" y2=\"1878.4417227014767\" id=\"uuid-e5c04acc-37b0-4ed0-adfe-52c26ccbd17b\" stroke=\"#000000\" stroke-width=\"1.5\" stroke-opacity=\"1\" stroke-linecap=\"round\" stroke-dasharray=\"none\" opacity=\"0\"></line><line x1=\"2608.535886210779\" y1=\"1874.272685722889\" x2=\"2615.7078105717756\" y2=\"1876.7873429480687\" id=\"uuid-830a13df-afc5-40ab-afe9-6a69e23a9ea9\" stroke=\"#000000\" stroke-width=\"1.5\" stroke-opacity=\"1\" stroke-linecap=\"round\" stroke-dasharray=\"none\" opacity=\"0\"></line><line x1=\"2603.81751492065\" y1=\"1872.6183059694813\" x2=\"2610.9894392816464\" y2=\"1875.132963194661\" id=\"uuid-bbbf98e6-3c06-4d87-a82a-4a47dc27d0f8\" stroke=\"#000000\" stroke-width=\"1.5\" stroke-opacity=\"1\" stroke-linecap=\"round\" stroke-dasharray=\"none\" opacity=\"0\"></line><line x1=\"2599.0971202905484\" y1=\"1870.9697058742897\" x2=\"2606.392014708284\" y2=\"1873.5195198736978\" id=\"uuid-34deccec-8319-4a5c-9600-a1ca948ab223\" stroke=\"#000000\" stroke-width=\"1.5\" stroke-opacity=\"1\" stroke-linecap=\"round\" stroke-dasharray=\"none\" opacity=\"0\"></line><line x1=\"2597.7122072602415\" y1=\"1865.7642769293898\" x2=\"2601.0641022382247\" y2=\"1872.7271668505393\" id=\"uuid-27ba901d-52a1-408b-84b0-02330a72e1bc\" stroke=\"#000000\" stroke-width=\"1.5\" stroke-opacity=\"1\" stroke-linecap=\"round\" stroke-dasharray=\"none\" opacity=\"0\"></line><line x1=\"2600.415984445011\" y1=\"1861.105514911746\" x2=\"2597.859081025224\" y2=\"1868.3979274686003\" id=\"uuid-d49c89ae-e500-4cbc-9712-933a4c2c3d6e\" stroke=\"#000000\" stroke-width=\"1.5\" stroke-opacity=\"1\" stroke-linecap=\"round\" stroke-dasharray=\"none\" opacity=\"0\"></line><line x1=\"2605.622757064011\" y1=\"1859.7256622036823\" x2=\"2598.656612395883\" y2=\"1863.0707876811782\" id=\"uuid-d145eace-364f-4c9c-aa4e-f184f9e0d216\" stroke=\"#000000\" stroke-width=\"1.5\" stroke-opacity=\"1\" stroke-linecap=\"round\" stroke-dasharray=\"none\" opacity=\"0\"></line><line x1=\"2610.278888814104\" y1=\"1862.43396641992\" x2=\"2602.9889650078635\" y2=\"1859.8699759954673\" id=\"uuid-5cccb067-962a-406e-9431-dbeea5da3757\" stroke=\"#000000\" stroke-width=\"1.5\" stroke-opacity=\"1\" stroke-linecap=\"round\" stroke-dasharray=\"none\" opacity=\"0\"></line><line x1=\"2614.8772317021544\" y1=\"1864.0447906628576\" x2=\"2607.705307341158\" y2=\"1861.5301334376782\" id=\"uuid-2508e376-2c23-4332-85b0-b539b7960118\" stroke=\"#000000\" stroke-width=\"1.5\" stroke-opacity=\"1\" stroke-linecap=\"round\" stroke-dasharray=\"none\" opacity=\"0\"></line><line x1=\"2619.5956029922836\" y1=\"1865.6991704162654\" x2=\"2612.423678631287\" y2=\"1863.1845131910857\" id=\"uuid-79879464-a99b-4dce-b9ee-648b7a33a7b5\" stroke=\"#000000\" stroke-width=\"1.5\" stroke-opacity=\"1\" stroke-linecap=\"round\" stroke-dasharray=\"none\" opacity=\"0\"></line><line x1=\"2624.313974282413\" y1=\"1867.353550169673\" x2=\"2617.1420499214164\" y2=\"1864.8388929444934\" id=\"uuid-c0df760b-9460-4ba0-b460-134074cf8994\" stroke=\"#000000\" stroke-width=\"1.5\" stroke-opacity=\"1\" stroke-linecap=\"round\" stroke-dasharray=\"none\" opacity=\"0\"></line><line x1=\"2629.032345572542\" y1=\"1869.0079299230808\" x2=\"2621.8604212115456\" y2=\"1866.4932726979011\" id=\"uuid-08090cae-8845-4055-9fa5-69f3497fa705\" stroke=\"#000000\" stroke-width=\"1.5\" stroke-opacity=\"1\" stroke-linecap=\"round\" stroke-dasharray=\"none\" opacity=\"0\"></line><line x1=\"2633.750716862671\" y1=\"1870.6623096764886\" x2=\"2626.578792501675\" y2=\"1868.1476524513089\" id=\"uuid-5b795f80-2dc7-4049-a040-7473128522e5\" stroke=\"#000000\" stroke-width=\"1.5\" stroke-opacity=\"1\" stroke-linecap=\"round\" stroke-dasharray=\"none\" opacity=\"0\"></line><line x1=\"2638.4690881528004\" y1=\"1872.3166894298965\" x2=\"2631.2971637918035\" y2=\"1869.8020322047164\" id=\"uuid-0299e41f-c62b-4048-9fae-50151f6d18a1\" stroke=\"#000000\" stroke-width=\"1.5\" stroke-opacity=\"1\" stroke-linecap=\"round\" stroke-dasharray=\"none\" opacity=\"0\"></line><line x1=\"2643.187459442929\" y1=\"1873.971069183304\" x2=\"2636.0155350819327\" y2=\"1871.4564119581244\" id=\"uuid-9c60a266-3f43-41ab-b88d-f9497291bbf0\" stroke=\"#000000\" stroke-width=\"1.5\" stroke-opacity=\"1\" stroke-linecap=\"round\" stroke-dasharray=\"none\" opacity=\"0\"></line><line x1=\"2647.9058307330583\" y1=\"1875.6254489367118\" x2=\"2640.733906372062\" y2=\"1873.110791711532\" id=\"uuid-79c0ed32-d5e1-4031-b867-13c5901906f6\" stroke=\"#000000\" stroke-width=\"1.5\" stroke-opacity=\"1\" stroke-linecap=\"round\" stroke-dasharray=\"none\" opacity=\"0\"></line><line x1=\"2649.211228742904\" y1=\"1869.4265935261885\" x2=\"2646.15636792741\" y2=\"1876.3860768516531\" id=\"uuid-ed512d57-fd67-473f-a8fc-bbf8eee7c65a\" stroke=\"#000000\" stroke-width=\"1.5\" stroke-opacity=\"1\" stroke-linecap=\"round\" stroke-dasharray=\"none\" opacity=\"0\"></line><line x1=\"2651.4810100509353\" y1=\"1864.970048885397\" x2=\"2648.1121270490803\" y2=\"1871.783066577967\" id=\"uuid-46258ff1-e9a3-40f3-bab0-1cd4bb9b220f\" stroke=\"#000000\" stroke-width=\"1.5\" stroke-opacity=\"1\" stroke-linecap=\"round\" stroke-dasharray=\"none\" opacity=\"0\"></line><line x1=\"2653.951551371529\" y1=\"1860.6215867543792\" x2=\"2650.275648072634\" y2=\"1867.2739786322406\" id=\"uuid-ef888067-301c-460e-ad1d-712f32369561\" stroke=\"#000000\" stroke-width=\"1.5\" stroke-opacity=\"1\" stroke-linecap=\"round\" stroke-dasharray=\"none\" opacity=\"0\"></line><line x1=\"2656.6177179294864\" y1=\"1856.3902449805582\" x2=\"2652.6424343341196\" y2=\"1862.8681847067264\" id=\"uuid-4c9f16b5-58c9-4b65-96db-cb945f1d8eda\" stroke=\"#000000\" stroke-width=\"1.5\" stroke-opacity=\"1\" stroke-linecap=\"round\" stroke-dasharray=\"none\" opacity=\"0\"></line><line x1=\"2659.4739683619473\" y1=\"1852.284817988305\" x2=\"2655.2075667029417\" y2=\"1858.5748418072976\" id=\"uuid-7d3bba0d-7467-4f3e-b0e0-74a065180afe\" stroke=\"#000000\" stroke-width=\"1.5\" stroke-opacity=\"1\" stroke-linecap=\"round\" stroke-dasharray=\"none\" opacity=\"0\"></line><line x1=\"2662.5143662355626\" y1=\"1848.3138385006002\" x2=\"2657.965713805786\" y2=\"1854.4028732215186\" id=\"uuid-6dcfaaf9-78d1-4bce-bf33-045c2d71bda9\" stroke=\"#000000\" stroke-width=\"1.5\" stroke-opacity=\"1\" stroke-linecap=\"round\" stroke-dasharray=\"none\" opacity=\"0\"></line><line x1=\"2665.7325923847848\" y1=\"1844.4855598046172\" x2=\"2660.911143107348\" y2=\"1850.3609499724755\" id=\"uuid-dcb2090c-e316-438d-b693-da58f666a3fa\" stroke=\"#000000\" stroke-width=\"1.5\" stroke-opacity=\"1\" stroke-linecap=\"round\" stroke-dasharray=\"none\" opacity=\"0\"></line><line x1=\"2669.121958045626\" y1=\"1840.807938598081\" x2=\"2664.037732824841\" y2=\"1846.457472796915\" id=\"uuid-c9690829-47f3-4388-8cf3-a7ac3b101a96\" stroke=\"#000000\" stroke-width=\"1.5\" stroke-opacity=\"1\" stroke-linecap=\"round\" stroke-dasharray=\"none\" opacity=\"0\"></line><line x1=\"2672.6754187575893\" y1=\"1837.2886184520603\" x2=\"2667.338984651516\" y2=\"1842.700554685147\" id=\"uuid-854c4666-faf6-4ce8-bbb5-02379bd633de\" stroke=\"#000000\" stroke-width=\"1.5\" stroke-opacity=\"1\" stroke-linecap=\"round\" stroke-dasharray=\"none\" opacity=\"0\"></line><line x1=\"2676.3855890048844\" y1=\"1833.9349139245646\" x2=\"2670.8080372627446\" y2=\"1839.0980040189966\" id=\"uuid-d58f2764-ce24-4af0-a2af-b14dbb079893\" stroke=\"#000000\" stroke-width=\"1.5\" stroke-opacity=\"1\" stroke-linecap=\"round\" stroke-dasharray=\"none\" opacity=\"0\"></line><line x1=\"2680.244757566487\" y1=\"1830.7537953579608\" x2=\"2674.437680576605\" y2=\"1835.657308342857\" id=\"uuid-7c674277-0a8a-47aa-87a3-6ea5b873388a\" stroke=\"#000000\" stroke-width=\"1.5\" stroke-opacity=\"1\" stroke-linecap=\"round\" stroke-dasharray=\"none\" opacity=\"0\"></line><line x1=\"2684.244903543149\" y1=\"1827.7518743918047\" x2=\"2678.220370739321\" y2=\"1832.3856188015732\" id=\"uuid-833e50ca-b354-44db-848e-e9e7c4ea00db\" stroke=\"#000000\" stroke-width=\"1.5\" stroke-opacity=\"1\" stroke-linecap=\"round\" stroke-dasharray=\"none\" opacity=\"0\"></line><line x1=\"2688.377713028043\" y1=\"1824.9353902212076\" x2=\"2682.1482458044143\" y2=\"1829.2897352774924\" id=\"uuid-09146abb-80db-4ff5-af5a-fbd047c0d7d9\" stroke=\"#000000\" stroke-width=\"1.5\" stroke-opacity=\"1\" stroke-linecap=\"round\" stroke-dasharray=\"none\" opacity=\"0\"></line><line x1=\"2692.634596386391\" y1=\"1822.3101966292838\" x2=\"2686.2131420729816\" y2=\"1826.3760922575873\" id=\"uuid-4f88b7c0-8663-40eb-85e3-9ded917da8a4\" stroke=\"#000000\" stroke-width=\"1.5\" stroke-opacity=\"1\" stroke-linecap=\"round\" stroke-dasharray=\"none\" opacity=\"0\"></line><line x1=\"2697.0067061081704\" y1=\"1819.8817498206479\" x2=\"2690.4066110611316\" y2=\"1823.6507454600073\" id=\"uuid-fd749ce1-c0cc-4fc0-ba0d-21bc2744cb59\" stroke=\"#000000\" stroke-width=\"1.5\" stroke-opacity=\"1\" stroke-linecap=\"round\" stroke-dasharray=\"none\" opacity=\"0\"></line><line x1=\"2701.4849551967864\" y1=\"1817.6550970812275\" x2=\"2694.719937059324\" y2=\"1821.1193592478755\" id=\"uuid-463361ae-2e48-497f-9bef-54f23d0a6138\" stroke=\"#000000\" stroke-width=\"1.5\" stroke-opacity=\"1\" stroke-linecap=\"round\" stroke-dasharray=\"none\" opacity=\"0\"></line><line x1=\"2706.060036055492\" y1=\"1815.634866287987\" x2=\"2699.144155247105\" y2=\"1818.7871948564648\" id=\"uuid-b01d6017-a625-4727-80ff-1a9eadcab64e\" stroke=\"#000000\" stroke-width=\"1.5\" stroke-opacity=\"1\" stroke-linecap=\"round\" stroke-dasharray=\"none\" opacity=\"0\"></line><line x1=\"2710.7224398323083\" y1=\"1813.8252562903388\" x2=\"2703.6700703255988\" y2=\"1816.6590994582473\" id=\"uuid-8be1f19c-8f5f-444a-8316-dc65bdee687f\" stroke=\"#000000\" stroke-width=\"1.5\" stroke-opacity=\"1\" stroke-linecap=\"round\" stroke-dasharray=\"none\" opacity=\"0\"></line><line x1=\"2715.462476183226\" y1=\"1812.2300281832545\" x2=\"2708.288275629025\" y2=\"1814.7394960885224\" id=\"uuid-9252277b-4dc7-4dbd-ba1c-644ba5a31f52\" stroke=\"#000000\" stroke-width=\"1.5\" stroke-opacity=\"1\" stroke-linecap=\"round\" stroke-dasharray=\"none\" opacity=\"0\"></line><line x1=\"2720.270293412629\" y1=\"1810.8524974901998\" x2=\"2712.9891726755213\" y2=\"1813.0323744525806\" id=\"uuid-44544dc7-1751-4dde-8366-488428ca4364\" stroke=\"#000000\" stroke-width=\"1.5\" stroke-opacity=\"1\" stroke-linecap=\"round\" stroke-dasharray=\"none\" opacity=\"0\"></line><line x1=\"2725.135898949065\" y1=\"1809.6955272721477\" x2=\"2717.762991116634\" y2=\"1811.5412826334943\" id=\"uuid-02a5d685-2e7f-496c-ac8b-bd73143355b7\" stroke=\"#000000\" stroke-width=\"1.5\" stroke-opacity=\"1\" stroke-linecap=\"round\" stroke-dasharray=\"none\" opacity=\"0\"></line><line x1=\"2730.049180113814\" y1=\"1808.7615221769925\" x2=\"2722.5998090440216\" y2=\"1810.2693197177784\" id=\"uuid-eb2d05b8-ba89-4519-968b-0b483a371d2a\" stroke=\"#000000\" stroke-width=\"1.5\" stroke-opacity=\"1\" stroke-linecap=\"round\" stroke-dasharray=\"none\" opacity=\"0\"></line><line x1=\"2734.9999251390905\" y1=\"1808.0524234417246\" x2=\"2727.4895736111557\" y2=\"1809.219129354248\" id=\"uuid-dc7b3bd7-bfc9-4c0e-bc55-8dc2a0f0717a\" stroke=\"#000000\" stroke-width=\"1.5\" stroke-opacity=\"1\" stroke-linecap=\"round\" stroke-dasharray=\"none\" opacity=\"0\"></line><line x1=\"2739.9778443921873\" y1=\"1807.5697048577633\" x2=\"2732.422121927167\" y2=\"1808.3928942594555\" id=\"uuid-56312382-606a-47b4-88bc-144eb0605d88\" stroke=\"#000000\" stroke-width=\"1.5\" stroke-opacity=\"1\" stroke-linecap=\"round\" stroke-dasharray=\"none\" opacity=\"0\"></line><line x1=\"2744.9725917614605\" y1=\"1807.3143697078276\" x2=\"2737.387202179406\" y2=\"1807.79233168113\" id=\"uuid-98d6b72f-edc7-49dc-bb37-1b5a4973f732\" stroke=\"#000000\" stroke-width=\"1.5\" stroke-opacity=\"1\" stroke-linecap=\"round\" stroke-dasharray=\"none\" opacity=\"0\"></line><line x1=\"2749.9737861596946\" y1=\"1807.2869486807124\" x2=\"2742.374494940818\" y2=\"1807.4186898290493\" id=\"uuid-02bfadab-4b89-48d0-9ce7-ea5c2a6c8481\" stroke=\"#000000\" stroke-width=\"1.5\" stroke-opacity=\"1\" stroke-linecap=\"round\" stroke-dasharray=\"none\" opacity=\"0\"></line><line x1=\"2754.9710331001634\" y1=\"1807.4874987683033\" x2=\"2747.37363461785\" y2=\"1807.2727452807599\" id=\"uuid-65aeedc2-af49-4292-be4a-4ef47c34e38b\" stroke=\"#000000\" stroke-width=\"1.5\" stroke-opacity=\"1\" stroke-linecap=\"round\" stroke-dasharray=\"none\" opacity=\"0\"></line><line x1=\"2759.9539463005394\" y1=\"1807.9156031471266\" x2=\"2752.3742309943113\" y2=\"1807.3548013675354\" id=\"uuid-5b66abb8-509c-478b-8678-136da217004c\" stroke=\"#000000\" stroke-width=\"1.5\" stroke-opacity=\"1\" stroke-linecap=\"round\" stroke-dasharray=\"none\" opacity=\"0\"></line><line x1=\"2764.9121692697554\" y1=\"1808.570372044675\" x2=\"2757.365890826404\" y2=\"1807.6646875439344\" id=\"uuid-031a9e5e-766c-4392-bdfb-f844c087111d\" stroke=\"#000000\" stroke-width=\"1.5\" stroke-opacity=\"1\" stroke-linecap=\"round\" stroke-dasharray=\"none\" opacity=\"0\"></line><line x1=\"2769.835396832939\" y1=\"1809.450444588709\" x2=\"2762.3382394440537\" y2=\"1808.2017597422634\" id=\"uuid-a3d51035-adef-4f8e-91a2-996f1f294bd1\" stroke=\"#000000\" stroke-width=\"1.5\" stroke-opacity=\"1\" stroke-linecap=\"round\" stroke-dasharray=\"none\" opacity=\"0\"></line><line x1=\"2774.7133965497014\" y1=\"1810.5539916356988\" x2=\"2767.2809423136277\" y2=\"1808.9649017112038\" id=\"uuid-0ffd61d0-6adc-486f-95af-4b2a105e8b1b\" stroke=\"#000000\" stroke-width=\"1.5\" stroke-opacity=\"1\" stroke-linecap=\"round\" stroke-dasharray=\"none\" opacity=\"0\"></line><line x1=\"2779.536029981248\" y1=\"1811.878719572516\" x2=\"2772.1837265172444\" y2=\"1809.9525273358329\" id=\"uuid-361158b0-843f-4d5d-9216-4d7b90d96172\" stroke=\"#000000\" stroke-width=\"1.5\" stroke-opacity=\"1\" stroke-linecap=\"round\" stroke-dasharray=\"none\" opacity=\"0\"></line><line x1=\"2784.293273762119\" y1=\"1813.4218750834805\" x2=\"2777.0364021040095\" y2=\"1811.162583934206\" id=\"uuid-523f8ce9-9fb9-4549-bf3a-1d2fff218fb4\" stroke=\"#000000\" stroke-width=\"1.5\" stroke-opacity=\"1\" stroke-linecap=\"round\" stroke-dasharray=\"none\" opacity=\"0\"></line><line x1=\"2788.9752404327605\" y1=\"1815.1802508728547\" x2=\"2781.8288832688227\" y2=\"1812.592556523651\" id=\"uuid-3be85c32-4af8-42c7-9f60-12f6c86ae016\" stroke=\"#000000\" stroke-width=\"1.5\" stroke-opacity=\"1\" stroke-linecap=\"round\" stroke-dasharray=\"none\" opacity=\"0\"></line><line x1=\"2793.5721989896288\" y1=\"1817.1501923308904\" x2=\"2786.5512093147213\" y2=\"1814.2394730479118\" id=\"uuid-3c3e9b98-6d6b-4597-8788-fce3c7e17913\" stroke=\"#000000\" stroke-width=\"1.5\" stroke-opacity=\"1\" stroke-linecap=\"round\" stroke-dasharray=\"none\" opacity=\"0\"></line><line x1=\"2798.0745951101176\" y1=\"1819.3276051295718\" x2=\"2791.1935653552014\" y2=\"1816.0999105542721\" id=\"uuid-b8d9abed-3382-40fd-97b4-e6df2624352a\" stroke=\"#000000\" stroke-width=\"1.5\" stroke-opacity=\"1\" stroke-linecap=\"round\" stroke-dasharray=\"none\" opacity=\"0\"></line><line x1=\"2802.473071010269\" y1=\"1821.7079637322702\" x2=\"2795.7463027134877\" y2=\"1818.1700023078236\" id=\"uuid-70fe33a7-9777-469e-a64a-2cf761069bc6\" stroke=\"#000000\" stroke-width=\"1.5\" stroke-opacity=\"1\" stroke-linecap=\"round\" stroke-dasharray=\"none\" opacity=\"0\"></line><line x1=\"2806.7584848940005\" y1=\"1824.2863207996254\" x2=\"2800.19995897635\" y2=\"1820.4454458280895\" id=\"uuid-6deb1917-d3bb-4dc4-bc10-c2638207f972\" stroke=\"#000000\" stroke-width=\"1.5\" stroke-opacity=\"1\" stroke-linecap=\"round\" stroke-dasharray=\"none\" opacity=\"0\"></line><line x1=\"2810.92192995342\" y1=\"1827.0573174720969\" x2=\"2804.5452776607926\" y2=\"1822.9215118313068\" id=\"uuid-a1eb33da-27a1-4ed4-85b7-0f8fd4e2656b\" stroke=\"#000000\" stroke-width=\"1.5\" stroke-opacity=\"1\" stroke-linecap=\"round\" stroke-dasharray=\"none\" opacity=\"0\"></line><line x1=\"2814.9547528807466\" y1=\"1830.0151945078248\" x2=\"2808.7732274527352\" y2=\"1825.5930540597703\" id=\"uuid-125728e9-2a05-4312-8c98-5d485adf503d\" stroke=\"#000000\" stroke-width=\"1.5\" stroke-opacity=\"1\" stroke-linecap=\"round\" stroke-dasharray=\"none\" opacity=\"0\"></line><line x1=\"2818.848571853349\" y1=\"1833.1538042526408\" x2=\"2812.875020977705\" y2=\"1828.4545199778224\" id=\"uuid-a4c4fc89-bee4-47f6-9fd7-ff26ceb3afd5\" stroke=\"#000000\" stroke-width=\"1.5\" stroke-opacity=\"1\" stroke-linecap=\"round\" stroke-dasharray=\"none\" opacity=\"0\"></line><line x1=\"2822.0882729893033\" y1=\"1827.7100079101958\" x2=\"2816.947084246796\" y2=\"1833.3071659670952\" id=\"uuid-492dc7cc-4832-480a-91e8-1ac05473df5d\" stroke=\"#000000\" stroke-width=\"1.5\" stroke-opacity=\"1\" stroke-linecap=\"round\" stroke-dasharray=\"none\" opacity=\"0\"></line><line x1=\"2825.4706340041116\" y1=\"1824.027667083289\" x2=\"2820.3294452616033\" y2=\"1829.6248251401873\" id=\"uuid-e32c4d83-a84e-4ab9-875a-926372a55452\" stroke=\"#000000\" stroke-width=\"1.5\" stroke-opacity=\"1\" stroke-linecap=\"round\" stroke-dasharray=\"none\" opacity=\"0\"></line><line x1=\"2828.852995018919\" y1=\"1820.3453262563812\" x2=\"2823.7118062764116\" y2=\"1825.9424843132806\" id=\"uuid-1ed57cea-3c48-4cc8-9242-ed361424251b\" stroke=\"#000000\" stroke-width=\"1.5\" stroke-opacity=\"1\" stroke-linecap=\"round\" stroke-dasharray=\"none\" opacity=\"0\"></line><line x1=\"2832.235356033727\" y1=\"1816.662985429474\" x2=\"2827.094167291219\" y2=\"1822.260143486373\" id=\"uuid-6879c6e9-88b7-4853-885f-fa81f0d331c0\" stroke=\"#000000\" stroke-width=\"1.5\" stroke-opacity=\"1\" stroke-linecap=\"round\" stroke-dasharray=\"none\" opacity=\"0\"></line><line x1=\"2833.8893161546766\" y1=\"1811.852204011787\" x2=\"2845.0239729778027\" y2=\"1786.499920105087\" id=\"uuid-3292c6e1-1808-448e-9ad7-4b888ac677ef\" stroke=\"#000000\" stroke-width=\"1.5\" stroke-opacity=\"1\" stroke-linecap=\"round\" stroke-dasharray=\"none\" opacity=\"1\"></line><line x1=\"2850.1258691638714\" y1=\"1774.9791051322932\" x2=\"2861.415009032404\" y2=\"1749.6952327452666\" id=\"uuid-8e215b6f-7c0e-4992-b57c-ea285315a225\" stroke=\"#000000\" stroke-width=\"1.5\" stroke-opacity=\"1\" stroke-linecap=\"round\" stroke-dasharray=\"none\" opacity=\"1\"></line><line x1=\"2864.5548374838504\" y1=\"1737.6685653149814\" x2=\"2863.8656426423668\" y2=\"1745.237251493604\" id=\"uuid-e0c3f64c-df4b-44b1-b8cf-216a52441301\" stroke=\"#000000\" stroke-width=\"1.5\" stroke-opacity=\"1\" stroke-linecap=\"round\" stroke-dasharray=\"none\" opacity=\"0\"></line><line x1=\"2865.0082551427217\" y1=\"1732.689166513256\" x2=\"2864.3190603012376\" y2=\"1740.2578526918787\" id=\"uuid-afc8aaa2-b9f3-49e9-b6a2-4292337a56c2\" stroke=\"#000000\" stroke-width=\"1.5\" stroke-opacity=\"1\" stroke-linecap=\"round\" stroke-dasharray=\"none\" opacity=\"0\"></line><line x1=\"2861.157100106281\" y1=\"1728.9090962541372\" x2=\"2865.6894848208444\" y2=\"1735.07006983177\" id=\"uuid-4df2c532-f8a1-4145-aa9f-e4899e8061e6\" stroke=\"#000000\" stroke-width=\"1.5\" stroke-opacity=\"1\" stroke-linecap=\"round\" stroke-dasharray=\"none\" opacity=\"0\"></line><line x1=\"2861.009268812678\" y1=\"1723.766930198279\" x2=\"2862.1589161223533\" y2=\"1731.3285714016456\" id=\"uuid-14b10a9a-40d9-4436-bb28-bb1fc830dc02\" stroke=\"#000000\" stroke-width=\"1.5\" stroke-opacity=\"1\" stroke-linecap=\"round\" stroke-dasharray=\"none\" opacity=\"0\"></line><line x1=\"2863.2683189973945\" y1=\"1719.1451969627578\" x2=\"2860.7717973868816\" y2=\"1726.3748225736272\" id=\"uuid-1148f9e2-553a-40bd-9c5d-0e3543df7f3a\" stroke=\"#000000\" stroke-width=\"1.5\" stroke-opacity=\"1\" stroke-linecap=\"round\" stroke-dasharray=\"none\" opacity=\"0\"></line><line x1=\"2867.416609286167\" y1=\"1716.1029258509952\" x2=\"2861.8459746071194\" y2=\"1721.3439310883227\" id=\"uuid-ef5c8d8b-6b7f-411f-afdf-f24f17bd85f3\" stroke=\"#000000\" stroke-width=\"1.5\" stroke-opacity=\"1\" stroke-linecap=\"round\" stroke-dasharray=\"none\" opacity=\"0\"></line><line x1=\"2867.00574077625\" y1=\"1710.7529406701624\" x2=\"2866.31654538257\" y2=\"1718.3216267985024\" id=\"uuid-b93a3b38-2acc-4d33-b0bb-559fc142dc0f\" stroke=\"#000000\" stroke-width=\"1.5\" stroke-opacity=\"1\" stroke-linecap=\"round\" stroke-dasharray=\"none\" opacity=\"0\"></line><line x1=\"2867.459158798408\" y1=\"1705.7735419015173\" x2=\"2866.769963404728\" y2=\"1713.3422280298576\" id=\"uuid-b6bf2d32-9289-416d-9787-71cf2b8fe9a7\" stroke=\"#000000\" stroke-width=\"1.5\" stroke-opacity=\"1\" stroke-linecap=\"round\" stroke-dasharray=\"none\" opacity=\"0\"></line><line x1=\"2867.912577432303\" y1=\"1700.7941431885765\" x2=\"2867.610829116888\" y2=\"1704.107914354688\" id=\"uuid-0db04d5b-9695-4651-829a-b7d6f8d4c965\" stroke=\"#000000\" stroke-width=\"1.5\" stroke-opacity=\"1\" stroke-linecap=\"round\" stroke-dasharray=\"none\" opacity=\"0\"></line><line x1=\"2868.7534443679347\" y1=\"1691.559829624815\" x2=\"2868.06424749832\" y2=\"1699.1285156187585\" id=\"uuid-4da2cfc5-7fd9-4a33-92b0-ac85bd98778a\" stroke=\"#000000\" stroke-width=\"1.5\" stroke-opacity=\"1\" stroke-linecap=\"round\" stroke-dasharray=\"none\" opacity=\"0\"></line><line x1=\"2869.2068633611025\" y1=\"1686.5804309445894\" x2=\"2868.5176664914875\" y2=\"1694.1491169385324\" id=\"uuid-417525bb-6975-4401-a3b7-520516c3582c\" stroke=\"#000000\" stroke-width=\"1.5\" stroke-opacity=\"1\" stroke-linecap=\"round\" stroke-dasharray=\"none\" opacity=\"0\"></line><line x1=\"2869.66028235427\" y1=\"1681.6010322643633\" x2=\"2868.9710854846553\" y2=\"1689.1697182583066\" id=\"uuid-7c61879f-7053-4acb-a985-ebb684f493cb\" stroke=\"#000000\" stroke-width=\"1.5\" stroke-opacity=\"1\" stroke-linecap=\"round\" stroke-dasharray=\"none\" opacity=\"0\"></line><line x1=\"2870.1137013474377\" y1=\"1676.6216335841375\" x2=\"2869.4245044778227\" y2=\"1684.1903195780806\" id=\"uuid-6f641b1e-dd25-4a85-8bd4-46ab91fb8e77\" stroke=\"#000000\" stroke-width=\"1.5\" stroke-opacity=\"1\" stroke-linecap=\"round\" stroke-dasharray=\"none\" opacity=\"0\"></line><line x1=\"2870.5671203406055\" y1=\"1671.6422349039117\" x2=\"2869.8779234709905\" y2=\"1679.2109208978547\" id=\"uuid-836e55a2-1efd-4de3-87ec-9b53dd2c4e20\" stroke=\"#000000\" stroke-width=\"1.5\" stroke-opacity=\"1\" stroke-linecap=\"round\" stroke-dasharray=\"none\" opacity=\"0\"></line><line x1=\"2866.715966317085\" y1=\"1667.8621636128244\" x2=\"2871.248349380733\" y2=\"1674.02313840497\" id=\"uuid-121921a4-6d0f-476c-8b7f-7149940c068e\" stroke=\"#000000\" stroke-width=\"1.5\" stroke-opacity=\"1\" stroke-linecap=\"round\" stroke-dasharray=\"none\" opacity=\"0\"></line><line x1=\"2866.5681364013944\" y1=\"1662.7199975173528\" x2=\"2867.717781684826\" y2=\"1670.2816390287826\" id=\"uuid-f027d8f8-0693-4862-8360-972593580b08\" stroke=\"#000000\" stroke-width=\"1.5\" stroke-opacity=\"1\" stroke-linecap=\"round\" stroke-dasharray=\"none\" opacity=\"0\"></line><line x1=\"2868.827187824566\" y1=\"1658.0982648871745\" x2=\"2866.3306642767784\" y2=\"1665.3278898290675\" id=\"uuid-b5463d9c-81e3-4ce3-8ef3-7922a0d33d00\" stroke=\"#000000\" stroke-width=\"1.5\" stroke-opacity=\"1\" stroke-linecap=\"round\" stroke-dasharray=\"none\" opacity=\"0\"></line><line x1=\"2872.9754789285557\" y1=\"1655.0559948870027\" x2=\"2867.404842845111\" y2=\"1660.296998631603\" id=\"uuid-3b13da87-023a-4c0b-9bdf-51bd9685c199\" stroke=\"#000000\" stroke-width=\"1.5\" stroke-opacity=\"1\" stroke-linecap=\"round\" stroke-dasharray=\"none\" opacity=\"0\"></line><line x1=\"2872.5646118522395\" y1=\"1649.706009596072\" x2=\"2871.8754144304285\" y2=\"1657.2746955397324\" id=\"uuid-f6fee931-05de-4c9e-bcd0-5aa9bc6b7754\" stroke=\"#000000\" stroke-width=\"1.5\" stroke-opacity=\"1\" stroke-linecap=\"round\" stroke-dasharray=\"none\" opacity=\"0\"></line><line x1=\"2873.018031208694\" y1=\"1644.7266109489265\" x2=\"2872.328833786883\" y2=\"1652.2952968925872\" id=\"uuid-d6e977ef-fbe3-4ece-ab46-5ad7b3ccfbc3\" stroke=\"#000000\" stroke-width=\"1.5\" stroke-opacity=\"1\" stroke-linecap=\"round\" stroke-dasharray=\"none\" opacity=\"0\"></line><line x1=\"2873.471450565149\" y1=\"1639.7472123017812\" x2=\"2872.7822531433376\" y2=\"1647.315898245442\" id=\"uuid-157edba2-73b3-4497-8cc8-b72e64325023\" stroke=\"#000000\" stroke-width=\"1.5\" stroke-opacity=\"1\" stroke-linecap=\"round\" stroke-dasharray=\"none\" opacity=\"0\"></line><line x1=\"2868.5919186309056\" y1=\"1636.9167187549901\" x2=\"2874.3568967917736\" y2=\"1641.9110718242266\" id=\"uuid-6b9ab07e-ee85-4950-907f-fd8cd437ee89\" stroke=\"#000000\" stroke-width=\"1.5\" stroke-opacity=\"1\" stroke-linecap=\"round\" stroke-dasharray=\"none\" opacity=\"0\"></line><line x1=\"2866.6115545991493\" y1=\"1632.2372826721225\" x2=\"2870.2239551103044\" y2=\"1638.9551021340073\" id=\"uuid-285d06e2-fd51-4fe5-8373-a0e373c0ed0c\" stroke=\"#000000\" stroke-width=\"1.5\" stroke-opacity=\"1\" stroke-linecap=\"round\" stroke-dasharray=\"none\" opacity=\"0\"></line><line x1=\"2866.4244692421\" y1=\"1627.1594915360974\" x2=\"2867.4121518336747\" y2=\"1634.7227592739057\" id=\"uuid-a3571946-9011-499c-919f-58955a4320d7\" stroke=\"#000000\" stroke-width=\"1.5\" stroke-opacity=\"1\" stroke-linecap=\"round\" stroke-dasharray=\"none\" opacity=\"0\"></line><line x1=\"2861.0472835133373\" y1=\"1625.4929007340647\" x2=\"2867.7414138702034\" y2=\"1629.0913196598258\" id=\"uuid-d3e152c7-ff09-45fd-83f5-8999a3a42b16\" stroke=\"#000000\" stroke-width=\"1.5\" stroke-opacity=\"1\" stroke-linecap=\"round\" stroke-dasharray=\"none\" opacity=\"0\"></line><line x1=\"2856.6432503838196\" y1=\"1623.125519861853\" x2=\"2863.337380740686\" y2=\"1626.7239387876145\" id=\"uuid-4273a0a3-e6ca-4c7c-9909-dc34ad0d3e84\" stroke=\"#000000\" stroke-width=\"1.5\" stroke-opacity=\"1\" stroke-linecap=\"round\" stroke-dasharray=\"none\" opacity=\"0\"></line><line x1=\"2852.2392172543023\" y1=\"1620.7581389896416\" x2=\"2858.9333476111688\" y2=\"1624.356557915403\" id=\"uuid-cff0533b-9251-47a7-8d3d-f8127ab959ff\" stroke=\"#000000\" stroke-width=\"1.5\" stroke-opacity=\"1\" stroke-linecap=\"round\" stroke-dasharray=\"none\" opacity=\"0\"></line><line x1=\"2847.835184415626\" y1=\"1618.3907575763797\" x2=\"2850.7660517837426\" y2=\"1619.9662409490993\" id=\"uuid-e9424f2a-d16f-4b46-a965-793607189162\" stroke=\"#000000\" stroke-width=\"1.5\" stroke-opacity=\"1\" stroke-linecap=\"round\" stroke-dasharray=\"none\" opacity=\"0\"></line><line x1=\"2839.667889169881\" y1=\"1614.0004395279755\" x2=\"2846.3620188250366\" y2=\"1617.598859759128\" id=\"uuid-d2223146-159a-48a2-8b34-38ad99e4b811\" stroke=\"#000000\" stroke-width=\"1.5\" stroke-opacity=\"1\" stroke-linecap=\"round\" stroke-dasharray=\"none\" opacity=\"0\"></line><line x1=\"2835.2638565020156\" y1=\"1611.6330577969538\" x2=\"2841.957986157171\" y2=\"1615.2314780281065\" id=\"uuid-f1085bdc-bdcb-421b-8c3f-367d31ba2ecf\" stroke=\"#000000\" stroke-width=\"1.5\" stroke-opacity=\"1\" stroke-linecap=\"round\" stroke-dasharray=\"none\" opacity=\"0\"></line><line x1=\"2830.85982383415\" y1=\"1609.2656760659322\" x2=\"2837.5539534893055\" y2=\"1612.8640962970849\" id=\"uuid-30ed6e5c-1e3f-4814-9063-9d8b67f2c4e7\" stroke=\"#000000\" stroke-width=\"1.5\" stroke-opacity=\"1\" stroke-linecap=\"round\" stroke-dasharray=\"none\" opacity=\"0\"></line><line x1=\"2826.4557911662846\" y1=\"1606.8982943349106\" x2=\"2833.1499208214404\" y2=\"1610.4967145660635\" id=\"uuid-0062f7e3-35f6-4224-9252-2a71335fced7\" stroke=\"#000000\" stroke-width=\"1.5\" stroke-opacity=\"1\" stroke-linecap=\"round\" stroke-dasharray=\"none\" opacity=\"0\"></line><line x1=\"2822.0517584984195\" y1=\"1604.5309126038892\" x2=\"2828.745888153575\" y2=\"1608.1293328350419\" id=\"uuid-437a9e15-9fc5-45de-9bc4-0f646bc8d1e6\" stroke=\"#000000\" stroke-width=\"1.5\" stroke-opacity=\"1\" stroke-linecap=\"round\" stroke-dasharray=\"none\" opacity=\"0\"></line><line x1=\"2817.6918442636243\" y1=\"1608.2099894849587\" x2=\"2824.3529933135883\" y2=\"1604.5030045315739\" id=\"uuid-97cd9b62-02be-45b7-ae6b-bc8b1baf4019\" stroke=\"#000000\" stroke-width=\"1.5\" stroke-opacity=\"1\" stroke-linecap=\"round\" stroke-dasharray=\"none\" opacity=\"0\"></line><line x1=\"2812.6433120665297\" y1=\"1608.6581060713213\" x2=\"2820.151183945855\" y2=\"1607.337309359446\" id=\"uuid-8f2c39c9-993e-4068-bb7c-3d9f7eb8e004\" stroke=\"#000000\" stroke-width=\"1.5\" stroke-opacity=\"1\" stroke-linecap=\"round\" stroke-dasharray=\"none\" opacity=\"0\"></line><line x1=\"2807.726479326896\" y1=\"1607.4279672049583\" x2=\"2815.2528253798896\" y2=\"1608.6390655498699\" id=\"uuid-76ac2403-53ab-46cd-abd7-61e926768286\" stroke=\"#000000\" stroke-width=\"1.5\" stroke-opacity=\"1\" stroke-linecap=\"round\" stroke-dasharray=\"none\" opacity=\"0\"></line><line x1=\"2803.4837580853546\" y1=\"1604.6552785663541\" x2=\"2810.198291634132\" y2=\"1608.2646667877566\" id=\"uuid-c26a7c3f-ce94-47b5-a0a6-174c4395f65c\" stroke=\"#000000\" stroke-width=\"1.5\" stroke-opacity=\"1\" stroke-linecap=\"round\" stroke-dasharray=\"none\" opacity=\"0\"></line><line x1=\"2800.3831941771646\" y1=\"1600.6459158649634\" x2=\"2805.54518556161\" y2=\"1606.2554157586594\" id=\"uuid-fa3eaf89-1883-48f0-9a9b-4a640e85acb1\" stroke=\"#000000\" stroke-width=\"1.5\" stroke-opacity=\"1\" stroke-linecap=\"round\" stroke-dasharray=\"none\" opacity=\"0\"></line><line x1=\"2798.766833648147\" y1=\"1595.8421814363853\" x2=\"2801.8068255714943\" y2=\"1602.832967745267\" id=\"uuid-feece809-b9f3-43a9-995d-9c043b165036\" stroke=\"#000000\" stroke-width=\"1.5\" stroke-opacity=\"1\" stroke-linecap=\"round\" stroke-dasharray=\"none\" opacity=\"0\"></line><line x1=\"2798.812989135596\" y1=\"1590.774010613391\" x2=\"2799.3956176938923\" y2=\"1598.3748782002867\" id=\"uuid-92b93e2b-5430-4c67-9026-474a91dfacd7\" stroke=\"#000000\" stroke-width=\"1.5\" stroke-opacity=\"1\" stroke-linecap=\"round\" stroke-dasharray=\"none\" opacity=\"0\"></line><line x1=\"2793.3650356818052\" y1=\"1589.1104045286945\" x2=\"2800.059165415818\" y2=\"1592.7088246131486\" id=\"uuid-26689342-76ed-4073-8b68-6324daafaad3\" stroke=\"#000000\" stroke-width=\"1.5\" stroke-opacity=\"1\" stroke-linecap=\"round\" stroke-dasharray=\"none\" opacity=\"0\"></line><line x1=\"2788.96100296206\" y1=\"1586.7430228941848\" x2=\"2795.655132696073\" y2=\"1590.3414429786394\" id=\"uuid-62fa08af-755e-4175-8c6d-9fa3e08dc182\" stroke=\"#000000\" stroke-width=\"1.5\" stroke-opacity=\"1\" stroke-linecap=\"round\" stroke-dasharray=\"none\" opacity=\"0\"></line><line x1=\"2784.556970242315\" y1=\"1584.3756412596756\" x2=\"2791.2510999763276\" y2=\"1587.9740613441297\" id=\"uuid-39cc387b-8b84-486c-9e86-744c216e1f56\" stroke=\"#000000\" stroke-width=\"1.5\" stroke-opacity=\"1\" stroke-linecap=\"round\" stroke-dasharray=\"none\" opacity=\"0\"></line><line x1=\"2780.150040769373\" y1=\"1582.0136547317138\" x2=\"2786.960184961784\" y2=\"1585.6659104834446\" id=\"uuid-31d18c0e-92e6-4fc8-b401-ffdb2303f712\" stroke=\"#000000\" stroke-width=\"1.5\" stroke-opacity=\"1\" stroke-linecap=\"round\" stroke-dasharray=\"none\" opacity=\"0\"></line><line x1=\"2779.5907116124054\" y1=\"1576.6562649291993\" x2=\"2781.820080240741\" y2=\"1584.0553832223793\" id=\"uuid-769dbd6e-6fed-4f38-b582-fd060e5450c3\" stroke=\"#000000\" stroke-width=\"1.5\" stroke-opacity=\"1\" stroke-linecap=\"round\" stroke-dasharray=\"none\" opacity=\"0\"></line><line x1=\"2782.98548573092\" y1=\"1572.4741621941891\" x2=\"2779.326612255982\" y2=\"1579.2807531832138\" id=\"uuid-0bbbe0d8-f643-4d47-b689-d0ef7b9bf4cf\" stroke=\"#000000\" stroke-width=\"1.5\" stroke-opacity=\"1\" stroke-linecap=\"round\" stroke-dasharray=\"none\" opacity=\"0\"></line><line x1=\"2788.343416669638\" y1=\"1571.92004067516\" x2=\"2780.9421349292397\" y2=\"1574.1422163200489\" id=\"uuid-ffd90490-99b7-43e7-84bc-55b55c58231f\" stroke=\"#000000\" stroke-width=\"1.5\" stroke-opacity=\"1\" stroke-linecap=\"round\" stroke-dasharray=\"none\" opacity=\"0\"></line><line x1=\"2792.5222177144306\" y1=\"1575.3188781867154\" x2=\"2785.7191863595285\" y2=\"1571.653390445405\" id=\"uuid-179a04ed-90fc-462c-84e0-2fc4cc018a47\" stroke=\"#000000\" stroke-width=\"1.5\" stroke-opacity=\"1\" stroke-linecap=\"round\" stroke-dasharray=\"none\" opacity=\"0\"></line><line x1=\"2796.8144468174246\" y1=\"1577.6245844527282\" x2=\"2790.120317083412\" y2=\"1574.026164368274\" id=\"uuid-45b5be9c-6aeb-456c-b319-112913162fcd\" stroke=\"#000000\" stroke-width=\"1.5\" stroke-opacity=\"1\" stroke-linecap=\"round\" stroke-dasharray=\"none\" opacity=\"0\"></line><line x1=\"2801.21847953717\" y1=\"1579.9919660872379\" x2=\"2794.524349803157\" y2=\"1576.3935460027833\" id=\"uuid-d2ead81d-cb56-4fb5-be30-6b978f1f858e\" stroke=\"#000000\" stroke-width=\"1.5\" stroke-opacity=\"1\" stroke-linecap=\"round\" stroke-dasharray=\"none\" opacity=\"0\"></line><line x1=\"2805.622512256915\" y1=\"1582.359347721747\" x2=\"2798.928382522902\" y2=\"1578.760927637293\" id=\"uuid-840d089c-4a18-4e64-a678-f9193e8b8a80\" stroke=\"#000000\" stroke-width=\"1.5\" stroke-opacity=\"1\" stroke-linecap=\"round\" stroke-dasharray=\"none\" opacity=\"0\"></line><line x1=\"2810.047154820339\" y1=\"1584.6880671723152\" x2=\"2807.032196586525\" y2=\"1583.094306131589\" id=\"uuid-211cc1ce-9f4d-41d6-bf0d-e7a323715bcb\" stroke=\"#000000\" stroke-width=\"1.5\" stroke-opacity=\"1\" stroke-linecap=\"round\" stroke-dasharray=\"none\" opacity=\"0\"></line><line x1=\"2818.1509688512774\" y1=\"1589.0214457274142\" x2=\"2815.1471670560613\" y2=\"1587.4067562273437\" id=\"uuid-02d0635e-1916-487b-9af0-8821c1b67d1c\" stroke=\"#000000\" stroke-width=\"1.5\" stroke-opacity=\"1\" stroke-linecap=\"round\" stroke-dasharray=\"none\" opacity=\"0\"></line><line x1=\"2826.2244511966574\" y1=\"1593.4110760499655\" x2=\"2823.231951113564\" y2=\"1591.7755361821341\" id=\"uuid-6b84d538-39be-43ae-aa62-16648b22ece6\" stroke=\"#000000\" stroke-width=\"1.5\" stroke-opacity=\"1\" stroke-linecap=\"round\" stroke-dasharray=\"none\" opacity=\"0\"></line><line x1=\"2834.309235221476\" y1=\"1597.7798560655583\" x2=\"2827.61510556632\" y2=\"1594.1814358344054\" id=\"uuid-e0f57f77-2e72-458d-beb5-da5f27be4bb7\" stroke=\"#000000\" stroke-width=\"1.5\" stroke-opacity=\"1\" stroke-linecap=\"round\" stroke-dasharray=\"none\" opacity=\"0\"></line><line x1=\"2838.713267889341\" y1=\"1600.1472377965797\" x2=\"2832.0191382341854\" y2=\"1596.548817565427\" id=\"uuid-3e82a632-4406-4259-b611-e67ec40f7676\" stroke=\"#000000\" stroke-width=\"1.5\" stroke-opacity=\"1\" stroke-linecap=\"round\" stroke-dasharray=\"none\" opacity=\"0\"></line><line x1=\"2843.1173005572064\" y1=\"1602.5146195276013\" x2=\"2836.423170902051\" y2=\"1598.9161992964487\" id=\"uuid-2150f2d6-31ff-4c63-8578-ef571369cf29\" stroke=\"#000000\" stroke-width=\"1.5\" stroke-opacity=\"1\" stroke-linecap=\"round\" stroke-dasharray=\"none\" opacity=\"0\"></line><line x1=\"2847.521333225072\" y1=\"1604.882001258623\" x2=\"2840.827203569916\" y2=\"1601.28358102747\" id=\"uuid-f0b5c5a8-20f8-432b-ad61-e3831aed4e11\" stroke=\"#000000\" stroke-width=\"1.5\" stroke-opacity=\"1\" stroke-linecap=\"round\" stroke-dasharray=\"none\" opacity=\"0\"></line><line x1=\"2851.925365892937\" y1=\"1607.2493829896443\" x2=\"2845.2312362377816\" y2=\"1603.6509627584917\" id=\"uuid-abb1de1d-005c-4464-bab4-4064f473bc22\" stroke=\"#000000\" stroke-width=\"1.5\" stroke-opacity=\"1\" stroke-linecap=\"round\" stroke-dasharray=\"none\" opacity=\"0\"></line><line x1=\"2857.000662666079\" y1=\"1607.6325152112965\" x2=\"2849.4054519181063\" y2=\"1606.4131346036045\" id=\"uuid-530472d4-d3bc-4e4b-8f3e-e66dfec984ed\" stroke=\"#000000\" stroke-width=\"1.5\" stroke-opacity=\"1\" stroke-linecap=\"round\" stroke-dasharray=\"none\" opacity=\"0\"></line><line x1=\"2859.8901485482506\" y1=\"1612.0491676047882\" x2=\"2854.6832595543165\" y2=\"1606.3867986325845\" id=\"uuid-65d71030-5fa8-4dee-b471-5f3e0ebd6571\" stroke=\"#000000\" stroke-width=\"1.5\" stroke-opacity=\"1\" stroke-linecap=\"round\" stroke-dasharray=\"none\" opacity=\"0\"></line><line x1=\"2864.496692660866\" y1=\"1614.007080061037\" x2=\"2857.8025623039994\" y2=\"1610.4086611352755\" id=\"uuid-68520c70-7e58-4121-ad5e-e71922dea2a7\" stroke=\"#000000\" stroke-width=\"1.5\" stroke-opacity=\"1\" stroke-linecap=\"round\" stroke-dasharray=\"none\" opacity=\"0\"></line><line x1=\"2868.900725790383\" y1=\"1616.3744609332484\" x2=\"2862.2065954335167\" y2=\"1612.776042007487\" id=\"uuid-0dfd7d5c-28db-4bd4-9036-4baefe58551c\" stroke=\"#000000\" stroke-width=\"1.5\" stroke-opacity=\"1\" stroke-linecap=\"round\" stroke-dasharray=\"none\" opacity=\"0\"></line><line x1=\"2873.3047589199005\" y1=\"1618.74184180546\" x2=\"2866.6106285630344\" y2=\"1615.1434228796986\" id=\"uuid-200c4584-0b72-4201-86bb-80f5ff751dce\" stroke=\"#000000\" stroke-width=\"1.5\" stroke-opacity=\"1\" stroke-linecap=\"round\" stroke-dasharray=\"none\" opacity=\"0\"></line><line x1=\"2877.820206476156\" y1=\"1615.3606794339612\" x2=\"2870.9669758845475\" y2=\"1618.7090769960384\" id=\"uuid-5219cb7c-ec6b-431d-945e-f25f745cb297\" stroke=\"#000000\" stroke-width=\"1.5\" stroke-opacity=\"1\" stroke-linecap=\"round\" stroke-dasharray=\"none\" opacity=\"0\"></line><line x1=\"2882.9014319797893\" y1=\"1615.3712214043512\" x2=\"2875.3054734630987\" y2=\"1616.0640056335171\" id=\"uuid-02913780-d6f2-470f-8c3f-14a3b5df82f4\" stroke=\"#000000\" stroke-width=\"1.5\" stroke-opacity=\"1\" stroke-linecap=\"round\" stroke-dasharray=\"none\" opacity=\"0\"></line><line x1=\"2887.6468513352092\" y1=\"1617.1878003024806\" x2=\"2880.3009556686834\" y2=\"1615.134424391451\" id=\"uuid-dba967b5-0cac-4b20-a73f-3f68ae6b8a67\" stroke=\"#000000\" stroke-width=\"1.5\" stroke-opacity=\"1\" stroke-linecap=\"round\" stroke-dasharray=\"none\" opacity=\"0\"></line><line x1=\"2891.4362388591912\" y1=\"1620.5729895062036\" x2=\"2885.300513636579\" y2=\"1616.0418294154467\" id=\"uuid-183fa747-189e-447d-a0c4-34749c8127fa\" stroke=\"#000000\" stroke-width=\"1.5\" stroke-opacity=\"1\" stroke-linecap=\"round\" stroke-dasharray=\"none\" opacity=\"0\"></line><line x1=\"2896.364967034524\" y1=\"1617.8528259381972\" x2=\"2889.130987673859\" y2=\"1620.1829638331453\" id=\"uuid-a79f2327-30ed-4d0a-9d95-1494849aa236\" stroke=\"#000000\" stroke-width=\"1.5\" stroke-opacity=\"1\" stroke-linecap=\"round\" stroke-dasharray=\"none\" opacity=\"0\"></line><line x1=\"2901.1241639823297\" y1=\"1616.3198404809941\" x2=\"2893.8901846216654\" y2=\"1618.6499783759425\" id=\"uuid-84f4a757-b0ab-47df-9b75-7f22eea0d324\" stroke=\"#000000\" stroke-width=\"1.5\" stroke-opacity=\"1\" stroke-linecap=\"round\" stroke-dasharray=\"none\" opacity=\"0\"></line><line x1=\"2905.8814806227624\" y1=\"1614.7810272628215\" x2=\"2898.5282769582277\" y2=\"1617.1574598550403\" id=\"uuid-25a8f90e-3124-4337-9786-1b94b13855ec\" stroke=\"#000000\" stroke-width=\"1.5\" stroke-opacity=\"1\" stroke-linecap=\"round\" stroke-dasharray=\"none\" opacity=\"0\"></line><line x1=\"2910.1304296101944\" y1=\"1618.091753331846\" x2=\"2903.2522489310213\" y2=\"1614.5693015518875\" id=\"uuid-f26600b8-aa77-4aab-ad5e-d5806a869850\" stroke=\"#000000\" stroke-width=\"1.5\" stroke-opacity=\"1\" stroke-linecap=\"round\" stroke-dasharray=\"none\" opacity=\"0\"></line><line x1=\"2910.791255412202\" y1=\"1623.4375726199737\" x2=\"2908.4219712439617\" y2=\"1616.082062540611\" id=\"uuid-fa17c0d0-bc6f-4f63-99de-422e94293d2d\" stroke=\"#000000\" stroke-width=\"1.5\" stroke-opacity=\"1\" stroke-linecap=\"round\" stroke-dasharray=\"none\" opacity=\"0\"></line><line x1=\"2907.476400935991\" y1=\"1627.6833015801715\" x2=\"2911.0055366318225\" y2=\"1620.8085479672854\" id=\"uuid-95401b5a-dfd8-461d-891c-e6e613242a2d\" stroke=\"#000000\" stroke-width=\"1.5\" stroke-opacity=\"1\" stroke-linecap=\"round\" stroke-dasharray=\"none\" opacity=\"0\"></line><line x1=\"2902.1299418516287\" y1=\"1628.338930942814\" x2=\"2909.4877513964743\" y2=\"1625.9767974370072\" id=\"uuid-b1a93946-f8e9-4446-bc34-435acec52d7b\" stroke=\"#000000\" stroke-width=\"1.5\" stroke-opacity=\"1\" stroke-linecap=\"round\" stroke-dasharray=\"none\" opacity=\"0\"></line><line x1=\"2897.492700446092\" y1=\"1629.834091203286\" x2=\"2904.7266798067567\" y2=\"1627.503953308338\" id=\"uuid-f880a783-473e-499a-ade7-c04ed4e434c9\" stroke=\"#000000\" stroke-width=\"1.5\" stroke-opacity=\"1\" stroke-linecap=\"round\" stroke-dasharray=\"none\" opacity=\"0\"></line><line x1=\"2892.733503498286\" y1=\"1631.3670766604894\" x2=\"2899.967482858951\" y2=\"1629.0369387655405\" id=\"uuid-dc6a8d86-c20e-46a3-ae88-e25c1f09bea3\" stroke=\"#000000\" stroke-width=\"1.5\" stroke-opacity=\"1\" stroke-linecap=\"round\" stroke-dasharray=\"none\" opacity=\"0\"></line><line x1=\"2890.069831509238\" y1=\"1635.9153889530842\" x2=\"2893.4544649619297\" y2=\"1631.6233784155315\" id=\"uuid-4217ad63-d03b-4a01-9c49-c7a940ad0eaf\" stroke=\"#000000\" stroke-width=\"1.5\" stroke-opacity=\"1\" stroke-linecap=\"round\" stroke-dasharray=\"none\" opacity=\"0\"></line><line x1=\"2885.5810194492947\" y1=\"1641.460070473803\" x2=\"2889.0275306704198\" y2=\"1637.2175878909038\" id=\"uuid-a9529882-7e4f-4785-b102-4dac74023e1b\" stroke=\"#000000\" stroke-width=\"1.5\" stroke-opacity=\"1\" stroke-linecap=\"round\" stroke-dasharray=\"none\" opacity=\"0\"></line><line x1=\"2884.483839964129\" y1=\"1648.3814337331105\" x2=\"2885.1730373859405\" y2=\"1640.81274778945\" id=\"uuid-476d7c83-1019-4c0a-93fb-6b7331524756\" stroke=\"#000000\" stroke-width=\"1.5\" stroke-opacity=\"1\" stroke-linecap=\"round\" stroke-dasharray=\"none\" opacity=\"0\"></line><line x1=\"2884.0304206076744\" y1=\"1653.360832380256\" x2=\"2884.7196180294854\" y2=\"1645.7921464365952\" id=\"uuid-1a47f678-f4fc-40c6-9cd0-b2b9023e34fa\" stroke=\"#000000\" stroke-width=\"1.5\" stroke-opacity=\"1\" stroke-linecap=\"round\" stroke-dasharray=\"none\" opacity=\"0\"></line><line x1=\"2883.5770012512194\" y1=\"1658.3402310274012\" x2=\"2884.266198673031\" y2=\"1650.7715450837404\" id=\"uuid-57e01c9c-07d5-4ef7-8252-f75cfe3e7fed\" stroke=\"#000000\" stroke-width=\"1.5\" stroke-opacity=\"1\" stroke-linecap=\"round\" stroke-dasharray=\"none\" opacity=\"0\"></line><line x1=\"2883.179123007628\" y1=\"1663.3244395128322\" x2=\"2883.745991469343\" y2=\"1656.423491325302\" id=\"uuid-77271765-448b-493b-903b-3af3b4c94b18\" stroke=\"#000000\" stroke-width=\"1.5\" stroke-opacity=\"1\" stroke-linecap=\"round\" stroke-dasharray=\"none\" opacity=\"0\"></line><line x1=\"2882.6589160328112\" y1=\"1668.9763857752346\" x2=\"2883.286828257711\" y2=\"1662.0807239521976\" id=\"uuid-289fbf81-dfe2-4bdb-b6ee-d8591feb8013\" stroke=\"#000000\" stroke-width=\"1.5\" stroke-opacity=\"1\" stroke-linecap=\"round\" stroke-dasharray=\"none\" opacity=\"0\"></line><line x1=\"2882.0887157894617\" y1=\"1674.6235074785639\" x2=\"2882.7776226088995\" y2=\"1667.7336719845919\" id=\"uuid-3a05ae5e-e8f1-463b-a129-723bd3ee1f18\" stroke=\"#000000\" stroke-width=\"1.5\" stroke-opacity=\"1\" stroke-linecap=\"round\" stroke-dasharray=\"none\" opacity=\"0\"></line><line x1=\"2881.579510369521\" y1=\"1680.2764555317988\" x2=\"2882.268707239136\" y2=\"1672.7077695378557\" id=\"uuid-6a21347a-7883-4a25-8205-12e001249a2c\" stroke=\"#000000\" stroke-width=\"1.5\" stroke-opacity=\"1\" stroke-linecap=\"round\" stroke-dasharray=\"none\" opacity=\"0\"></line><line x1=\"2881.1260913763535\" y1=\"1685.2558542120248\" x2=\"2881.815288245968\" y2=\"1677.6871682180813\" id=\"uuid-2fa17d03-27be-45dd-a032-b6690604aa35\" stroke=\"#000000\" stroke-width=\"1.5\" stroke-opacity=\"1\" stroke-linecap=\"round\" stroke-dasharray=\"none\" opacity=\"0\"></line><line x1=\"2880.672672383186\" y1=\"1690.2352528922506\" x2=\"2881.3618692528007\" y2=\"1682.666566898307\" id=\"uuid-6d465f72-6293-4b36-bc77-9d6093ab6b42\" stroke=\"#000000\" stroke-width=\"1.5\" stroke-opacity=\"1\" stroke-linecap=\"round\" stroke-dasharray=\"none\" opacity=\"0\"></line><line x1=\"2880.2192533900184\" y1=\"1695.2146515724762\" x2=\"2880.9084502596334\" y2=\"1687.6459655785332\" id=\"uuid-558790f3-3fb0-45b5-95b0-cdeb4d4decdb\" stroke=\"#000000\" stroke-width=\"1.5\" stroke-opacity=\"1\" stroke-linecap=\"round\" stroke-dasharray=\"none\" opacity=\"0\"></line><line x1=\"2879.7658343968506\" y1=\"1700.194050252702\" x2=\"2880.4550312664655\" y2=\"1692.625364258759\" id=\"uuid-73ef5d2d-8550-4d0c-b72c-8416b5def377\" stroke=\"#000000\" stroke-width=\"1.5\" stroke-opacity=\"1\" stroke-linecap=\"round\" stroke-dasharray=\"none\" opacity=\"0\"></line><line x1=\"2881.4010521807277\" y1=\"1705.0139558984615\" x2=\"2879.5483523927833\" y2=\"1697.5479249001146\" id=\"uuid-8fef9814-f178-4a7c-8c48-1bfabbfdd4e3\" stroke=\"#000000\" stroke-width=\"1.5\" stroke-opacity=\"1\" stroke-linecap=\"round\" stroke-dasharray=\"none\" opacity=\"0\"></line><line x1=\"2878.4688973549364\" y1=\"1709.4023969776829\" x2=\"2881.6396411024634\" y2=\"1702.3937951584865\" id=\"uuid-c4b99edf-a73a-4a29-9055-358d555dbddd\" stroke=\"#000000\" stroke-width=\"1.5\" stroke-opacity=\"1\" stroke-linecap=\"round\" stroke-dasharray=\"none\" opacity=\"0\"></line><line x1=\"2878.471550511044\" y1=\"1714.4077603819292\" x2=\"2879.160745904724\" y2=\"1706.8390742535892\" id=\"uuid-1fc7d41b-5b5e-4e40-957e-d9462717f7da\" stroke=\"#000000\" stroke-width=\"1.5\" stroke-opacity=\"1\" stroke-linecap=\"round\" stroke-dasharray=\"none\" opacity=\"0\"></line><line x1=\"2878.018132488886\" y1=\"1719.3871591505742\" x2=\"2878.707327882566\" y2=\"1711.818473022234\" id=\"uuid-6a75d9d3-6688-4773-ad04-1506a7878d8b\" stroke=\"#000000\" stroke-width=\"1.5\" stroke-opacity=\"1\" stroke-linecap=\"round\" stroke-dasharray=\"none\" opacity=\"0\"></line><line x1=\"2881.8692881763313\" y1=\"1723.1672290088618\" x2=\"2877.336902777411\" y2=\"1717.0062559165087\" id=\"uuid-2e56b352-fd20-4f0b-870f-42fbc62dcf30\" stroke=\"#000000\" stroke-width=\"1.5\" stroke-opacity=\"1\" stroke-linecap=\"round\" stroke-dasharray=\"none\" opacity=\"0\"></line><line x1=\"2882.017119569821\" y1=\"1728.30939510595\" x2=\"2880.8674719815135\" y2=\"1720.7477539301374\" id=\"uuid-78df13da-0a8f-4eee-b845-2c6acb280041\" stroke=\"#000000\" stroke-width=\"1.5\" stroke-opacity=\"1\" stroke-linecap=\"round\" stroke-dasharray=\"none\" opacity=\"0\"></line><line x1=\"2879.7580691164694\" y1=\"1732.9311282592332\" x2=\"2882.254590996055\" y2=\"1725.7015027257912\" id=\"uuid-3e22ad8f-4d45-4542-b47b-683082dd2458\" stroke=\"#000000\" stroke-width=\"1.5\" stroke-opacity=\"1\" stroke-linecap=\"round\" stroke-dasharray=\"none\" opacity=\"0\"></line><line x1=\"2875.6097784056287\" y1=\"1735.9733988700264\" x2=\"2881.1804136701267\" y2=\"1730.732394233606\" id=\"uuid-aa4eeb32-7d90-4880-9548-b5b025cae96e\" stroke=\"#000000\" stroke-width=\"1.5\" stroke-opacity=\"1\" stroke-linecap=\"round\" stroke-dasharray=\"none\" opacity=\"0\"></line><line x1=\"2876.0206474852926\" y1=\"1741.3233841902254\" x2=\"2876.709842326776\" y2=\"1733.7546980116028\" id=\"uuid-ca16bb71-a207-4932-a46b-7cda74a7ab26\" stroke=\"#000000\" stroke-width=\"1.5\" stroke-opacity=\"1\" stroke-linecap=\"round\" stroke-dasharray=\"none\" opacity=\"0\"></line><line x1=\"2875.5672298264217\" y1=\"1746.3027829919508\" x2=\"2876.2564246679053\" y2=\"1738.734096813328\" id=\"uuid-d7198df5-894a-4279-bfdd-cd1bf6f7a199\" stroke=\"#000000\" stroke-width=\"1.5\" stroke-opacity=\"1\" stroke-linecap=\"round\" stroke-dasharray=\"none\" opacity=\"0\"></line><line x1=\"2881.7437616049097\" y1=\"1746.7352301321553\" x2=\"2874.432438432818\" y2=\"1744.6510474520207\" id=\"uuid-a9211940-81cd-487b-ae4f-82d47ce6ab43\" stroke=\"#000000\" stroke-width=\"1.5\" stroke-opacity=\"1\" stroke-linecap=\"round\" stroke-dasharray=\"none\" opacity=\"0\"></line><line x1=\"2886.320287658627\" y1=\"1748.7677735999703\" x2=\"2879.2858398675303\" y2=\"1745.8840592858835\" id=\"uuid-53a2cbe2-5032-4608-a26c-842b36eb70b9\" stroke=\"#000000\" stroke-width=\"1.5\" stroke-opacity=\"1\" stroke-linecap=\"round\" stroke-dasharray=\"none\" opacity=\"0\"></line><line x1=\"2890.6426133297805\" y1=\"1751.2962760147211\" x2=\"2883.972170700788\" y2=\"1747.648748207527\" id=\"uuid-c6969d75-2ee2-42b9-80fb-a50b9008d782\" stroke=\"#000000\" stroke-width=\"1.5\" stroke-opacity=\"1\" stroke-linecap=\"round\" stroke-dasharray=\"none\" opacity=\"0\"></line><line x1=\"2894.657201610093\" y1=\"1754.289418946238\" x2=\"2888.4333852988993\" y2=\"1749.923256501316\" id=\"uuid-d61fb329-2189-4a18-b10c-20f5932ec38c\" stroke=\"#000000\" stroke-width=\"1.5\" stroke-opacity=\"1\" stroke-linecap=\"round\" stroke-dasharray=\"none\" opacity=\"0\"></line><line x1=\"2898.314327175205\" y1=\"1757.710128853541\" x2=\"2892.6142263534066\" y2=\"1752.6794117483691\" id=\"uuid-5a284386-c227-4b49-96fc-4ce72e537cb3\" stroke=\"#000000\" stroke-width=\"1.5\" stroke-opacity=\"1\" stroke-linecap=\"round\" stroke-dasharray=\"none\" opacity=\"0\"></line><line x1=\"2901.568692290391\" y1=\"1761.516036283573\" x2=\"2896.4629093068365\" y2=\"1755.8830757745884\" id=\"uuid-18586081-97d5-412c-ac0a-5f3b2bd83bb9\" stroke=\"#000000\" stroke-width=\"1.5\" stroke-opacity=\"1\" stroke-linecap=\"round\" stroke-dasharray=\"none\" opacity=\"0\"></line><line x1=\"2906.06658576427\" y1=\"1757.2608999820955\" x2=\"2899.585246760437\" y2=\"1761.2298097464247\" id=\"uuid-927f37bd-cbc2-4c23-9cec-dee39948fb32\" stroke=\"#000000\" stroke-width=\"1.5\" stroke-opacity=\"1\" stroke-linecap=\"round\" stroke-dasharray=\"none\" opacity=\"0\"></line><line x1=\"2910.330624582581\" y1=\"1754.649775137142\" x2=\"2903.849285578748\" y2=\"1758.6186849014712\" id=\"uuid-d3761a89-985e-4d76-8592-08e0982e248b\" stroke=\"#000000\" stroke-width=\"1.5\" stroke-opacity=\"1\" stroke-linecap=\"round\" stroke-dasharray=\"none\" opacity=\"0\"></line><line x1=\"2914.594663721678\" y1=\"1752.0386508160398\" x2=\"2911.756961719302\" y2=\"1753.7763443255283\" id=\"uuid-beee7951-a212-49ab-959e-670f0d5535d8\" stroke=\"#000000\" stroke-width=\"1.5\" stroke-opacity=\"1\" stroke-linecap=\"round\" stroke-dasharray=\"none\" opacity=\"0\"></line><line x1=\"2922.502340503803\" y1=\"1747.1963112878\" x2=\"2916.021000726011\" y2=\"1751.1652197882336\" id=\"uuid-fd9d2537-4de4-4c58-85c6-5480b4c0e71c\" stroke=\"#000000\" stroke-width=\"1.5\" stroke-opacity=\"1\" stroke-linecap=\"round\" stroke-dasharray=\"none\" opacity=\"0\"></line><line x1=\"2924.510036032037\" y1=\"1742.3999511037468\" x2=\"2920.7145829181345\" y2=\"1749.0683587581234\" id=\"uuid-592462ee-7185-46e1-ba64-9f545f23b28d\" stroke=\"#000000\" stroke-width=\"1.5\" stroke-opacity=\"1\" stroke-linecap=\"round\" stroke-dasharray=\"none\" opacity=\"0\"></line><line x1=\"2929.47442121288\" y1=\"1740.792929204823\" x2=\"2922.6011109211217\" y2=\"1744.2033149041242\" id=\"uuid-1152f24b-7d0b-4248-a47d-a033078d9c80\" stroke=\"#000000\" stroke-width=\"1.5\" stroke-opacity=\"1\" stroke-linecap=\"round\" stroke-dasharray=\"none\" opacity=\"0\"></line><line x1=\"2934.4896446377893\" y1=\"1742.233475492046\" x2=\"2926.883697528252\" y2=\"1741.2221923706102\" id=\"uuid-e5e77afe-3a47-4748-b91b-199bd9c8da06\" stroke=\"#000000\" stroke-width=\"1.5\" stroke-opacity=\"1\" stroke-linecap=\"round\" stroke-dasharray=\"none\" opacity=\"0\"></line><line x1=\"2937.844477861204\" y1=\"1746.2300657450576\" x2=\"2932.1010949741108\" y2=\"1741.1421705027176\" id=\"uuid-93c4bbf7-3cc5-43ff-b478-cb03bacab8d7\" stroke=\"#000000\" stroke-width=\"1.5\" stroke-opacity=\"1\" stroke-linecap=\"round\" stroke-dasharray=\"none\" opacity=\"0\"></line><line x1=\"2938.394228901204\" y1=\"1751.4190361054868\" x2=\"2936.4730916579924\" y2=\"1743.9905533076656\" id=\"uuid-4fd3b4b3-ef7a-47cd-9a4c-8b7916d38885\" stroke=\"#000000\" stroke-width=\"1.5\" stroke-opacity=\"1\" stroke-linecap=\"round\" stroke-dasharray=\"none\" opacity=\"0\"></line><line x1=\"2935.951318952637\" y1=\"1756.0298744881004\" x2=\"2938.5079324863536\" y2=\"1748.795453141234\" id=\"uuid-175e1786-53df-4fc9-988a-9a04e4230a0b\" stroke=\"#000000\" stroke-width=\"1.5\" stroke-opacity=\"1\" stroke-linecap=\"round\" stroke-dasharray=\"none\" opacity=\"0\"></line><line x1=\"2931.3492855550603\" y1=\"1758.4893313824127\" x2=\"2937.5113158872286\" y2=\"1753.917405402017\" id=\"uuid-ae7846ab-1d70-4447-a26c-58e7d297030c\" stroke=\"#000000\" stroke-width=\"1.5\" stroke-opacity=\"1\" stroke-linecap=\"round\" stroke-dasharray=\"none\" opacity=\"0\"></line><line x1=\"2926.1583738979994\" y1=\"1757.9582233180968\" x2=\"2933.823294242983\" y2=\"1757.6087650375673\" id=\"uuid-c12ab1bf-4859-48b7-a5a6-e8d0ce26daf1\" stroke=\"#000000\" stroke-width=\"1.5\" stroke-opacity=\"1\" stroke-linecap=\"round\" stroke-dasharray=\"none\" opacity=\"0\"></line><line x1=\"2922.1571421576023\" y1=\"1761.1857122078459\" x2=\"2928.6384819353943\" y2=\"1757.2168037074123\" id=\"uuid-49b9a092-0986-4014-a39b-5273312e3390\" stroke=\"#000000\" stroke-width=\"1.5\" stroke-opacity=\"1\" stroke-linecap=\"round\" stroke-dasharray=\"none\" opacity=\"0\"></line><line x1=\"2919.2687764699176\" y1=\"1765.376508228763\" x2=\"2924.1492416079323\" y2=\"1759.4304864150502\" id=\"uuid-a9e215c3-197f-4519-a561-efa90c4691a5\" stroke=\"#000000\" stroke-width=\"1.5\" stroke-opacity=\"1\" stroke-linecap=\"round\" stroke-dasharray=\"none\" opacity=\"0\"></line><line x1=\"2913.997828771813\" y1=\"1765.646799538378\" x2=\"2921.512514798747\" y2=\"1764.0025339609458\" id=\"uuid-b802ab4a-2b13-4e83-8fff-c249adbc29ce\" stroke=\"#000000\" stroke-width=\"1.5\" stroke-opacity=\"1\" stroke-linecap=\"round\" stroke-dasharray=\"none\" opacity=\"0\"></line><line x1=\"2909.985428964389\" y1=\"1768.6391761245027\" x2=\"2916.466767968222\" y2=\"1764.6702663601734\" id=\"uuid-dd0512a8-b843-4600-80e1-5b5c220b7276\" stroke=\"#000000\" stroke-width=\"1.5\" stroke-opacity=\"1\" stroke-linecap=\"round\" stroke-dasharray=\"none\" opacity=\"0\"></line><line x1=\"2905.7213901460777\" y1=\"1771.2503009694562\" x2=\"2912.2027291499107\" y2=\"1767.281391205127\" id=\"uuid-5cc8129d-e846-4c02-92f5-73092d03484e\" stroke=\"#000000\" stroke-width=\"1.5\" stroke-opacity=\"1\" stroke-linecap=\"round\" stroke-dasharray=\"none\" opacity=\"0\"></line><line x1=\"2909.064509912475\" y1=\"1776.4618367860144\" x2=\"2906.368043162831\" y2=\"1769.353508498787\" id=\"uuid-aef767c3-b432-4687-9514-211e06cd0526\" stroke=\"#000000\" stroke-width=\"1.5\" stroke-opacity=\"1\" stroke-linecap=\"round\" stroke-dasharray=\"none\" opacity=\"0\"></line><line x1=\"2914.8055417715605\" y1=\"1774.1428318615954\" x2=\"2907.3225227387493\" y2=\"1775.471148900028\" id=\"uuid-4b72c6d4-589a-4acd-bb73-31f3de068fbf\" stroke=\"#000000\" stroke-width=\"1.5\" stroke-opacity=\"1\" stroke-linecap=\"round\" stroke-dasharray=\"none\" opacity=\"0\"></line><line x1=\"2919.7285806089358\" y1=\"1773.2689390731523\" x2=\"2912.2455615761246\" y2=\"1774.5972561115857\" id=\"uuid-02641dca-67ad-4159-b0ed-751a28f0d86c\" stroke=\"#000000\" stroke-width=\"1.5\" stroke-opacity=\"1\" stroke-linecap=\"round\" stroke-dasharray=\"none\" opacity=\"0\"></line><line x1=\"2924.651619446311\" y1=\"1772.3950462847097\" x2=\"2917.1686004135004\" y2=\"1773.7233633231426\" id=\"uuid-f2f3c2be-a2c2-4c35-8654-0f11812f3f64\" stroke=\"#000000\" stroke-width=\"1.5\" stroke-opacity=\"1\" stroke-linecap=\"round\" stroke-dasharray=\"none\" opacity=\"0\"></line><line x1=\"2929.574658283687\" y1=\"1771.521153496267\" x2=\"2922.0916392508757\" y2=\"1772.8494705346998\" id=\"uuid-2e7bbae8-5378-4e32-8991-983fda1b2d57\" stroke=\"#000000\" stroke-width=\"1.5\" stroke-opacity=\"1\" stroke-linecap=\"round\" stroke-dasharray=\"none\" opacity=\"0\"></line><line x1=\"2934.497697121062\" y1=\"1770.6472607078242\" x2=\"2927.0146780882515\" y2=\"1771.9755777462572\" id=\"uuid-c56f76a5-7972-4853-8090-ca4476ea33b6\" stroke=\"#000000\" stroke-width=\"1.5\" stroke-opacity=\"1\" stroke-linecap=\"round\" stroke-dasharray=\"none\" opacity=\"0\"></line><line x1=\"2937.8708914976646\" y1=\"1766.6273709682594\" x2=\"2932.2087520794507\" y2=\"1771.7953764520755\" id=\"uuid-54396ee5-3459-43a4-8ebe-2a0a986511a0\" stroke=\"#000000\" stroke-width=\"1.5\" stroke-opacity=\"1\" stroke-linecap=\"round\" stroke-dasharray=\"none\" opacity=\"0\"></line><line x1=\"2943.0649654998383\" y1=\"1766.4471697359018\" x2=\"2935.5169271829213\" y2=\"1767.7870283248567\" id=\"uuid-9283757a-c1a7-427c-8a38-7e862f859459\" stroke=\"#000000\" stroke-width=\"1.5\" stroke-opacity=\"1\" stroke-linecap=\"round\" stroke-dasharray=\"none\" opacity=\"0\"></line><line x1=\"2947.5506071347877\" y1=\"1769.072030941187\" x2=\"2940.455689863406\" y2=\"1766.1685412504382\" id=\"uuid-e2a677d8-45bb-4d90-96e9-f0e167c9aa71\" stroke=\"#000000\" stroke-width=\"1.5\" stroke-opacity=\"1\" stroke-linecap=\"round\" stroke-dasharray=\"none\" opacity=\"0\"></line><line x1=\"2952.4893698262467\" y1=\"1767.4535439285926\" x2=\"2945.0063507669574\" y2=\"1768.781860817863\" id=\"uuid-f8e13b7e-a8df-436d-888e-f7cf1fda679b\" stroke=\"#000000\" stroke-width=\"1.5\" stroke-opacity=\"1\" stroke-linecap=\"round\" stroke-dasharray=\"none\" opacity=\"0\"></line><line x1=\"2957.4124086810416\" y1=\"1766.579651238284\" x2=\"2949.929389621753\" y2=\"1767.9079681275534\" id=\"uuid-08bede3d-c5f8-4015-ba25-7334485e07af\" stroke=\"#000000\" stroke-width=\"1.5\" stroke-opacity=\"1\" stroke-linecap=\"round\" stroke-dasharray=\"none\" opacity=\"0\"></line><line x1=\"2962.3354475358374\" y1=\"1765.7057585479747\" x2=\"2954.852428476548\" y2=\"1767.0340754372448\" id=\"uuid-f07b8e9b-fc75-43a0-8f3d-aa5773ac678d\" stroke=\"#000000\" stroke-width=\"1.5\" stroke-opacity=\"1\" stroke-linecap=\"round\" stroke-dasharray=\"none\" opacity=\"0\"></line><line x1=\"2967.250034285957\" y1=\"1764.7852696323298\" x2=\"2961.3864783675413\" y2=\"1765.871640701766\" id=\"uuid-25a3f43b-2cfb-4332-90c0-2c502e576d94\" stroke=\"#000000\" stroke-width=\"1.5\" stroke-opacity=\"1\" stroke-linecap=\"round\" stroke-dasharray=\"none\" opacity=\"0\"></line><line x1=\"2973.792185806301\" y1=\"1763.6694934628924\" x2=\"2967.9129607392997\" y2=\"1764.6675930172707\" id=\"uuid-04da78fb-5f28-4cd1-a018-133052f2bc02\" stroke=\"#000000\" stroke-width=\"1.5\" stroke-opacity=\"1\" stroke-linecap=\"round\" stroke-dasharray=\"none\" opacity=\"0\"></line><line x1=\"2980.3271203046834\" y1=\"1762.5120421273818\" x2=\"2972.844101218917\" y2=\"1763.8403588674882\" id=\"uuid-3e262f20-e8f5-458f-98bf-39d2707dedff\" stroke=\"#000000\" stroke-width=\"1.5\" stroke-opacity=\"1\" stroke-linecap=\"round\" stroke-dasharray=\"none\" opacity=\"0\"></line><line x1=\"2985.2501591768987\" y1=\"1761.6381495352066\" x2=\"2977.7671400911318\" y2=\"1762.966466275313\" id=\"uuid-9d0b26e7-a0de-4152-b065-d0b0687a70af\" stroke=\"#000000\" stroke-width=\"1.5\" stroke-opacity=\"1\" stroke-linecap=\"round\" stroke-dasharray=\"none\" opacity=\"0\"></line><line x1=\"2990.1731980491136\" y1=\"1760.7642569430311\" x2=\"2982.690178963347\" y2=\"1762.0925736831377\" id=\"uuid-792f1d5e-f873-4eba-95ad-0747598c8e7e\" stroke=\"#000000\" stroke-width=\"1.5\" stroke-opacity=\"1\" stroke-linecap=\"round\" stroke-dasharray=\"none\" opacity=\"0\"></line><line x1=\"2989.820460010407\" y1=\"1754.76008043962\" x2=\"2988.7007414632094\" y2=\"1762.2848966197719\" id=\"uuid-634c6ca3-af5f-4109-ba86-1f68ed9d450b\" stroke=\"#000000\" stroke-width=\"1.5\" stroke-opacity=\"1\" stroke-linecap=\"round\" stroke-dasharray=\"none\" opacity=\"0\"></line><line x1=\"2991.726744256486\" y1=\"1750.1133695428787\" x2=\"2989.1923631600343\" y2=\"1757.2864818818819\" id=\"uuid-5abbd7f5-a58f-498f-be7f-6599d5dbad99\" stroke=\"#000000\" stroke-width=\"1.5\" stroke-opacity=\"1\" stroke-linecap=\"round\" stroke-dasharray=\"none\" opacity=\"0\"></line><line x1=\"2994.4843067166616\" y1=\"1745.9155497441047\" x2=\"2990.62831398152\" y2=\"1752.473594284709\" id=\"uuid-577e680c-435c-4fcd-a7a8-f065ceade9a7\" stroke=\"#000000\" stroke-width=\"1.5\" stroke-opacity=\"1\" stroke-linecap=\"round\" stroke-dasharray=\"none\" opacity=\"0\"></line><line x1=\"2997.99190227897\" y1=\"1742.3207458334552\" x2=\"2992.9558723651317\" y2=\"1748.0229411016778\" id=\"uuid-4129a637-3075-4e71-8c7e-79c9c3b3ae7b\" stroke=\"#000000\" stroke-width=\"1.5\" stroke-opacity=\"1\" stroke-linecap=\"round\" stroke-dasharray=\"none\" opacity=\"0\"></line><line x1=\"3002.12074803802\" y1=\"1739.4609426089798\" x2=\"2996.089580986674\" y2=\"1744.097930011245\" id=\"uuid-4fba2cf2-0d96-494a-b9c8-96c2ae3d38f2\" stroke=\"#000000\" stroke-width=\"1.5\" stroke-opacity=\"1\" stroke-linecap=\"round\" stroke-dasharray=\"none\" opacity=\"0\"></line><line x1=\"3006.719251615694\" y1=\"1737.4411389970237\" x2=\"2999.9143843633333\" y2=\"1740.8426695125077\" id=\"uuid-3c2b5f87-9901-48f9-a6f5-98c700320101\" stroke=\"#000000\" stroke-width=\"1.5\" stroke-opacity=\"1\" stroke-linecap=\"round\" stroke-dasharray=\"none\" opacity=\"0\"></line><line x1=\"3011.61857694162\" y1=\"1736.3354929707195\" x2=\"3004.289853166059\" y2=\"1738.3766779186203\" id=\"uuid-e658360d-85a9-4e87-9c09-b07fb0cb8db9\" stroke=\"#000000\" stroke-width=\"1.5\" stroke-opacity=\"1\" stroke-linecap=\"round\" stroke-dasharray=\"none\" opacity=\"0\"></line><line x1=\"3016.6388431433543\" y1=\"1736.1845988075638\" x2=\"3009.055340143803\" y2=\"1736.7904951896473\" id=\"uuid-c788a157-9f0a-4d41-87c6-69e5665ccc1d\" stroke=\"#000000\" stroke-width=\"1.5\" stroke-opacity=\"1\" stroke-linecap=\"round\" stroke-dasharray=\"none\" opacity=\"0\"></line><line x1=\"3021.595728951291\" y1=\"1736.993996652763\" x2=\"3014.03587835762\" y2=\"1736.1423587183237\" id=\"uuid-44be0083-8337-4856-9393-808488148b46\" stroke=\"#000000\" stroke-width=\"1.5\" stroke-opacity=\"1\" stroke-linecap=\"round\" stroke-dasharray=\"none\" opacity=\"0\"></line><line x1=\"3026.3072401347117\" y1=\"1738.7339691103764\" x2=\"3019.0486051683592\" y2=\"1736.4560651187082\" id=\"uuid-979b4783-94d7-4e0a-a94e-735d2fc50682\" stroke=\"#000000\" stroke-width=\"1.5\" stroke-opacity=\"1\" stroke-linecap=\"round\" stroke-dasharray=\"none\" opacity=\"0\"></line><line x1=\"3030.6003914995663\" y1=\"1741.3406323305094\" x2=\"3023.9094761184556\" y2=\"1737.7200965230863\" id=\"uuid-753d3db6-a5c4-4543-a759-aa7ac26b46f1\" stroke=\"#000000\" stroke-width=\"1.5\" stroke-opacity=\"1\" stroke-linecap=\"round\" stroke-dasharray=\"none\" opacity=\"0\"></line><line x1=\"3034.3175581155483\" y1=\"1744.7182815328058\" x2=\"3028.440022204693\" y2=\"1739.8880434655232\" id=\"uuid-36536f10-ec7a-4ff1-be48-ae3726def193\" stroke=\"#000000\" stroke-width=\"1.5\" stroke-opacity=\"1\" stroke-linecap=\"round\" stroke-dasharray=\"none\" opacity=\"0\"></line><line x1=\"3037.3222625843573\" y1=\"1748.742904849324\" x2=\"3032.4739024457267\" y2=\"1742.8803088257057\" id=\"uuid-fa55c0b2-34f6-472b-80aa-5be52d3f9a8e\" stroke=\"#000000\" stroke-width=\"1.5\" stroke-opacity=\"1\" stroke-linecap=\"round\" stroke-dasharray=\"none\" opacity=\"0\"></line><line x1=\"3039.5041858670784\" y1=\"1753.2667364745143\" x2=\"3035.8630111639723\" y2=\"1746.587030272032\" id=\"uuid-5e7617ae-7166-453d-bce5-ee6d602c8fc7\" stroke=\"#000000\" stroke-width=\"1.5\" stroke-opacity=\"1\" stroke-linecap=\"round\" stroke-dasharray=\"none\" opacity=\"0\"></line><line x1=\"3045.0813396478884\" y1=\"1751.017468731024\" x2=\"3037.598320554186\" y2=\"1752.34578542643\" id=\"uuid-e710d9ae-59ae-4d8d-bdab-8b41b7782660\" stroke=\"#000000\" stroke-width=\"1.5\" stroke-opacity=\"1\" stroke-linecap=\"round\" stroke-dasharray=\"none\" opacity=\"0\"></line><line x1=\"3050.004378525324\" y1=\"1750.1435761682574\" x2=\"3042.5213594316215\" y2=\"1751.471892863663\" id=\"uuid-275e8ab9-1080-401e-bfdd-fc326c9285ce\" stroke=\"#000000\" stroke-width=\"1.5\" stroke-opacity=\"1\" stroke-linecap=\"round\" stroke-dasharray=\"none\" opacity=\"0\"></line><line x1=\"3054.9274175101195\" y1=\"1749.2696842103028\" x2=\"3051.6511535539935\" y2=\"1749.8512561121315\" id=\"uuid-93a1521a-8e36-4c29-a71a-31c2e449cf96\" stroke=\"#000000\" stroke-width=\"1.5\" stroke-opacity=\"1\" stroke-linecap=\"round\" stroke-dasharray=\"none\" opacity=\"0\"></line><line x1=\"3064.057211847213\" y1=\"1747.6490486683954\" x2=\"3056.574192494482\" y2=\"1748.9773639045718\" id=\"uuid-d4dd0ef0-faff-47ff-a2f8-473206d80a6a\" stroke=\"#000000\" stroke-width=\"1.5\" stroke-opacity=\"1\" stroke-linecap=\"round\" stroke-dasharray=\"none\" opacity=\"0\"></line><line x1=\"3067.677601336237\" y1=\"1743.9169323388812\" x2=\"3061.7093415084196\" y2=\"1748.7390687546665\" id=\"uuid-7fd4d5f3-4848-452c-8f39-06123663b901\" stroke=\"#000000\" stroke-width=\"1.5\" stroke-opacity=\"1\" stroke-linecap=\"round\" stroke-dasharray=\"none\" opacity=\"0\"></line><line x1=\"3072.88599864354\" y1=\"1744.2335347657051\" x2=\"3065.242008264374\" y2=\"1744.8987686103073\" id=\"uuid-d291431b-d213-4bfb-942e-a0e832bcfcbc\" stroke=\"#000000\" stroke-width=\"1.5\" stroke-opacity=\"1\" stroke-linecap=\"round\" stroke-dasharray=\"none\" opacity=\"0\"></line><line x1=\"3077.0289524073655\" y1=\"1747.4058483879992\" x2=\"3070.3174131401975\" y2=\"1743.68719733553\" id=\"uuid-a5626e80-a9e4-438b-af2e-683ee80e2afa\" stroke=\"#000000\" stroke-width=\"1.5\" stroke-opacity=\"1\" stroke-linecap=\"round\" stroke-dasharray=\"none\" opacity=\"0\"></line><line x1=\"3078.6928585409864\" y1=\"1752.3514581568645\" x2=\"3075.203793368728\" y2=\"1745.5177513144172\" id=\"uuid-c076a07f-39ae-40ab-84c3-8cfdab3a9d58\" stroke=\"#000000\" stroke-width=\"1.5\" stroke-opacity=\"1\" stroke-linecap=\"round\" stroke-dasharray=\"none\" opacity=\"0\"></line><line x1=\"3077.309980920732\" y1=\"1757.3828882810728\" x2=\"3078.233882681954\" y2=\"1749.765833041652\" id=\"uuid-6dec81a9-9b86-44ab-ba9b-f6f42eef69d9\" stroke=\"#000000\" stroke-width=\"1.5\" stroke-opacity=\"1\" stroke-linecap=\"round\" stroke-dasharray=\"none\" opacity=\"0\"></line><line x1=\"3073.3521668243843\" y1=\"1760.783380478703\" x2=\"3078.3737939354605\" y2=\"1754.981968052226\" id=\"uuid-95e20865-6127-4a87-a0da-49e07b29962e\" stroke=\"#000000\" stroke-width=\"1.5\" stroke-opacity=\"1\" stroke-linecap=\"round\" stroke-dasharray=\"none\" opacity=\"0\"></line><line x1=\"3068.169849421137\" y1=\"1761.3926636143563\" x2=\"3075.575788455101\" y2=\"1759.3863754969648\" id=\"uuid-c85cf32b-2720-4460-b0bd-dbae49f31bae\" stroke=\"#000000\" stroke-width=\"1.5\" stroke-opacity=\"1\" stroke-linecap=\"round\" stroke-dasharray=\"none\" opacity=\"0\"></line><line x1=\"3063.531270761847\" y1=\"1759.002846125724\" x2=\"3070.7945647982806\" y2=\"1761.476241509621\" id=\"uuid-913c98d2-2d2f-4c15-9e9b-75c5aaaf3949\" stroke=\"#000000\" stroke-width=\"1.5\" stroke-opacity=\"1\" stroke-linecap=\"round\" stroke-dasharray=\"none\" opacity=\"0\"></line><line x1=\"3058.627837760939\" y1=\"1760.546505667017\" x2=\"3066.11085711367\" y2=\"1759.2181904308409\" id=\"uuid-50d2370a-e231-4e38-9683-0c8c9deced4e\" stroke=\"#000000\" stroke-width=\"1.5\" stroke-opacity=\"1\" stroke-linecap=\"round\" stroke-dasharray=\"none\" opacity=\"0\"></line><line x1=\"3054.4086963506575\" y1=\"1763.3933062211088\" x2=\"3061.123285550829\" y2=\"1759.6398535112069\" id=\"uuid-a9e3eae4-b39c-4f64-847c-743a9c66d142\" stroke=\"#000000\" stroke-width=\"1.5\" stroke-opacity=\"1\" stroke-linecap=\"round\" stroke-dasharray=\"none\" opacity=\"0\"></line><line x1=\"3049.4029893566253\" y1=\"1761.7203314699248\" x2=\"3056.999200571174\" y2=\"1762.9334640086383\" id=\"uuid-0b35465a-b261-4ced-9194-b6bd9c55fd05\" stroke=\"#000000\" stroke-width=\"1.5\" stroke-opacity=\"1\" stroke-linecap=\"round\" stroke-dasharray=\"none\" opacity=\"0\"></line><line x1=\"3044.5750069541236\" y1=\"1763.0410342256364\" x2=\"3052.058026047826\" y2=\"1761.7127175302307\" id=\"uuid-0d6ee3bf-b255-4b96-b4d9-e7c3b1171c0c\" stroke=\"#000000\" stroke-width=\"1.5\" stroke-opacity=\"1\" stroke-linecap=\"round\" stroke-dasharray=\"none\" opacity=\"0\"></line><line x1=\"3039.6519680766883\" y1=\"1763.914926788403\" x2=\"3047.13498717039\" y2=\"1762.5866100929977\" id=\"uuid-74d5f986-7cdf-45c1-aef2-8e2fd0b5c018\" stroke=\"#000000\" stroke-width=\"1.5\" stroke-opacity=\"1\" stroke-linecap=\"round\" stroke-dasharray=\"none\" opacity=\"0\"></line><line x1=\"3034.734653606182\" y1=\"1764.820594221224\" x2=\"3030.4827922317277\" y2=\"1765.5978428658857\" id=\"uuid-4527d2c1-daa0-4edf-ab79-3f0d795d8e71\" stroke=\"#000000\" stroke-width=\"1.5\" stroke-opacity=\"1\" stroke-linecap=\"round\" stroke-dasharray=\"none\" opacity=\"1\"></line><line x1=\"3018.0824586708086\" y1=\"1767.8318270126395\" x2=\"3013.826669883974\" y2=\"1768.587275492057\" id=\"uuid-c4c0aaad-2693-41c2-8b92-63085a3dce31\" stroke=\"#000000\" stroke-width=\"1.5\" stroke-opacity=\"1\" stroke-linecap=\"round\" stroke-dasharray=\"none\" opacity=\"1\"></line><line x1=\"3001.41505043085\" y1=\"1770.7576810165717\" x2=\"2997.155446004794\" y2=\"1771.491309489801\" id=\"uuid-840d71e4-c53d-4f3a-af4f-754944742326\" stroke=\"#000000\" stroke-width=\"1.5\" stroke-opacity=\"1\" stroke-linecap=\"round\" stroke-dasharray=\"none\" opacity=\"1\"></line><line x1=\"2984.743826554959\" y1=\"1773.6617150328432\" x2=\"2992.226845640726\" y2=\"1772.3333982927368\" id=\"uuid-07d94f41-a671-42bf-8cce-5bc70c4ef685\" stroke=\"#000000\" stroke-width=\"1.5\" stroke-opacity=\"1\" stroke-linecap=\"round\" stroke-dasharray=\"none\" opacity=\"0\"></line><line x1=\"2979.820787682744\" y1=\"1774.5356076250184\" x2=\"2987.3038067685106\" y2=\"1773.207290884912\" id=\"uuid-ee573cc5-db46-4b44-934b-b25885934392\" stroke=\"#000000\" stroke-width=\"1.5\" stroke-opacity=\"1\" stroke-linecap=\"round\" stroke-dasharray=\"none\" opacity=\"0\"></line><line x1=\"2974.897748810529\" y1=\"1775.4095002171937\" x2=\"2982.3807678962958\" y2=\"1774.0811834770873\" id=\"uuid-e8d865f8-9ffd-4b14-9747-8f8cb9e73b8a\" stroke=\"#000000\" stroke-width=\"1.5\" stroke-opacity=\"1\" stroke-linecap=\"round\" stroke-dasharray=\"none\" opacity=\"0\"></line><line x1=\"2971.524554526829\" y1=\"1779.429390099649\" x2=\"2977.186693849852\" y2=\"1774.2613844978166\" id=\"uuid-8c13d037-6ce0-48d4-9313-d7919c7111cf\" stroke=\"#000000\" stroke-width=\"1.5\" stroke-opacity=\"1\" stroke-linecap=\"round\" stroke-dasharray=\"none\" opacity=\"0\"></line><line x1=\"2966.3304804913596\" y1=\"1779.6095911822028\" x2=\"2973.878518844094\" y2=\"1778.2697327420904\" id=\"uuid-ae90f592-60d3-4c1f-87ec-029dc846bd37\" stroke=\"#000000\" stroke-width=\"1.5\" stroke-opacity=\"1\" stroke-linecap=\"round\" stroke-dasharray=\"none\" opacity=\"0\"></line><line x1=\"2961.8448390125113\" y1=\"1776.9847296545545\" x2=\"2968.9397561193828\" y2=\"1779.8882197717255\" id=\"uuid-bc88202c-f87d-4fb4-99e0-b39e254867e0\" stroke=\"#000000\" stroke-width=\"1.5\" stroke-opacity=\"1\" stroke-linecap=\"round\" stroke-dasharray=\"none\" opacity=\"0\"></line><line x1=\"2956.9060762987747\" y1=\"1778.6032167460135\" x2=\"2964.3890953580635\" y2=\"1777.274899856744\" id=\"uuid-c0729071-b443-44b0-ab9e-753d76b3a9ff\" stroke=\"#000000\" stroke-width=\"1.5\" stroke-opacity=\"1\" stroke-linecap=\"round\" stroke-dasharray=\"none\" opacity=\"0\"></line><line x1=\"2951.9830374439794\" y1=\"1779.4771094363227\" x2=\"2959.466056503268\" y2=\"1778.1487925470528\" id=\"uuid-44ac92f3-eea3-4f02-bec5-1ae23ae5276c\" stroke=\"#000000\" stroke-width=\"1.5\" stroke-opacity=\"1\" stroke-linecap=\"round\" stroke-dasharray=\"none\" opacity=\"0\"></line><line x1=\"2947.059998589184\" y1=\"1780.3510021266316\" x2=\"2954.543017648473\" y2=\"1779.022685237362\" id=\"uuid-e71257c9-d633-4db4-b048-e7d89769bd66\" stroke=\"#000000\" stroke-width=\"1.5\" stroke-opacity=\"1\" stroke-linecap=\"round\" stroke-dasharray=\"none\" opacity=\"0\"></line><line x1=\"2942.1454118620177\" y1=\"1781.2714911661676\" x2=\"2948.008967873857\" y2=\"1780.1851199581263\" id=\"uuid-96d3f92a-419a-49df-95cb-6b46c74af14d\" stroke=\"#000000\" stroke-width=\"1.5\" stroke-opacity=\"1\" stroke-linecap=\"round\" stroke-dasharray=\"none\" opacity=\"0\"></line><line x1=\"2935.603260479\" y1=\"1782.387267444289\" x2=\"2941.482485641629\" y2=\"1781.3891677535055\" id=\"uuid-a603a19c-510d-4891-b0fc-d3fe534b47ca\" stroke=\"#000000\" stroke-width=\"1.5\" stroke-opacity=\"1\" stroke-linecap=\"round\" stroke-dasharray=\"none\" opacity=\"0\"></line><line x1=\"2929.068326141092\" y1=\"1783.5447190140899\" x2=\"2936.551345173903\" y2=\"1782.2164019756565\" id=\"uuid-563d8e76-bafa-4a0c-bd12-865ce9569c36\" stroke=\"#000000\" stroke-width=\"1.5\" stroke-opacity=\"1\" stroke-linecap=\"round\" stroke-dasharray=\"none\" opacity=\"0\"></line><line x1=\"2924.1452873037165\" y1=\"1784.4186118025323\" x2=\"2931.628306336527\" y2=\"1783.0902947640996\" id=\"uuid-99fe3225-81ca-418f-880b-bfa4df1d6612\" stroke=\"#000000\" stroke-width=\"1.5\" stroke-opacity=\"1\" stroke-linecap=\"round\" stroke-dasharray=\"none\" opacity=\"0\"></line><line x1=\"2919.2222484663407\" y1=\"1785.2925045909753\" x2=\"2926.705267499152\" y2=\"1783.964187552542\" id=\"uuid-b41ace54-5d23-47ad-9d26-900099711023\" stroke=\"#000000\" stroke-width=\"1.5\" stroke-opacity=\"1\" stroke-linecap=\"round\" stroke-dasharray=\"none\" opacity=\"0\"></line><line x1=\"2914.2992096289654\" y1=\"1786.1663973794182\" x2=\"2921.7822286617766\" y2=\"1784.8380803409848\" id=\"uuid-c5e43075-d501-40a4-8927-2b2d3c34ee42\" stroke=\"#000000\" stroke-width=\"1.5\" stroke-opacity=\"1\" stroke-linecap=\"round\" stroke-dasharray=\"none\" opacity=\"0\"></line><line x1=\"2909.37617079159\" y1=\"1787.0402901678606\" x2=\"2916.8591898244013\" y2=\"1785.7119731294279\" id=\"uuid-bc8751f1-596e-4f75-bd1f-b6eaa61add64\" stroke=\"#000000\" stroke-width=\"1.5\" stroke-opacity=\"1\" stroke-linecap=\"round\" stroke-dasharray=\"none\" opacity=\"0\"></line><line x1=\"2910.5855542072372\" y1=\"1793.1126823714283\" x2=\"2910.670759467686\" y2=\"1785.5105771344247\" id=\"uuid-1b547f5e-9f00-4c46-8c4a-4bae01d0daad\" stroke=\"#000000\" stroke-width=\"1.5\" stroke-opacity=\"1\" stroke-linecap=\"round\" stroke-dasharray=\"none\" opacity=\"0\"></line><line x1=\"2909.8299671123496\" y1=\"1798.0629259826921\" x2=\"2910.7593957295803\" y2=\"1790.5173692493318\" id=\"uuid-b79594a1-cafb-480f-afdc-c5a19320a7b3\" stroke=\"#000000\" stroke-width=\"1.5\" stroke-opacity=\"1\" stroke-linecap=\"round\" stroke-dasharray=\"none\" opacity=\"0\"></line><line x1=\"2908.528985033206\" y1=\"1802.8985509990232\" x2=\"2910.291124957621\" y2=\"1795.503003226365\" id=\"uuid-a1e36a74-9268-4719-ae3e-b3623bfccac0\" stroke=\"#000000\" stroke-width=\"1.5\" stroke-opacity=\"1\" stroke-linecap=\"round\" stroke-dasharray=\"none\" opacity=\"0\"></line><line x1=\"2906.69872213925\" y1=\"1807.559662605478\" x2=\"2909.271747227523\" y2=\"1800.4057262159085\" id=\"uuid-c5798c75-b9d9-414e-871a-7cc67e333a78\" stroke=\"#000000\" stroke-width=\"1.5\" stroke-opacity=\"1\" stroke-linecap=\"round\" stroke-dasharray=\"none\" opacity=\"0\"></line><line x1=\"2904.3618483556643\" y1=\"1811.9885275377612\" x2=\"2907.7138887128003\" y2=\"1805.1648123169289\" id=\"uuid-f1e94ee2-c454-43a4-9ac9-7a2395259915\" stroke=\"#000000\" stroke-width=\"1.5\" stroke-opacity=\"1\" stroke-linecap=\"round\" stroke-dasharray=\"none\" opacity=\"0\"></line><line x1=\"2901.5473085700987\" y1=\"1816.1302891755536\" x2=\"2905.636845294984\" y2=\"1809.721314737572\" id=\"uuid-17d7bc75-ddc4-4c26-ac9b-b8513214351b\" stroke=\"#000000\" stroke-width=\"1.5\" stroke-opacity=\"1\" stroke-linecap=\"round\" stroke-dasharray=\"none\" opacity=\"0\"></line><line x1=\"2898.2899641167214\" y1=\"1819.9336470052708\" x2=\"2903.06634356179\" y2=\"1814.0187959194348\" id=\"uuid-41b6a28a-7142-4cc4-bfc1-047686609599\" stroke=\"#000000\" stroke-width=\"1.5\" stroke-opacity=\"1\" stroke-linecap=\"round\" stroke-dasharray=\"none\" opacity=\"0\"></line><line x1=\"2894.630160978231\" y1=\"1823.3514920363268\" x2=\"2900.034222153538\" y2=\"1818.004026582074\" id=\"uuid-9a88404b-d74b-4428-a7f2-8a356c658355\" stroke=\"#000000\" stroke-width=\"1.5\" stroke-opacity=\"1\" stroke-linecap=\"round\" stroke-dasharray=\"none\" opacity=\"0\"></line><line x1=\"2890.613230054142\" y1=\"1826.3414903005269\" x2=\"2896.57803740473\" y2=\"1821.627645029279\" id=\"uuid-a5aad32a-18c3-4e86-899e-116f9cbe144e\" stroke=\"#000000\" stroke-width=\"1.5\" stroke-opacity=\"1\" stroke-linecap=\"round\" stroke-dasharray=\"none\" opacity=\"0\"></line><line x1=\"2886.28892568511\" y1=\"1828.866607207283\" x2=\"2892.740598165357\" y2=\"1824.8447685508338\" id=\"uuid-3036c05a-c7f6-477b-baa8-054c59a7dc37\" stroke=\"#000000\" stroke-width=\"1.5\" stroke-opacity=\"1\" stroke-linecap=\"round\" stroke-dasharray=\"none\" opacity=\"0\"></line><line x1=\"2881.7108093878082\" y1=\"1830.8955662599012\" x2=\"2888.5694355637274\" y2=\"1827.6155493468523\" id=\"uuid-93d5321d-f96e-4db9-afbe-b611d6b90f71\" stroke=\"#000000\" stroke-width=\"1.5\" stroke-opacity=\"1\" stroke-linecap=\"round\" stroke-dasharray=\"none\" opacity=\"0\"></line><line x1=\"2876.9355864335294\" y1=\"1832.4032364512045\" x2=\"2884.116214278405\" y2=\"1829.90566808892\" id=\"uuid-e1d6f38a-526c-4a19-a105-1854be0897d4\" stroke=\"#000000\" stroke-width=\"1.5\" stroke-opacity=\"1\" stroke-linecap=\"round\" stroke-dasharray=\"none\" opacity=\"0\"></line><line x1=\"2872.022403487739\" y1=\"1833.3709435401602\" x2=\"2879.436092611343\" y2=\"1831.6867590047127\" id=\"uuid-a270a1eb-8ce7-4ea3-94ad-a04376661f23\" stroke=\"#000000\" stroke-width=\"1.5\" stroke-opacity=\"1\" stroke-linecap=\"round\" stroke-dasharray=\"none\" opacity=\"0\"></line><line x1=\"2867.0321160101407\" y1=\"1833.7867013539737\" x2=\"2874.58703928845\" y2=\"1832.9367612209335\" id=\"uuid-438cc44c-5936-41cb-be14-dfdf3fcfedfb\" stroke=\"#000000\" stroke-width=\"1.5\" stroke-opacity=\"1\" stroke-linecap=\"round\" stroke-dasharray=\"none\" opacity=\"0\"></line><line x1=\"2862.0265344893432\" y1=\"1833.6453602507197\" x2=\"2869.6291154497935\" y2=\"1833.6401920127707\" id=\"uuid-a7f00fcf-e6fb-46c6-adb7-db7fc034adbd\" stroke=\"#000000\" stroke-width=\"1.5\" stroke-opacity=\"1\" stroke-linecap=\"round\" stroke-dasharray=\"none\" opacity=\"0\"></line><line x1=\"2857.0676588483884\" y1=\"1832.9486709036191\" x2=\"2864.623730722841\" y2=\"1833.788338575373\" id=\"uuid-a4b09985-860b-4a9d-91d4-ab41acb2e265\" stroke=\"#000000\" stroke-width=\"1.5\" stroke-opacity=\"1\" stroke-linecap=\"round\" stroke-dasharray=\"none\" opacity=\"0\"></line><line x1=\"2852.216910503916\" y1=\"1831.705262616925\" x2=\"2859.6328825931155\" y2=\"1833.3793659420248\" id=\"uuid-d790b6fb-0c45-4ca5-9b6b-f01fd4e55f56\" stroke=\"#000000\" stroke-width=\"1.5\" stroke-opacity=\"1\" stroke-linecap=\"round\" stroke-dasharray=\"none\" opacity=\"0\"></line><line x1=\"2847.5343715908007\" y1=\"1829.9305364419965\" x2=\"2854.7183884935494\" y2=\"1832.4183397123352\" id=\"uuid-78279870-04db-4af9-8d74-0a500f20e8c2\" stroke=\"#000000\" stroke-width=\"1.5\" stroke-opacity=\"1\" stroke-linecap=\"round\" stroke-dasharray=\"none\" opacity=\"0\"></line><line x1=\"2843.07804077534\" y1=\"1827.6464744174455\" x2=\"2849.941120124005\" y2=\"1830.9171633089206\" id=\"uuid-f03b5a2e-1646-4645-a5aa-7e3ca477c98c\" stroke=\"#000000\" stroke-width=\"1.5\" stroke-opacity=\"1\" stroke-linecap=\"round\" stroke-dasharray=\"none\" opacity=\"0\"></line><line x1=\"2838.90311487462\" y1=\"1824.8813672961364\" x2=\"2845.3602494847846\" y2=\"1828.8944305397324\" id=\"uuid-a6398ad4-2c49-4ba6-853d-4092cdda8e7a\" stroke=\"#000000\" stroke-width=\"1.5\" stroke-opacity=\"1\" stroke-linecap=\"round\" stroke-dasharray=\"none\" opacity=\"0\"></line><line x1=\"2835.7476682344513\" y1=\"1830.2086918711714\" x2=\"2840.8888569769592\" y2=\"1824.6115338142724\" id=\"uuid-d4efda44-26e4-4d17-849d-2bef580ce53c\" stroke=\"#000000\" stroke-width=\"1.5\" stroke-opacity=\"1\" stroke-linecap=\"round\" stroke-dasharray=\"none\" opacity=\"0\"></line><line x1=\"2832.3653072196435\" y1=\"1833.8910326980788\" x2=\"2837.5064959621513\" y2=\"1828.2938746411796\" id=\"uuid-7bdb38a6-c8e4-45b6-87c5-e3804a3be6b0\" stroke=\"#000000\" stroke-width=\"1.5\" stroke-opacity=\"1\" stroke-linecap=\"round\" stroke-dasharray=\"none\" opacity=\"0\"></line><line x1=\"2828.9829462048356\" y1=\"1837.573373524986\" x2=\"2834.1241349473435\" y2=\"1831.976215468087\" id=\"uuid-9a61f155-7955-47eb-8b44-b3337e33c13f\" stroke=\"#000000\" stroke-width=\"1.5\" stroke-opacity=\"1\" stroke-linecap=\"round\" stroke-dasharray=\"none\" opacity=\"0\"></line><line x1=\"2825.6005851900277\" y1=\"1841.2557143518934\" x2=\"2830.7417739325356\" y2=\"1835.6585562949942\" id=\"uuid-793ea801-7969-43dd-97f6-1b61c6545714\" stroke=\"#000000\" stroke-width=\"1.5\" stroke-opacity=\"1\" stroke-linecap=\"round\" stroke-dasharray=\"none\" opacity=\"0\"></line><line x1=\"2830.7809557287837\" y1=\"1844.9017578850771\" x2=\"2825.592204408381\" y2=\"1839.3480705969343\" id=\"uuid-b8c29f63-3f30-4d5f-98d8-f6ff5929d449\" stroke=\"#000000\" stroke-width=\"1.5\" stroke-opacity=\"1\" stroke-linecap=\"round\" stroke-dasharray=\"none\" opacity=\"0\"></line><line x1=\"2833.9798337349766\" y1=\"1848.7462184224153\" x2=\"2829.049598505864\" y2=\"1842.9618115085582\" id=\"uuid-eae97c20-7bcc-42e1-a883-918204e8c8e2\" stroke=\"#000000\" stroke-width=\"1.5\" stroke-opacity=\"1\" stroke-linecap=\"round\" stroke-dasharray=\"none\" opacity=\"0\"></line><line x1=\"2837.000166042083\" y1=\"1852.732481092675\" x2=\"2832.338693909389\" y2=\"1846.7293768693933\" id=\"uuid-5fcaf4e4-3b59-431b-a4fb-1aabde01c50a\" stroke=\"#000000\" stroke-width=\"1.5\" stroke-opacity=\"1\" stroke-linecap=\"round\" stroke-dasharray=\"none\" opacity=\"0\"></line><line x1=\"2839.8356751888455\" y1=\"1856.8522608441035\" x2=\"2835.452654560248\" y2=\"1850.6429361683636\" id=\"uuid-467ef15b-6981-4312-8cef-36eeb0fb54dc\" stroke=\"#000000\" stroke-width=\"1.5\" stroke-opacity=\"1\" stroke-linecap=\"round\" stroke-dasharray=\"none\" opacity=\"0\"></line><line x1=\"2842.480467850622\" y1=\"1861.0969951229326\" x2=\"2838.3850083999546\" y2=\"1854.6943554604654\" id=\"uuid-fb943138-c17e-4539-824a-b7a76affb458\" stroke=\"#000000\" stroke-width=\"1.5\" stroke-opacity=\"1\" stroke-linecap=\"round\" stroke-dasharray=\"none\" opacity=\"0\"></line><line x1=\"2844.9290470880765\" y1=\"1865.4578616697972\" x2=\"2841.129660821773\" y2=\"1858.8752142723674\" id=\"uuid-69d11309-6866-470f-831f-9475b731f47d\" stroke=\"#000000\" stroke-width=\"1.5\" stroke-opacity=\"1\" stroke-linecap=\"round\" stroke-dasharray=\"none\" opacity=\"0\"></line><line x1=\"2847.176323772021\" y1=\"1869.9257968559266\" x2=\"2843.6809073377567\" y2=\"1863.17682310353\" id=\"uuid-afea9829-fb95-45bb-8b0a-1a36d2555960\" stroke=\"#000000\" stroke-width=\"1.5\" stroke-opacity=\"1\" stroke-linecap=\"round\" stroke-dasharray=\"none\" opacity=\"0\"></line><line x1=\"2849.2176271606704\" y1=\"1874.491514520998\" x2=\"2846.0334454349577\" y2=\"1867.59024148647\" id=\"uuid-c096bde6-3b75-46a3-8893-e2b012a8aaa3\" stroke=\"#000000\" stroke-width=\"1.5\" stroke-opacity=\"1\" stroke-linecap=\"round\" stroke-dasharray=\"none\" opacity=\"0\"></line><line x1=\"2851.048714607309\" y1=\"1879.145525273501\" x2=\"2848.1823855961793\" y2=\"1872.106296568635\" id=\"uuid-2ad3ebef-cb91-4342-a5d7-fe9e32e6a901\" stroke=\"#000000\" stroke-width=\"1.5\" stroke-opacity=\"1\" stroke-linecap=\"round\" stroke-dasharray=\"none\" opacity=\"0\"></line><line x1=\"2852.6657803782186\" y1=\"1883.8781562134975\" x2=\"2850.123261462346\" y2=\"1876.7156021772687\" id=\"uuid-d92fe605-cf25-4710-86dc-88d96ac34c10\" stroke=\"#000000\" stroke-width=\"1.5\" stroke-opacity=\"1\" stroke-linecap=\"round\" stroke-dasharray=\"none\" opacity=\"0\"></line><line x1=\"2854.065463562514\" y1=\"1888.6795710367817\" x2=\"2851.852039115393\" y2=\"1881.408578327643\" id=\"uuid-64927634-f094-439e-93cf-653edf26c9a7\" stroke=\"#000000\" stroke-width=\"1.5\" stroke-opacity=\"1\" stroke-linecap=\"round\" stroke-dasharray=\"none\" opacity=\"0\"></line><line x1=\"2855.2448550574645\" y1=\"1893.5397904786685\" x2=\"2853.365125462365\" y2=\"1886.1754711341011\" id=\"uuid-6f25b4c1-daef-43be-a233-e0e092419670\" stroke=\"#000000\" stroke-width=\"1.5\" stroke-opacity=\"1\" stroke-linecap=\"round\" stroke-dasharray=\"none\" opacity=\"0\"></line><line x1=\"2856.2015036147764\" y1=\"1898.4487130549012\" x2=\"2854.6593757032997\" y2=\"1891.0063730825466\" id=\"uuid-05053ebd-e178-4e2c-ab31-516290a44d8f\" stroke=\"#000000\" stroke-width=\"1.5\" stroke-opacity=\"1\" stroke-linecap=\"round\" stroke-dasharray=\"none\" opacity=\"0\"></line><line x1=\"2856.933420935266\" y1=\"1903.3961360565881\" x2=\"2855.7320998673877\" y2=\"1895.891243622227\" id=\"uuid-4a657dd1-b426-4fba-8b7f-9b399af30c00\" stroke=\"#000000\" stroke-width=\"1.5\" stroke-opacity=\"1\" stroke-linecap=\"round\" stroke-dasharray=\"none\" opacity=\"0\"></line><line x1=\"2857.4390858013485\" y1=\"1908.37177675552\" x2=\"2856.5810684038047\" y2=\"1900.8199300340234\" id=\"uuid-6b8d00ed-f126-4b95-a98f-bc672aae09f8\" stroke=\"#000000\" stroke-width=\"1.5\" stroke-opacity=\"1\" stroke-linecap=\"round\" stroke-dasharray=\"none\" opacity=\"0\"></line><line x1=\"2863.5880283316296\" y1=\"1906.848265079285\" x2=\"2855.9931562924758\" y2=\"1907.127404307775\" id=\"uuid-06c5fb91-4727-4665-9391-366c8ccbfdbc\" stroke=\"#000000\" stroke-width=\"1.5\" stroke-opacity=\"1\" stroke-linecap=\"round\" stroke-dasharray=\"none\" opacity=\"0\"></line><line x1=\"2868.584654673178\" y1=\"1906.6646208500151\" x2=\"2860.9897826340243\" y2=\"1906.9437600785052\" id=\"uuid-c16444b2-a62d-46d2-9184-380df00531a6\" stroke=\"#000000\" stroke-width=\"1.5\" stroke-opacity=\"1\" stroke-linecap=\"round\" stroke-dasharray=\"none\" opacity=\"0\"></line><line x1=\"2873.5812810147268\" y1=\"1906.4809766207454\" x2=\"2865.9864089755724\" y2=\"1906.7601158492353\" id=\"uuid-f25cc9ab-34d1-4551-b010-050d58b334c8\" stroke=\"#000000\" stroke-width=\"1.5\" stroke-opacity=\"1\" stroke-linecap=\"round\" stroke-dasharray=\"none\" opacity=\"0\"></line><line x1=\"2878.577907356275\" y1=\"1906.2973323914757\" x2=\"2870.983035317121\" y2=\"1906.5764716199656\" id=\"uuid-ed267e65-d631-499e-99f9-3f023af2a989\" stroke=\"#000000\" stroke-width=\"1.5\" stroke-opacity=\"1\" stroke-linecap=\"round\" stroke-dasharray=\"none\" opacity=\"0\"></line><line x1=\"2882.680293160153\" y1=\"1903.102595615871\" x2=\"2876.1016993653743\" y2=\"1907.051675086846\" id=\"uuid-0f3470b8-4c47-4cb9-a038-a64d9b46ad0f\" stroke=\"#000000\" stroke-width=\"1.5\" stroke-opacity=\"1\" stroke-linecap=\"round\" stroke-dasharray=\"none\" opacity=\"0\"></line><line x1=\"2887.7946480133055\" y1=\"1904.1374936994653\" x2=\"2880.132190952825\" y2=\"1903.7376477527887\" id=\"uuid-66a29f11-3e31-4202-8d2a-07ca8d3f2753\" stroke=\"#000000\" stroke-width=\"1.5\" stroke-opacity=\"1\" stroke-linecap=\"round\" stroke-dasharray=\"none\" opacity=\"0\"></line><line x1=\"2891.4583200404063\" y1=\"1907.8530215065516\" x2=\"2885.326482335211\" y2=\"1903.2406803069089\" id=\"uuid-abeae898-c683-46cf-bb0b-d24182387bae\" stroke=\"#000000\" stroke-width=\"1.5\" stroke-opacity=\"1\" stroke-linecap=\"round\" stroke-dasharray=\"none\" opacity=\"0\"></line><line x1=\"2892.421239352875\" y1=\"1912.9814156026669\" x2=\"2889.9122458583083\" y2=\"1905.7303414319663\" id=\"uuid-2f7bb31d-3e59-4cae-964b-a43e7acce5da\" stroke=\"#000000\" stroke-width=\"1.5\" stroke-opacity=\"1\" stroke-linecap=\"round\" stroke-dasharray=\"none\" opacity=\"0\"></line><line x1=\"2890.354851312428\" y1=\"1917.7728329372028\" x2=\"2892.324787724755\" y2=\"1910.3571417680557\" id=\"uuid-3bf285c2-473d-4547-93fb-e60bcdc0236c\" stroke=\"#000000\" stroke-width=\"1.5\" stroke-opacity=\"1\" stroke-linecap=\"round\" stroke-dasharray=\"none\" opacity=\"0\"></line><line x1=\"2885.9642216150073\" y1=\"1920.5924092293997\" x2=\"2891.740932191776\" y2=\"1915.5423854772755\" id=\"uuid-7fdb1187-a276-4d17-b1fa-53144c8e1cf4\" stroke=\"#000000\" stroke-width=\"1.5\" stroke-opacity=\"1\" stroke-linecap=\"round\" stroke-dasharray=\"none\" opacity=\"0\"></line><line x1=\"2880.7474630654847\" y1=\"1920.4780858136999\" x2=\"2888.3598947501873\" y2=\"1919.5168320332084\" id=\"uuid-30022036-afa9-447a-a2ca-b83b2fa1485e\" stroke=\"#000000\" stroke-width=\"1.5\" stroke-opacity=\"1\" stroke-linecap=\"round\" stroke-dasharray=\"none\" opacity=\"0\"></line><line x1=\"2876.484569268778\" y1=\"1917.4688706194347\" x2=\"2883.3353084399077\" y2=\"1920.924373157986\" id=\"uuid-517e3518-0a3a-4ac5-9cec-06fcbfa1a59f\" stroke=\"#000000\" stroke-width=\"1.5\" stroke-opacity=\"1\" stroke-linecap=\"round\" stroke-dasharray=\"none\" opacity=\"0\"></line><line x1=\"2871.414599255905\" y1=\"1918.3185435226046\" x2=\"2879.009471295059\" y2=\"1918.0394042941145\" id=\"uuid-76f09807-2e9f-488a-a2e6-c4aab7d754ed\" stroke=\"#000000\" stroke-width=\"1.5\" stroke-opacity=\"1\" stroke-linecap=\"round\" stroke-dasharray=\"none\" opacity=\"0\"></line><line x1=\"2866.4179729143566\" y1=\"1918.5021877518743\" x2=\"2874.0128449535105\" y2=\"1918.2230485233845\" id=\"uuid-e76e03e2-b8ec-480b-80be-e9d8e1f1a3c8\" stroke=\"#000000\" stroke-width=\"1.5\" stroke-opacity=\"1\" stroke-linecap=\"round\" stroke-dasharray=\"none\" opacity=\"0\"></line><line x1=\"2861.421346572808\" y1=\"1918.685831981144\" x2=\"2869.016218611962\" y2=\"1918.4066927526542\" id=\"uuid-6a772ea1-01e6-4a90-b263-12945cebe8ba\" stroke=\"#000000\" stroke-width=\"1.5\" stroke-opacity=\"1\" stroke-linecap=\"round\" stroke-dasharray=\"none\" opacity=\"0\"></line><line x1=\"2856.4247202312595\" y1=\"1918.8694762104137\" x2=\"2864.019592270414\" y2=\"1918.5903369819239\" id=\"uuid-6cc76358-5080-4328-b99d-19b9b5af4379\" stroke=\"#000000\" stroke-width=\"1.5\" stroke-opacity=\"1\" stroke-linecap=\"round\" stroke-dasharray=\"none\" opacity=\"0\"></line><line x1=\"2857.474066021703\" y1=\"1925.1167752889567\" x2=\"2857.775401547571\" y2=\"1917.5223181220283\" id=\"uuid-1fae1129-f2d4-45f5-add8-08b1695df670\" stroke=\"#000000\" stroke-width=\"1.5\" stroke-opacity=\"1\" stroke-linecap=\"round\" stroke-dasharray=\"none\" opacity=\"0\"></line><line x1=\"2856.989193656583\" y1=\"1930.0944852153384\" x2=\"2857.6363534402067\" y2=\"1922.5216543725214\" id=\"uuid-2a268f8a-6fd0-481a-9afc-487590dd5545\" stroke=\"#000000\" stroke-width=\"1.5\" stroke-opacity=\"1\" stroke-linecap=\"round\" stroke-dasharray=\"none\" opacity=\"0\"></line><line x1=\"2856.277952918985\" y1=\"1935.0449229671779\" x2=\"2857.2695919029125\" y2=\"1927.5094578265896\" id=\"uuid-8dd1ea08-8f7a-4f2c-bad0-2228d9ca964f\" stroke=\"#000000\" stroke-width=\"1.5\" stroke-opacity=\"1\" stroke-linecap=\"round\" stroke-dasharray=\"none\" opacity=\"0\"></line><line x1=\"2855.3418220522653\" y1=\"1939.9577995504055\" x2=\"2856.675879213184\" y2=\"1932.4753618292573\" id=\"uuid-6deb95c5-f156-46f3-a6be-cb0833f3a1e1\" stroke=\"#000000\" stroke-width=\"1.5\" stroke-opacity=\"1\" stroke-linecap=\"round\" stroke-dasharray=\"none\" opacity=\"0\"></line><line x1=\"2854.1827467116223\" y1=\"1944.8229040381188\" x2=\"2855.8564493439826\" y2=\"1937.4090452413861\" id=\"uuid-d46a7fed-7a2c-436d-9ee5-7e290d679ab3\" stroke=\"#000000\" stroke-width=\"1.5\" stroke-opacity=\"1\" stroke-linecap=\"round\" stroke-dasharray=\"none\" opacity=\"0\"></line><line x1=\"2852.803135920236\" y1=\"1949.6301247929778\" x2=\"2854.8130053990535\" y2=\"1942.3002538911417\" id=\"uuid-d7396b86-0e31-4992-9f6b-23b3374b48bc\" stroke=\"#000000\" stroke-width=\"1.5\" stroke-opacity=\"1\" stroke-linecap=\"round\" stroke-dasharray=\"none\" opacity=\"0\"></line><line x1=\"2851.205857062359\" y1=\"1954.3694704832426\" x2=\"2853.5477160731853\" y2=\"1947.1388218862721\" id=\"uuid-ffafb5b9-38e1-427a-b521-4e48df98566c\" stroke=\"#000000\" stroke-width=\"1.5\" stroke-opacity=\"1\" stroke-linecap=\"round\" stroke-dasharray=\"none\" opacity=\"0\"></line><line x1=\"2849.3942299237397\" y1=\"1959.0310908487672\" x2=\"2852.0632111447976\" y2=\"1951.9146927429063\" id=\"uuid-6a8bb210-9c46-44e6-8110-397a2093ec07\" stroke=\"#000000\" stroke-width=\"1.5\" stroke-opacity=\"1\" stroke-linecap=\"round\" stroke-dasharray=\"none\" opacity=\"0\"></line><line x1=\"2847.3720197917764\" y1=\"1963.6052971737859\" x2=\"2850.3625760102072\" y2=\"1956.6179402869604\" id=\"uuid-6d4a61b9-d7f2-4e51-b90e-3ff1680184cb\" stroke=\"#000000\" stroke-width=\"1.5\" stroke-opacity=\"1\" stroke-linecap=\"round\" stroke-dasharray=\"none\" opacity=\"0\"></line><line x1=\"2845.1434296297416\" y1=\"1968.0825824239498\" x2=\"2848.4493452709366\" y2=\"1961.238789284706\" id=\"uuid-eb359b14-82db-4fc2-92cf-a6f0432fb480\" stroke=\"#000000\" stroke-width=\"1.5\" stroke-opacity=\"1\" stroke-linecap=\"round\" stroke-dasharray=\"none\" opacity=\"0\"></line><line x1=\"2842.713091341339\" y1=\"1972.4536410057558\" x2=\"2846.3274953873947\" y2=\"1965.7676357596229\" id=\"uuid-8de857ae-0cbd-485b-b0c3-4e555ef6d520\" stroke=\"#000000\" stroke-width=\"1.5\" stroke-opacity=\"1\" stroke-linecap=\"round\" stroke-dasharray=\"none\" opacity=\"0\"></line><line x1=\"2840.086056143751\" y1=\"1976.7093881072988\" x2=\"2844.001436414199\" y2=\"1970.195066953314\" id=\"uuid-7fcc26de-9ae5-49a7-bc93-548b0115543b\" stroke=\"#000000\" stroke-width=\"1.5\" stroke-opacity=\"1\" stroke-linecap=\"round\" stroke-dasharray=\"none\" opacity=\"0\"></line><line x1=\"2837.2677840691863\" y1=\"1980.8409785801532\" x2=\"2841.476002834314\" y2=\"1974.5118808889895\" id=\"uuid-132e33bb-5a17-4d7a-b850-263000207337\" stroke=\"#000000\" stroke-width=\"1.5\" stroke-opacity=\"1\" stroke-linecap=\"round\" stroke-dasharray=\"none\" opacity=\"0\"></line><line x1=\"2834.2641326167404\" y1=\"1984.8398253231371\" x2=\"2838.756443511058\" y2=\"1978.7091054968641\" id=\"uuid-a3d16a17-174c-4baa-9451-ecd706e77248\" stroke=\"#000000\" stroke-width=\"1.5\" stroke-opacity=\"1\" stroke-linecap=\"round\" stroke-dasharray=\"none\" opacity=\"0\"></line><line x1=\"2831.0813445781682\" y1=\"1988.697617129751\" x2=\"2835.8484107788604\" y2=\"1982.7780172617129\" id=\"uuid-cfed24e5-ff7b-4034-a33e-80024821a53b\" stroke=\"#000000\" stroke-width=\"1.5\" stroke-opacity=\"1\" stroke-linecap=\"round\" stroke-dasharray=\"none\" opacity=\"0\"></line><line x1=\"2827.7260350628594\" y1=\"1992.4063359621964\" x2=\"2832.7579486954455\" y2=\"1986.7101593538337\" id=\"uuid-49b34501-0fe3-4e9a-8056-4eb8dee59a2c\" stroke=\"#000000\" stroke-width=\"1.5\" stroke-opacity=\"1\" stroke-linecap=\"round\" stroke-dasharray=\"none\" opacity=\"0\"></line><line x1=\"2824.205177748987\" y1=\"1995.9582736160696\" x2=\"2829.491480479859\" y2=\"1990.4973592057318\" id=\"uuid-733919f6-244d-4e67-928d-c2201c519070\" stroke=\"#000000\" stroke-width=\"1.5\" stroke-opacity=\"1\" stroke-linecap=\"round\" stroke-dasharray=\"none\" opacity=\"0\"></line><line x1=\"2820.526090389412\" y1=\"1999.346047741106\" x2=\"2826.05579516244\" y2=\"1994.1317454979862\" id=\"uuid-57ac1eb0-71dd-48e7-ba8e-b4b147f6e06b\" stroke=\"#000000\" stroke-width=\"1.5\" stroke-opacity=\"1\" stroke-linecap=\"round\" stroke-dasharray=\"none\" opacity=\"0\"></line><line x1=\"2816.6964196024564\" y1=\"2002.5626171846588\" x2=\"2822.458033474499\" y2=\"1997.605764519011\" id=\"uuid-4e8ec901-76ff-4daf-b2eb-4f3510b72a71\" stroke=\"#000000\" stroke-width=\"1.5\" stroke-opacity=\"1\" stroke-linecap=\"round\" stroke-dasharray=\"none\" opacity=\"0\"></line><line x1=\"2821.414492037247\" y1=\"2006.78995376558\" x2=\"2816.9120818399633\" y2=\"2000.6671845869002\" id=\"uuid-22ae2161-bac6-4281-8962-f69c72def378\" stroke=\"#000000\" stroke-width=\"1.5\" stroke-opacity=\"1\" stroke-linecap=\"round\" stroke-dasharray=\"none\" opacity=\"0\"></line><line x1=\"2824.3766040091436\" y1=\"2010.8180913831334\" x2=\"2819.8741938118606\" y2=\"2004.6953222044529\" id=\"uuid-2180365a-c448-4dbd-9eda-15c145fbb472\" stroke=\"#000000\" stroke-width=\"1.5\" stroke-opacity=\"1\" stroke-linecap=\"round\" stroke-dasharray=\"none\" opacity=\"0\"></line><line x1=\"2827.3387159810404\" y1=\"2014.8462290006864\" x2=\"2822.8363057837573\" y2=\"2008.7234598220057\" id=\"uuid-37caafee-2918-4c0e-9e91-43ab973d68d7\" stroke=\"#000000\" stroke-width=\"1.5\" stroke-opacity=\"1\" stroke-linecap=\"round\" stroke-dasharray=\"none\" opacity=\"0\"></line><line x1=\"2830.30082800855\" y1=\"2018.874366577344\" x2=\"2839.1686204674934\" y2=\"2030.9335621470407\" id=\"uuid-2d5e5097-daa0-4b46-acd5-e40b3a828f68\" stroke=\"#000000\" stroke-width=\"1.5\" stroke-opacity=\"1\" stroke-linecap=\"round\" stroke-dasharray=\"none\" opacity=\"1\"></line><line x1=\"2846.6331428035123\" y1=\"2041.0844688205882\" x2=\"2842.1307324720515\" y2=\"2034.9616997405758\" id=\"uuid-8b9abc9a-88db-4f19-99c8-ff513cc9b00e\" stroke=\"#000000\" stroke-width=\"1.5\" stroke-opacity=\"1\" stroke-linecap=\"round\" stroke-dasharray=\"none\" opacity=\"0\"></line><line x1=\"2849.5952548636833\" y1=\"2045.1126063732283\" x2=\"2845.092844532223\" y2=\"2038.9898372932153\" id=\"uuid-d06596eb-9400-4fb0-848e-1b9b9cb2559d\" stroke=\"#000000\" stroke-width=\"1.5\" stroke-opacity=\"1\" stroke-linecap=\"round\" stroke-dasharray=\"none\" opacity=\"0\"></line><line x1=\"2852.5573669238547\" y1=\"2049.140743925868\" x2=\"2848.054956592394\" y2=\"2043.0179748458554\" id=\"uuid-f086046f-69b3-407f-8cc9-9d951b749dc3\" stroke=\"#000000\" stroke-width=\"1.5\" stroke-opacity=\"1\" stroke-linecap=\"round\" stroke-dasharray=\"none\" opacity=\"0\"></line><line x1=\"2855.519478984026\" y1=\"2053.168881478508\" x2=\"2851.0170686525653\" y2=\"2047.0461123984953\" id=\"uuid-02d407a2-7c4d-4c5a-843f-2d9e8ea23025\" stroke=\"#000000\" stroke-width=\"1.5\" stroke-opacity=\"1\" stroke-linecap=\"round\" stroke-dasharray=\"none\" opacity=\"0\"></line><line x1=\"2858.4815910441976\" y1=\"2057.1970190311476\" x2=\"2853.9791807127367\" y2=\"2051.074249951135\" id=\"uuid-caf42837-a7eb-4d11-b080-41dd5ac9fa68\" stroke=\"#000000\" stroke-width=\"1.5\" stroke-opacity=\"1\" stroke-linecap=\"round\" stroke-dasharray=\"none\" opacity=\"0\"></line><line x1=\"2863.295617237177\" y1=\"2059.0663770406463\" x2=\"2864.603622772595\" y2=\"2059.749562151397\" id=\"uuid-1fa7e5b4-b915-43b0-aac5-b4aced0a01b2\" stroke=\"#000000\" stroke-width=\"1.5\" stroke-opacity=\"1\" stroke-linecap=\"round\" stroke-dasharray=\"none\" opacity=\"1\"></line><line x1=\"2876.485678841282\" y1=\"2062.829631713826\" x2=\"2868.8882354088246\" y2=\"2062.6325193331513\" id=\"uuid-14efec75-a3c0-4737-8535-7d0b843b75ac\" stroke=\"#000000\" stroke-width=\"1.5\" stroke-opacity=\"1\" stroke-linecap=\"round\" stroke-dasharray=\"none\" opacity=\"0\"></line><line x1=\"2881.483996888951\" y1=\"2062.959310911638\" x2=\"2873.886553456494\" y2=\"2062.762198530964\" id=\"uuid-5b39b70f-d064-4160-8d0c-ae73fc0c8b01\" stroke=\"#000000\" stroke-width=\"1.5\" stroke-opacity=\"1\" stroke-linecap=\"round\" stroke-dasharray=\"none\" opacity=\"0\"></line><line x1=\"2886.4823149366202\" y1=\"2063.0889901094506\" x2=\"2878.884871504163\" y2=\"2062.891877728776\" id=\"uuid-e44ad3cd-8629-4f38-8454-3da00899b301\" stroke=\"#000000\" stroke-width=\"1.5\" stroke-opacity=\"1\" stroke-linecap=\"round\" stroke-dasharray=\"none\" opacity=\"0\"></line><line x1=\"2891.4806329842895\" y1=\"2063.2186693072626\" x2=\"2883.8831895518324\" y2=\"2063.0215569265883\" id=\"uuid-533d35cc-78bb-4b0c-8df3-4abc277be5b2\" stroke=\"#000000\" stroke-width=\"1.5\" stroke-opacity=\"1\" stroke-linecap=\"round\" stroke-dasharray=\"none\" opacity=\"0\"></line><line x1=\"2896.478951031959\" y1=\"2063.348348505075\" x2=\"2888.881507599501\" y2=\"2063.1512361244004\" id=\"uuid-e8de59c8-6e4c-4cca-bac1-d514c3fe01d2\" stroke=\"#000000\" stroke-width=\"1.5\" stroke-opacity=\"1\" stroke-linecap=\"round\" stroke-dasharray=\"none\" opacity=\"0\"></line><line x1=\"2900.1456341655885\" y1=\"2059.4382415314067\" x2=\"2894.113333322001\" y2=\"2064.1467384105404\" id=\"uuid-3128e59e-e706-4b10-9053-9c0a7b4368f0\" stroke=\"#000000\" stroke-width=\"1.5\" stroke-opacity=\"1\" stroke-linecap=\"round\" stroke-dasharray=\"none\" opacity=\"0\"></line><line x1=\"2905.298452189408\" y1=\"2059.2625692355336\" x2=\"2897.7446349987413\" y2=\"2060.486677963683\" id=\"uuid-245a8412-741e-468c-a946-c1d83f6d37ad\" stroke=\"#000000\" stroke-width=\"1.5\" stroke-opacity=\"1\" stroke-linecap=\"round\" stroke-dasharray=\"none\" opacity=\"0\"></line><line x1=\"2909.8997963031998\" y1=\"2061.588515642615\" x2=\"2902.6892235785313\" y2=\"2059.026048606609\" id=\"uuid-3e524651-509b-4da6-9c1c-e580a202607e\" stroke=\"#000000\" stroke-width=\"1.5\" stroke-opacity=\"1\" stroke-linecap=\"round\" stroke-dasharray=\"none\" opacity=\"0\"></line><line x1=\"2912.8137631650748\" y1=\"2065.8418897702973\" x2=\"2907.7264612318277\" y2=\"2060.1254262334305\" id=\"uuid-d5ae2ac0-7098-45a6-83d8-4beba5a7c7c1\" stroke=\"#000000\" stroke-width=\"1.5\" stroke-opacity=\"1\" stroke-linecap=\"round\" stroke-dasharray=\"none\" opacity=\"0\"></line><line x1=\"2913.321001078073\" y1=\"2070.9726893221955\" x2=\"2911.6128384660205\" y2=\"2063.513414771736\" id=\"uuid-020d93c8-741b-46f8-beb3-bfc521087ad6\" stroke=\"#000000\" stroke-width=\"1.5\" stroke-opacity=\"1\" stroke-linecap=\"round\" stroke-dasharray=\"none\" opacity=\"0\"></line><line x1=\"2911.2962915785774\" y1=\"2075.71430779955\" x2=\"2913.3889510768195\" y2=\"2068.3536439332424\" id=\"uuid-b15acd86-ff56-42fe-af55-e67d9e12c014\" stroke=\"#000000\" stroke-width=\"1.5\" stroke-opacity=\"1\" stroke-linecap=\"round\" stroke-dasharray=\"none\" opacity=\"0\"></line><line x1=\"2907.239461288972\" y1=\"2078.8962132575234\" x2=\"2912.616341909037\" y2=\"2073.4512384067175\" id=\"uuid-4ca69e63-992b-4add-96b4-6bbc62c98154\" stroke=\"#000000\" stroke-width=\"1.5\" stroke-opacity=\"1\" stroke-linecap=\"round\" stroke-dasharray=\"none\" opacity=\"0\"></line><line x1=\"2902.151993030249\" y1=\"2079.7329097727725\" x2=\"2909.4857398701306\" y2=\"2077.547788811159\" id=\"uuid-a10b4622-4bba-4e5e-90b0-b86fce8e42d3\" stroke=\"#000000\" stroke-width=\"1.5\" stroke-opacity=\"1\" stroke-linecap=\"round\" stroke-dasharray=\"none\" opacity=\"0\"></line><line x1=\"2897.289796391851\" y1=\"2078.017847618888\" x2=\"2904.7699759482125\" y2=\"2079.6320068839336\" id=\"uuid-f3bbfeb3-8502-48fb-935f-20fc6115550f\" stroke=\"#000000\" stroke-width=\"1.5\" stroke-opacity=\"1\" stroke-linecap=\"round\" stroke-dasharray=\"none\" opacity=\"0\"></line><line x1=\"2893.853169650516\" y1=\"2074.1744128291607\" x2=\"2899.6331995452833\" y2=\"2079.1893755153583\" id=\"uuid-e9f02ae7-92cf-490d-a7de-486471bd7206\" stroke=\"#000000\" stroke-width=\"1.5\" stroke-opacity=\"1\" stroke-linecap=\"round\" stroke-dasharray=\"none\" opacity=\"0\"></line><line x1=\"2888.5767614846422\" y1=\"2074.897283536423\" x2=\"2896.1742049171\" y2=\"2075.0943959170977\" id=\"uuid-f176f076-26d0-4f81-8e60-6fbc16475193\" stroke=\"#000000\" stroke-width=\"1.5\" stroke-opacity=\"1\" stroke-linecap=\"round\" stroke-dasharray=\"none\" opacity=\"0\"></line><line x1=\"2883.5784434369734\" y1=\"2074.7676043386105\" x2=\"2891.1758868694305\" y2=\"2074.964716719285\" id=\"uuid-f269363e-47aa-4737-b19d-ab3ce96311bb\" stroke=\"#000000\" stroke-width=\"1.5\" stroke-opacity=\"1\" stroke-linecap=\"round\" stroke-dasharray=\"none\" opacity=\"0\"></line><line x1=\"2878.580125389304\" y1=\"2074.6379251407984\" x2=\"2886.1775688217613\" y2=\"2074.8350375214727\" id=\"uuid-3bb0fea6-0b86-4b03-9407-d96e2f45b289\" stroke=\"#000000\" stroke-width=\"1.5\" stroke-opacity=\"1\" stroke-linecap=\"round\" stroke-dasharray=\"none\" opacity=\"0\"></line><line x1=\"2873.581807341635\" y1=\"2074.508245942986\" x2=\"2881.179250774092\" y2=\"2074.7053583236607\" id=\"uuid-bebb5d3e-df89-4fd0-913e-c6832adc851c\" stroke=\"#000000\" stroke-width=\"1.5\" stroke-opacity=\"1\" stroke-linecap=\"round\" stroke-dasharray=\"none\" opacity=\"0\"></line><line x1=\"2868.5834892939656\" y1=\"2074.378566745174\" x2=\"2876.180932726423\" y2=\"2074.575679125848\" id=\"uuid-de944f3f-e135-4a80-98f8-15d98ddbf39d\" stroke=\"#000000\" stroke-width=\"1.5\" stroke-opacity=\"1\" stroke-linecap=\"round\" stroke-dasharray=\"none\" opacity=\"0\"></line><line x1=\"2865.6717820396752\" y1=\"2079.0979215467264\" x2=\"2870.7753148607644\" y2=\"2073.4195136802514\" id=\"uuid-9393005a-be92-4674-b620-d752a9fce926\" stroke=\"#000000\" stroke-width=\"1.5\" stroke-opacity=\"1\" stroke-linecap=\"round\" stroke-dasharray=\"none\" opacity=\"0\"></line><line x1=\"2860.8361403023987\" y1=\"2080.7283386468744\" x2=\"2867.77764477774\" y2=\"2077.5493641624216\" id=\"uuid-77779778-22ef-43a6-a621-131ad8df60f6\" stroke=\"#000000\" stroke-width=\"1.5\" stroke-opacity=\"1\" stroke-linecap=\"round\" stroke-dasharray=\"none\" opacity=\"0\"></line><line x1=\"2860.328491304316\" y1=\"2086.2328563861374\" x2=\"2862.4049185026092\" y2=\"2078.92201169553\" id=\"uuid-b43674f3-98c5-46b7-9401-375aa9ff444a\" stroke=\"#000000\" stroke-width=\"1.5\" stroke-opacity=\"1\" stroke-linecap=\"round\" stroke-dasharray=\"none\" opacity=\"0\"></line><line x1=\"2858.962420779123\" y1=\"2091.0426226299583\" x2=\"2861.038847977416\" y2=\"2083.731777939351\" id=\"uuid-9d83e19a-b0f9-493b-99cd-5edac7d3454d\" stroke=\"#000000\" stroke-width=\"1.5\" stroke-opacity=\"1\" stroke-linecap=\"round\" stroke-dasharray=\"none\" opacity=\"0\"></line><line x1=\"2857.59635025393\" y1=\"2095.8523888737795\" x2=\"2859.6727774522233\" y2=\"2088.541544183172\" id=\"uuid-ff0c26b4-bb81-4a2f-bbe1-ca7546469627\" stroke=\"#000000\" stroke-width=\"1.5\" stroke-opacity=\"1\" stroke-linecap=\"round\" stroke-dasharray=\"none\" opacity=\"0\"></line><line x1=\"2856.2302797287366\" y1=\"2100.6621551176004\" x2=\"2858.30670692703\" y2=\"2093.3513104269928\" id=\"uuid-895b8c83-293e-4b43-8de8-e757d559ae5e\" stroke=\"#000000\" stroke-width=\"1.5\" stroke-opacity=\"1\" stroke-linecap=\"round\" stroke-dasharray=\"none\" opacity=\"0\"></line><line x1=\"2854.864209203544\" y1=\"2105.471921361421\" x2=\"2856.940636401837\" y2=\"2098.1610766708136\" id=\"uuid-684851ba-becd-41cb-9c33-0b1449b37eeb\" stroke=\"#000000\" stroke-width=\"1.5\" stroke-opacity=\"1\" stroke-linecap=\"round\" stroke-dasharray=\"none\" opacity=\"0\"></line><line x1=\"2853.498138678351\" y1=\"2110.281687605242\" x2=\"2855.574565876644\" y2=\"2102.9708429146344\" id=\"uuid-ea37a697-7e84-41db-a5e5-83caca3eed2e\" stroke=\"#000000\" stroke-width=\"1.5\" stroke-opacity=\"1\" stroke-linecap=\"round\" stroke-dasharray=\"none\" opacity=\"0\"></line><line x1=\"2856.375948427123\" y1=\"2114.804044601085\" x2=\"2853.3118086062013\" y2=\"2107.7919376790396\" id=\"uuid-6333e4cc-c302-4685-8fc7-a24c6e00ffd7\" stroke=\"#000000\" stroke-width=\"1.5\" stroke-opacity=\"1\" stroke-linecap=\"round\" stroke-dasharray=\"none\" opacity=\"0\"></line><line x1=\"2855.267333942892\" y1=\"2119.839257433478\" x2=\"2855.9561750872235\" y2=\"2112.217965272287\" id=\"uuid-6c24999b-e96d-4b6e-af57-6b75a2bacb08\" stroke=\"#000000\" stroke-width=\"1.5\" stroke-opacity=\"1\" stroke-linecap=\"round\" stroke-dasharray=\"none\" opacity=\"0\"></line><line x1=\"2851.872223168743\" y1=\"2123.719414282549\" x2=\"2856.1439956279355\" y2=\"2117.370354794308\" id=\"uuid-d8f628d9-ae28-4397-9236-b1ec9b7abdc8\" stroke=\"#000000\" stroke-width=\"1.5\" stroke-opacity=\"1\" stroke-linecap=\"round\" stroke-dasharray=\"none\" opacity=\"0\"></line><line x1=\"2847.0287446121415\" y1=\"2125.4866465292794\" x2=\"2853.828904215584\" y2=\"2121.977169973431\" id=\"uuid-fcbbb122-f335-46b7-a65d-4856a1ad8961\" stroke=\"#000000\" stroke-width=\"1.5\" stroke-opacity=\"1\" stroke-linecap=\"round\" stroke-dasharray=\"none\" opacity=\"0\"></line><line x1=\"2841.9325757409642\" y1=\"2124.704689255135\" x2=\"2849.5824121318788\" y2=\"2124.90115686211\" id=\"uuid-e743ac6a-a54e-42b3-bbfe-c32ca9a083c0\" stroke=\"#000000\" stroke-width=\"1.5\" stroke-opacity=\"1\" stroke-linecap=\"round\" stroke-dasharray=\"none\" opacity=\"0\"></line><line x1=\"2837.841774007217\" y1=\"2121.5665790726666\" x2=\"2844.4528227485944\" y2=\"2125.420490185742\" id=\"uuid-cb381dcb-6f1e-4552-b57f-fc1f275b3ead\" stroke=\"#000000\" stroke-width=\"1.5\" stroke-opacity=\"1\" stroke-linecap=\"round\" stroke-dasharray=\"none\" opacity=\"0\"></line><line x1=\"2835.7662085372776\" y1=\"2116.847000455657\" x2=\"2839.7064438181806\" y2=\"2123.406965566805\" id=\"uuid-7c56600e-7ecb-4162-bf20-11aaca9d8545\" stroke=\"#000000\" stroke-width=\"1.5\" stroke-opacity=\"1\" stroke-linecap=\"round\" stroke-dasharray=\"none\" opacity=\"0\"></line><line x1=\"2836.2182604300833\" y1=\"2111.7110445146122\" x2=\"2836.5149824669884\" y2=\"2119.3576484903106\" id=\"uuid-d4fc6180-1bf7-4434-bdb2-9f5b49b542aa\" stroke=\"#000000\" stroke-width=\"1.5\" stroke-opacity=\"1\" stroke-linecap=\"round\" stroke-dasharray=\"none\" opacity=\"0\"></line><line x1=\"2839.086334629267\" y1=\"2107.426590671925\" x2=\"2835.6662936184216\" y2=\"2114.2721670400974\" id=\"uuid-df1e771b-9abc-47f6-a06a-465494cd1394\" stroke=\"#000000\" stroke-width=\"1.5\" stroke-opacity=\"1\" stroke-linecap=\"round\" stroke-dasharray=\"none\" opacity=\"0\"></line><line x1=\"2843.662408655512\" y1=\"2105.051313667349\" x2=\"2837.369887466778\" y2=\"2109.4059403353517\" id=\"uuid-ec2c5c63-6123-4046-956e-0d4707b15baf\" stroke=\"#000000\" stroke-width=\"1.5\" stroke-opacity=\"1\" stroke-linecap=\"round\" stroke-dasharray=\"none\" opacity=\"0\"></line><line x1=\"2844.271615203665\" y1=\"2099.760577180431\" x2=\"2842.195188005372\" y2=\"2107.0714218710386\" id=\"uuid-958d3027-74ee-4b3b-b8fb-f0b7246fcc1d\" stroke=\"#000000\" stroke-width=\"1.5\" stroke-opacity=\"1\" stroke-linecap=\"round\" stroke-dasharray=\"none\" opacity=\"0\"></line><line x1=\"2845.637685728858\" y1=\"2094.95081093661\" x2=\"2843.561258530565\" y2=\"2102.2616556272174\" id=\"uuid-89598e4d-5969-40a2-b1e3-7509611a43b7\" stroke=\"#000000\" stroke-width=\"1.5\" stroke-opacity=\"1\" stroke-linecap=\"round\" stroke-dasharray=\"none\" opacity=\"0\"></line><line x1=\"2847.003756254051\" y1=\"2090.141044692789\" x2=\"2844.9273290557576\" y2=\"2097.4518893833965\" id=\"uuid-62de85e7-b363-4547-979b-a8aa488c812d\" stroke=\"#000000\" stroke-width=\"1.5\" stroke-opacity=\"1\" stroke-linecap=\"round\" stroke-dasharray=\"none\" opacity=\"0\"></line><line x1=\"2848.3698267792442\" y1=\"2085.331278448968\" x2=\"2846.293399580951\" y2=\"2092.6421231395757\" id=\"uuid-7575804b-3581-49e8-b871-c191ed9737be\" stroke=\"#000000\" stroke-width=\"1.5\" stroke-opacity=\"1\" stroke-linecap=\"round\" stroke-dasharray=\"none\" opacity=\"0\"></line><line x1=\"2849.7358973044375\" y1=\"2080.5215122051472\" x2=\"2847.659470106144\" y2=\"2087.832356895755\" id=\"uuid-b864e318-bb60-44d3-ad00-8630ce73fa6c\" stroke=\"#000000\" stroke-width=\"1.5\" stroke-opacity=\"1\" stroke-linecap=\"round\" stroke-dasharray=\"none\" opacity=\"0\"></line><line x1=\"2851.10196782963\" y1=\"2075.7117459613264\" x2=\"2849.025540631337\" y2=\"2083.022590651934\" id=\"uuid-ce71d73c-79ff-444e-a57a-13cfef13441f\" stroke=\"#000000\" stroke-width=\"1.5\" stroke-opacity=\"1\" stroke-linecap=\"round\" stroke-dasharray=\"none\" opacity=\"0\"></line><line x1=\"2847.252863911646\" y1=\"2071.719911291969\" x2=\"2851.487064996837\" y2=\"2078.0730131850414\" id=\"uuid-a1cc35c0-16bb-48c6-bfd0-276789fbc913\" stroke=\"#000000\" stroke-width=\"1.5\" stroke-opacity=\"1\" stroke-linecap=\"round\" stroke-dasharray=\"none\" opacity=\"0\"></line><line x1=\"2846.8735296209993\" y1=\"2066.6309236610477\" x2=\"2848.2303567473823\" y2=\"2074.1442040792613\" id=\"uuid-2b78bba5-e73b-4f52-956d-18fbcb7e6954\" stroke=\"#000000\" stroke-width=\"1.5\" stroke-opacity=\"1\" stroke-linecap=\"round\" stroke-dasharray=\"none\" opacity=\"0\"></line><line x1=\"2848.5503304144877\" y1=\"2061.811169651694\" x2=\"2846.8057351983407\" y2=\"2069.2439854051886\" id=\"uuid-59b67b84-3b21-4349-ab5b-454eb9361910\" stroke=\"#000000\" stroke-width=\"1.5\" stroke-opacity=\"1\" stroke-linecap=\"round\" stroke-dasharray=\"none\" opacity=\"0\"></line><line x1=\"2844.5130574640334\" y1=\"2058.0352132925377\" x2=\"2849.0154677954943\" y2=\"2064.1579823725506\" id=\"uuid-76425fd2-e293-4af6-92b2-687160fa2746\" stroke=\"#000000\" stroke-width=\"1.5\" stroke-opacity=\"1\" stroke-linecap=\"round\" stroke-dasharray=\"none\" opacity=\"0\"></line><line x1=\"2841.5509454038624\" y1=\"2054.007075739898\" x2=\"2846.0533557353224\" y2=\"2060.1298448199104\" id=\"uuid-ba42ee60-ba30-47b1-b59c-6972146d34d9\" stroke=\"#000000\" stroke-width=\"1.5\" stroke-opacity=\"1\" stroke-linecap=\"round\" stroke-dasharray=\"none\" opacity=\"0\"></line><line x1=\"2838.5888333436906\" y1=\"2049.978938187258\" x2=\"2843.0912436751514\" y2=\"2056.1017072672707\" id=\"uuid-edb1eb8a-dd19-4d8c-afc3-aa0581939387\" stroke=\"#000000\" stroke-width=\"1.5\" stroke-opacity=\"1\" stroke-linecap=\"round\" stroke-dasharray=\"none\" opacity=\"0\"></line><line x1=\"2835.626721283519\" y1=\"2045.9508006346182\" x2=\"2840.12913161498\" y2=\"2052.0735697146306\" id=\"uuid-03dcb5b1-d56d-4a9f-a8ef-22a711401f44\" stroke=\"#000000\" stroke-width=\"1.5\" stroke-opacity=\"1\" stroke-linecap=\"round\" stroke-dasharray=\"none\" opacity=\"0\"></line><line x1=\"2832.6646092233477\" y1=\"2041.9226630819783\" x2=\"2837.1670195548086\" y2=\"2048.045432161991\" id=\"uuid-0bb14cab-d1fd-4308-bcaf-fc5b3fe33068\" stroke=\"#000000\" stroke-width=\"1.5\" stroke-opacity=\"1\" stroke-linecap=\"round\" stroke-dasharray=\"none\" opacity=\"0\"></line><line x1=\"2827.147787916293\" y1=\"2043.3749512553725\" x2=\"2834.7551867766806\" y2=\"2042.8849240353977\" id=\"uuid-641affbc-3c3d-4b78-b364-99962a06b589\" stroke=\"#000000\" stroke-width=\"1.5\" stroke-opacity=\"1\" stroke-linecap=\"round\" stroke-dasharray=\"none\" opacity=\"0\"></line><line x1=\"2822.395386906775\" y1=\"2041.6133694551468\" x2=\"2829.74366953112\" y2=\"2043.642011012963\" id=\"uuid-f8e3e794-d698-43d6-b300-b98b2947df25\" stroke=\"#000000\" stroke-width=\"1.5\" stroke-opacity=\"1\" stroke-linecap=\"round\" stroke-dasharray=\"none\" opacity=\"0\"></line><line x1=\"2818.482090218701\" y1=\"2038.3924076693968\" x2=\"2824.7606134475545\" y2=\"2042.7159236184937\" id=\"uuid-36c62bce-b994-4267-9a35-26dc2621fe6b\" stroke=\"#000000\" stroke-width=\"1.5\" stroke-opacity=\"1\" stroke-linecap=\"round\" stroke-dasharray=\"none\" opacity=\"0\"></line><line x1=\"2815.8396024221393\" y1=\"2034.0673939076648\" x2=\"2820.35573613128\" y2=\"2040.2088253709721\" id=\"uuid-889314f0-c65a-4194-ac2e-040e1d8d4d20\" stroke=\"#000000\" stroke-width=\"1.5\" stroke-opacity=\"1\" stroke-linecap=\"round\" stroke-dasharray=\"none\" opacity=\"0\"></line><line x1=\"2814.7594358017564\" y1=\"2029.1154522817606\" x2=\"2817.0149720308195\" y2=\"2036.3972927370799\" id=\"uuid-ebcbb41a-6a97-45f8-b5f7-746b31c6b4bd\" stroke=\"#000000\" stroke-width=\"1.5\" stroke-opacity=\"1\" stroke-linecap=\"round\" stroke-dasharray=\"none\" opacity=\"0\"></line><line x1=\"2815.3607514903847\" y1=\"2024.0828679320687\" x2=\"2815.106865431118\" y2=\"2031.7018039448105\" id=\"uuid-633ad993-43f1-4e3f-b863-29dbd949d969\" stroke=\"#000000\" stroke-width=\"1.5\" stroke-opacity=\"1\" stroke-linecap=\"round\" stroke-dasharray=\"none\" opacity=\"0\"></line><line x1=\"2817.577213927107\" y1=\"2019.5248222915832\" x2=\"2814.8419136199946\" y2=\"2026.6403529342863\" id=\"uuid-e97b8994-6cc6-4fa4-882c-6a9a62c6c95a\" stroke=\"#000000\" stroke-width=\"1.5\" stroke-opacity=\"1\" stroke-linecap=\"round\" stroke-dasharray=\"none\" opacity=\"0\"></line><line x1=\"2813.370182382507\" y1=\"2015.6844229559636\" x2=\"2817.8725925797908\" y2=\"2021.8071921346434\" id=\"uuid-3527a35d-7752-49dd-bf0c-c6dff8ab4a11\" stroke=\"#000000\" stroke-width=\"1.5\" stroke-opacity=\"1\" stroke-linecap=\"round\" stroke-dasharray=\"none\" opacity=\"0\"></line><line x1=\"2810.4080704106104\" y1=\"2011.6562853384103\" x2=\"2814.9104806078935\" y2=\"2017.7790545170908\" id=\"uuid-ac4d1be9-5358-41ea-8b43-21d8339cd2fe\" stroke=\"#000000\" stroke-width=\"1.5\" stroke-opacity=\"1\" stroke-linecap=\"round\" stroke-dasharray=\"none\" opacity=\"0\"></line><line x1=\"2807.4459584387137\" y1=\"2007.6281477208572\" x2=\"2811.9483686359968\" y2=\"2013.750916899538\" id=\"uuid-f25bc0c5-ae39-4f25-8124-efe6a4822fdf\" stroke=\"#000000\" stroke-width=\"1.5\" stroke-opacity=\"1\" stroke-linecap=\"round\" stroke-dasharray=\"none\" opacity=\"0\"></line><line x1=\"2802.610086056699\" y1=\"2011.5499239726878\" x2=\"2806.422671511344\" y2=\"2009.5950391772856\" id=\"uuid-03caa648-5cce-4abe-9a0e-6a2939ba042a\" stroke=\"#000000\" stroke-width=\"1.5\" stroke-opacity=\"1\" stroke-linecap=\"round\" stroke-dasharray=\"none\" opacity=\"0\"></line><line x1=\"2795.189763830623\" y1=\"2015.3028989938007\" x2=\"2799.016539102174\" y2=\"2013.3759393592202\" id=\"uuid-e7844ef0-a788-4dea-a6b7-931cb78ae710\" stroke=\"#000000\" stroke-width=\"1.5\" stroke-opacity=\"1\" stroke-linecap=\"round\" stroke-dasharray=\"none\" opacity=\"0\"></line><line x1=\"2787.742202784697\" y1=\"2019.0015254841496\" x2=\"2791.582963339643\" y2=\"2017.102594002543\" id=\"uuid-730695a6-00e6-4920-8e59-e76b84168372\" stroke=\"#000000\" stroke-width=\"1.5\" stroke-opacity=\"1\" stroke-linecap=\"round\" stroke-dasharray=\"none\" opacity=\"0\"></line><line x1=\"2787.790664907787\" y1=\"2025.9154462081915\" x2=\"2785.552704127307\" y2=\"2018.6524212498814\" id=\"uuid-1c59a17e-5066-4fc9-8980-7201bd463b43\" stroke=\"#000000\" stroke-width=\"1.5\" stroke-opacity=\"1\" stroke-linecap=\"round\" stroke-dasharray=\"none\" opacity=\"0\"></line><line x1=\"2789.263007526524\" y1=\"2030.6937521018165\" x2=\"2787.0250467460437\" y2=\"2023.4307271435066\" id=\"uuid-c0287454-f09a-4849-a4b4-230fa73d18ab\" stroke=\"#000000\" stroke-width=\"1.5\" stroke-opacity=\"1\" stroke-linecap=\"round\" stroke-dasharray=\"none\" opacity=\"0\"></line><line x1=\"2790.7353501452603\" y1=\"2035.4720579954417\" x2=\"2788.4973893647807\" y2=\"2028.2090330371313\" id=\"uuid-cf1cd9bd-ade1-4177-8ae2-e00fdf71ad31\" stroke=\"#000000\" stroke-width=\"1.5\" stroke-opacity=\"1\" stroke-linecap=\"round\" stroke-dasharray=\"none\" opacity=\"0\"></line><line x1=\"2792.2076927639973\" y1=\"2040.2503638890664\" x2=\"2789.9697319835172\" y2=\"2032.9873389307566\" id=\"uuid-4a0200af-8af0-49b2-9dcb-5c2bd56b3de2\" stroke=\"#000000\" stroke-width=\"1.5\" stroke-opacity=\"1\" stroke-linecap=\"round\" stroke-dasharray=\"none\" opacity=\"0\"></line><line x1=\"2793.680035382734\" y1=\"2045.0286697826916\" x2=\"2791.4420746022543\" y2=\"2037.7656448243815\" id=\"uuid-776d1ddb-ff44-4989-8043-a9395ba9bd8b\" stroke=\"#000000\" stroke-width=\"1.5\" stroke-opacity=\"1\" stroke-linecap=\"round\" stroke-dasharray=\"none\" opacity=\"0\"></line><line x1=\"2795.152378001471\" y1=\"2049.8069756763166\" x2=\"2792.914417220991\" y2=\"2042.5439507180067\" id=\"uuid-123977e5-4b3e-4e22-85f1-db81167b253d\" stroke=\"#000000\" stroke-width=\"1.5\" stroke-opacity=\"1\" stroke-linecap=\"round\" stroke-dasharray=\"none\" opacity=\"0\"></line><line x1=\"2798.7147158871358\" y1=\"2053.4764198261696\" x2=\"2793.900740642732\" y2=\"2047.4829038603452\" id=\"uuid-b39adb5f-cd99-4fe2-8025-395274ce9f80\" stroke=\"#000000\" stroke-width=\"1.5\" stroke-opacity=\"1\" stroke-linecap=\"round\" stroke-dasharray=\"none\" opacity=\"0\"></line><line x1=\"2798.0169700442666\" y1=\"2058.692384161774\" x2=\"2797.808210620646\" y2=\"2051.007788480193\" id=\"uuid-8d1f2d3f-98e9-4b7d-a2a1-85a34b6bd8b5\" stroke=\"#000000\" stroke-width=\"1.5\" stroke-opacity=\"1\" stroke-linecap=\"round\" stroke-dasharray=\"none\" opacity=\"0\"></line><line x1=\"2794.3066356788345\" y1=\"2062.4242137543774\" x2=\"2798.7881117412226\" y2=\"2056.178177924465\" id=\"uuid-bf6152cb-862b-4e0d-8c94-1513a3385f1d\" stroke=\"#000000\" stroke-width=\"1.5\" stroke-opacity=\"1\" stroke-linecap=\"round\" stroke-dasharray=\"none\" opacity=\"0\"></line><line x1=\"2789.0947889384456\" y1=\"2063.1520782790244\" x2=\"2796.4413680548346\" y2=\"2060.8883718994452\" id=\"uuid-9fa32f39-c893-4a12-ae3c-c20b24600c6b\" stroke=\"#000000\" stroke-width=\"1.5\" stroke-opacity=\"1\" stroke-linecap=\"round\" stroke-dasharray=\"none\" opacity=\"0\"></line><line x1=\"2784.504014075277\" y1=\"2060.5795465751885\" x2=\"2791.723717794156\" y2=\"2063.220089984776\" id=\"uuid-0d8e4517-fe8e-4c03-be65-3b34d54267bd\" stroke=\"#000000\" stroke-width=\"1.5\" stroke-opacity=\"1\" stroke-linecap=\"round\" stroke-dasharray=\"none\" opacity=\"0\"></line><line x1=\"2782.403956709247\" y1=\"2055.7543116305537\" x2=\"2786.556478037258\" y2=\"2062.2237132958344\" id=\"uuid-752c2e99-dab2-4b78-8a4c-5726b6992706\" stroke=\"#000000\" stroke-width=\"1.5\" stroke-opacity=\"1\" stroke-linecap=\"round\" stroke-dasharray=\"none\" opacity=\"0\"></line><line x1=\"2783.6498892449067\" y1=\"2050.641505617402\" x2=\"2783.0440663316126\" y2=\"2058.3050276460804\" id=\"uuid-9ead8540-1c60-4b56-a3ac-74e4355886b3\" stroke=\"#000000\" stroke-width=\"1.5\" stroke-opacity=\"1\" stroke-linecap=\"round\" stroke-dasharray=\"none\" opacity=\"0\"></line><line x1=\"2781.685398370972\" y1=\"2046.003955872038\" x2=\"2783.923359151452\" y2=\"2053.2669808303476\" id=\"uuid-4bad1ace-9fa7-44ad-bf25-e7f1d2a3c38e\" stroke=\"#000000\" stroke-width=\"1.5\" stroke-opacity=\"1\" stroke-linecap=\"round\" stroke-dasharray=\"none\" opacity=\"0\"></line><line x1=\"2780.2130557522355\" y1=\"2041.2256499784128\" x2=\"2782.451016532715\" y2=\"2048.488674936723\" id=\"uuid-161dd317-3ff9-431f-b97c-899b50ea756e\" stroke=\"#000000\" stroke-width=\"1.5\" stroke-opacity=\"1\" stroke-linecap=\"round\" stroke-dasharray=\"none\" opacity=\"0\"></line><line x1=\"2778.7407131334985\" y1=\"2036.447344084788\" x2=\"2780.9786739139786\" y2=\"2043.7103690430977\" id=\"uuid-26042024-bc72-458e-8ad7-326d6f46b33c\" stroke=\"#000000\" stroke-width=\"1.5\" stroke-opacity=\"1\" stroke-linecap=\"round\" stroke-dasharray=\"none\" opacity=\"0\"></line><line x1=\"2777.268370514762\" y1=\"2031.6690381911628\" x2=\"2779.5063312952416\" y2=\"2038.932063149473\" id=\"uuid-8442d7cc-f5cc-40ef-8744-f24606244150\" stroke=\"#000000\" stroke-width=\"1.5\" stroke-opacity=\"1\" stroke-linecap=\"round\" stroke-dasharray=\"none\" opacity=\"0\"></line><line x1=\"2775.796027896025\" y1=\"2026.890732297538\" x2=\"2778.033988676505\" y2=\"2034.1537572558477\" id=\"uuid-22faf371-9484-417c-bb94-49a98c4f594c\" stroke=\"#000000\" stroke-width=\"1.5\" stroke-opacity=\"1\" stroke-linecap=\"round\" stroke-dasharray=\"none\" opacity=\"0\"></line><line x1=\"2774.3236852772884\" y1=\"2022.1124264039129\" x2=\"2776.561646057768\" y2=\"2029.375451362223\" id=\"uuid-c6009bd8-2948-4b18-9dd8-a8a913c73147\" stroke=\"#000000\" stroke-width=\"1.5\" stroke-opacity=\"1\" stroke-linecap=\"round\" stroke-dasharray=\"none\" opacity=\"0\"></line><line x1=\"2768.465353147823\" y1=\"2024.2139462196915\" x2=\"2768.591030039726\" y2=\"2024.196645442409\" id=\"uuid-07fff863-7165-4f4d-8832-015dce07d32f\" stroke=\"#000000\" stroke-width=\"1.5\" stroke-opacity=\"1\" stroke-linecap=\"round\" stroke-dasharray=\"none\" opacity=\"0\"></line><line x1=\"2756.099701316377\" y1=\"2025.8464738307966\" x2=\"2756.225560372273\" y2=\"2025.8305522698818\" id=\"uuid-c6565c0b-1ea7-43bf-b939-c84f1d8c5403\" stroke=\"#000000\" stroke-width=\"1.5\" stroke-opacity=\"1\" stroke-linecap=\"round\" stroke-dasharray=\"none\" opacity=\"0\"></line><line x1=\"2749.746961636284\" y1=\"2032.9170784031896\" x2=\"2750.0225053338436\" y2=\"2025.322075067395\" id=\"uuid-8af0b93f-8d94-413d-a78d-dc50dc0cc873\" stroke=\"#000000\" stroke-width=\"1.5\" stroke-opacity=\"1\" stroke-linecap=\"round\" stroke-dasharray=\"none\" opacity=\"0\"></line><line x1=\"2749.56568288789\" y1=\"2037.9137911241073\" x2=\"2749.8412265854495\" y2=\"2030.3187877883126\" id=\"uuid-6ad5c111-11f8-4083-b56d-36c9a8614cb4\" stroke=\"#000000\" stroke-width=\"1.5\" stroke-opacity=\"1\" stroke-linecap=\"round\" stroke-dasharray=\"none\" opacity=\"0\"></line><line x1=\"2749.384404139496\" y1=\"2042.910503845025\" x2=\"2749.6599478370554\" y2=\"2035.3155005092303\" id=\"uuid-b6febbfd-0e1f-4758-9aa7-4f1c9a716a2b\" stroke=\"#000000\" stroke-width=\"1.5\" stroke-opacity=\"1\" stroke-linecap=\"round\" stroke-dasharray=\"none\" opacity=\"0\"></line><line x1=\"2749.203125391102\" y1=\"2047.9072165659427\" x2=\"2749.4786690886613\" y2=\"2040.312213230148\" id=\"uuid-698b6d82-018b-4ea4-91a9-46122995c0e5\" stroke=\"#000000\" stroke-width=\"1.5\" stroke-opacity=\"1\" stroke-linecap=\"round\" stroke-dasharray=\"none\" opacity=\"0\"></line><line x1=\"2749.0218466427077\" y1=\"2052.9039292868606\" x2=\"2749.297390340267\" y2=\"2045.3089259510657\" id=\"uuid-06d064bc-b447-4a1d-a09a-0a7432c19ede\" stroke=\"#000000\" stroke-width=\"1.5\" stroke-opacity=\"1\" stroke-linecap=\"round\" stroke-dasharray=\"none\" opacity=\"0\"></line><line x1=\"2748.8405678943136\" y1=\"2057.900642007778\" x2=\"2749.116111591873\" y2=\"2050.3056386719836\" id=\"uuid-d5164c7c-f8a3-4c7b-82a3-2fdbde630123\" stroke=\"#000000\" stroke-width=\"1.5\" stroke-opacity=\"1\" stroke-linecap=\"round\" stroke-dasharray=\"none\" opacity=\"0\"></line><line x1=\"2752.7126088079503\" y1=\"2061.6075006388974\" x2=\"2748.0666449930613\" y2=\"2055.5269072008277\" id=\"uuid-b7ba7802-a404-4d36-8f4c-8701e91095a4\" stroke=\"#000000\" stroke-width=\"1.5\" stroke-opacity=\"1\" stroke-linecap=\"round\" stroke-dasharray=\"none\" opacity=\"0\"></line><line x1=\"2752.8350701014\" y1=\"2066.761857783464\" x2=\"2751.689018013072\" y2=\"2059.19580458915\" id=\"uuid-3750fd70-6179-47aa-8507-9b6f93c878cd\" stroke=\"#000000\" stroke-width=\"1.5\" stroke-opacity=\"1\" stroke-linecap=\"round\" stroke-dasharray=\"none\" opacity=\"0\"></line><line x1=\"2750.461739871617\" y1=\"2071.3389417855924\" x2=\"2753.0985177974017\" y2=\"2064.1552102692813\" id=\"uuid-d5d90082-53b4-41ef-a657-5fbdba7b0d61\" stroke=\"#000000\" stroke-width=\"1.5\" stroke-opacity=\"1\" stroke-linecap=\"round\" stroke-dasharray=\"none\" opacity=\"0\"></line><line x1=\"2746.178506431395\" y1=\"2074.208838236461\" x2=\"2751.947190470874\" y2=\"2069.1808286122646\" id=\"uuid-e99e4f90-e7fd-49e8-91ce-5800fc736e76\" stroke=\"#000000\" stroke-width=\"1.5\" stroke-opacity=\"1\" stroke-linecap=\"round\" stroke-dasharray=\"none\" opacity=\"0\"></line><line x1=\"2741.0427432478155\" y1=\"2074.66307480955\" x2=\"2748.519256584152\" y2=\"2073.032018507661\" id=\"uuid-8bcaf639-a615-4597-aec6-2dadf55735b8\" stroke=\"#000000\" stroke-width=\"1.5\" stroke-opacity=\"1\" stroke-linecap=\"round\" stroke-dasharray=\"none\" opacity=\"0\"></line><line x1=\"2736.322282158512\" y1=\"2072.589517130942\" x2=\"2743.6609474690827\" y2=\"2074.7580622164273\" id=\"uuid-a0ae0a94-2076-43b1-85f3-f674a17f4845\" stroke=\"#000000\" stroke-width=\"1.5\" stroke-opacity=\"1\" stroke-linecap=\"round\" stroke-dasharray=\"none\" opacity=\"0\"></line><line x1=\"2733.182432124081\" y1=\"2068.5000506494284\" x2=\"2738.571601715272\" y2=\"2073.932862761561\" id=\"uuid-3c5e83c3-d867-494d-9861-a9bb52708ef4\" stroke=\"#000000\" stroke-width=\"1.5\" stroke-opacity=\"1\" stroke-linecap=\"round\" stroke-dasharray=\"none\" opacity=\"0\"></line><line x1=\"2732.3983071240336\" y1=\"2063.404214866513\" x2=\"2734.5075923969375\" y2=\"2070.7601316663317\" id=\"uuid-45a66785-f8f3-4e29-8fa6-72a8833fb502\" stroke=\"#000000\" stroke-width=\"1.5\" stroke-opacity=\"1\" stroke-linecap=\"round\" stroke-dasharray=\"none\" opacity=\"0\"></line><line x1=\"2734.1634789030554\" y1=\"2058.5599850069084\" x2=\"2732.47217457434\" y2=\"2066.0231000399235\" id=\"uuid-90dc7035-cd82-458c-945c-5991cf83c13c\" stroke=\"#000000\" stroke-width=\"1.5\" stroke-opacity=\"1\" stroke-linecap=\"round\" stroke-dasharray=\"none\" opacity=\"0\"></line><line x1=\"2738.0421911966273\" y1=\"2055.1632240076865\" x2=\"2732.967818362656\" y2=\"2060.8911675016643\" id=\"uuid-e48664a0-2387-4a73-bb25-a9a4d82ab34e\" stroke=\"#000000\" stroke-width=\"1.5\" stroke-opacity=\"1\" stroke-linecap=\"round\" stroke-dasharray=\"none\" opacity=\"0\"></line><line x1=\"2737.373836697717\" y1=\"2049.8796336132573\" x2=\"2737.0982930001574\" y2=\"2057.4746369490517\" id=\"uuid-822e24a0-8965-4596-bda0-9c046f5fa6d5\" stroke=\"#000000\" stroke-width=\"1.5\" stroke-opacity=\"1\" stroke-linecap=\"round\" stroke-dasharray=\"none\" opacity=\"0\"></line><line x1=\"2737.55511544611\" y1=\"2044.8829208923391\" x2=\"2737.279571748552\" y2=\"2052.4779242281343\" id=\"uuid-d036da2c-acc8-4872-a62b-63be2b0b5bf8\" stroke=\"#000000\" stroke-width=\"1.5\" stroke-opacity=\"1\" stroke-linecap=\"round\" stroke-dasharray=\"none\" opacity=\"0\"></line><line x1=\"2737.7363941945046\" y1=\"2039.886208171422\" x2=\"2737.460850496945\" y2=\"2047.4812115072166\" id=\"uuid-a4657cd3-e5df-4045-92fc-2531a41e85b5\" stroke=\"#000000\" stroke-width=\"1.5\" stroke-opacity=\"1\" stroke-linecap=\"round\" stroke-dasharray=\"none\" opacity=\"0\"></line><line x1=\"2737.9176729428987\" y1=\"2034.8894954505042\" x2=\"2737.642129245339\" y2=\"2042.484498786299\" id=\"uuid-f16190d9-00b2-49c5-87e1-f72ef48d3b8a\" stroke=\"#000000\" stroke-width=\"1.5\" stroke-opacity=\"1\" stroke-linecap=\"round\" stroke-dasharray=\"none\" opacity=\"0\"></line><line x1=\"2738.0989516912928\" y1=\"2029.8927827295865\" x2=\"2737.8234079937333\" y2=\"2037.4877860653812\" id=\"uuid-9a7d0874-aedd-4f4e-ad34-2a2944bfbd24\" stroke=\"#000000\" stroke-width=\"1.5\" stroke-opacity=\"1\" stroke-linecap=\"round\" stroke-dasharray=\"none\" opacity=\"0\"></line><line x1=\"2738.280230439687\" y1=\"2024.8960700086689\" x2=\"2738.0046867421274\" y2=\"2032.4910733444635\" id=\"uuid-26723508-1b22-4afc-9ca7-cce8b36cb98f\" stroke=\"#000000\" stroke-width=\"1.5\" stroke-opacity=\"1\" stroke-linecap=\"round\" stroke-dasharray=\"none\" opacity=\"0\"></line><line x1=\"2731.9730351970916\" y1=\"2025.4869680848797\" x2=\"2739.525287267624\" y2=\"2026.3414102553031\" id=\"uuid-760ef760-f38d-498b-b417-d9a5f905e046\" stroke=\"#000000\" stroke-width=\"1.5\" stroke-opacity=\"1\" stroke-linecap=\"round\" stroke-dasharray=\"none\" opacity=\"0\"></line><line x1=\"2727.0439474261443\" y1=\"2024.6403329403504\" x2=\"2734.549407738704\" y2=\"2025.8381009713378\" id=\"uuid-ff2b5d51-99ca-4278-b672-041f45539735\" stroke=\"#000000\" stroke-width=\"1.5\" stroke-opacity=\"1\" stroke-linecap=\"round\" stroke-dasharray=\"none\" opacity=\"0\"></line><line x1=\"2722.1585695939193\" y1=\"2023.5699214502883\" x2=\"2729.6016387933555\" y2=\"2025.108525899736\" id=\"uuid-a4da6e88-1c87-401b-9636-78303b5d097f\" stroke=\"#000000\" stroke-width=\"1.5\" stroke-opacity=\"1\" stroke-linecap=\"round\" stroke-dasharray=\"none\" opacity=\"0\"></line><line x1=\"2717.327055473892\" y1=\"2022.2779583588515\" x2=\"2724.6922638787987\" y2=\"2024.154201389953\" id=\"uuid-e67ee018-af77-4897-b4ad-9f21d4bdbd61\" stroke=\"#000000\" stroke-width=\"1.5\" stroke-opacity=\"1\" stroke-linecap=\"round\" stroke-dasharray=\"none\" opacity=\"0\"></line><line x1=\"2712.5594468891536\" y1=\"2020.7671288832378\" x2=\"2719.8314866440655\" y2=\"2022.9771109108676\" id=\"uuid-85e79ee7-9476-4493-bbe6-91f23419fdb9\" stroke=\"#000000\" stroke-width=\"1.5\" stroke-opacity=\"1\" stroke-linecap=\"round\" stroke-dasharray=\"none\" opacity=\"0\"></line><line x1=\"2707.865652841475\" y1=\"2019.0405731327246\" x2=\"2715.029409732729\" y2=\"2021.5797009283415\" id=\"uuid-eb6bae5e-81ab-405f-b9e3-bd91bf3ffb73\" stroke=\"#000000\" stroke-width=\"1.5\" stroke-opacity=\"1\" stroke-linecap=\"round\" stroke-dasharray=\"none\" opacity=\"0\"></line><line x1=\"2703.25542891643\" y1=\"2017.101879582264\" x2=\"2710.29601378556\" y2=\"2019.9648758204808\" id=\"uuid-22497475-76b5-4224-b131-29fedac9709b\" stroke=\"#000000\" stroke-width=\"1.5\" stroke-opacity=\"1\" stroke-linecap=\"round\" stroke-dasharray=\"none\" opacity=\"0\"></line><line x1=\"2698.7383570073775\" y1=\"2014.9550776141948\" x2=\"2705.641136696754\" y2=\"2018.1359918411738\" id=\"uuid-74e4a30c-dc0f-4bd7-abc7-85f85f8b277b\" stroke=\"#000000\" stroke-width=\"1.5\" stroke-opacity=\"1\" stroke-linecap=\"round\" stroke-dasharray=\"none\" opacity=\"0\"></line><line x1=\"2694.323825400448\" y1=\"2012.6046291435675\" x2=\"2701.0744531668443\" y2=\"2016.0968501444524\" id=\"uuid-d79a0b40-e820-48dd-94fc-701a84df7f3e\" stroke=\"#000000\" stroke-width=\"1.5\" stroke-opacity=\"1\" stroke-linecap=\"round\" stroke-dasharray=\"none\" opacity=\"0\"></line><line x1=\"2690.021009261918\" y1=\"2010.0554193445003\" x2=\"2696.6054545947964\" y2=\"2013.8516888841668\" id=\"uuid-58c92cf9-18c5-4660-b4e9-bef399a0b483\" stroke=\"#000000\" stroke-width=\"1.5\" stroke-opacity=\"1\" stroke-linecap=\"round\" stroke-dasharray=\"none\" opacity=\"0\"></line><line x1=\"2685.838851568541\" y1=\"2007.312746496824\" x2=\"2692.2434293510737\" y2=\"2011.405174405407\" id=\"uuid-3b84b653-3a56-4a2d-8e83-49d6d0e06077\" stroke=\"#000000\" stroke-width=\"1.5\" stroke-opacity=\"1\" stroke-linecap=\"round\" stroke-dasharray=\"none\" opacity=\"0\"></line><line x1=\"2683.1471876492924\" y1=\"2013.04733692807\" x2=\"2687.716218749946\" y2=\"2006.9741207454158\" id=\"uuid-c8775800-eb39-44ac-b918-696287c4fb97\" stroke=\"#000000\" stroke-width=\"1.5\" stroke-opacity=\"1\" stroke-linecap=\"round\" stroke-dasharray=\"none\" opacity=\"0\"></line><line x1=\"2680.1412461357045\" y1=\"2017.0428738903431\" x2=\"2684.710277236358\" y2=\"2010.9696577076884\" id=\"uuid-fba7cba1-3618-41a5-b313-c5cfd5914806\" stroke=\"#000000\" stroke-width=\"1.5\" stroke-opacity=\"1\" stroke-linecap=\"round\" stroke-dasharray=\"none\" opacity=\"0\"></line><line x1=\"2677.135304622116\" y1=\"2021.038410852616\" x2=\"2681.7043357227703\" y2=\"2014.965194669961\" id=\"uuid-55bc47f3-fa7e-447a-a90e-bd37cff6a2cc\" stroke=\"#000000\" stroke-width=\"1.5\" stroke-opacity=\"1\" stroke-linecap=\"round\" stroke-dasharray=\"none\" opacity=\"0\"></line><line x1=\"2678.5019364802083\" y1=\"2026.2723436061317\" x2=\"2678.003355578939\" y2=\"2020.9270117948556\" id=\"uuid-a30afb9e-7d47-4f64-95b4-ed92b0be3263\" stroke=\"#000000\" stroke-width=\"1.5\" stroke-opacity=\"1\" stroke-linecap=\"round\" stroke-dasharray=\"none\" opacity=\"0\"></line><line x1=\"2679.083129599379\" y1=\"2033.4803322887565\" x2=\"2678.6615829899097\" y2=\"2028.1283743719005\" id=\"uuid-0996f66d-30a3-408a-8133-aa61d6b09883\" stroke=\"#000000\" stroke-width=\"1.5\" stroke-opacity=\"1\" stroke-linecap=\"round\" stroke-dasharray=\"none\" opacity=\"0\"></line><line x1=\"2683.747827137829\" y1=\"2038.7225755424115\" x2=\"2678.2088057633064\" y2=\"2033.5188036207592\" id=\"uuid-e5b68636-177e-4de7-9f37-32655d55d516\" stroke=\"#000000\" stroke-width=\"1.5\" stroke-opacity=\"1\" stroke-linecap=\"round\" stroke-dasharray=\"none\" opacity=\"0\"></line><line x1=\"2687.391920147383\" y1=\"2042.146109701394\" x2=\"2681.852898772861\" y2=\"2036.942337779741\" id=\"uuid-f793be27-921e-4a07-bd48-d0da7e2f0f52\" stroke=\"#000000\" stroke-width=\"1.5\" stroke-opacity=\"1\" stroke-linecap=\"round\" stroke-dasharray=\"none\" opacity=\"0\"></line><line x1=\"2691.0360131569378\" y1=\"2045.5696438603757\" x2=\"2685.496991782415\" y2=\"2040.3658719387233\" id=\"uuid-7802282d-1235-48b5-bc75-536cc4701647\" stroke=\"#000000\" stroke-width=\"1.5\" stroke-opacity=\"1\" stroke-linecap=\"round\" stroke-dasharray=\"none\" opacity=\"0\"></line><line x1=\"2694.6801061664924\" y1=\"2048.993178019358\" x2=\"2689.1410847919697\" y2=\"2043.7894060977053\" id=\"uuid-f91307f9-11bd-4198-b659-a7d6fece1763\" stroke=\"#000000\" stroke-width=\"1.5\" stroke-opacity=\"1\" stroke-linecap=\"round\" stroke-dasharray=\"none\" opacity=\"0\"></line><line x1=\"2698.32419907337\" y1=\"2052.416712287632\" x2=\"2706.72936872702\" y2=\"2060.313159145164\" id=\"uuid-bf3c4af7-e923-444a-9740-54351ad548a0\" stroke=\"#000000\" stroke-width=\"1.5\" stroke-opacity=\"1\" stroke-linecap=\"round\" stroke-dasharray=\"none\" opacity=\"1\"></line><line x1=\"2715.912482803066\" y1=\"2068.940465553674\" x2=\"2710.373461676272\" y2=\"2063.7366933683334\" id=\"uuid-ee325b2b-7f6b-4490-b58e-890518cd8b63\" stroke=\"#000000\" stroke-width=\"1.5\" stroke-opacity=\"1\" stroke-linecap=\"round\" stroke-dasharray=\"none\" opacity=\"0\"></line><line x1=\"2719.556575649641\" y1=\"2072.3639998861354\" x2=\"2714.017554522847\" y2=\"2067.1602277007946\" id=\"uuid-1e3efdd6-0bac-4028-8dd9-d30e67394fe4\" stroke=\"#000000\" stroke-width=\"1.5\" stroke-opacity=\"1\" stroke-linecap=\"round\" stroke-dasharray=\"none\" opacity=\"0\"></line><line x1=\"2723.200668496216\" y1=\"2075.7875342185966\" x2=\"2717.6616473694226\" y2=\"2070.583762033256\" id=\"uuid-b38ccda7-81b3-48c5-a33c-adc25be2e2ab\" stroke=\"#000000\" stroke-width=\"1.5\" stroke-opacity=\"1\" stroke-linecap=\"round\" stroke-dasharray=\"none\" opacity=\"0\"></line><line x1=\"2726.844761342791\" y1=\"2079.211068551058\" x2=\"2721.3057402159975\" y2=\"2074.007296365717\" id=\"uuid-56ba4f79-1f4b-4cc1-90c3-75c2ecda1523\" stroke=\"#000000\" stroke-width=\"1.5\" stroke-opacity=\"1\" stroke-linecap=\"round\" stroke-dasharray=\"none\" opacity=\"0\"></line><line x1=\"2730.4888541893665\" y1=\"2082.634602883519\" x2=\"2724.949833062572\" y2=\"2077.430830698178\" id=\"uuid-defc729d-ff21-45cd-94fa-1fc480b8c978\" stroke=\"#000000\" stroke-width=\"1.5\" stroke-opacity=\"1\" stroke-linecap=\"round\" stroke-dasharray=\"none\" opacity=\"0\"></line><line x1=\"2734.132947035941\" y1=\"2086.05813721598\" x2=\"2728.593925909148\" y2=\"2080.8543650306397\" id=\"uuid-69450c36-b21f-4cd0-b401-ea168d875074\" stroke=\"#000000\" stroke-width=\"1.5\" stroke-opacity=\"1\" stroke-linecap=\"round\" stroke-dasharray=\"none\" opacity=\"0\"></line><line x1=\"2737.777039882517\" y1=\"2089.4816715484417\" x2=\"2732.2380187557224\" y2=\"2084.2778993631005\" id=\"uuid-676aa287-ff79-418c-9ff9-fdbdc1e5647e\" stroke=\"#000000\" stroke-width=\"1.5\" stroke-opacity=\"1\" stroke-linecap=\"round\" stroke-dasharray=\"none\" opacity=\"0\"></line><line x1=\"2743.116067887851\" y1=\"2089.003883199661\" x2=\"2735.4801164668706\" y2=\"2088.503041683033\" id=\"uuid-312fa16b-3c4a-4b63-abf8-2a8e3769c156\" stroke=\"#000000\" stroke-width=\"1.5\" stroke-opacity=\"1\" stroke-linecap=\"round\" stroke-dasharray=\"none\" opacity=\"0\"></line><line x1=\"2747.0787030073066\" y1=\"2092.3023551568244\" x2=\"2740.626313692986\" y2=\"2088.188322042618\" id=\"uuid-2cab1597-5861-4a29-a220-546c767f442b\" stroke=\"#000000\" stroke-width=\"1.5\" stroke-opacity=\"1\" stroke-linecap=\"round\" stroke-dasharray=\"none\" opacity=\"0\"></line><line x1=\"2748.9647431767485\" y1=\"2097.1008181212947\" x2=\"2745.288774578234\" y2=\"2090.389197512896\" id=\"uuid-afa9c7e7-166e-4e0a-b125-921233e9a962\" stroke=\"#000000\" stroke-width=\"1.5\" stroke-opacity=\"1\" stroke-linecap=\"round\" stroke-dasharray=\"none\" opacity=\"0\"></line><line x1=\"2748.308594152751\" y1=\"2102.214707326239\" x2=\"2748.3165082881974\" y2=\"2094.5623525452056\" id=\"uuid-b7a47e47-0737-41ac-b054-d1237959f271\" stroke=\"#000000\" stroke-width=\"1.5\" stroke-opacity=\"1\" stroke-linecap=\"round\" stroke-dasharray=\"none\" opacity=\"0\"></line><line x1=\"2745.2722350985114\" y1=\"2106.3815908182364\" x2=\"2748.962078257725\" y2=\"2099.6775879998627\" id=\"uuid-61ab1938-4e96-48ea-b1fd-72f25d01bda4\" stroke=\"#000000\" stroke-width=\"1.5\" stroke-opacity=\"1\" stroke-linecap=\"round\" stroke-dasharray=\"none\" opacity=\"0\"></line><line x1=\"2740.605231860788\" y1=\"2108.572817671216\" x2=\"2747.0661169047194\" y2=\"2104.4721395836978\" id=\"uuid-ae3a6634-8e4e-4520-b16d-e0385c244712\" stroke=\"#000000\" stroke-width=\"1.5\" stroke-opacity=\"1\" stroke-linecap=\"round\" stroke-dasharray=\"none\" opacity=\"0\"></line><line x1=\"2735.459696614465\" y1=\"2108.2474542267564\" x2=\"2743.0966676494754\" y2=\"2107.762408106506\" id=\"uuid-6fd3a828-57c2-41f2-8c36-8c0105ec2747\" stroke=\"#000000\" stroke-width=\"1.5\" stroke-opacity=\"1\" stroke-linecap=\"round\" stroke-dasharray=\"none\" opacity=\"0\"></line><line x1=\"2731.1058735615757\" y1=\"2105.4858208031706\" x2=\"2738.0336421358465\" y2=\"2108.7361467729297\" id=\"uuid-9d317877-985f-4809-9364-1c87c174a317\" stroke=\"#000000\" stroke-width=\"1.5\" stroke-opacity=\"1\" stroke-linecap=\"round\" stroke-dasharray=\"none\" opacity=\"0\"></line><line x1=\"2728.618562159291\" y1=\"2100.969663550571\" x2=\"2733.126915934704\" y2=\"2107.152975168472\" id=\"uuid-cc24f21f-5ba4-4edf-8f0e-6dedf1c43674\" stroke=\"#000000\" stroke-width=\"1.5\" stroke-opacity=\"1\" stroke-linecap=\"round\" stroke-dasharray=\"none\" opacity=\"0\"></line><line x1=\"2728.6117884974446\" y1=\"2095.8138562947047\" x2=\"2729.587780040976\" y2=\"2103.403720380135\" id=\"uuid-1d8761f4-5c92-403e-b251-e8b20056541b\" stroke=\"#000000\" stroke-width=\"1.5\" stroke-opacity=\"1\" stroke-linecap=\"round\" stroke-dasharray=\"none\" opacity=\"0\"></line><line x1=\"2724.192713074439\" y1=\"2092.841517552552\" x2=\"2729.7317342012325\" y2=\"2098.0452897378927\" id=\"uuid-e6b1c012-a73a-406a-bc45-4dd4c555d7e0\" stroke=\"#000000\" stroke-width=\"1.5\" stroke-opacity=\"1\" stroke-linecap=\"round\" stroke-dasharray=\"none\" opacity=\"0\"></line><line x1=\"2720.548620227864\" y1=\"2089.4179832200907\" x2=\"2726.0876413546575\" y2=\"2094.6217554054315\" id=\"uuid-85eaeaee-0983-4d99-9793-93e1850b372d\" stroke=\"#000000\" stroke-width=\"1.5\" stroke-opacity=\"1\" stroke-linecap=\"round\" stroke-dasharray=\"none\" opacity=\"0\"></line><line x1=\"2716.904527381288\" y1=\"2085.99444888763\" x2=\"2722.443548508083\" y2=\"2091.1982210729702\" id=\"uuid-637bd340-2188-43a6-802b-219dcf261de9\" stroke=\"#000000\" stroke-width=\"1.5\" stroke-opacity=\"1\" stroke-linecap=\"round\" stroke-dasharray=\"none\" opacity=\"0\"></line><line x1=\"2713.2604345347136\" y1=\"2082.5709145551687\" x2=\"2718.799455661507\" y2=\"2087.7746867405094\" id=\"uuid-a0d590e7-85e3-4282-ae8c-d714fa9769fe\" stroke=\"#000000\" stroke-width=\"1.5\" stroke-opacity=\"1\" stroke-linecap=\"round\" stroke-dasharray=\"none\" opacity=\"0\"></line><line x1=\"2709.616341688138\" y1=\"2079.1473802227074\" x2=\"2715.1553628149322\" y2=\"2084.351152408048\" id=\"uuid-02b192d1-dce8-4ff0-a03a-87ed3e6e81e9\" stroke=\"#000000\" stroke-width=\"1.5\" stroke-opacity=\"1\" stroke-linecap=\"round\" stroke-dasharray=\"none\" opacity=\"0\"></line><line x1=\"2705.972248841563\" y1=\"2075.723845890246\" x2=\"2711.511269968357\" y2=\"2080.927618075587\" id=\"uuid-eaa102fa-113e-4816-9554-a6d938b3a77d\" stroke=\"#000000\" stroke-width=\"1.5\" stroke-opacity=\"1\" stroke-linecap=\"round\" stroke-dasharray=\"none\" opacity=\"0\"></line><line x1=\"2702.3281559949883\" y1=\"2072.300311557785\" x2=\"2707.867177121782\" y2=\"2077.5040837431256\" id=\"uuid-29b991e8-417d-4e5f-a214-0d4096fad32e\" stroke=\"#000000\" stroke-width=\"1.5\" stroke-opacity=\"1\" stroke-linecap=\"round\" stroke-dasharray=\"none\" opacity=\"0\"></line><line x1=\"2697.0742778572017\" y1=\"2074.300995183996\" x2=\"2704.58367733244\" y2=\"2072.95617762677\" id=\"uuid-79d076f8-f1ed-4f85-970a-759f650bba76\" stroke=\"#000000\" stroke-width=\"1.5\" stroke-opacity=\"1\" stroke-linecap=\"round\" stroke-dasharray=\"none\" opacity=\"0\"></line><line x1=\"2692.202170810661\" y1=\"2072.843807365627\" x2=\"2699.6859251416095\" y2=\"2074.3246975894217\" id=\"uuid-707b0a92-b09e-4ade-9dae-ae083306fab9\" stroke=\"#000000\" stroke-width=\"1.5\" stroke-opacity=\"1\" stroke-linecap=\"round\" stroke-dasharray=\"none\" opacity=\"0\"></line><line x1=\"2688.194724547334\" y1=\"2069.713120882201\" x2=\"2694.626024707102\" y2=\"2073.816533242165\" id=\"uuid-796a1c0d-1873-42f5-80b2-966d771ec0c0\" stroke=\"#000000\" stroke-width=\"1.5\" stroke-opacity=\"1\" stroke-linecap=\"round\" stroke-dasharray=\"none\" opacity=\"0\"></line><line x1=\"2685.601781006975\" y1=\"2065.3384817876627\" x2=\"2690.0982200155\" y2=\"2071.501407309162\" id=\"uuid-fc85b91c-fb55-41c6-9dfe-2e2aa1a71e09\" stroke=\"#000000\" stroke-width=\"1.5\" stroke-opacity=\"1\" stroke-linecap=\"round\" stroke-dasharray=\"none\" opacity=\"0\"></line><line x1=\"2684.7791051860995\" y1=\"2060.320112739386\" x2=\"2686.7237488204414\" y2=\"2067.6969668030324\" id=\"uuid-87770607-cc17-4071-b774-636a3c763201\" stroke=\"#000000\" stroke-width=\"1.5\" stroke-opacity=\"1\" stroke-linecap=\"round\" stroke-dasharray=\"none\" opacity=\"0\"></line><line x1=\"2685.839572377203\" y1=\"2055.346559407255\" x2=\"2684.9656056739727\" y2=\"2062.925200244673\" id=\"uuid-110bb4bd-ebde-42a5-ad79-8e800246d76b\" stroke=\"#000000\" stroke-width=\"1.5\" stroke-opacity=\"1\" stroke-linecap=\"round\" stroke-dasharray=\"none\" opacity=\"0\"></line><line x1=\"2681.095779518362\" y1=\"2052.353024670158\" x2=\"2686.634800892884\" y2=\"2057.556796591811\" id=\"uuid-1a6754fb-75d8-4a75-98e8-f01147f2e600\" stroke=\"#000000\" stroke-width=\"1.5\" stroke-opacity=\"1\" stroke-linecap=\"round\" stroke-dasharray=\"none\" opacity=\"0\"></line><line x1=\"2677.451686508807\" y1=\"2048.9294905111756\" x2=\"2682.9907078833303\" y2=\"2054.133262432829\" id=\"uuid-98a3a075-f3b8-49a6-8b7b-47e9ae01e218\" stroke=\"#000000\" stroke-width=\"1.5\" stroke-opacity=\"1\" stroke-linecap=\"round\" stroke-dasharray=\"none\" opacity=\"0\"></line><line x1=\"2673.807593499253\" y1=\"2045.505956352194\" x2=\"2679.3466148737757\" y2=\"2050.7097282738464\" id=\"uuid-57b2c402-bd9c-402f-ac9b-170f641d22c7\" stroke=\"#000000\" stroke-width=\"1.5\" stroke-opacity=\"1\" stroke-linecap=\"round\" stroke-dasharray=\"none\" opacity=\"0\"></line><line x1=\"2670.1635004896984\" y1=\"2042.082422193212\" x2=\"2675.702521864221\" y2=\"2047.2861941148644\" id=\"uuid-8152d9ec-dcc1-467f-b0ad-67640fa4157c\" stroke=\"#000000\" stroke-width=\"1.5\" stroke-opacity=\"1\" stroke-linecap=\"round\" stroke-dasharray=\"none\" opacity=\"0\"></line><line x1=\"2665.0693259966056\" y1=\"2044.7582068086003\" x2=\"2672.3769263146046\" y2=\"2042.5983736595647\" id=\"uuid-c55a9b68-2dfa-4759-b862-78a283198cb0\" stroke=\"#000000\" stroke-width=\"1.5\" stroke-opacity=\"1\" stroke-linecap=\"round\" stroke-dasharray=\"none\" opacity=\"0\"></line><line x1=\"2660.037013883493\" y1=\"2044.2365683783532\" x2=\"2667.655024454838\" y2=\"2044.4149403889799\" id=\"uuid-94afe9f9-f303-4119-af7e-a4bd501cba0a\" stroke=\"#000000\" stroke-width=\"1.5\" stroke-opacity=\"1\" stroke-linecap=\"round\" stroke-dasharray=\"none\" opacity=\"0\"></line><line x1=\"2655.405308092393\" y1=\"2042.200991477231\" x2=\"2662.603812707146\" y2=\"2044.700478014639\" id=\"uuid-c726c101-fbc5-4558-973d-a5f09e9960e7\" stroke=\"#000000\" stroke-width=\"1.5\" stroke-opacity=\"1\" stroke-linecap=\"round\" stroke-dasharray=\"none\" opacity=\"0\"></line><line x1=\"2651.6179934021443\" y1=\"2038.8465139780203\" x2=\"2657.70727062235\" y2=\"2043.4276278791126\" id=\"uuid-ea210dbd-f50f-4fd0-bfff-4184dd467dd3\" stroke=\"#000000\" stroke-width=\"1.5\" stroke-opacity=\"1\" stroke-linecap=\"round\" stroke-dasharray=\"none\" opacity=\"0\"></line><line x1=\"2649.037949643202\" y1=\"2034.494543613044\" x2=\"2653.4345581480325\" y2=\"2040.7183475378597\" id=\"uuid-20b77a5f-8d5d-44ea-9291-c444c7c81c23\" stroke=\"#000000\" stroke-width=\"1.5\" stroke-opacity=\"1\" stroke-linecap=\"round\" stroke-dasharray=\"none\" opacity=\"0\"></line><line x1=\"2647.912382532121\" y1=\"2029.5620624388132\" x2=\"2650.1950632820435\" y2=\"2036.8322254516506\" id=\"uuid-47261c02-c22d-4fea-8d72-850a9a436da1\" stroke=\"#000000\" stroke-width=\"1.5\" stroke-opacity=\"1\" stroke-linecap=\"round\" stroke-dasharray=\"none\" opacity=\"0\"></line><line x1=\"2648.349137768516\" y1=\"2024.5216738903807\" x2=\"2648.299176748124\" y2=\"2032.141608636541\" id=\"uuid-39db2e06-0b2c-4334-8187-64a1f82509ab\" stroke=\"#000000\" stroke-width=\"1.5\" stroke-opacity=\"1\" stroke-linecap=\"round\" stroke-dasharray=\"none\" opacity=\"0\"></line><line x1=\"2642.923275323466\" y1=\"2022.6255559857789\" x2=\"2649.4583189852906\" y2=\"2026.5054019025713\" id=\"uuid-fa92ba81-708d-479e-8e08-db20fb651735\" stroke=\"#000000\" stroke-width=\"1.5\" stroke-opacity=\"1\" stroke-linecap=\"round\" stroke-dasharray=\"none\" opacity=\"0\"></line><line x1=\"2638.6239044933186\" y1=\"2020.0730257773628\" x2=\"2645.158948155143\" y2=\"2023.9528716941552\" id=\"uuid-3d133362-ddbc-4f36-882f-259dd314bfdc\" stroke=\"#000000\" stroke-width=\"1.5\" stroke-opacity=\"1\" stroke-linecap=\"round\" stroke-dasharray=\"none\" opacity=\"0\"></line><line x1=\"2634.3245336631717\" y1=\"2017.5204955689464\" x2=\"2640.8595773249954\" y2=\"2021.400341485739\" id=\"uuid-c3f7699c-6a69-4a9e-b173-6e8ca57c2601\" stroke=\"#000000\" stroke-width=\"1.5\" stroke-opacity=\"1\" stroke-linecap=\"round\" stroke-dasharray=\"none\" opacity=\"0\"></line><line x1=\"2629.220828469589\" y1=\"2017.1929823974049\" x2=\"2636.812522148892\" y2=\"2018.4024361443262\" id=\"uuid-f33caffe-b608-43a8-9c3d-8fa90acf5f84\" stroke=\"#000000\" stroke-width=\"1.5\" stroke-opacity=\"1\" stroke-linecap=\"round\" stroke-dasharray=\"none\" opacity=\"0\"></line><line x1=\"2626.2358067902587\" y1=\"2012.8590720631373\" x2=\"2631.550107826854\" y2=\"2018.4137813965554\" id=\"uuid-6da1abab-7f17-4d70-97f3-abeb0e356287\" stroke=\"#000000\" stroke-width=\"1.5\" stroke-opacity=\"1\" stroke-linecap=\"round\" stroke-dasharray=\"none\" opacity=\"0\"></line><line x1=\"2626.479822557648\" y1=\"2007.6023059929373\" x2=\"2627.3524210142928\" y2=\"2015.2400519444454\" id=\"uuid-cf26eb7a-5371-4149-9be2-ba39a7e4ea5d\" stroke=\"#000000\" stroke-width=\"1.5\" stroke-opacity=\"1\" stroke-linecap=\"round\" stroke-dasharray=\"none\" opacity=\"0\"></line><line x1=\"2629.853497556903\" y1=\"2003.5635623503006\" x2=\"2625.9290177222992\" y2=\"2010.1737854414\" id=\"uuid-30266a40-28b5-4397-9ce8-d42aa44d7ca2\" stroke=\"#000000\" stroke-width=\"1.5\" stroke-opacity=\"1\" stroke-linecap=\"round\" stroke-dasharray=\"none\" opacity=\"0\"></line><line x1=\"2634.982864021497\" y1=\"2002.387665720726\" x2=\"2627.8595952371857\" y2=\"2005.278276921281\" id=\"uuid-a9bc6d30-29d3-4c2d-a3c7-11f8d1fc2ac9\" stroke=\"#000000\" stroke-width=\"1.5\" stroke-opacity=\"1\" stroke-linecap=\"round\" stroke-dasharray=\"none\" opacity=\"0\"></line><line x1=\"2639.7789287358332\" y1=\"2004.553513468708\" x2=\"2632.3579037640484\" y2=\"2002.5472782745044\" id=\"uuid-5aa96c9a-fa83-47b9-9adf-c2bc8331fd68\" stroke=\"#000000\" stroke-width=\"1.5\" stroke-opacity=\"1\" stroke-linecap=\"round\" stroke-dasharray=\"none\" opacity=\"0\"></line><line x1=\"2642.288439437872\" y1=\"2009.179039303453\" x2=\"2637.591955657018\" y2=\"2003.0930199654542\" id=\"uuid-6d454486-0d1a-4642-ad2f-80278bffe1ab\" stroke=\"#000000\" stroke-width=\"1.5\" stroke-opacity=\"1\" stroke-linecap=\"round\" stroke-dasharray=\"none\" opacity=\"0\"></line><line x1=\"2646.858023314773\" y1=\"2011.2968200348926\" x2=\"2640.3229796529495\" y2=\"2007.4169741181\" id=\"uuid-59d6a7b6-b3f6-41f7-91ce-285c3d704e88\" stroke=\"#000000\" stroke-width=\"1.5\" stroke-opacity=\"1\" stroke-linecap=\"round\" stroke-dasharray=\"none\" opacity=\"0\"></line><line x1=\"2651.157394144921\" y1=\"2013.8493502433084\" x2=\"2644.622350483097\" y2=\"2009.9695043265165\" id=\"uuid-c667e7a8-0b89-4a74-8bff-97bfebe665b1\" stroke=\"#000000\" stroke-width=\"1.5\" stroke-opacity=\"1\" stroke-linecap=\"round\" stroke-dasharray=\"none\" opacity=\"0\"></line><line x1=\"2655.456764975069\" y1=\"2016.4018804517248\" x2=\"2648.9217213132442\" y2=\"2012.5220345349323\" id=\"uuid-38c12aaf-2c62-413c-9ce9-ddfee0647166\" stroke=\"#000000\" stroke-width=\"1.5\" stroke-opacity=\"1\" stroke-linecap=\"round\" stroke-dasharray=\"none\" opacity=\"0\"></line><line x1=\"2660.5195070152495\" y1=\"2014.5173827435879\" x2=\"2662.346759098289\" y2=\"2014.1564485394417\" id=\"uuid-83059057-95ea-4d51-96ac-32d2a5353e0f\" stroke=\"#000000\" stroke-width=\"1.5\" stroke-opacity=\"1\" stroke-linecap=\"round\" stroke-dasharray=\"none\" opacity=\"1\"></line><line x1=\"2672.314823861429\" y1=\"2007.9012321130292\" x2=\"2667.7457927607757\" y2=\"2013.974448295684\" id=\"uuid-9025359c-f9cd-4737-94dc-2132dc7a6aa7\" stroke=\"#000000\" stroke-width=\"1.5\" stroke-opacity=\"1\" stroke-linecap=\"round\" stroke-dasharray=\"none\" opacity=\"0\"></line><line x1=\"2675.320765375017\" y1=\"2003.9056951507564\" x2=\"2670.7517342743636\" y2=\"2009.9789113334111\" id=\"uuid-7dfb3cdb-583b-44e8-aa4d-289a154eae5b\" stroke=\"#000000\" stroke-width=\"1.5\" stroke-opacity=\"1\" stroke-linecap=\"round\" stroke-dasharray=\"none\" opacity=\"0\"></line><line x1=\"2678.326706888605\" y1=\"1999.9101581884836\" x2=\"2673.7576757879515\" y2=\"2005.9833743711383\" id=\"uuid-a6336fe8-b5f2-438c-aec2-ff46f68a0962\" stroke=\"#000000\" stroke-width=\"1.5\" stroke-opacity=\"1\" stroke-linecap=\"round\" stroke-dasharray=\"none\" opacity=\"0\"></line><line x1=\"2672.8145314304684\" y1=\"1996.788332765881\" x2=\"2678.5216491632436\" y2=\"2001.8078337314637\" id=\"uuid-9baa9152-cb03-4e43-ab2b-22ab6e3187be\" stroke=\"#000000\" stroke-width=\"1.5\" stroke-opacity=\"1\" stroke-linecap=\"round\" stroke-dasharray=\"none\" opacity=\"0\"></line><line x1=\"2669.2549371812142\" y1=\"1993.275216470923\" x2=\"2674.7273470900436\" y2=\"1998.549618100396\" id=\"uuid-0f9f4f7b-b349-4418-9cd5-e5d4ddd0bc19\" stroke=\"#000000\" stroke-width=\"1.5\" stroke-opacity=\"1\" stroke-linecap=\"round\" stroke-dasharray=\"none\" opacity=\"0\"></line><line x1=\"2665.8591615973514\" y1=\"1989.6035131188985\" x2=\"2671.085489821173\" y2=\"1995.121853091765\" id=\"uuid-dc0ee16a-7a25-4354-b129-41c5901acc51\" stroke=\"#000000\" stroke-width=\"1.5\" stroke-opacity=\"1\" stroke-linecap=\"round\" stroke-dasharray=\"none\" opacity=\"0\"></line><line x1=\"2662.634262461526\" y1=\"1985.7808539809457\" x2=\"2667.603646595646\" y2=\"1991.5316629750614\" id=\"uuid-04c8da4f-4362-4d4c-ae6d-41a132d242ca\" stroke=\"#000000\" stroke-width=\"1.5\" stroke-opacity=\"1\" stroke-linecap=\"round\" stroke-dasharray=\"none\" opacity=\"0\"></line><line x1=\"2659.58694240664\" y1=\"1981.8151840748249\" x2=\"2664.2890540791623\" y2=\"1987.7865096042503\" id=\"uuid-83ee1a8f-eb5b-471f-8f62-c67487e312ab\" stroke=\"#000000\" stroke-width=\"1.5\" stroke-opacity=\"1\" stroke-linecap=\"round\" stroke-dasharray=\"none\" opacity=\"0\"></line><line x1=\"2656.723534985094\" y1=\"1977.71474565199\" x2=\"2661.148601323418\" y2=\"1983.8941769090457\" id=\"uuid-6bb7e743-6a3f-4c01-930e-2f7ff0c7f09b\" stroke=\"#000000\" stroke-width=\"1.5\" stroke-opacity=\"1\" stroke-linecap=\"round\" stroke-dasharray=\"none\" opacity=\"0\"></line><line x1=\"2654.049991505127\" y1=\"1973.488061066887\" x2=\"2658.1888154478916\" y2=\"1979.862754716784\" id=\"uuid-7e6e4468-d5ef-4b1e-9f18-137fb45b6ce4\" stroke=\"#000000\" stroke-width=\"1.5\" stroke-opacity=\"1\" stroke-linecap=\"round\" stroke-dasharray=\"none\" opacity=\"0\"></line><line x1=\"2651.571868661611\" y1=\"1969.143915064084\" x2=\"2655.415848073877\" y2=\"1975.7006219385228\" id=\"uuid-7d9c5329-d2bf-407b-9e41-6ff90c07fbc5\" stroke=\"#000000\" stroke-width=\"1.5\" stroke-opacity=\"1\" stroke-linecap=\"round\" stroke-dasharray=\"none\" opacity=\"0\"></line><line x1=\"2649.2943169870155\" y1=\"1964.6913365200521\" x2=\"2652.8354625389466\" y2=\"1971.416429154305\" id=\"uuid-95b8c061-f0d1-4839-91d9-92cbd3349697\" stroke=\"#000000\" stroke-width=\"1.5\" stroke-opacity=\"1\" stroke-linecap=\"round\" stroke-dasharray=\"none\" opacity=\"0\"></line><line x1=\"2647.2220701465335\" y1=\"1960.1395796775423\" x2=\"2650.453021918427\" y2=\"1967.0190806337846\" id=\"uuid-07f187e3-255d-431a-a7b6-ec42444fc757\" stroke=\"#000000\" stroke-width=\"1.5\" stroke-opacity=\"1\" stroke-linecap=\"round\" stroke-dasharray=\"none\" opacity=\"0\"></line><line x1=\"2645.359435099629\" y1=\"1955.4981049115584\" x2=\"2648.2734778787794\" y2=\"1962.5177158295878\" id=\"uuid-8f92bdf2-cc94-49ff-a112-ed7ab6a9e951\" stroke=\"#000000\" stroke-width=\"1.5\" stroke-opacity=\"1\" stroke-linecap=\"round\" stroke-dasharray=\"none\" opacity=\"0\"></line><line x1=\"2643.710283148449\" y1=\"1950.7765590669069\" x2=\"2646.3013603860513\" y2=\"1957.921690381867\" id=\"uuid-ac24d030-9696-4af4-bc39-335a990be1c3\" stroke=\"#000000\" stroke-width=\"1.5\" stroke-opacity=\"1\" stroke-linecap=\"round\" stroke-dasharray=\"none\" opacity=\"0\"></line><line x1=\"2642.2780418917077\" y1=\"1945.984755408188\" x2=\"2644.540768290791\" y2=\"1953.2405566735297\" id=\"uuid-9ff136fa-031b-4a2f-8f9f-d6846677361c\" stroke=\"#000000\" stroke-width=\"1.5\" stroke-opacity=\"1\" stroke-linecap=\"round\" stroke-dasharray=\"none\" opacity=\"0\"></line><line x1=\"2641.0656881007603\" y1=\"1941.1326532238975\" x2=\"2642.995360808996\" y2=\"1948.4840439765596\" id=\"uuid-d05d469f-9c02-469d-ba63-a02564e4e9b9\" stroke=\"#000000\" stroke-width=\"1.5\" stroke-opacity=\"1\" stroke-linecap=\"round\" stroke-dasharray=\"none\" opacity=\"0\"></line><line x1=\"2640.07574153268\" y1=\"1936.2303371270336\" x2=\"2641.668349916792\" y2=\"1943.6620382306905\" id=\"uuid-dbcf188b-f3b8-42c3-84d8-28d54b7cc636\" stroke=\"#000000\" stroke-width=\"1.5\" stroke-opacity=\"1\" stroke-linecap=\"round\" stroke-dasharray=\"none\" opacity=\"0\"></line><line x1=\"2639.3102596931926\" y1=\"1931.2879960952312\" x2=\"2640.5624936746626\" y2=\"1938.7845614964592\" id=\"uuid-9a76213e-a1f7-4e7b-89f5-904c14c2892c\" stroke=\"#000000\" stroke-width=\"1.5\" stroke-opacity=\"1\" stroke-linecap=\"round\" stroke-dasharray=\"none\" opacity=\"0\"></line><line x1=\"2638.770833560356\" y1=\"1926.3159022939803\" x2=\"2639.6800904950915\" y2=\"1933.8617511253492\" id=\"uuid-20394adf-6167-486b-80d5-1d2c69bc1458\" stroke=\"#000000\" stroke-width=\"1.5\" stroke-opacity=\"1\" stroke-linecap=\"round\" stroke-dasharray=\"none\" opacity=\"0\"></line><line x1=\"2638.4585842778697\" y1=\"1921.324389726951\" x2=\"2639.0229743655414\" y2=\"1928.9038386903107\" id=\"uuid-f5e05710-1ba9-4b64-aa88-d4458d493623\" stroke=\"#000000\" stroke-width=\"1.5\" stroke-opacity=\"1\" stroke-linecap=\"round\" stroke-dasharray=\"none\" opacity=\"0\"></line><line x1=\"2632.2551648246413\" y1=\"1922.6082000873128\" x2=\"2639.855148563654\" y2=\"1922.6239216244185\" id=\"uuid-ec65db66-c7c3-4fad-8b42-2d2b870b5205\" stroke=\"#000000\" stroke-width=\"1.5\" stroke-opacity=\"1\" stroke-linecap=\"round\" stroke-dasharray=\"none\" opacity=\"0\"></line><line x1=\"2627.255175522658\" y1=\"1922.5978569707959\" x2=\"2634.855159261672\" y2=\"1922.6135785079016\" id=\"uuid-a531752d-0571-438b-9be8-f0f70cdcf0ca\" stroke=\"#000000\" stroke-width=\"1.5\" stroke-opacity=\"1\" stroke-linecap=\"round\" stroke-dasharray=\"none\" opacity=\"0\"></line><line x1=\"2622.255186220676\" y1=\"1922.587513854279\" x2=\"2629.8551699596887\" y2=\"1922.6032353913847\" id=\"uuid-1c4e920b-3b7e-4194-b66a-8e681010ed0b\" stroke=\"#000000\" stroke-width=\"1.5\" stroke-opacity=\"1\" stroke-linecap=\"round\" stroke-dasharray=\"none\" opacity=\"0\"></line><line x1=\"2617.255196918693\" y1=\"1922.5771707377621\" x2=\"2624.8551806577066\" y2=\"1922.5928922748678\" id=\"uuid-d8e221f3-33b1-4c56-931d-cf04ad78a335\" stroke=\"#000000\" stroke-width=\"1.5\" stroke-opacity=\"1\" stroke-linecap=\"round\" stroke-dasharray=\"none\" opacity=\"0\"></line><line x1=\"2612.255207616711\" y1=\"1922.5668276212452\" x2=\"2619.8551913557235\" y2=\"1922.582549158351\" id=\"uuid-9469955e-2626-4f98-a03e-934de443cc9b\" stroke=\"#000000\" stroke-width=\"1.5\" stroke-opacity=\"1\" stroke-linecap=\"round\" stroke-dasharray=\"none\" opacity=\"0\"></line><line x1=\"2607.2552183147277\" y1=\"1922.5564845047284\" x2=\"2614.8552020537413\" y2=\"1922.572206041834\" id=\"uuid-41756514-f3bc-4d08-a785-70c6b23056e7\" stroke=\"#000000\" stroke-width=\"1.5\" stroke-opacity=\"1\" stroke-linecap=\"round\" stroke-dasharray=\"none\" opacity=\"0\"></line><line x1=\"2602.2552290127455\" y1=\"1922.5461413882115\" x2=\"2609.8552127517582\" y2=\"1922.5618629253172\" id=\"uuid-9866dff6-5903-49a0-9cfc-9a45d1e2abeb\" stroke=\"#000000\" stroke-width=\"1.5\" stroke-opacity=\"1\" stroke-linecap=\"round\" stroke-dasharray=\"none\" opacity=\"0\"></line><line x1=\"2597.2552397107625\" y1=\"1922.5357982716948\" x2=\"2604.8552234497756\" y2=\"1922.5515198088003\" id=\"uuid-5d2806e7-b6d5-4f3f-89d7-f76a1dd996f9\" stroke=\"#000000\" stroke-width=\"1.5\" stroke-opacity=\"1\" stroke-linecap=\"round\" stroke-dasharray=\"none\" opacity=\"0\"></line><line x1=\"2592.25525040878\" y1=\"1922.5254551551777\" x2=\"2599.855234147793\" y2=\"1922.5411766922837\" id=\"uuid-a645e8a4-8eb8-401f-8059-93907cf3fc2c\" stroke=\"#000000\" stroke-width=\"1.5\" stroke-opacity=\"1\" stroke-linecap=\"round\" stroke-dasharray=\"none\" opacity=\"0\"></line><line x1=\"2587.255261106797\" y1=\"1922.515112038661\" x2=\"2594.8552448458104\" y2=\"1922.5308335757666\" id=\"uuid-97757f02-1bf4-4d93-bc2d-315549ff1544\" stroke=\"#000000\" stroke-width=\"1.5\" stroke-opacity=\"1\" stroke-linecap=\"round\" stroke-dasharray=\"none\" opacity=\"0\"></line><line x1=\"2582.2552718048146\" y1=\"1922.5047689221442\" x2=\"2589.8552555438278\" y2=\"1922.52049045925\" id=\"uuid-6f39d22a-20ba-439a-b1d5-a400caf57938\" stroke=\"#000000\" stroke-width=\"1.5\" stroke-opacity=\"1\" stroke-linecap=\"round\" stroke-dasharray=\"none\" opacity=\"0\"></line><line x1=\"2577.255282502832\" y1=\"1922.4944258056273\" x2=\"2584.855266241845\" y2=\"1922.510147342733\" id=\"uuid-8448f69f-ec4d-4d6e-b78c-0b6e70db05a4\" stroke=\"#000000\" stroke-width=\"1.5\" stroke-opacity=\"1\" stroke-linecap=\"round\" stroke-dasharray=\"none\" opacity=\"0\"></line><line x1=\"2572.2552932008493\" y1=\"1922.4840826891104\" x2=\"2579.8552769398625\" y2=\"1922.4998042262162\" id=\"uuid-43bf7e32-61ab-4bba-9a9c-2883880ea6af\" stroke=\"#000000\" stroke-width=\"1.5\" stroke-opacity=\"1\" stroke-linecap=\"round\" stroke-dasharray=\"none\" opacity=\"0\"></line><line x1=\"2569.209007541848\" y1=\"1927.047454430409\" x2=\"2570.4058610141146\" y2=\"1925.7915608595204\" id=\"uuid-df23751a-3826-4120-ad9a-2cfcfaa010ef\" stroke=\"#000000\" stroke-width=\"1.5\" stroke-opacity=\"1\" stroke-linecap=\"round\" stroke-dasharray=\"none\" opacity=\"0\"></line><line x1=\"2561.6600096843335\" y1=\"1934.8615446039985\" x2=\"2562.871536620559\" y2=\"1933.6198001140667\" id=\"uuid-9d5c3699-2cc9-4610-81e6-f9eead5081ff\" stroke=\"#000000\" stroke-width=\"1.5\" stroke-opacity=\"1\" stroke-linecap=\"round\" stroke-dasharray=\"none\" opacity=\"0\"></line><line x1=\"2558.714153640278\" y1=\"1944.4244445427403\" x2=\"2558.421993388361\" y2=\"1936.8300622513882\" id=\"uuid-5f71aa34-fd0f-4e62-83dd-beacd019c107\" stroke=\"#000000\" stroke-width=\"1.5\" stroke-opacity=\"1\" stroke-linecap=\"round\" stroke-dasharray=\"none\" opacity=\"0\"></line><line x1=\"2561.9159192746592\" y1=\"1948.5213469301243\" x2=\"2557.95556658667\" y2=\"1941.949533514368\" id=\"uuid-5d3fd39f-429d-4f83-87c2-2ceb1e4f0487\" stroke=\"#000000\" stroke-width=\"1.5\" stroke-opacity=\"1\" stroke-linecap=\"round\" stroke-dasharray=\"none\" opacity=\"0\"></line><line x1=\"2560.8897912907423\" y1=\"1953.6374686026431\" x2=\"2561.2764993412993\" y2=\"1945.9743372669282\" id=\"uuid-0b27a14d-8857-45d1-9e90-afd22167c5c5\" stroke=\"#000000\" stroke-width=\"1.5\" stroke-opacity=\"1\" stroke-linecap=\"round\" stroke-dasharray=\"none\" opacity=\"0\"></line><line x1=\"2557.180550322629\" y1=\"1957.3075055299594\" x2=\"2561.782371686828\" y2=\"1951.167768962582\" id=\"uuid-7ba4bf84-98d8-4ee5-b991-e6e40eb81155\" stroke=\"#000000\" stroke-width=\"1.5\" stroke-opacity=\"1\" stroke-linecap=\"round\" stroke-dasharray=\"none\" opacity=\"0\"></line><line x1=\"2552.0538146924378\" y1=\"1958.2792160761185\" x2=\"2559.3005765279877\" y2=\"1955.757794278084\" id=\"uuid-9f092f7c-f484-4fdd-9f04-de9900983059\" stroke=\"#000000\" stroke-width=\"1.5\" stroke-opacity=\"1\" stroke-linecap=\"round\" stroke-dasharray=\"none\" opacity=\"0\"></line><line x1=\"2547.258861570889\" y1=\"1956.2210459739304\" x2=\"2554.67791930335\" y2=\"1958.17826526343\" id=\"uuid-39cbe896-d939-4c23-859b-8531b53b4093\" stroke=\"#000000\" stroke-width=\"1.5\" stroke-opacity=\"1\" stroke-linecap=\"round\" stroke-dasharray=\"none\" opacity=\"0\"></line><line x1=\"2544.431761673392\" y1=\"1951.8352569027409\" x2=\"2549.4916821929264\" y2=\"1957.6033007063866\" id=\"uuid-a7aa058b-4bd1-4944-88a0-061df5763726\" stroke=\"#000000\" stroke-width=\"1.5\" stroke-opacity=\"1\" stroke-linecap=\"round\" stroke-dasharray=\"none\" opacity=\"0\"></line><line x1=\"2544.537140770957\" y1=\"1946.6183100127305\" x2=\"2545.5114446784014\" y2=\"1954.229082436126\" id=\"uuid-783b96c8-dbe0-4b6c-a72e-5d6a6de001de\" stroke=\"#000000\" stroke-width=\"1.5\" stroke-opacity=\"1\" stroke-linecap=\"round\" stroke-dasharray=\"none\" opacity=\"0\"></line><line x1=\"2547.539042796618\" y1=\"1942.350263171876\" x2=\"2544.0952909522193\" y2=\"1949.206916744792\" id=\"uuid-9b375406-a9c8-4e09-b07b-fc250a6da30c\" stroke=\"#000000\" stroke-width=\"1.5\" stroke-opacity=\"1\" stroke-linecap=\"round\" stroke-dasharray=\"none\" opacity=\"0\"></line><line x1=\"2546.6806786616\" y1=\"1937.2817573777068\" x2=\"2546.9728389135166\" y2=\"1944.8761396690586\" id=\"uuid-e437649d-a299-4253-bd21-fa909b7cc262\" stroke=\"#000000\" stroke-width=\"1.5\" stroke-opacity=\"1\" stroke-linecap=\"round\" stroke-dasharray=\"none\" opacity=\"0\"></line><line x1=\"2542.185911943979\" y1=\"1934.2178473686172\" x2=\"2534.517382175834\" y2=\"1926.856063435453\" id=\"uuid-8659879c-99a4-4f1a-b11b-c91aa18b8759\" stroke=\"#000000\" stroke-width=\"1.5\" stroke-opacity=\"1\" stroke-linecap=\"round\" stroke-dasharray=\"none\" opacity=\"1\"></line><line x1=\"2523.6726582177353\" y1=\"1922.5079803122858\" x2=\"2531.2726370590276\" y2=\"1922.4900467707355\" id=\"uuid-f7d7d0f6-e18b-4549-9682-3ce264e299e2\" stroke=\"#000000\" stroke-width=\"1.5\" stroke-opacity=\"1\" stroke-linecap=\"round\" stroke-dasharray=\"none\" opacity=\"0\"></line><line x1=\"2518.6726721379378\" y1=\"1922.5197786948845\" x2=\"2526.27265097923\" y2=\"1922.5018451533342\" id=\"uuid-1f790461-52fc-4a64-8932-82e9f71f3d49\" stroke=\"#000000\" stroke-width=\"1.5\" stroke-opacity=\"1\" stroke-linecap=\"round\" stroke-dasharray=\"none\" opacity=\"0\"></line><line x1=\"2513.6726860581402\" y1=\"1922.5315770774832\" x2=\"2521.2726648994326\" y2=\"1922.513643535933\" id=\"uuid-14761048-c3aa-4882-9bb8-b54c2529424c\" stroke=\"#000000\" stroke-width=\"1.5\" stroke-opacity=\"1\" stroke-linecap=\"round\" stroke-dasharray=\"none\" opacity=\"0\"></line><line x1=\"2508.6726824681637\" y1=\"1922.529116853275\" x2=\"2469.197768853441\" y2=\"1922.5329224559455\" id=\"uuid-1c40f6ce-97aa-427b-89f7-06f010758372\" stroke=\"#000000\" stroke-width=\"1.5\" stroke-opacity=\"1\" stroke-linecap=\"round\" stroke-dasharray=\"none\" opacity=\"1\"></line><line x1=\"2456.597783672953\" y1=\"1922.5198785565622\" x2=\"2464.1977658307637\" y2=\"1922.5363467367758\" id=\"uuid-ab4db004-4822-401a-a108-16a1881b9e61\" stroke=\"#000000\" stroke-width=\"1.5\" stroke-opacity=\"1\" stroke-linecap=\"round\" stroke-dasharray=\"none\" opacity=\"0\"></line><line x1=\"2451.5977954112354\" y1=\"1922.5090442274743\" x2=\"2459.197777569046\" y2=\"1922.525512407688\" id=\"uuid-e318d6b3-9c3e-49e4-a546-1bbf8ccc03ee\" stroke=\"#000000\" stroke-width=\"1.5\" stroke-opacity=\"1\" stroke-linecap=\"round\" stroke-dasharray=\"none\" opacity=\"0\"></line><line x1=\"2446.597807149518\" y1=\"1922.4982098983864\" x2=\"2454.1977893073285\" y2=\"1922.5146780786001\" id=\"uuid-efb5a1d5-b290-471c-b2c3-d58de6533cc4\" stroke=\"#000000\" stroke-width=\"1.5\" stroke-opacity=\"1\" stroke-linecap=\"round\" stroke-dasharray=\"none\" opacity=\"0\"></line><line x1=\"2441.5978188878003\" y1=\"1922.4873755692986\" x2=\"2449.197801045611\" y2=\"1922.5038437495123\" id=\"uuid-bc2279f9-95e2-4fd7-89a0-614923f6b811\" stroke=\"#000000\" stroke-width=\"1.5\" stroke-opacity=\"1\" stroke-linecap=\"round\" stroke-dasharray=\"none\" opacity=\"0\"></line><line x1=\"2436.5978306260827\" y1=\"1922.4765412402107\" x2=\"2444.1978127838934\" y2=\"1922.4930094204244\" id=\"uuid-2b888c5b-9674-4fc9-9615-86369d7cc7d3\" stroke=\"#000000\" stroke-width=\"1.5\" stroke-opacity=\"1\" stroke-linecap=\"round\" stroke-dasharray=\"none\" opacity=\"0\"></line><line x1=\"2431.597842364365\" y1=\"1922.4657069111229\" x2=\"2439.197824522176\" y2=\"1922.4821750913366\" id=\"uuid-ef21ff0d-f638-4cfc-ac4c-454dbf7a9045\" stroke=\"#000000\" stroke-width=\"1.5\" stroke-opacity=\"1\" stroke-linecap=\"round\" stroke-dasharray=\"none\" opacity=\"0\"></line><line x1=\"2426.5978541026475\" y1=\"1922.454872582035\" x2=\"2434.197836260458\" y2=\"1922.4713407622487\" id=\"uuid-b3e54613-814e-4247-925f-e0d2dbb5af38\" stroke=\"#000000\" stroke-width=\"1.5\" stroke-opacity=\"1\" stroke-linecap=\"round\" stroke-dasharray=\"none\" opacity=\"0\"></line><line x1=\"2421.59786584093\" y1=\"1922.4440382529472\" x2=\"2429.197847998741\" y2=\"1922.4605064331608\" id=\"uuid-f93c2772-7f4d-42c3-a335-8852fbc7cb08\" stroke=\"#000000\" stroke-width=\"1.5\" stroke-opacity=\"1\" stroke-linecap=\"round\" stroke-dasharray=\"none\" opacity=\"0\"></line><line x1=\"2416.5978775792128\" y1=\"1922.4332039238593\" x2=\"2424.1978597370235\" y2=\"1922.449672104073\" id=\"uuid-cc0e7775-eba4-440d-ad4d-ee7e7d24292f\" stroke=\"#000000\" stroke-width=\"1.5\" stroke-opacity=\"1\" stroke-linecap=\"round\" stroke-dasharray=\"none\" opacity=\"0\"></line><line x1=\"2416.0243267454084\" y1=\"1928.450987076187\" x2=\"2417.7862837367425\" y2=\"1922.7942795726199\" id=\"uuid-2c979fff-7b20-4424-a181-f584b5d2ceec\" stroke=\"#000000\" stroke-width=\"1.5\" stroke-opacity=\"1\" stroke-linecap=\"round\" stroke-dasharray=\"none\" opacity=\"0\"></line><line x1=\"2421.106132614969\" y1=\"1932.375564788356\" x2=\"2414.8410826758277\" y2=\"1928.073338706422\" id=\"uuid-4eb2de6b-339d-4f12-9c84-0c0a3c8b196d\" stroke=\"#000000\" stroke-width=\"1.5\" stroke-opacity=\"1\" stroke-linecap=\"round\" stroke-dasharray=\"none\" opacity=\"0\"></line><line x1=\"2425.2278759959822\" y1=\"1935.2059766843647\" x2=\"2418.9628260568415\" y2=\"1930.9037506024313\" id=\"uuid-2c4dd9f3-9de1-4a0a-9ddc-f7a57a9776ef\" stroke=\"#000000\" stroke-width=\"1.5\" stroke-opacity=\"1\" stroke-linecap=\"round\" stroke-dasharray=\"none\" opacity=\"0\"></line><line x1=\"2429.3496190292703\" y1=\"1938.036389086744\" x2=\"2426.6066144595466\" y2=\"1936.1527603235102\" id=\"uuid-ba7ee256-f92e-4365-b26a-dca35895e459\" stroke=\"#000000\" stroke-width=\"1.5\" stroke-opacity=\"1\" stroke-linecap=\"round\" stroke-dasharray=\"none\" opacity=\"0\"></line><line x1=\"2436.993406736524\" y1=\"1943.2853998205637\" x2=\"2430.72835763634\" y2=\"1938.983172516911\" id=\"uuid-bc70873a-2436-4256-9d8f-6d5f2a1062a3\" stroke=\"#000000\" stroke-width=\"1.5\" stroke-opacity=\"1\" stroke-linecap=\"round\" stroke-dasharray=\"none\" opacity=\"0\"></line><line x1=\"2441.997357804947\" y1=\"1944.2159359039701\" x2=\"2434.578880116934\" y2=\"1942.1811632858933\" id=\"uuid-90914fe9-eb51-4ae2-befa-721554fccba1\" stroke=\"#000000\" stroke-width=\"1.5\" stroke-opacity=\"1\" stroke-linecap=\"round\" stroke-dasharray=\"none\" opacity=\"0\"></line><line x1=\"2444.3915289597085\" y1=\"1948.9195389822698\" x2=\"2439.828495993567\" y2=\"1942.7265719256222\" id=\"uuid-e9978d19-ae7b-4f2f-96da-f38d0406beb0\" stroke=\"#000000\" stroke-width=\"1.5\" stroke-opacity=\"1\" stroke-linecap=\"round\" stroke-dasharray=\"none\" opacity=\"0\"></line><line x1=\"2448.758935901534\" y1=\"1951.3648252511034\" x2=\"2442.493887640308\" y2=\"1947.062596725733\" id=\"uuid-7235d0ff-ac9a-4793-afba-7299a6cf1065\" stroke=\"#000000\" stroke-width=\"1.5\" stroke-opacity=\"1\" stroke-linecap=\"round\" stroke-dasharray=\"none\" opacity=\"0\"></line><line x1=\"2452.8806781786566\" y1=\"1954.1952387546364\" x2=\"2446.6156299174304\" y2=\"1949.893010229266\" id=\"uuid-608d9f78-cbf4-497d-b19f-0955b3c6dcf6\" stroke=\"#000000\" stroke-width=\"1.5\" stroke-opacity=\"1\" stroke-linecap=\"round\" stroke-dasharray=\"none\" opacity=\"0\"></line><line x1=\"2457.002420455779\" y1=\"1957.0256522581694\" x2=\"2450.737372194553\" y2=\"1952.7234237327991\" id=\"uuid-748a7fa0-4931-42d4-acc8-5b94109cc10e\" stroke=\"#000000\" stroke-width=\"1.5\" stroke-opacity=\"1\" stroke-linecap=\"round\" stroke-dasharray=\"none\" opacity=\"0\"></line><line x1=\"2461.1241627329014\" y1=\"1959.8560657617024\" x2=\"2454.859114471675\" y2=\"1955.5538372363321\" id=\"uuid-c6f2d4b4-d33e-4e19-978a-caf15be98f3b\" stroke=\"#000000\" stroke-width=\"1.5\" stroke-opacity=\"1\" stroke-linecap=\"round\" stroke-dasharray=\"none\" opacity=\"0\"></line><line x1=\"2465.2459050100238\" y1=\"1962.6864792652354\" x2=\"2458.9808567487976\" y2=\"1958.3842507398651\" id=\"uuid-988db0d6-aa08-4f7f-a460-48e551895b22\" stroke=\"#000000\" stroke-width=\"1.5\" stroke-opacity=\"1\" stroke-linecap=\"round\" stroke-dasharray=\"none\" opacity=\"0\"></line><line x1=\"2469.367647287146\" y1=\"1965.5168927687685\" x2=\"2463.10259902592\" y2=\"1961.2146642433981\" id=\"uuid-173a8c05-741e-40ed-bdad-0b0468242d09\" stroke=\"#000000\" stroke-width=\"1.5\" stroke-opacity=\"1\" stroke-linecap=\"round\" stroke-dasharray=\"none\" opacity=\"0\"></line><line x1=\"2473.4893895642685\" y1=\"1968.3473062723012\" x2=\"2467.2243413030424\" y2=\"1964.0450777469312\" id=\"uuid-455b7199-7340-4905-ac6e-1e06d263437c\" stroke=\"#000000\" stroke-width=\"1.5\" stroke-opacity=\"1\" stroke-linecap=\"round\" stroke-dasharray=\"none\" opacity=\"0\"></line><line x1=\"2477.611131841391\" y1=\"1971.1777197758345\" x2=\"2471.3460835801648\" y2=\"1966.875491250464\" id=\"uuid-9f264457-c1bf-40be-b47f-f7ba0a902701\" stroke=\"#000000\" stroke-width=\"1.5\" stroke-opacity=\"1\" stroke-linecap=\"round\" stroke-dasharray=\"none\" opacity=\"0\"></line><line x1=\"2481.7328741185133\" y1=\"1974.0081332793673\" x2=\"2475.467825857287\" y2=\"1969.7059047539972\" id=\"uuid-f01d8d97-344e-45bd-9583-a0e928677fd5\" stroke=\"#000000\" stroke-width=\"1.5\" stroke-opacity=\"1\" stroke-linecap=\"round\" stroke-dasharray=\"none\" opacity=\"0\"></line><line x1=\"2485.8546163956357\" y1=\"1976.8385467829005\" x2=\"2479.5895681344095\" y2=\"1972.53631825753\" id=\"uuid-3cd7b5cc-11dd-4173-a2b6-b9ff83aae491\" stroke=\"#000000\" stroke-width=\"1.5\" stroke-opacity=\"1\" stroke-linecap=\"round\" stroke-dasharray=\"none\" opacity=\"0\"></line><line x1=\"2489.976358672758\" y1=\"1979.6689602864333\" x2=\"2483.711310411532\" y2=\"1975.3667317610632\" id=\"uuid-38e1715f-5d6e-4d2f-b8f6-cf9b690a33fc\" stroke=\"#000000\" stroke-width=\"1.5\" stroke-opacity=\"1\" stroke-linecap=\"round\" stroke-dasharray=\"none\" opacity=\"0\"></line><line x1=\"2494.0981009498805\" y1=\"1982.4993737899663\" x2=\"2487.8330526886543\" y2=\"1978.197145264596\" id=\"uuid-aaa3e442-b4ea-46e5-8a99-01d21905ef2d\" stroke=\"#000000\" stroke-width=\"1.5\" stroke-opacity=\"1\" stroke-linecap=\"round\" stroke-dasharray=\"none\" opacity=\"0\"></line><line x1=\"2498.2198431805855\" y1=\"1985.329787361094\" x2=\"2516.115947383819\" y2=\"1997.6190992599509\" id=\"uuid-7ce13094-e98a-4dcf-92b3-5f7b26ce5432\" stroke=\"#000000\" stroke-width=\"1.5\" stroke-opacity=\"1\" stroke-linecap=\"round\" stroke-dasharray=\"none\" opacity=\"1\"></line><line x1=\"2526.5027377829147\" y1=\"2004.7517414916385\" x2=\"2520.2376896336805\" y2=\"2000.4495128031824\" id=\"uuid-ee4c2c01-afb8-4a64-bac7-2f91134b70c4\" stroke=\"#000000\" stroke-width=\"1.5\" stroke-opacity=\"1\" stroke-linecap=\"round\" stroke-dasharray=\"none\" opacity=\"0\"></line><line x1=\"2530.6244799863584\" y1=\"2007.5821551024649\" x2=\"2524.3594318371242\" y2=\"2003.2799264140087\" id=\"uuid-3c491b42-3168-49b0-aefc-ed275d1c8c65\" stroke=\"#000000\" stroke-width=\"1.5\" stroke-opacity=\"1\" stroke-linecap=\"round\" stroke-dasharray=\"none\" opacity=\"0\"></line><line x1=\"2534.7462221898027\" y1=\"2010.412568713291\" x2=\"2528.4811740405676\" y2=\"2006.110340024835\" id=\"uuid-efbfc098-1693-45f0-838e-3c440c665d97\" stroke=\"#000000\" stroke-width=\"1.5\" stroke-opacity=\"1\" stroke-linecap=\"round\" stroke-dasharray=\"none\" opacity=\"0\"></line><line x1=\"2538.867964393246\" y1=\"2013.2429823241173\" x2=\"2532.602916244012\" y2=\"2008.9407536356612\" id=\"uuid-16409a1d-f5a8-4761-ac66-a3e65c63eb74\" stroke=\"#000000\" stroke-width=\"1.5\" stroke-opacity=\"1\" stroke-linecap=\"round\" stroke-dasharray=\"none\" opacity=\"0\"></line><line x1=\"2543.633985897241\" y1=\"2014.8759472389952\" x2=\"2536.493699927374\" y2=\"2011.9784875035361\" id=\"uuid-cac2db68-565a-48d8-b43f-477283041a68\" stroke=\"#000000\" stroke-width=\"1.5\" stroke-opacity=\"1\" stroke-linecap=\"round\" stroke-dasharray=\"none\" opacity=\"0\"></line><line x1=\"2545.1872901378997\" y1=\"2019.9628515049365\" x2=\"2541.694108884864\" y2=\"2013.0943260894255\" id=\"uuid-14571d13-0200-4621-9cf0-207f3d01b1b6\" stroke=\"#000000\" stroke-width=\"1.5\" stroke-opacity=\"1\" stroke-linecap=\"round\" stroke-dasharray=\"none\" opacity=\"0\"></line><line x1=\"2543.0259830643754\" y1=\"2024.8226972647149\" x2=\"2544.8900973738464\" y2=\"2017.3457972057793\" id=\"uuid-e48413bc-3070-442f-956d-4b436862b7f2\" stroke=\"#000000\" stroke-width=\"1.5\" stroke-opacity=\"1\" stroke-linecap=\"round\" stroke-dasharray=\"none\" opacity=\"0\"></line><line x1=\"2538.2081968788325\" y1=\"2027.0762023890245\" x2=\"2544.51697411127\" y2=\"2022.6514666362875\" id=\"uuid-baac9734-66db-40a6-bea0-165208eb69b8\" stroke=\"#000000\" stroke-width=\"1.5\" stroke-opacity=\"1\" stroke-linecap=\"round\" stroke-dasharray=\"none\" opacity=\"0\"></line><line x1=\"2533.0926221942414\" y1=\"2025.620096375963\" x2=\"2540.757412695137\" y2=\"2026.4137860051374\" id=\"uuid-e0a43aed-25d1-49d3-bb7a-7c67b06c947a\" stroke=\"#000000\" stroke-width=\"1.5\" stroke-opacity=\"1\" stroke-linecap=\"round\" stroke-dasharray=\"none\" opacity=\"0\"></line><line x1=\"2530.1837408459946\" y1=\"2021.1672592605137\" x2=\"2535.452018307913\" y2=\"2026.790799892031\" id=\"uuid-a70a8f38-8f82-4106-b81b-cf515153954f\" stroke=\"#000000\" stroke-width=\"1.5\" stroke-opacity=\"1\" stroke-linecap=\"round\" stroke-dasharray=\"none\" opacity=\"0\"></line><line x1=\"2525.95144425857\" y1=\"2018.626847813754\" x2=\"2532.2164924078043\" y2=\"2022.9290765022101\" id=\"uuid-cf3750f8-a023-4c17-811b-42ec09e29b1b\" stroke=\"#000000\" stroke-width=\"1.5\" stroke-opacity=\"1\" stroke-linecap=\"round\" stroke-dasharray=\"none\" opacity=\"0\"></line><line x1=\"2521.8297020551263\" y1=\"2015.7964342029277\" x2=\"2528.0947502043605\" y2=\"2020.0986628913838\" id=\"uuid-1e2735ef-206a-445e-9769-758c8ff88cc2\" stroke=\"#000000\" stroke-width=\"1.5\" stroke-opacity=\"1\" stroke-linecap=\"round\" stroke-dasharray=\"none\" opacity=\"0\"></line><line x1=\"2517.707959851682\" y1=\"2012.9660205921016\" x2=\"2523.973008000917\" y2=\"2017.2682492805575\" id=\"uuid-c23c2d41-894c-426f-b5aa-9c0a52c57f6c\" stroke=\"#000000\" stroke-width=\"1.5\" stroke-opacity=\"1\" stroke-linecap=\"round\" stroke-dasharray=\"none\" opacity=\"0\"></line><line x1=\"2513.5862176482387\" y1=\"2010.1356069812753\" x2=\"2519.851265797473\" y2=\"2014.4378356697314\" id=\"uuid-1f810a37-ae48-4b99-83e4-4ca44bb22ee1\" stroke=\"#000000\" stroke-width=\"1.5\" stroke-opacity=\"1\" stroke-linecap=\"round\" stroke-dasharray=\"none\" opacity=\"0\"></line><line x1=\"2509.132808304857\" y1=\"2013.8986726595435\" x2=\"2515.8118416429606\" y2=\"2010.2392587062282\" id=\"uuid-9bfd98eb-a182-42b7-b400-dcb140fb8156\" stroke=\"#000000\" stroke-width=\"1.5\" stroke-opacity=\"1\" stroke-linecap=\"round\" stroke-dasharray=\"none\" opacity=\"0\"></line><line x1=\"2504.146256269883\" y1=\"2014.6749538842082\" x2=\"2511.5692962035578\" y2=\"2012.972228141087\" id=\"uuid-53f7610c-7b7c-473e-8daa-442cf99bc62d\" stroke=\"#000000\" stroke-width=\"1.5\" stroke-opacity=\"1\" stroke-linecap=\"round\" stroke-dasharray=\"none\" opacity=\"0\"></line><line x1=\"2499.136728561322\" y1=\"2014.0642609380982\" x2=\"2506.7429369885367\" y2=\"2014.4468706282198\" id=\"uuid-b7685354-7f2a-4edb-ab65-d4b870b4284e\" stroke=\"#000000\" stroke-width=\"1.5\" stroke-opacity=\"1\" stroke-linecap=\"round\" stroke-dasharray=\"none\" opacity=\"0\"></line><line x1=\"2494.4827135124224\" y1=\"2012.1127339303703\" x2=\"2501.6974132744826\" y2=\"2014.5517714775476\" id=\"uuid-900c99e7-9f6d-4451-a84d-7b31eac3b57b\" stroke=\"#000000\" stroke-width=\"1.5\" stroke-opacity=\"1\" stroke-linecap=\"round\" stroke-dasharray=\"none\" opacity=\"0\"></line><line x1=\"2490.535839161047\" y1=\"2008.9678179391672\" x2=\"2496.8139330258978\" y2=\"2013.279005042197\" id=\"uuid-8e6435a6-c914-42c8-aee5-4aab4233fa34\" stroke=\"#000000\" stroke-width=\"1.5\" stroke-opacity=\"1\" stroke-linecap=\"round\" stroke-dasharray=\"none\" opacity=\"0\"></line><line x1=\"2487.594306451815\" y1=\"2004.8671229910162\" x2=\"2492.461461224568\" y2=\"2010.7247335304153\" id=\"uuid-cee4dec5-cfb6-4ebe-b6d1-03ba9eee37ab\" stroke=\"#000000\" stroke-width=\"1.5\" stroke-opacity=\"1\" stroke-linecap=\"round\" stroke-dasharray=\"none\" opacity=\"0\"></line><line x1=\"2485.8803590526118\" y1=\"2000.120471745134\" x2=\"2488.9688432015173\" y2=\"2007.0819415953285\" id=\"uuid-3c263465-0006-4590-b7c7-0fb01373130c\" stroke=\"#000000\" stroke-width=\"1.5\" stroke-opacity=\"1\" stroke-linecap=\"round\" stroke-dasharray=\"none\" opacity=\"0\"></line><line x1=\"2485.5234920240764\" y1=\"1995.0864912464415\" x2=\"2486.599959156862\" y2=\"2002.6258556311388\" id=\"uuid-689c063d-93ca-4503-9d15-a8eccdeb7dc0\" stroke=\"#000000\" stroke-width=\"1.5\" stroke-opacity=\"1\" stroke-linecap=\"round\" stroke-dasharray=\"none\" opacity=\"0\"></line><line x1=\"2486.5506679891705\" y1=\"1990.145517326858\" x2=\"2485.533787035407\" y2=\"1997.693149401826\" id=\"uuid-b347cf6d-b2e1-4126-a5fd-e4da112bddb4\" stroke=\"#000000\" stroke-width=\"1.5\" stroke-opacity=\"1\" stroke-linecap=\"round\" stroke-dasharray=\"none\" opacity=\"0\"></line><line x1=\"2481.181580955352\" y1=\"1987.8832396158336\" x2=\"2487.446629216578\" y2=\"1992.185468141204\" id=\"uuid-60e51131-1b30-46d9-9c99-30095fad289a\" stroke=\"#000000\" stroke-width=\"1.5\" stroke-opacity=\"1\" stroke-linecap=\"round\" stroke-dasharray=\"none\" opacity=\"0\"></line><line x1=\"2477.0598386782294\" y1=\"1985.0528261123006\" x2=\"2483.3248869394556\" y2=\"1989.355054637671\" id=\"uuid-2e50852e-05a9-4a8c-9fd4-e41c34defa6d\" stroke=\"#000000\" stroke-width=\"1.5\" stroke-opacity=\"1\" stroke-linecap=\"round\" stroke-dasharray=\"none\" opacity=\"0\"></line><line x1=\"2472.938096401107\" y1=\"1982.2224126087676\" x2=\"2479.203144662333\" y2=\"1986.524641134138\" id=\"uuid-b649e179-3562-4e68-93fe-b579f3cc9e90\" stroke=\"#000000\" stroke-width=\"1.5\" stroke-opacity=\"1\" stroke-linecap=\"round\" stroke-dasharray=\"none\" opacity=\"0\"></line><line x1=\"2468.8163541239846\" y1=\"1979.3919991052346\" x2=\"2475.081402385211\" y2=\"1983.694227630605\" id=\"uuid-91c1d168-d28e-4418-a2f6-b391feb36068\" stroke=\"#000000\" stroke-width=\"1.5\" stroke-opacity=\"1\" stroke-linecap=\"round\" stroke-dasharray=\"none\" opacity=\"0\"></line><line x1=\"2464.6946118468622\" y1=\"1976.5615856017016\" x2=\"2470.9596601080884\" y2=\"1980.863814127072\" id=\"uuid-196e03e7-ae8f-459a-a5d6-33d84b89b550\" stroke=\"#000000\" stroke-width=\"1.5\" stroke-opacity=\"1\" stroke-linecap=\"round\" stroke-dasharray=\"none\" opacity=\"0\"></line><line x1=\"2460.57286956974\" y1=\"1973.7311720981686\" x2=\"2466.837917830966\" y2=\"1978.033400623539\" id=\"uuid-43866023-7157-4ae6-9b3f-3ab8d0979d6d\" stroke=\"#000000\" stroke-width=\"1.5\" stroke-opacity=\"1\" stroke-linecap=\"round\" stroke-dasharray=\"none\" opacity=\"0\"></line><line x1=\"2456.4511272926175\" y1=\"1970.9007585946358\" x2=\"2462.7161755538436\" y2=\"1975.202987120006\" id=\"uuid-9c7b435e-7f71-4914-bff2-08711e192b43\" stroke=\"#000000\" stroke-width=\"1.5\" stroke-opacity=\"1\" stroke-linecap=\"round\" stroke-dasharray=\"none\" opacity=\"0\"></line><line x1=\"2452.329385015495\" y1=\"1968.0703450911026\" x2=\"2458.5944332767212\" y2=\"1972.3725736164731\" id=\"uuid-14503bf0-5730-4264-98d5-29d9c8517872\" stroke=\"#000000\" stroke-width=\"1.5\" stroke-opacity=\"1\" stroke-linecap=\"round\" stroke-dasharray=\"none\" opacity=\"0\"></line><line x1=\"2448.2076427383727\" y1=\"1965.2399315875698\" x2=\"2454.472690999599\" y2=\"1969.5421601129399\" id=\"uuid-666b10d7-18a3-45a3-bbed-32e9ed44ac5e\" stroke=\"#000000\" stroke-width=\"1.5\" stroke-opacity=\"1\" stroke-linecap=\"round\" stroke-dasharray=\"none\" opacity=\"0\"></line><line x1=\"2444.0859004612503\" y1=\"1962.4095180840366\" x2=\"2450.3509487224765\" y2=\"1966.711746609407\" id=\"uuid-e9e97282-cf8f-4108-986a-a154d59eb2e3\" stroke=\"#000000\" stroke-width=\"1.5\" stroke-opacity=\"1\" stroke-linecap=\"round\" stroke-dasharray=\"none\" opacity=\"0\"></line><line x1=\"2439.964158184128\" y1=\"1959.5791045805038\" x2=\"2446.229206445354\" y2=\"1963.8813331058739\" id=\"uuid-9ca4a245-5a8b-48ce-8b93-7512ca5ebc4d\" stroke=\"#000000\" stroke-width=\"1.5\" stroke-opacity=\"1\" stroke-linecap=\"round\" stroke-dasharray=\"none\" opacity=\"0\"></line><line x1=\"2435.8424159070055\" y1=\"1956.7486910769708\" x2=\"2442.1074641682317\" y2=\"1961.050919602341\" id=\"uuid-ff9233f3-47c7-4999-b376-7db4c7b64c72\" stroke=\"#000000\" stroke-width=\"1.5\" stroke-opacity=\"1\" stroke-linecap=\"round\" stroke-dasharray=\"none\" opacity=\"0\"></line><line x1=\"2430.838463798391\" y1=\"1955.8181584717267\" x2=\"2438.256942866974\" y2=\"1957.8529271764016\" id=\"uuid-46466e28-951f-468a-8f5a-e8fd6891fa17\" stroke=\"#000000\" stroke-width=\"1.5\" stroke-opacity=\"1\" stroke-linecap=\"round\" stroke-dasharray=\"none\" opacity=\"0\"></line><line x1=\"2428.4442958566397\" y1=\"1951.1145527383667\" x2=\"2433.007325666172\" y2=\"1957.3075224888055\" id=\"uuid-2620a6d4-d76e-4d8c-a45b-1ee7db6bcb10\" stroke=\"#000000\" stroke-width=\"1.5\" stroke-opacity=\"1\" stroke-linecap=\"round\" stroke-dasharray=\"none\" opacity=\"0\"></line><line x1=\"2424.0768877918786\" y1=\"1948.6692681652214\" x2=\"2430.3419368920618\" y2=\"1952.9714954688736\" id=\"uuid-e3c31829-4647-4fb4-919d-00b9d717c5cd\" stroke=\"#000000\" stroke-width=\"1.5\" stroke-opacity=\"1\" stroke-linecap=\"round\" stroke-dasharray=\"none\" opacity=\"0\"></line><line x1=\"2419.0729355018047\" y1=\"1947.738736535775\" x2=\"2426.4914149671786\" y2=\"1949.7735037938064\" id=\"uuid-876658a6-9451-4333-87b3-bc776cdf02ec\" stroke=\"#000000\" stroke-width=\"1.5\" stroke-opacity=\"1\" stroke-linecap=\"round\" stroke-dasharray=\"none\" opacity=\"0\"></line><line x1=\"2416.678766642825\" y1=\"1943.0351312692908\" x2=\"2421.24179766002\" y2=\"1949.2281001299136\" id=\"uuid-c31107a4-3401-4111-8eab-a9a12f4e3704\" stroke=\"#000000\" stroke-width=\"1.5\" stroke-opacity=\"1\" stroke-linecap=\"round\" stroke-dasharray=\"none\" opacity=\"0\"></line><line x1=\"2412.3113581012203\" y1=\"1940.5898475478136\" x2=\"2418.576408040361\" y2=\"1944.892073629747\" id=\"uuid-28697597-f7bf-447d-956c-445ae2d729f9\" stroke=\"#000000\" stroke-width=\"1.5\" stroke-opacity=\"1\" stroke-linecap=\"round\" stroke-dasharray=\"none\" opacity=\"0\"></line><line x1=\"2408.1896147202065\" y1=\"1937.759435651804\" x2=\"2414.4546646593476\" y2=\"1942.0616617337384\" id=\"uuid-7b6ae693-d9f3-468b-9b14-a3b5b2b28dd2\" stroke=\"#000000\" stroke-width=\"1.5\" stroke-opacity=\"1\" stroke-linecap=\"round\" stroke-dasharray=\"none\" opacity=\"0\"></line><line x1=\"2404.429009589839\" y1=\"1942.5375301061447\" x2=\"2410.262590807679\" y2=\"1937.6577355520494\" id=\"uuid-9efbc2f0-7d04-460e-aea2-26eba78bb36e\" stroke=\"#000000\" stroke-width=\"1.5\" stroke-opacity=\"1\" stroke-linecap=\"round\" stroke-dasharray=\"none\" opacity=\"0\"></line><line x1=\"2400.0095078226464\" y1=\"1944.9100102830414\" x2=\"2406.553615722115\" y2=\"1941.0347404194808\" id=\"uuid-9be16403-ff30-4487-8533-a4556cef2eb7\" stroke=\"#000000\" stroke-width=\"1.5\" stroke-opacity=\"1\" stroke-linecap=\"round\" stroke-dasharray=\"none\" opacity=\"0\"></line><line x1=\"2395.265278848499\" y1=\"1946.538798022695\" x2=\"2402.3486354567335\" y2=\"1943.769479717429\" id=\"uuid-eca4d057-fbe1-41b9-861d-b59024e81ec8\" stroke=\"#000000\" stroke-width=\"1.5\" stroke-opacity=\"1\" stroke-linecap=\"round\" stroke-dasharray=\"none\" opacity=\"0\"></line><line x1=\"2390.32049267406\" y1=\"1947.3812633033274\" x2=\"2397.7577063411136\" y2=\"1945.7903775167597\" id=\"uuid-290972cc-1512-43e3-af01-a250f72e602f\" stroke=\"#000000\" stroke-width=\"1.5\" stroke-opacity=\"1\" stroke-linecap=\"round\" stroke-dasharray=\"none\" opacity=\"0\"></line><line x1=\"2385.3045684600793\" y1=\"1947.4153564051462\" x2=\"2392.9009860872848\" y2=\"1947.0445411568155\" id=\"uuid-52cbc355-4ea4-4b35-8f8d-2e79fa8cad12\" stroke=\"#000000\" stroke-width=\"1.5\" stroke-opacity=\"1\" stroke-linecap=\"round\" stroke-dasharray=\"none\" opacity=\"0\"></line><line x1=\"2380.3487872527435\" y1=\"1946.640185014416\" x2=\"2387.905588919618\" y2=\"1947.499145597238\" id=\"uuid-68e9299c-de27-4127-a258-a5376bb9ff57\" stroke=\"#000000\" stroke-width=\"1.5\" stroke-opacity=\"1\" stroke-linecap=\"round\" stroke-dasharray=\"none\" opacity=\"0\"></line><line x1=\"2375.5828559841793\" y1=\"1945.0760375778525\" x2=\"2382.9022586329374\" y2=\"1947.1422925429192\" id=\"uuid-0bea7841-4058-4b91-b865-06f837b2fc2a\" stroke=\"#000000\" stroke-width=\"1.5\" stroke-opacity=\"1\" stroke-linecap=\"round\" stroke-dasharray=\"none\" opacity=\"0\"></line><line x1=\"2371.131512672008\" y1=\"1942.7638522960956\" x2=\"2378.0219466544254\" y2=\"1945.983321856326\" id=\"uuid-2100fce0-76ec-4359-aa3d-d4df8dc56ebe\" stroke=\"#000000\" stroke-width=\"1.5\" stroke-opacity=\"1\" stroke-linecap=\"round\" stroke-dasharray=\"none\" opacity=\"0\"></line><line x1=\"2367.1112616695705\" y1=\"1939.7641456542071\" x2=\"2373.39238467119\" y2=\"1944.0525671066569\" id=\"uuid-d407e2c3-4773-460e-ac28-4833f3f9a532\" stroke=\"#000000\" stroke-width=\"1.5\" stroke-opacity=\"1\" stroke-linecap=\"round\" stroke-dasharray=\"none\" opacity=\"0\"></line><line x1=\"2363.6273244146364\" y1=\"1936.1554285326151\" x2=\"2369.134741527619\" y2=\"1941.400561653798\" id=\"uuid-5df81ce4-5715-4063-aa8e-df13ceafe432\" stroke=\"#000000\" stroke-width=\"1.5\" stroke-opacity=\"1\" stroke-linecap=\"round\" stroke-dasharray=\"none\" opacity=\"0\"></line><line x1=\"2360.770885484198\" y1=\"1932.0321513533963\" x2=\"2365.3604518910515\" y2=\"1938.0967160461332\" id=\"uuid-9234e6f2-8160-4f5d-b6b8-16b371f6c92c\" stroke=\"#000000\" stroke-width=\"1.5\" stroke-opacity=\"1\" stroke-linecap=\"round\" stroke-dasharray=\"none\" opacity=\"0\"></line><line x1=\"2358.6167060339585\" y1=\"1927.5022320432813\" x2=\"2362.168299688629\" y2=\"1934.2275013484775\" id=\"uuid-84db7a77-d3c2-4468-bab9-b2d5e5521491\" stroke=\"#000000\" stroke-width=\"1.5\" stroke-opacity=\"1\" stroke-linecap=\"round\" stroke-dasharray=\"none\" opacity=\"0\"></line><line x1=\"2377.5234922053\" y1=\"1887.9096817792708\" x2=\"2378.233844480009\" y2=\"1887.669058326931\" id=\"uuid-e988eda0-7489-4c29-8ae3-061575c0b307\" stroke=\"#000000\" stroke-width=\"2\" stroke-opacity=\"1\" stroke-linecap=\"round\" stroke-dasharray=\"none\" opacity=\"1\"></line><line x1=\"2375.919335856367\" y1=\"1883.1739999478787\" x2=\"2376.6296881310764\" y2=\"1882.9333764955386\" id=\"uuid-3e91290c-248c-45e2-b526-c23591764e4e\" stroke=\"#000000\" stroke-width=\"2\" stroke-opacity=\"1\" stroke-linecap=\"round\" stroke-dasharray=\"none\" opacity=\"1\"></line><line x1=\"2374.3151795074346\" y1=\"1878.4383181164865\" x2=\"2375.0255317821434\" y2=\"1878.1976946641464\" id=\"uuid-5a57b082-eec7-4919-94dd-21d9b18f81eb\" stroke=\"#000000\" stroke-width=\"2\" stroke-opacity=\"1\" stroke-linecap=\"round\" stroke-dasharray=\"none\" opacity=\"1\"></line><line x1=\"2372.7110231585016\" y1=\"1873.7026362850943\" x2=\"2373.421375433211\" y2=\"1873.4620128327542\" id=\"uuid-ed5485cc-a562-4d9d-bf81-772d88390c0b\" stroke=\"#000000\" stroke-width=\"2\" stroke-opacity=\"1\" stroke-linecap=\"round\" stroke-dasharray=\"none\" opacity=\"1\"></line><line x1=\"2371.1068668095686\" y1=\"1868.9669544537019\" x2=\"2371.817219084278\" y2=\"1868.726331001362\" id=\"uuid-e1b10c38-3906-4d82-942f-7871b39cf4b3\" stroke=\"#000000\" stroke-width=\"2\" stroke-opacity=\"1\" stroke-linecap=\"round\" stroke-dasharray=\"none\" opacity=\"1\"></line><line x1=\"2366.848494730627\" y1=\"1856.3956761238733\" x2=\"2367.5588470101325\" y2=\"1856.1550526856931\" id=\"uuid-7bc6fab0-db0f-4ca3-8498-afe0312348d0\" stroke=\"#000000\" stroke-width=\"2\" stroke-opacity=\"1\" stroke-linecap=\"round\" stroke-dasharray=\"none\" opacity=\"1\"></line><line x1=\"2365.244338476093\" y1=\"1851.6599942605044\" x2=\"2365.9546907555987\" y2=\"1851.4193708223245\" id=\"uuid-7085a276-421b-4de7-8f3b-9fc1f2ea0ee5\" stroke=\"#000000\" stroke-width=\"2\" stroke-opacity=\"1\" stroke-linecap=\"round\" stroke-dasharray=\"none\" opacity=\"1\"></line><line x1=\"2363.6401822215594\" y1=\"1846.9243123971355\" x2=\"2364.350534501065\" y2=\"1846.6836889589556\" id=\"uuid-c3a09dc2-673f-4f56-a4ed-462e2582c2d0\" stroke=\"#000000\" stroke-width=\"2\" stroke-opacity=\"1\" stroke-linecap=\"round\" stroke-dasharray=\"none\" opacity=\"1\"></line><line x1=\"2362.0360259670256\" y1=\"1842.1886305337669\" x2=\"2362.746378246531\" y2=\"1841.9480070955867\" id=\"uuid-24fab4b9-d42e-4c06-847a-cca29e828055\" stroke=\"#000000\" stroke-width=\"2\" stroke-opacity=\"1\" stroke-linecap=\"round\" stroke-dasharray=\"none\" opacity=\"1\"></line><line x1=\"2360.431869712492\" y1=\"1837.452948670398\" x2=\"2361.1422219919973\" y2=\"1837.212325232218\" id=\"uuid-7248f72c-fe25-4c51-982e-057edd9ed0c4\" stroke=\"#000000\" stroke-width=\"2\" stroke-opacity=\"1\" stroke-linecap=\"round\" stroke-dasharray=\"none\" opacity=\"1\"></line><line x1=\"2342.381195996846\" y1=\"1813.8375940884548\" x2=\"2342.7998022306\" y2=\"1813.2152848236497\" id=\"uuid-d6ee9b40-d2b4-4d53-af07-ddf8d3708d4b\" stroke=\"#000000\" stroke-width=\"2\" stroke-opacity=\"1\" stroke-linecap=\"round\" stroke-dasharray=\"none\" opacity=\"1\"></line><line x1=\"2338.2324675648124\" y1=\"1811.0468858634272\" x2=\"2338.651073798567\" y2=\"1810.424576598622\" id=\"uuid-47581ca7-4462-4a04-b04a-5487dd6167c9\" stroke=\"#000000\" stroke-width=\"2\" stroke-opacity=\"1\" stroke-linecap=\"round\" stroke-dasharray=\"none\" opacity=\"1\"></line><line x1=\"2334.083739132779\" y1=\"1808.2561776383995\" x2=\"2334.502345366533\" y2=\"1807.6338683735944\" id=\"uuid-9c39499a-fb85-4383-9e81-60deb7b74c13\" stroke=\"#000000\" stroke-width=\"2\" stroke-opacity=\"1\" stroke-linecap=\"round\" stroke-dasharray=\"none\" opacity=\"1\"></line><line x1=\"2323.07057964168\" y1=\"1800.8480004245127\" x2=\"2323.489185887839\" y2=\"1800.2256911680524\" id=\"uuid-79619fd8-aca4-4675-97f1-6df9b7ffa305\" stroke=\"#000000\" stroke-width=\"2\" stroke-opacity=\"1\" stroke-linecap=\"round\" stroke-dasharray=\"none\" opacity=\"1\"></line><line x1=\"2318.921851265275\" y1=\"1798.0572921167864\" x2=\"2319.3404575114346\" y2=\"1797.4349828603256\" id=\"uuid-7ee0746f-91be-4abb-9e0a-c8ebc34433f9\" stroke=\"#000000\" stroke-width=\"2\" stroke-opacity=\"1\" stroke-linecap=\"round\" stroke-dasharray=\"none\" opacity=\"1\"></line><line x1=\"2314.7731228888706\" y1=\"1795.2665838090595\" x2=\"2315.1917291350296\" y2=\"1794.6442745525992\" id=\"uuid-435c2b01-70fd-4107-a3f6-004b1afc4fd7\" stroke=\"#000000\" stroke-width=\"2\" stroke-opacity=\"1\" stroke-linecap=\"round\" stroke-dasharray=\"none\" opacity=\"1\"></line><line x1=\"2310.6243945124656\" y1=\"1792.4758755013331\" x2=\"2311.043000758625\" y2=\"1791.8535662448724\" id=\"uuid-95447fd5-2c9d-4b3f-a68e-3763db2ada08\" stroke=\"#000000\" stroke-width=\"2\" stroke-opacity=\"1\" stroke-linecap=\"round\" stroke-dasharray=\"none\" opacity=\"1\"></line><line x1=\"2360.414214107668\" y1=\"1807.248611463853\" x2=\"2361.12484720908\" y2=\"1807.4884042810475\" id=\"uuid-0552792b-d112-43c4-941b-ff46520ad97b\" stroke=\"#000000\" stroke-width=\"2\" stroke-opacity=\"1\" stroke-linecap=\"round\" stroke-dasharray=\"none\" opacity=\"1\"></line><line x1=\"2362.012832888963\" y1=\"1802.5110574544415\" x2=\"2362.723465990375\" y2=\"1802.750850271636\" id=\"uuid-cae509ae-9dab-440a-83b2-e43726185499\" stroke=\"#000000\" stroke-width=\"2\" stroke-opacity=\"1\" stroke-linecap=\"round\" stroke-dasharray=\"none\" opacity=\"1\"></line><line x1=\"2363.6114516702582\" y1=\"1797.7735034450302\" x2=\"2364.3220847716702\" y2=\"1798.0132962622245\" id=\"uuid-8e78c640-131c-414f-9a7f-c7b4cb8ba748\" stroke=\"#000000\" stroke-width=\"2\" stroke-opacity=\"1\" stroke-linecap=\"round\" stroke-dasharray=\"none\" opacity=\"1\"></line><line x1=\"2365.2100704515533\" y1=\"1793.0359494356187\" x2=\"2365.9207035529657\" y2=\"1793.275742252813\" id=\"uuid-0b8252b3-73a4-420e-b7d4-f5dfa352329d\" stroke=\"#000000\" stroke-width=\"2\" stroke-opacity=\"1\" stroke-linecap=\"round\" stroke-dasharray=\"none\" opacity=\"1\"></line><line x1=\"2366.808689232849\" y1=\"1788.2983954262072\" x2=\"2367.519322334261\" y2=\"1788.5381882434017\" id=\"uuid-2ea09edc-8b7e-454c-a885-d5c865466134\" stroke=\"#000000\" stroke-width=\"2\" stroke-opacity=\"1\" stroke-linecap=\"round\" stroke-dasharray=\"none\" opacity=\"1\"></line><line x1=\"2413.361844326935\" y1=\"1900.5209286791353\" x2=\"2413.749197968649\" y2=\"1901.163156953389\" id=\"uuid-612802c4-5a86-4f07-961c-359409affc7c\" stroke=\"#000000\" stroke-width=\"2\" stroke-opacity=\"1\" stroke-linecap=\"round\" stroke-dasharray=\"none\" opacity=\"1\"></line><line x1=\"2417.6433661552933\" y1=\"1897.9385710677086\" x2=\"2418.0307197970074\" y2=\"1898.5807993419626\" id=\"uuid-967e59c7-522c-4f65-bbbb-4e75a53cc1e2\" stroke=\"#000000\" stroke-width=\"2\" stroke-opacity=\"1\" stroke-linecap=\"round\" stroke-dasharray=\"none\" opacity=\"1\"></line><line x1=\"2421.9248879836514\" y1=\"1895.3562134562824\" x2=\"2422.3122416253655\" y2=\"1895.9984417305361\" id=\"uuid-5246b78f-7c99-4dba-a553-294774517405\" stroke=\"#000000\" stroke-width=\"2\" stroke-opacity=\"1\" stroke-linecap=\"round\" stroke-dasharray=\"none\" opacity=\"1\"></line><line x1=\"2426.20640981201\" y1=\"1892.773855844856\" x2=\"2426.5937634537236\" y2=\"1893.4160841191097\" id=\"uuid-bf016c6e-b68f-461b-b834-2971c029e9eb\" stroke=\"#000000\" stroke-width=\"2\" stroke-opacity=\"1\" stroke-linecap=\"round\" stroke-dasharray=\"none\" opacity=\"1\"></line><line x1=\"2430.487931640368\" y1=\"1890.1914982334295\" x2=\"2430.8752852820817\" y2=\"1890.8337265076832\" id=\"uuid-bf3cd127-b071-4fdd-ab7f-f5d647f125ae\" stroke=\"#000000\" stroke-width=\"2\" stroke-opacity=\"1\" stroke-linecap=\"round\" stroke-dasharray=\"none\" opacity=\"1\"></line><line x1=\"2434.769453468726\" y1=\"1887.609140622003\" x2=\"2435.1568071104402\" y2=\"1888.251368896257\" id=\"uuid-6b44fcf9-f878-4e55-99bf-fbb8ede6fb22\" stroke=\"#000000\" stroke-width=\"2\" stroke-opacity=\"1\" stroke-linecap=\"round\" stroke-dasharray=\"none\" opacity=\"1\"></line><line x1=\"2439.0509752970843\" y1=\"1885.0267830105765\" x2=\"2439.4383289387983\" y2=\"1885.6690112848303\" id=\"uuid-f12e2a4a-7ec8-4572-a49e-059c31ca35db\" stroke=\"#000000\" stroke-width=\"2\" stroke-opacity=\"1\" stroke-linecap=\"round\" stroke-dasharray=\"none\" opacity=\"1\"></line><line x1=\"2443.332497125443\" y1=\"1882.4444253991503\" x2=\"2443.7198507671565\" y2=\"1883.086653673404\" id=\"uuid-ac696fd8-e090-4eb1-868c-40828accae64\" stroke=\"#000000\" stroke-width=\"2\" stroke-opacity=\"1\" stroke-linecap=\"round\" stroke-dasharray=\"none\" opacity=\"1\"></line><line x1=\"2447.614018953801\" y1=\"1879.8620677877238\" x2=\"2448.001372595515\" y2=\"1880.5042960619776\" id=\"uuid-283c2a0c-224d-43ba-b82e-aa6795169128\" stroke=\"#000000\" stroke-width=\"2\" stroke-opacity=\"1\" stroke-linecap=\"round\" stroke-dasharray=\"none\" opacity=\"1\"></line><line x1=\"2417.911417438619\" y1=\"1916.1860355222755\" x2=\"2417.909792289256\" y2=\"1916.9360337615328\" id=\"uuid-b8b6106a-52fa-4d1c-8af5-643d2c289d31\" stroke=\"#000000\" stroke-width=\"2\" stroke-opacity=\"1\" stroke-linecap=\"round\" stroke-dasharray=\"none\" opacity=\"1\"></line><line x1=\"2422.9114057003367\" y1=\"1916.1968698513633\" x2=\"2422.909780550973\" y2=\"1916.9468680906207\" id=\"uuid-ae1ecfce-47d8-42fa-9589-6ff5148f876a\" stroke=\"#000000\" stroke-width=\"2\" stroke-opacity=\"1\" stroke-linecap=\"round\" stroke-dasharray=\"none\" opacity=\"1\"></line><line x1=\"2427.911393962054\" y1=\"1916.2077041804512\" x2=\"2427.909768812691\" y2=\"1916.9577024197085\" id=\"uuid-bf82e446-f8b0-49d0-8f7a-9c24b8f05bd0\" stroke=\"#000000\" stroke-width=\"2\" stroke-opacity=\"1\" stroke-linecap=\"round\" stroke-dasharray=\"none\" opacity=\"1\"></line><line x1=\"2432.9113822237714\" y1=\"1916.218538509539\" x2=\"2432.9097570744084\" y2=\"1916.9685367487964\" id=\"uuid-1a04e090-faa4-48ad-b10f-f1eba20abffd\" stroke=\"#000000\" stroke-width=\"2\" stroke-opacity=\"1\" stroke-linecap=\"round\" stroke-dasharray=\"none\" opacity=\"1\"></line><line x1=\"2437.911370485489\" y1=\"1916.229372838627\" x2=\"2437.909745336126\" y2=\"1916.9793710778843\" id=\"uuid-c7502097-e781-407b-b8d8-828908147b21\" stroke=\"#000000\" stroke-width=\"2\" stroke-opacity=\"1\" stroke-linecap=\"round\" stroke-dasharray=\"none\" opacity=\"1\"></line><line x1=\"2442.9113587472066\" y1=\"1916.2402071677147\" x2=\"2442.9097335978436\" y2=\"1916.990205406972\" id=\"uuid-8b8ce267-6edb-4d1e-829c-5b89fe0a1ae0\" stroke=\"#000000\" stroke-width=\"2\" stroke-opacity=\"1\" stroke-linecap=\"round\" stroke-dasharray=\"none\" opacity=\"1\"></line><line x1=\"2447.911347008924\" y1=\"1916.2510414968026\" x2=\"2447.909721859561\" y2=\"1917.00103973606\" id=\"uuid-f7a52ef7-ef66-4136-89d0-498c9e87f9f9\" stroke=\"#000000\" stroke-width=\"2\" stroke-opacity=\"1\" stroke-linecap=\"round\" stroke-dasharray=\"none\" opacity=\"1\"></line><line x1=\"2452.9113352706418\" y1=\"1916.2618758258905\" x2=\"2452.9097101212787\" y2=\"1917.0118740651478\" id=\"uuid-806b0ca1-4e51-4feb-941c-af156c9b9529\" stroke=\"#000000\" stroke-width=\"2\" stroke-opacity=\"1\" stroke-linecap=\"round\" stroke-dasharray=\"none\" opacity=\"1\"></line><line x1=\"2457.9113235323593\" y1=\"1916.2727101549783\" x2=\"2457.9096983829963\" y2=\"1917.0227083942357\" id=\"uuid-d28cf91f-825f-488e-ba89-5eff09eb76a8\" stroke=\"#000000\" stroke-width=\"2\" stroke-opacity=\"1\" stroke-linecap=\"round\" stroke-dasharray=\"none\" opacity=\"1\"></line><line x1=\"2462.911311794077\" y1=\"1916.2835444840662\" x2=\"2462.909686644714\" y2=\"1917.0335427233235\" id=\"uuid-254779e8-f37c-4db8-927b-644b73cffe31\" stroke=\"#000000\" stroke-width=\"2\" stroke-opacity=\"1\" stroke-linecap=\"round\" stroke-dasharray=\"none\" opacity=\"1\"></line><line x1=\"2483.7150111535952\" y1=\"1891.2167734719956\" x2=\"2484.4518649067595\" y2=\"1891.07696450788\" id=\"uuid-ceec6e84-1349-4c63-88d3-930e8d901a55\" stroke=\"#000000\" stroke-width=\"2\" stroke-opacity=\"1\" stroke-linecap=\"round\" stroke-dasharray=\"none\" opacity=\"1\"></line><line x1=\"2482.782951392824\" y1=\"1886.3044151175643\" x2=\"2483.519805145989\" y2=\"1886.1646061534484\" id=\"uuid-55a31897-0e5b-461a-8947-4ba533e1a6f9\" stroke=\"#000000\" stroke-width=\"2\" stroke-opacity=\"1\" stroke-linecap=\"round\" stroke-dasharray=\"none\" opacity=\"1\"></line><line x1=\"2481.8508916320534\" y1=\"1881.3920567631328\" x2=\"2482.5877453852177\" y2=\"1881.2522477990171\" id=\"uuid-42f8b94b-3dcd-44d8-ae4b-50f055fe277c\" stroke=\"#000000\" stroke-width=\"2\" stroke-opacity=\"1\" stroke-linecap=\"round\" stroke-dasharray=\"none\" opacity=\"1\"></line><line x1=\"2480.9188318712822\" y1=\"1876.4796984087013\" x2=\"2481.6556856244465\" y2=\"1876.3398894445859\" id=\"uuid-1d695e37-7cf5-4ca9-9a09-f07dc973726c\" stroke=\"#000000\" stroke-width=\"2\" stroke-opacity=\"1\" stroke-linecap=\"round\" stroke-dasharray=\"none\" opacity=\"1\"></line><line x1=\"2479.986772110511\" y1=\"1871.5673400542703\" x2=\"2480.723625863676\" y2=\"1871.4275310901544\" id=\"uuid-d6cd49ab-4aa3-49b1-8e5f-6e2ce6ce286c\" stroke=\"#000000\" stroke-width=\"2\" stroke-opacity=\"1\" stroke-linecap=\"round\" stroke-dasharray=\"none\" opacity=\"1\"></line><line x1=\"2479.05471234974\" y1=\"1866.6549816998388\" x2=\"2479.7915661029047\" y2=\"1866.5151727357231\" id=\"uuid-3b2d5867-9dd1-4150-a007-319aa3bff85f\" stroke=\"#000000\" stroke-width=\"2\" stroke-opacity=\"1\" stroke-linecap=\"round\" stroke-dasharray=\"none\" opacity=\"1\"></line><line x1=\"2478.1226525889692\" y1=\"1861.7426233454073\" x2=\"2478.8595063421335\" y2=\"1861.6028143812919\" id=\"uuid-cfad9e08-3a80-4afb-82b6-d740e28f509f\" stroke=\"#000000\" stroke-width=\"2\" stroke-opacity=\"1\" stroke-linecap=\"round\" stroke-dasharray=\"none\" opacity=\"1\"></line><line x1=\"2514.9579344606395\" y1=\"1916.2785268982607\" x2=\"2514.959704218029\" y2=\"1917.0285248102302\" id=\"uuid-7aa6b5c5-dc9c-492e-999d-fa6022d3f47e\" stroke=\"#000000\" stroke-width=\"2\" stroke-opacity=\"1\" stroke-linecap=\"round\" stroke-dasharray=\"none\" opacity=\"1\"></line><line x1=\"2519.957920540437\" y1=\"1916.266728515662\" x2=\"2519.9596902978265\" y2=\"1917.0167264276315\" id=\"uuid-e1da3589-df32-4d63-83e3-b3cda68c541b\" stroke=\"#000000\" stroke-width=\"2\" stroke-opacity=\"1\" stroke-linecap=\"round\" stroke-dasharray=\"none\" opacity=\"1\"></line><line x1=\"2524.9579066202346\" y1=\"1916.2549301330632\" x2=\"2524.959676377624\" y2=\"1917.0049280450328\" id=\"uuid-40e24fd2-781f-4df5-84a4-14c12cb9cfdd\" stroke=\"#000000\" stroke-width=\"2\" stroke-opacity=\"1\" stroke-linecap=\"round\" stroke-dasharray=\"none\" opacity=\"1\"></line><line x1=\"2529.957892700032\" y1=\"1916.2431317504647\" x2=\"2529.9596624574215\" y2=\"1916.993129662434\" id=\"uuid-57110527-ce81-4381-9b57-454f409bcef0\" stroke=\"#000000\" stroke-width=\"2\" stroke-opacity=\"1\" stroke-linecap=\"round\" stroke-dasharray=\"none\" opacity=\"1\"></line><line x1=\"2551.5442840772334\" y1=\"1894.7601661251663\" x2=\"2552.2942648397025\" y2=\"1894.7655378964482\" id=\"uuid-603f4e2b-0282-4ba9-b831-d837346cfdbd\" stroke=\"#000000\" stroke-width=\"2\" stroke-opacity=\"1\" stroke-linecap=\"round\" stroke-dasharray=\"none\" opacity=\"1\"></line><line x1=\"2551.580095885779\" y1=\"1889.7602943753743\" x2=\"2552.330076648248\" y2=\"1889.7656661466563\" id=\"uuid-a9aa8056-e07a-42ef-85c7-c0367a10c04f\" stroke=\"#000000\" stroke-width=\"2\" stroke-opacity=\"1\" stroke-linecap=\"round\" stroke-dasharray=\"none\" opacity=\"1\"></line><line x1=\"2551.6159076943245\" y1=\"1884.7604226255824\" x2=\"2552.3658884567935\" y2=\"1884.765794396864\" id=\"uuid-c62d4cd4-0b35-4545-b922-506a45ac5339\" stroke=\"#000000\" stroke-width=\"2\" stroke-opacity=\"1\" stroke-linecap=\"round\" stroke-dasharray=\"none\" opacity=\"1\"></line><line x1=\"2551.65171950287\" y1=\"1879.7605508757902\" x2=\"2552.401700265339\" y2=\"1879.765922647072\" id=\"uuid-f1f60033-928a-4f3e-b868-b38256b20813\" stroke=\"#000000\" stroke-width=\"2\" stroke-opacity=\"1\" stroke-linecap=\"round\" stroke-dasharray=\"none\" opacity=\"1\"></line><line x1=\"2573.568219315011\" y1=\"1916.2367852719265\" x2=\"2573.566667847533\" y2=\"1916.986783667224\" id=\"uuid-3b48ec6f-be51-4587-a3d8-7f107608d259\" stroke=\"#000000\" stroke-width=\"2\" stroke-opacity=\"1\" stroke-linecap=\"round\" stroke-dasharray=\"none\" opacity=\"1\"></line><line x1=\"2578.5682086169936\" y1=\"1916.2471283884433\" x2=\"2578.566657149516\" y2=\"1916.997126783741\" id=\"uuid-e8dd5e3a-3d4b-4762-be2e-4d5c7ea7fc32\" stroke=\"#000000\" stroke-width=\"2\" stroke-opacity=\"1\" stroke-linecap=\"round\" stroke-dasharray=\"none\" opacity=\"1\"></line><line x1=\"2583.5681979189762\" y1=\"1916.2574715049602\" x2=\"2583.5666464514984\" y2=\"1917.0074699002578\" id=\"uuid-d63035cf-c7bb-4570-b25f-e0900899a18d\" stroke=\"#000000\" stroke-width=\"2\" stroke-opacity=\"1\" stroke-linecap=\"round\" stroke-dasharray=\"none\" opacity=\"1\"></line><line x1=\"2588.568187220959\" y1=\"1916.267814621477\" x2=\"2588.566635753481\" y2=\"1917.0178130167747\" id=\"uuid-be7938c4-7a98-4e96-93e8-0c2195c42f9f\" stroke=\"#000000\" stroke-width=\"2\" stroke-opacity=\"1\" stroke-linecap=\"round\" stroke-dasharray=\"none\" opacity=\"1\"></line><line x1=\"2593.5681765229415\" y1=\"1916.278157737994\" x2=\"2593.5666250554636\" y2=\"1917.0281561332913\" id=\"uuid-ccc2e315-d1c0-4393-a31b-88588e96ff85\" stroke=\"#000000\" stroke-width=\"2\" stroke-opacity=\"1\" stroke-linecap=\"round\" stroke-dasharray=\"none\" opacity=\"1\"></line><line x1=\"2598.568165824924\" y1=\"1916.2885008545109\" x2=\"2598.5666143574463\" y2=\"1917.0384992498084\" id=\"uuid-a5d98dda-9c56-4e3a-b151-0567a9568a0e\" stroke=\"#000000\" stroke-width=\"2\" stroke-opacity=\"1\" stroke-linecap=\"round\" stroke-dasharray=\"none\" opacity=\"1\"></line><line x1=\"2603.5681551269067\" y1=\"1916.2988439710275\" x2=\"2603.566603659429\" y2=\"1917.048842366325\" id=\"uuid-3f92cfc3-3f4d-4bc8-8a78-3f3f873566a0\" stroke=\"#000000\" stroke-width=\"2\" stroke-opacity=\"1\" stroke-linecap=\"round\" stroke-dasharray=\"none\" opacity=\"1\"></line><line x1=\"2608.5681444288894\" y1=\"1916.3091870875444\" x2=\"2608.566592961412\" y2=\"1917.059185482842\" id=\"uuid-e6cd85cc-71a5-4e9e-b86e-d1d30656077b\" stroke=\"#000000\" stroke-width=\"2\" stroke-opacity=\"1\" stroke-linecap=\"round\" stroke-dasharray=\"none\" opacity=\"1\"></line><line x1=\"2613.568133730872\" y1=\"1916.3195302040613\" x2=\"2613.566582263394\" y2=\"1917.0695285993588\" id=\"uuid-29e3dcb4-9223-4cf2-822a-636c6522094a\" stroke=\"#000000\" stroke-width=\"2\" stroke-opacity=\"1\" stroke-linecap=\"round\" stroke-dasharray=\"none\" opacity=\"1\"></line><line x1=\"2618.5681230328546\" y1=\"1916.3298733205781\" x2=\"2618.566571565377\" y2=\"1917.0798717158757\" id=\"uuid-810d7284-c824-4f00-b53d-015d05a9faed\" stroke=\"#000000\" stroke-width=\"2\" stroke-opacity=\"1\" stroke-linecap=\"round\" stroke-dasharray=\"none\" opacity=\"1\"></line><line x1=\"2623.568112334837\" y1=\"1916.340216437095\" x2=\"2623.5665608673594\" y2=\"1917.0902148323926\" id=\"uuid-a816efe6-dcb1-46b2-9fcb-add614e6b05c\" stroke=\"#000000\" stroke-width=\"2\" stroke-opacity=\"1\" stroke-linecap=\"round\" stroke-dasharray=\"none\" opacity=\"1\"></line><line x1=\"2628.56810163682\" y1=\"1916.350559553612\" x2=\"2628.5665501693425\" y2=\"1917.1005579489095\" id=\"uuid-ed3ebd05-0131-45e8-b20c-2defb187366c\" stroke=\"#000000\" stroke-width=\"2\" stroke-opacity=\"1\" stroke-linecap=\"round\" stroke-dasharray=\"none\" opacity=\"1\"></line><line x1=\"2633.5680909388025\" y1=\"1916.3609026701288\" x2=\"2633.5665394713246\" y2=\"1917.1109010654263\" id=\"uuid-fa53ddb2-9a68-44a1-a280-c8f4fef8c431\" stroke=\"#000000\" stroke-width=\"2\" stroke-opacity=\"1\" stroke-linecap=\"round\" stroke-dasharray=\"none\" opacity=\"1\"></line><line x1=\"2638.568080240785\" y1=\"1916.3712457866457\" x2=\"2638.5665287733077\" y2=\"1917.1212441819432\" id=\"uuid-3013e8a6-4847-48c5-815c-7c55c7e0def6\" stroke=\"#000000\" stroke-width=\"2\" stroke-opacity=\"1\" stroke-linecap=\"round\" stroke-dasharray=\"none\" opacity=\"1\"></line><line x1=\"2644.6110795058653\" y1=\"1881.0932743134872\" x2=\"2644.859236468876\" y2=\"1880.3855186199678\" id=\"uuid-786480a6-604c-41b3-a2e7-3228919256b3\" stroke=\"#000000\" stroke-width=\"2\" stroke-opacity=\"1\" stroke-linecap=\"round\" stroke-dasharray=\"none\" opacity=\"1\"></line><line x1=\"2639.892708215736\" y1=\"1879.4388945600795\" x2=\"2640.140865178747\" y2=\"1878.73113886656\" id=\"uuid-805d3a23-9628-4282-894f-ca88e3cc6c3f\" stroke=\"#000000\" stroke-width=\"2\" stroke-opacity=\"1\" stroke-linecap=\"round\" stroke-dasharray=\"none\" opacity=\"1\"></line><line x1=\"2635.174336925607\" y1=\"1877.7845148066717\" x2=\"2635.4224938886177\" y2=\"1877.0767591131523\" id=\"uuid-1891e370-7690-4ad7-9f93-46ad5f02a234\" stroke=\"#000000\" stroke-width=\"2\" stroke-opacity=\"1\" stroke-linecap=\"round\" stroke-dasharray=\"none\" opacity=\"1\"></line><line x1=\"2630.4559656354777\" y1=\"1876.130135053264\" x2=\"2630.704122598489\" y2=\"1875.4223793597446\" id=\"uuid-c0c72ef6-2b08-4e51-a5bb-023b90e01d20\" stroke=\"#000000\" stroke-width=\"2\" stroke-opacity=\"1\" stroke-linecap=\"round\" stroke-dasharray=\"none\" opacity=\"1\"></line><line x1=\"2625.7375943453485\" y1=\"1874.4757552998562\" x2=\"2625.98575130836\" y2=\"1873.7679996063368\" id=\"uuid-b36dade5-5541-4049-87c4-795edaba640b\" stroke=\"#000000\" stroke-width=\"2\" stroke-opacity=\"1\" stroke-linecap=\"round\" stroke-dasharray=\"none\" opacity=\"1\"></line><line x1=\"2621.0192230552193\" y1=\"1872.8213755464485\" x2=\"2621.2673800182306\" y2=\"1872.113619852929\" id=\"uuid-fec74e99-4b89-465e-a7ef-8d0d1ecc2bd4\" stroke=\"#000000\" stroke-width=\"2\" stroke-opacity=\"1\" stroke-linecap=\"round\" stroke-dasharray=\"none\" opacity=\"1\"></line><line x1=\"2616.3008517650906\" y1=\"1871.1669957930408\" x2=\"2616.5490087281014\" y2=\"1870.4592400995214\" id=\"uuid-10f5f785-0759-4045-8e93-6c09813b6932\" stroke=\"#000000\" stroke-width=\"2\" stroke-opacity=\"1\" stroke-linecap=\"round\" stroke-dasharray=\"none\" opacity=\"1\"></line><line x1=\"2611.5824804749614\" y1=\"1869.512616039633\" x2=\"2611.830637437972\" y2=\"1868.8048603461136\" id=\"uuid-de7d961c-d4d2-461f-951f-c1cda6ad7a19\" stroke=\"#000000\" stroke-width=\"2\" stroke-opacity=\"1\" stroke-linecap=\"round\" stroke-dasharray=\"none\" opacity=\"1\"></line><line x1=\"2606.864109184832\" y1=\"1867.8582362862253\" x2=\"2607.112266147843\" y2=\"1867.1504805927061\" id=\"uuid-02fef982-57d7-44d1-b13a-24d641334657\" stroke=\"#000000\" stroke-width=\"2\" stroke-opacity=\"1\" stroke-linecap=\"round\" stroke-dasharray=\"none\" opacity=\"1\"></line><line x1=\"2821.8770730202436\" y1=\"1836.070354468388\" x2=\"2822.42942414428\" y2=\"1836.5777086206087\" id=\"uuid-1a0be7a6-5975-475d-b65b-2e37ca09eea9\" stroke=\"#000000\" stroke-width=\"2\" stroke-opacity=\"1\" stroke-linecap=\"round\" stroke-dasharray=\"none\" opacity=\"1\"></line><line x1=\"2825.2594340350515\" y1=\"1832.3880136414805\" x2=\"2825.8117851590873\" y2=\"1832.8953677937016\" id=\"uuid-0258335c-5b4f-4581-aa01-6b34edc7dcd7\" stroke=\"#000000\" stroke-width=\"2\" stroke-opacity=\"1\" stroke-linecap=\"round\" stroke-dasharray=\"none\" opacity=\"1\"></line><line x1=\"2828.6417950498594\" y1=\"1828.7056728145733\" x2=\"2829.1941461738957\" y2=\"1829.2130269667941\" id=\"uuid-2024b443-c5f2-4c25-92be-690b2d44eafa\" stroke=\"#000000\" stroke-width=\"2\" stroke-opacity=\"1\" stroke-linecap=\"round\" stroke-dasharray=\"none\" opacity=\"1\"></line><line x1=\"2832.0241560646673\" y1=\"1825.0233319876659\" x2=\"2832.576507188703\" y2=\"1825.530686139887\" id=\"uuid-eda7e08c-e393-4abd-aeb4-1d4f9be7979d\" stroke=\"#000000\" stroke-width=\"2\" stroke-opacity=\"1\" stroke-linecap=\"round\" stroke-dasharray=\"none\" opacity=\"1\"></line><line x1=\"2835.406517079475\" y1=\"1821.3409911607584\" x2=\"2835.958868203511\" y2=\"1821.8483453129795\" id=\"uuid-fa67353c-830f-4631-aa42-7480d03238e0\" stroke=\"#000000\" stroke-width=\"2\" stroke-opacity=\"1\" stroke-linecap=\"round\" stroke-dasharray=\"none\" opacity=\"1\"></line><line x1=\"2869.460869915571\" y1=\"1744.4413672299133\" x2=\"2870.20777973583\" y2=\"1744.509379878744\" id=\"uuid-7d0e29eb-ad66-4421-ba0f-3fc4b232eee5\" stroke=\"#000000\" stroke-width=\"2\" stroke-opacity=\"1\" stroke-linecap=\"round\" stroke-dasharray=\"none\" opacity=\"1\"></line><line x1=\"2869.914287574442\" y1=\"1739.4619684281881\" x2=\"2870.661197394701\" y2=\"1739.5299810770186\" id=\"uuid-580bdb3e-3dc4-4d32-b242-7892610b2b03\" stroke=\"#000000\" stroke-width=\"2\" stroke-opacity=\"1\" stroke-linecap=\"round\" stroke-dasharray=\"none\" opacity=\"1\"></line><line x1=\"2870.3677052333132\" y1=\"1734.4825696264627\" x2=\"2871.114615053572\" y2=\"1734.5505822752934\" id=\"uuid-c72becf0-84f5-42e8-a149-bddd89119d47\" stroke=\"#000000\" stroke-width=\"2\" stroke-opacity=\"1\" stroke-linecap=\"round\" stroke-dasharray=\"none\" opacity=\"1\"></line><line x1=\"2871.9117727138405\" y1=\"1717.525742943029\" x2=\"2872.6586825291374\" y2=\"1717.5937556463525\" id=\"uuid-004771a5-e985-4be0-bc14-19e1138bd7c9\" stroke=\"#000000\" stroke-width=\"2\" stroke-opacity=\"1\" stroke-linecap=\"round\" stroke-dasharray=\"none\" opacity=\"1\"></line><line x1=\"2872.3651907359986\" y1=\"1712.5463441743839\" x2=\"2873.1121005512955\" y2=\"1712.6143568777077\" id=\"uuid-ce864cf2-6390-406b-93e4-2d1537f4cff4\" stroke=\"#000000\" stroke-width=\"2\" stroke-opacity=\"1\" stroke-linecap=\"round\" stroke-dasharray=\"none\" opacity=\"1\"></line><line x1=\"2872.8186087581566\" y1=\"1707.566945405739\" x2=\"2873.5655185734536\" y2=\"1707.6349581090626\" id=\"uuid-4f0bea83-5be3-4329-8893-f76c6c7e56e5\" stroke=\"#000000\" stroke-width=\"2\" stroke-opacity=\"1\" stroke-linecap=\"round\" stroke-dasharray=\"none\" opacity=\"1\"></line><line x1=\"2873.6594749847923\" y1=\"1698.332632854384\" x2=\"2874.4063847868256\" y2=\"1698.400645703359\" id=\"uuid-66469db3-9f0b-40d3-84dd-773d8b71c245\" stroke=\"#000000\" stroke-width=\"2\" stroke-opacity=\"1\" stroke-linecap=\"round\" stroke-dasharray=\"none\" opacity=\"1\"></line><line x1=\"2874.1128939779596\" y1=\"1693.3532341741582\" x2=\"2874.8598037799934\" y2=\"1693.4212470231332\" id=\"uuid-44cb356d-a0b3-4e34-8205-a3aff9f500f5\" stroke=\"#000000\" stroke-width=\"2\" stroke-opacity=\"1\" stroke-linecap=\"round\" stroke-dasharray=\"none\" opacity=\"1\"></line><line x1=\"2874.5663129711274\" y1=\"1688.3738354939323\" x2=\"2875.313222773161\" y2=\"1688.4418483429074\" id=\"uuid-bf0e7f08-d64f-4936-ba8e-6cf91656b673\" stroke=\"#000000\" stroke-width=\"2\" stroke-opacity=\"1\" stroke-linecap=\"round\" stroke-dasharray=\"none\" opacity=\"1\"></line><line x1=\"2875.019731964295\" y1=\"1683.3944368137063\" x2=\"2875.7666417663286\" y2=\"1683.4624496626816\" id=\"uuid-712c696d-95b3-450e-b0d6-9168330390bf\" stroke=\"#000000\" stroke-width=\"2\" stroke-opacity=\"1\" stroke-linecap=\"round\" stroke-dasharray=\"none\" opacity=\"1\"></line><line x1=\"2875.4731509574626\" y1=\"1678.4150381334805\" x2=\"2876.220060759496\" y2=\"1678.4830509824558\" id=\"uuid-03bce3ac-cfef-4497-a9ab-955bb642d4e3\" stroke=\"#000000\" stroke-width=\"2\" stroke-opacity=\"1\" stroke-linecap=\"round\" stroke-dasharray=\"none\" opacity=\"1\"></line><line x1=\"2875.9265699506304\" y1=\"1673.4356394532547\" x2=\"2876.6734797526638\" y2=\"1673.50365230223\" id=\"uuid-44b93de8-1abc-40be-b0bc-5715114d13c8\" stroke=\"#000000\" stroke-width=\"2\" stroke-opacity=\"1\" stroke-linecap=\"round\" stroke-dasharray=\"none\" opacity=\"1\"></line><line x1=\"2877.4706419749664\" y1=\"1656.478813183575\" x2=\"2878.217551772038\" y2=\"1656.5468260870432\" id=\"uuid-a004536c-25ed-4e76-a9ee-16ae212ccb42\" stroke=\"#000000\" stroke-width=\"2\" stroke-opacity=\"1\" stroke-linecap=\"round\" stroke-dasharray=\"none\" opacity=\"1\"></line><line x1=\"2877.924061331421\" y1=\"1651.4994145364296\" x2=\"2878.670971128493\" y2=\"1651.567427439898\" id=\"uuid-5c799e18-7e35-4c00-8845-814fce244250\" stroke=\"#000000\" stroke-width=\"2\" stroke-opacity=\"1\" stroke-linecap=\"round\" stroke-dasharray=\"none\" opacity=\"1\"></line><line x1=\"2878.3774806878755\" y1=\"1646.5200158892844\" x2=\"2879.1243904849475\" y2=\"1646.5880287927528\" id=\"uuid-506ce3c5-ceb6-4941-9160-a4e705dd0c6c\" stroke=\"#000000\" stroke-width=\"2\" stroke-opacity=\"1\" stroke-linecap=\"round\" stroke-dasharray=\"none\" opacity=\"1\"></line><line x1=\"2878.8309000443305\" y1=\"1641.5406172421392\" x2=\"2879.5778098414025\" y2=\"1641.6086301456073\" id=\"uuid-a568c9f9-e5c5-4002-ba5b-356876d40596\" stroke=\"#000000\" stroke-width=\"2\" stroke-opacity=\"1\" stroke-linecap=\"round\" stroke-dasharray=\"none\" opacity=\"1\"></line><line x1=\"2869.2004842159618\" y1=\"1623.6313641905817\" x2=\"2869.555591346794\" y2=\"1622.9707592211544\" id=\"uuid-a1484706-aa38-4829-a151-24ada5b2eb16\" stroke=\"#000000\" stroke-width=\"2\" stroke-opacity=\"1\" stroke-linecap=\"round\" stroke-dasharray=\"none\" opacity=\"1\"></line><line x1=\"2864.796451086444\" y1=\"1621.2639833183703\" x2=\"2865.151558217276\" y2=\"1620.6033783489427\" id=\"uuid-2b99a450-88ce-4bcf-b60f-53ae398c9eb4\" stroke=\"#000000\" stroke-width=\"2\" stroke-opacity=\"1\" stroke-linecap=\"round\" stroke-dasharray=\"none\" opacity=\"1\"></line><line x1=\"2860.3924179569267\" y1=\"1618.8966024461588\" x2=\"2860.7475250877587\" y2=\"1618.2359974767312\" id=\"uuid-6886960c-3519-4dcb-a679-509d043943b3\" stroke=\"#000000\" stroke-width=\"2\" stroke-opacity=\"1\" stroke-linecap=\"round\" stroke-dasharray=\"none\" opacity=\"1\"></line><line x1=\"2855.9883848274094\" y1=\"1616.5292215739473\" x2=\"2856.3434919582414\" y2=\"1615.8686166045197\" id=\"uuid-9a527633-96bf-4bb9-9462-cf2dc47e8ee8\" stroke=\"#000000\" stroke-width=\"2\" stroke-opacity=\"1\" stroke-linecap=\"round\" stroke-dasharray=\"none\" opacity=\"1\"></line><line x1=\"2847.8210902355154\" y1=\"1612.1389045744104\" x2=\"2848.1761974951683\" y2=\"1611.4782996742308\" id=\"uuid-f5acf98f-7c07-41aa-a726-de1815fd218e\" stroke=\"#000000\" stroke-width=\"2\" stroke-opacity=\"1\" stroke-linecap=\"round\" stroke-dasharray=\"none\" opacity=\"1\"></line><line x1=\"2843.41705756765\" y1=\"1609.771522843389\" x2=\"2843.7721648273027\" y2=\"1609.1109179432092\" id=\"uuid-e4dbdf00-c6ef-4128-85ad-b8fad7166c88\" stroke=\"#000000\" stroke-width=\"2\" stroke-opacity=\"1\" stroke-linecap=\"round\" stroke-dasharray=\"none\" opacity=\"1\"></line><line x1=\"2839.0130248997843\" y1=\"1607.4041411123676\" x2=\"2839.3681321594377\" y2=\"1606.7435362121876\" id=\"uuid-f7c9129d-cc5f-419a-a9a6-f9757607e342\" stroke=\"#000000\" stroke-width=\"2\" stroke-opacity=\"1\" stroke-linecap=\"round\" stroke-dasharray=\"none\" opacity=\"1\"></line><line x1=\"2834.608992231919\" y1=\"1605.036759381346\" x2=\"2834.964099491572\" y2=\"1604.376154481166\" id=\"uuid-4a65a584-842a-4b2c-815f-8ca5e2758c63\" stroke=\"#000000\" stroke-width=\"2\" stroke-opacity=\"1\" stroke-linecap=\"round\" stroke-dasharray=\"none\" opacity=\"1\"></line><line x1=\"2830.2049595640538\" y1=\"1602.6693776503243\" x2=\"2830.5600668237066\" y2=\"1602.0087727501445\" id=\"uuid-00d3cfb6-339a-4f9a-bbdb-f4d4d284df69\" stroke=\"#000000\" stroke-width=\"2\" stroke-opacity=\"1\" stroke-linecap=\"round\" stroke-dasharray=\"none\" opacity=\"1\"></line><line x1=\"2825.8009268961882\" y1=\"1600.301995919303\" x2=\"2826.1560341558416\" y2=\"1599.641391019123\" id=\"uuid-c6b3df51-3b88-4a15-b551-937b9c114dae\" stroke=\"#000000\" stroke-width=\"2\" stroke-opacity=\"1\" stroke-linecap=\"round\" stroke-dasharray=\"none\" opacity=\"1\"></line><line x1=\"2801.5182367066445\" y1=\"1587.2488693964565\" x2=\"2801.873343951821\" y2=\"1586.5882644884946\" id=\"uuid-9aa94099-d891-4e9e-a40b-d7f726c223a5\" stroke=\"#000000\" stroke-width=\"2\" stroke-opacity=\"1\" stroke-linecap=\"round\" stroke-dasharray=\"none\" opacity=\"1\"></line><line x1=\"2797.114203986899\" y1=\"1584.881487761947\" x2=\"2797.4693112320756\" y2=\"1584.2208828539851\" id=\"uuid-a58a9808-1784-4a96-96ea-f198c93c3eb7\" stroke=\"#000000\" stroke-width=\"2\" stroke-opacity=\"1\" stroke-linecap=\"round\" stroke-dasharray=\"none\" opacity=\"1\"></line><line x1=\"2792.7101712671542\" y1=\"1582.5141061274376\" x2=\"2793.0652785123307\" y2=\"1581.8535012194757\" id=\"uuid-78d91ede-f859-4196-af6a-fe8f3139b417\" stroke=\"#000000\" stroke-width=\"2\" stroke-opacity=\"1\" stroke-linecap=\"round\" stroke-dasharray=\"none\" opacity=\"1\"></line><line x1=\"2788.306138547409\" y1=\"1580.1467244929281\" x2=\"2788.6612457925853\" y2=\"1579.4861195849662\" id=\"uuid-97e48116-2f7d-4277-b11c-a445807f0752\" stroke=\"#000000\" stroke-width=\"2\" stroke-opacity=\"1\" stroke-linecap=\"round\" stroke-dasharray=\"none\" opacity=\"1\"></line><line x1=\"2892.054662883212\" y1=\"1625.0195042568591\" x2=\"2892.284610701792\" y2=\"1625.73338379903\" id=\"uuid-4837df29-6cac-4c37-bde0-d4679ec8f231\" stroke=\"#000000\" stroke-width=\"2\" stroke-opacity=\"1\" stroke-linecap=\"round\" stroke-dasharray=\"none\" opacity=\"1\"></line><line x1=\"2896.813859831018\" y1=\"1623.4865187996563\" x2=\"2897.043807649598\" y2=\"1624.200398341827\" id=\"uuid-73d016ef-66a7-4a4f-9068-6bac9d0d6d4e\" stroke=\"#000000\" stroke-width=\"2\" stroke-opacity=\"1\" stroke-linecap=\"round\" stroke-dasharray=\"none\" opacity=\"1\"></line><line x1=\"2901.5730567788237\" y1=\"1621.9535333424533\" x2=\"2901.803004597404\" y2=\"1622.6674128846241\" id=\"uuid-f6b0da40-7330-412b-b021-3ccb43a740ec\" stroke=\"#000000\" stroke-width=\"2\" stroke-opacity=\"1\" stroke-linecap=\"round\" stroke-dasharray=\"none\" opacity=\"1\"></line><line x1=\"2903.5661341826467\" y1=\"1765.2413599868794\" x2=\"2903.9578029093896\" y2=\"1765.8809658096259\" id=\"uuid-ab58e521-6ab3-40a2-bc9e-8dffe07b98d3\" stroke=\"#000000\" stroke-width=\"2\" stroke-opacity=\"1\" stroke-linecap=\"round\" stroke-dasharray=\"none\" opacity=\"1\"></line><line x1=\"2907.830173000958\" y1=\"1762.6302351419258\" x2=\"2908.221841727701\" y2=\"1763.2698409646723\" id=\"uuid-4d2faf72-ef40-4922-bff1-85c03fed7f7e\" stroke=\"#000000\" stroke-width=\"2\" stroke-opacity=\"1\" stroke-linecap=\"round\" stroke-dasharray=\"none\" opacity=\"1\"></line><line x1=\"2912.0942118192693\" y1=\"1760.0191102969723\" x2=\"2912.485880546012\" y2=\"1760.6587161197187\" id=\"uuid-13db8897-60f8-4a9c-b1ab-2d08250b43c4\" stroke=\"#000000\" stroke-width=\"2\" stroke-opacity=\"1\" stroke-linecap=\"round\" stroke-dasharray=\"none\" opacity=\"1\"></line><line x1=\"2920.0018873659474\" y1=\"1755.1767708049824\" x2=\"2920.3935559679635\" y2=\"1755.8163767041065\" id=\"uuid-d89dda2c-c8f9-43e9-a766-270320cf93d8\" stroke=\"#000000\" stroke-width=\"2\" stroke-opacity=\"1\" stroke-linecap=\"round\" stroke-dasharray=\"none\" opacity=\"1\"></line><line x1=\"2924.265926693442\" y1=\"1752.5656467915394\" x2=\"2924.657595295458\" y2=\"1753.2052526906634\" id=\"uuid-7c8bee99-5f28-4b71-9882-82dd8c800bba\" stroke=\"#000000\" stroke-width=\"2\" stroke-opacity=\"1\" stroke-linecap=\"round\" stroke-dasharray=\"none\" opacity=\"1\"></line><line x1=\"2909.5637949037546\" y1=\"1780.6592794961462\" x2=\"2909.6948788220207\" y2=\"1781.3977353217524\" id=\"uuid-ed2e2aee-5387-4fbf-b174-06e70f806738\" stroke=\"#000000\" stroke-width=\"2\" stroke-opacity=\"1\" stroke-linecap=\"round\" stroke-dasharray=\"none\" opacity=\"1\"></line><line x1=\"2914.48683374113\" y1=\"1779.7853867077035\" x2=\"2914.617917659396\" y2=\"1780.5238425333098\" id=\"uuid-03cae671-63fa-4032-b00f-e35e28924b34\" stroke=\"#000000\" stroke-width=\"2\" stroke-opacity=\"1\" stroke-linecap=\"round\" stroke-dasharray=\"none\" opacity=\"1\"></line><line x1=\"2919.409872578505\" y1=\"1778.9114939192607\" x2=\"2919.5409564967713\" y2=\"1779.649949744867\" id=\"uuid-2c3282a3-ce69-48eb-8f32-cd7ca3b07459\" stroke=\"#000000\" stroke-width=\"2\" stroke-opacity=\"1\" stroke-linecap=\"round\" stroke-dasharray=\"none\" opacity=\"1\"></line><line x1=\"2924.3329114158805\" y1=\"1778.0376011308178\" x2=\"2924.463995334147\" y2=\"1778.776056956424\" id=\"uuid-67e0b188-6c86-4445-a334-9baffb5aab50\" stroke=\"#000000\" stroke-width=\"2\" stroke-opacity=\"1\" stroke-linecap=\"round\" stroke-dasharray=\"none\" opacity=\"1\"></line><line x1=\"2929.2559502532563\" y1=\"1777.1637083423752\" x2=\"2929.3870341715224\" y2=\"1777.9021641679815\" id=\"uuid-759ed93b-bf39-4d2e-976c-a65c1f1c204b\" stroke=\"#000000\" stroke-width=\"2\" stroke-opacity=\"1\" stroke-linecap=\"round\" stroke-dasharray=\"none\" opacity=\"1\"></line><line x1=\"2934.1789890906316\" y1=\"1776.2898155539324\" x2=\"2934.310073008898\" y2=\"1777.0282713795386\" id=\"uuid-ed9b83fb-43e3-4114-8753-97c56ad6d68e\" stroke=\"#000000\" stroke-width=\"2\" stroke-opacity=\"1\" stroke-linecap=\"round\" stroke-dasharray=\"none\" opacity=\"1\"></line><line x1=\"2947.2476228285445\" y1=\"1773.9699914586572\" x2=\"2947.378706732091\" y2=\"1774.7084472868764\" id=\"uuid-43e008b4-bff8-46f4-979d-30e940db514f\" stroke=\"#000000\" stroke-width=\"2\" stroke-opacity=\"1\" stroke-linecap=\"round\" stroke-dasharray=\"none\" opacity=\"1\"></line><line x1=\"2952.1706616833394\" y1=\"1773.096098768348\" x2=\"2952.301745586886\" y2=\"1773.8345545965676\" id=\"uuid-e35c7a07-22d4-4dd6-977b-219ef257abff\" stroke=\"#000000\" stroke-width=\"2\" stroke-opacity=\"1\" stroke-linecap=\"round\" stroke-dasharray=\"none\" opacity=\"1\"></line><line x1=\"2957.093700538135\" y1=\"1772.222206078039\" x2=\"2957.2247844416815\" y2=\"1772.9606619062583\" id=\"uuid-5f5acaf3-2d21-4d56-b16a-51bd3c4be86b\" stroke=\"#000000\" stroke-width=\"2\" stroke-opacity=\"1\" stroke-linecap=\"round\" stroke-dasharray=\"none\" opacity=\"1\"></line><line x1=\"2962.01673939293\" y1=\"1771.34831338773\" x2=\"2962.147823296477\" y2=\"1772.0867692159495\" id=\"uuid-79c9bc3a-483f-4467-a6dd-7d68d06589cf\" stroke=\"#000000\" stroke-width=\"2\" stroke-opacity=\"1\" stroke-linecap=\"round\" stroke-dasharray=\"none\" opacity=\"1\"></line><line x1=\"2975.0853731770853\" y1=\"1769.0284895529592\" x2=\"2975.216457065912\" y2=\"1769.7669453837916\" id=\"uuid-edd02fef-ae6e-4a8b-89c0-6bd1a61cbfa1\" stroke=\"#000000\" stroke-width=\"2\" stroke-opacity=\"1\" stroke-linecap=\"round\" stroke-dasharray=\"none\" opacity=\"1\"></line><line x1=\"2980.0084120493007\" y1=\"1768.1545969607841\" x2=\"2980.139495938127\" y2=\"1768.8930527916161\" id=\"uuid-d7359e9d-da9c-443b-8e0f-45a1a3574b34\" stroke=\"#000000\" stroke-width=\"2\" stroke-opacity=\"1\" stroke-linecap=\"round\" stroke-dasharray=\"none\" opacity=\"1\"></line><line x1=\"2984.9314509215155\" y1=\"1767.2807043686087\" x2=\"2985.062534810342\" y2=\"1768.019160199441\" id=\"uuid-dee20614-6085-4c1f-ac6e-bba08d7b11ba\" stroke=\"#000000\" stroke-width=\"2\" stroke-opacity=\"1\" stroke-linecap=\"round\" stroke-dasharray=\"none\" opacity=\"1\"></line><line x1=\"2989.854489793731\" y1=\"1766.4068117764334\" x2=\"2989.985573682557\" y2=\"1767.1452676072656\" id=\"uuid-745f7133-d391-44c0-95ec-cd043986ea5a\" stroke=\"#000000\" stroke-width=\"2\" stroke-opacity=\"1\" stroke-linecap=\"round\" stroke-dasharray=\"none\" opacity=\"1\"></line><line x1=\"3039.839592481363\" y1=\"1757.5339161252896\" x2=\"3039.9706763657778\" y2=\"1758.2723719569046\" id=\"uuid-ba035e49-92b8-487f-83ea-4b473e2a5a72\" stroke=\"#000000\" stroke-width=\"2\" stroke-opacity=\"1\" stroke-linecap=\"round\" stroke-dasharray=\"none\" opacity=\"1\"></line><line x1=\"3044.7626313587984\" y1=\"1756.6600235625226\" x2=\"3044.8937152432136\" y2=\"1757.398479394138\" id=\"uuid-f212072f-5c3c-47cc-82f0-756dc2cec18e\" stroke=\"#000000\" stroke-width=\"2\" stroke-opacity=\"1\" stroke-linecap=\"round\" stroke-dasharray=\"none\" opacity=\"1\"></line><line x1=\"3049.685670236234\" y1=\"1755.7861309997559\" x2=\"3049.816754120649\" y2=\"1756.5245868313712\" id=\"uuid-15c216dd-885c-4a19-88ce-c921b26327c0\" stroke=\"#000000\" stroke-width=\"2\" stroke-opacity=\"1\" stroke-linecap=\"round\" stroke-dasharray=\"none\" opacity=\"1\"></line><line x1=\"3058.815463409945\" y1=\"1754.1654950404916\" x2=\"3058.9465471503577\" y2=\"1754.9039508976687\" id=\"uuid-ce981837-d72c-45ee-adc5-c7d2b22f00c8\" stroke=\"#000000\" stroke-width=\"2\" stroke-opacity=\"1\" stroke-linecap=\"round\" stroke-dasharray=\"none\" opacity=\"1\"></line><line x1=\"3063.7385024577943\" y1=\"1753.2916034377438\" x2=\"3063.869586198207\" y2=\"1754.030059294921\" id=\"uuid-8b78d2a8-095b-445b-876f-a82a4b186c45\" stroke=\"#000000\" stroke-width=\"2\" stroke-opacity=\"1\" stroke-linecap=\"round\" stroke-dasharray=\"none\" opacity=\"1\"></line><line x1=\"2857.4942877934755\" y1=\"1912.575945783868\" x2=\"2857.5218344278655\" y2=\"1913.3254397351004\" id=\"uuid-598d0d4c-af5d-4990-a0ea-3466333dd6cd\" stroke=\"#000000\" stroke-width=\"2\" stroke-opacity=\"1\" stroke-linecap=\"round\" stroke-dasharray=\"none\" opacity=\"1\"></line><line x1=\"2862.4909141350236\" y1=\"1912.3923015545984\" x2=\"2862.518460769414\" y2=\"1913.1417955058307\" id=\"uuid-29db8662-7310-4010-adc8-f0d464daf94b\" stroke=\"#000000\" stroke-width=\"2\" stroke-opacity=\"1\" stroke-linecap=\"round\" stroke-dasharray=\"none\" opacity=\"1\"></line><line x1=\"2867.487540476572\" y1=\"1912.2086573253284\" x2=\"2867.5150871109627\" y2=\"1912.958151276561\" id=\"uuid-783096ea-439d-4bcd-8538-e8ca77972f41\" stroke=\"#000000\" stroke-width=\"2\" stroke-opacity=\"1\" stroke-linecap=\"round\" stroke-dasharray=\"none\" opacity=\"1\"></line><line x1=\"2872.4841668181207\" y1=\"1912.0250130960587\" x2=\"2872.511713452511\" y2=\"1912.7745070472913\" id=\"uuid-113ae561-c562-4f16-91bc-9bcbb14aca02\" stroke=\"#000000\" stroke-width=\"2\" stroke-opacity=\"1\" stroke-linecap=\"round\" stroke-dasharray=\"none\" opacity=\"1\"></line><line x1=\"2877.4807931596692\" y1=\"1911.841368866789\" x2=\"2877.5083397940593\" y2=\"1912.5908628180214\" id=\"uuid-dfca9242-5523-47d8-936b-af6e5096074e\" stroke=\"#000000\" stroke-width=\"2\" stroke-opacity=\"1\" stroke-linecap=\"round\" stroke-dasharray=\"none\" opacity=\"1\"></line><line x1=\"2813.2512795733483\" y1=\"2004.97282353655\" x2=\"2812.647058930715\" y2=\"2005.4171403323346\" id=\"uuid-32c4f6e9-6898-469c-bed5-c4f74b0f830d\" stroke=\"#000000\" stroke-width=\"2\" stroke-opacity=\"1\" stroke-linecap=\"round\" stroke-dasharray=\"none\" opacity=\"1\"></line><line x1=\"2816.2133915452455\" y1=\"2009.0009611541032\" x2=\"2815.609170902612\" y2=\"2009.4452779498877\" id=\"uuid-d50df11d-023e-48f7-906b-7eaec07f8c43\" stroke=\"#000000\" stroke-width=\"2\" stroke-opacity=\"1\" stroke-linecap=\"round\" stroke-dasharray=\"none\" opacity=\"1\"></line><line x1=\"2819.1755035171423\" y1=\"2013.029098771656\" x2=\"2818.5712828745086\" y2=\"2013.4734155674405\" id=\"uuid-ae2e96a4-2650-465f-a3a9-4d0b7326e628\" stroke=\"#000000\" stroke-width=\"2\" stroke-opacity=\"1\" stroke-linecap=\"round\" stroke-dasharray=\"none\" opacity=\"1\"></line><line x1=\"2822.137615489039\" y1=\"2017.057236389209\" x2=\"2821.533394846406\" y2=\"2017.5015531849936\" id=\"uuid-18a9df0b-446e-4b24-b2d1-47c3d633059e\" stroke=\"#000000\" stroke-width=\"2\" stroke-opacity=\"1\" stroke-linecap=\"round\" stroke-dasharray=\"none\" opacity=\"1\"></line><line x1=\"2838.4699302997924\" y1=\"2039.2673387704506\" x2=\"2837.8657096668962\" y2=\"2039.7116555794762\" id=\"uuid-bc632fd1-5a10-45e0-9d0c-938f34492f15\" stroke=\"#000000\" stroke-width=\"2\" stroke-opacity=\"1\" stroke-linecap=\"round\" stroke-dasharray=\"none\" opacity=\"1\"></line><line x1=\"2841.432042359964\" y1=\"2043.2954763230903\" x2=\"2840.8278217270677\" y2=\"2043.7397931321161\" id=\"uuid-05b59578-a660-4e55-b4ba-9873978de39e\" stroke=\"#000000\" stroke-width=\"2\" stroke-opacity=\"1\" stroke-linecap=\"round\" stroke-dasharray=\"none\" opacity=\"1\"></line><line x1=\"2844.394154420135\" y1=\"2047.3236138757304\" x2=\"2843.789933787239\" y2=\"2047.7679306847558\" id=\"uuid-8ed27239-e9b4-4f1a-bd30-bec389566f75\" stroke=\"#000000\" stroke-width=\"2\" stroke-opacity=\"1\" stroke-linecap=\"round\" stroke-dasharray=\"none\" opacity=\"1\"></line><line x1=\"2847.356266480306\" y1=\"2051.3517514283703\" x2=\"2846.7520458474105\" y2=\"2051.7960682373955\" id=\"uuid-bf7807df-b09f-45a8-a936-7d61b3b5216b\" stroke=\"#000000\" stroke-width=\"2\" stroke-opacity=\"1\" stroke-linecap=\"round\" stroke-dasharray=\"none\" opacity=\"1\"></line><line x1=\"2850.3183785404776\" y1=\"2055.37988898101\" x2=\"2849.714157907582\" y2=\"2055.8242057900356\" id=\"uuid-28e09a9f-e693-49aa-a758-0394f2d59248\" stroke=\"#000000\" stroke-width=\"2\" stroke-opacity=\"1\" stroke-linecap=\"round\" stroke-dasharray=\"none\" opacity=\"1\"></line><line x1=\"2853.280490600649\" y1=\"2059.4080265336497\" x2=\"2852.6762699677533\" y2=\"2059.8523433426753\" id=\"uuid-f978a56a-5424-49bd-81d8-4e4b431dae27\" stroke=\"#000000\" stroke-width=\"2\" stroke-opacity=\"1\" stroke-linecap=\"round\" stroke-dasharray=\"none\" opacity=\"1\"></line><line x1=\"2870.0451509836253\" y1=\"2068.1643857770187\" x2=\"2870.0256991039537\" y2=\"2068.914133484169\" id=\"uuid-cf3f34ca-2259-46f6-a3dc-f74ff00193b0\" stroke=\"#000000\" stroke-width=\"2\" stroke-opacity=\"1\" stroke-linecap=\"round\" stroke-dasharray=\"none\" opacity=\"1\"></line><line x1=\"2875.043469031294\" y1=\"2068.294064974831\" x2=\"2875.0240171516225\" y2=\"2069.043812681981\" id=\"uuid-3d6e0b3c-5be3-4226-a8a3-91591c980a0a\" stroke=\"#000000\" stroke-width=\"2\" stroke-opacity=\"1\" stroke-linecap=\"round\" stroke-dasharray=\"none\" opacity=\"1\"></line><line x1=\"2880.0417870789634\" y1=\"2068.423744172643\" x2=\"2880.022335199292\" y2=\"2069.1734918797933\" id=\"uuid-1ef3ba9d-7c2b-43a7-9d79-c6b675a459d2\" stroke=\"#000000\" stroke-width=\"2\" stroke-opacity=\"1\" stroke-linecap=\"round\" stroke-dasharray=\"none\" opacity=\"1\"></line><line x1=\"2885.0401051266326\" y1=\"2068.5534233704557\" x2=\"2885.020653246961\" y2=\"2069.3031710776054\" id=\"uuid-da623675-63ac-4e76-bb51-20f2b8aef645\" stroke=\"#000000\" stroke-width=\"2\" stroke-opacity=\"1\" stroke-linecap=\"round\" stroke-dasharray=\"none\" opacity=\"1\"></line><line x1=\"2890.038423174302\" y1=\"2068.6831025682677\" x2=\"2890.0189712946303\" y2=\"2069.432850275418\" id=\"uuid-f3355716-538a-4c67-9969-4456ed2b3907\" stroke=\"#000000\" stroke-width=\"2\" stroke-opacity=\"1\" stroke-linecap=\"round\" stroke-dasharray=\"none\" opacity=\"1\"></line><line x1=\"2895.0367412219707\" y1=\"2068.81278176608\" x2=\"2895.017289342299\" y2=\"2069.5625294732304\" id=\"uuid-f7db73f8-cd4a-4db9-a95a-73053d0fe7bf\" stroke=\"#000000\" stroke-width=\"2\" stroke-opacity=\"1\" stroke-linecap=\"round\" stroke-dasharray=\"none\" opacity=\"1\"></line><line x1=\"2856.7589972978562\" y1=\"2078.669873341211\" x2=\"2856.037532361283\" y2=\"2078.464962762432\" id=\"uuid-212be797-6b17-41af-85d5-45cd496df16a\" stroke=\"#000000\" stroke-width=\"2\" stroke-opacity=\"1\" stroke-linecap=\"round\" stroke-dasharray=\"none\" opacity=\"1\"></line><line x1=\"2855.392926772663\" y1=\"2083.4796395850317\" x2=\"2854.67146183609\" y2=\"2083.274729006253\" id=\"uuid-cff19d3e-92d9-4fcc-882b-fd07cbac18af\" stroke=\"#000000\" stroke-width=\"2\" stroke-opacity=\"1\" stroke-linecap=\"round\" stroke-dasharray=\"none\" opacity=\"1\"></line><line x1=\"2854.0268562474703\" y1=\"2088.289405828853\" x2=\"2853.305391310897\" y2=\"2088.084495250074\" id=\"uuid-d3e8e1bc-9aae-4b10-890e-37ff0767e66e\" stroke=\"#000000\" stroke-width=\"2\" stroke-opacity=\"1\" stroke-linecap=\"round\" stroke-dasharray=\"none\" opacity=\"1\"></line><line x1=\"2852.660785722277\" y1=\"2093.099172072674\" x2=\"2851.939320785704\" y2=\"2092.8942614938946\" id=\"uuid-83cbb9ec-58ab-498e-8214-d681ccc5bd2b\" stroke=\"#000000\" stroke-width=\"2\" stroke-opacity=\"1\" stroke-linecap=\"round\" stroke-dasharray=\"none\" opacity=\"1\"></line><line x1=\"2851.294715197084\" y1=\"2097.9089383164946\" x2=\"2850.5732502605106\" y2=\"2097.7040277377155\" id=\"uuid-4fdcad6d-2f1d-4687-8192-13fa48b1af24\" stroke=\"#000000\" stroke-width=\"2\" stroke-opacity=\"1\" stroke-linecap=\"round\" stroke-dasharray=\"none\" opacity=\"1\"></line><line x1=\"2849.928644671891\" y1=\"2102.7187045603155\" x2=\"2849.207179735318\" y2=\"2102.5137939815368\" id=\"uuid-79130025-9e0e-4a7f-9336-46a8a63a7904\" stroke=\"#000000\" stroke-width=\"2\" stroke-opacity=\"1\" stroke-linecap=\"round\" stroke-dasharray=\"none\" opacity=\"1\"></line><line x1=\"2848.5625741466984\" y1=\"2107.5284708041363\" x2=\"2847.841109210125\" y2=\"2107.3235602253576\" id=\"uuid-bcf24cce-040a-4321-9b6e-a208fcb5326f\" stroke=\"#000000\" stroke-width=\"2\" stroke-opacity=\"1\" stroke-linecap=\"round\" stroke-dasharray=\"none\" opacity=\"1\"></line><line x1=\"2780.679376725191\" y1=\"2021.5143576628345\" x2=\"2779.9626308411475\" y2=\"2021.7352090556449\" id=\"uuid-97096e22-1435-4090-8c8d-d5b89a2f362c\" stroke=\"#000000\" stroke-width=\"2\" stroke-opacity=\"1\" stroke-linecap=\"round\" stroke-dasharray=\"none\" opacity=\"1\"></line><line x1=\"2782.1517193439277\" y1=\"2026.2926635564595\" x2=\"2781.434973459884\" y2=\"2026.5135149492698\" id=\"uuid-4c4da6b2-7b6d-44c6-8fb9-165933d7c1f3\" stroke=\"#000000\" stroke-width=\"2\" stroke-opacity=\"1\" stroke-linecap=\"round\" stroke-dasharray=\"none\" opacity=\"1\"></line><line x1=\"2783.6240619626647\" y1=\"2031.0709694500845\" x2=\"2782.907316078621\" y2=\"2031.291820842895\" id=\"uuid-374ac8fe-11be-461c-8b83-37bc70b5dbc9\" stroke=\"#000000\" stroke-width=\"2\" stroke-opacity=\"1\" stroke-linecap=\"round\" stroke-dasharray=\"none\" opacity=\"1\"></line><line x1=\"2785.096404581401\" y1=\"2035.8492753437095\" x2=\"2784.3796586973576\" y2=\"2036.0701267365198\" id=\"uuid-2ed92f7a-52c5-41e9-811f-9062561aed19\" stroke=\"#000000\" stroke-width=\"2\" stroke-opacity=\"1\" stroke-linecap=\"round\" stroke-dasharray=\"none\" opacity=\"1\"></line><line x1=\"2786.568747200138\" y1=\"2040.6275812373344\" x2=\"2785.8520013160946\" y2=\"2040.848432630145\" id=\"uuid-2b45f8bc-3b59-45c7-92e0-9f832b0dd3ce\" stroke=\"#000000\" stroke-width=\"2\" stroke-opacity=\"1\" stroke-linecap=\"round\" stroke-dasharray=\"none\" opacity=\"1\"></line><line x1=\"2788.0410898188748\" y1=\"2045.4058871309594\" x2=\"2787.324343934831\" y2=\"2045.62673852377\" id=\"uuid-1e8f54da-adaf-4c24-bce9-1a77689350ab\" stroke=\"#000000\" stroke-width=\"2\" stroke-opacity=\"1\" stroke-linecap=\"round\" stroke-dasharray=\"none\" opacity=\"1\"></line><line x1=\"2789.5134324376118\" y1=\"2050.1841930245846\" x2=\"2788.796686553568\" y2=\"2050.405044417395\" id=\"uuid-887a8a65-c790-4764-9e61-ed2935f51b52\" stroke=\"#000000\" stroke-width=\"2\" stroke-opacity=\"1\" stroke-linecap=\"round\" stroke-dasharray=\"none\" opacity=\"1\"></line><line x1=\"2744.4789888662513\" y1=\"2026.4218137516\" x2=\"2743.729481958114\" y2=\"2026.3946219393408\" id=\"uuid-e3c4f882-3065-4aa8-b7c8-8be5f89438a7\" stroke=\"#000000\" stroke-width=\"2\" stroke-opacity=\"1\" stroke-linecap=\"round\" stroke-dasharray=\"none\" opacity=\"1\"></line><line x1=\"2744.297710117857\" y1=\"2031.4185264725177\" x2=\"2743.5482032097198\" y2=\"2031.3913346602585\" id=\"uuid-2734773b-7816-4888-98d7-2e5676a4a636\" stroke=\"#000000\" stroke-width=\"2\" stroke-opacity=\"1\" stroke-linecap=\"round\" stroke-dasharray=\"none\" opacity=\"1\"></line><line x1=\"2744.116431369463\" y1=\"2036.4152391934354\" x2=\"2743.3669244613257\" y2=\"2036.3880473811762\" id=\"uuid-3f718326-c290-4752-9426-959d9f006023\" stroke=\"#000000\" stroke-width=\"2\" stroke-opacity=\"1\" stroke-linecap=\"round\" stroke-dasharray=\"none\" opacity=\"1\"></line><line x1=\"2743.935152621069\" y1=\"2041.411951914353\" x2=\"2743.1856457129315\" y2=\"2041.3847601020939\" id=\"uuid-7b28282d-cdd1-45ce-9f94-be405100133e\" stroke=\"#000000\" stroke-width=\"2\" stroke-opacity=\"1\" stroke-linecap=\"round\" stroke-dasharray=\"none\" opacity=\"1\"></line><line x1=\"2743.753873872675\" y1=\"2046.4086646352707\" x2=\"2743.0043669645374\" y2=\"2046.3814728230116\" id=\"uuid-6265f4bd-c07e-4ed2-8a00-d765503d5de2\" stroke=\"#000000\" stroke-width=\"2\" stroke-opacity=\"1\" stroke-linecap=\"round\" stroke-dasharray=\"none\" opacity=\"1\"></line><line x1=\"2743.5725951242807\" y1=\"2051.405377356188\" x2=\"2742.823088216144\" y2=\"2051.3781855439292\" id=\"uuid-0be91afb-e83e-4fca-8e8d-f754c84171a2\" stroke=\"#000000\" stroke-width=\"2\" stroke-opacity=\"1\" stroke-linecap=\"round\" stroke-dasharray=\"none\" opacity=\"1\"></line><line x1=\"2743.3913163758866\" y1=\"2056.402090077106\" x2=\"2742.6418094677497\" y2=\"2056.374898264847\" id=\"uuid-15f475c6-365c-446e-85f0-9e9cdb34ef21\" stroke=\"#000000\" stroke-width=\"2\" stroke-opacity=\"1\" stroke-linecap=\"round\" stroke-dasharray=\"none\" opacity=\"1\"></line><line x1=\"2682.5395832979134\" y1=\"2004.7064246906598\" x2=\"2681.940252753572\" y2=\"2004.2555334636213\" id=\"uuid-1fb13d18-dc3a-4bc4-9bbd-1a62c6820117\" stroke=\"#000000\" stroke-width=\"2\" stroke-opacity=\"1\" stroke-linecap=\"round\" stroke-dasharray=\"none\" opacity=\"1\"></line><line x1=\"2679.533641784325\" y1=\"2008.7019616529324\" x2=\"2678.9343112399843\" y2=\"2008.2510704258943\" id=\"uuid-5a70299e-05a7-4309-b6ac-cead4bd707d0\" stroke=\"#000000\" stroke-width=\"2\" stroke-opacity=\"1\" stroke-linecap=\"round\" stroke-dasharray=\"none\" opacity=\"1\"></line><line x1=\"2676.527700270737\" y1=\"2012.6974986152052\" x2=\"2675.9283697263963\" y2=\"2012.2466073881671\" id=\"uuid-c5dd6dbc-384d-4af1-816a-0c8e0ea586ee\" stroke=\"#000000\" stroke-width=\"2\" stroke-opacity=\"1\" stroke-linecap=\"round\" stroke-dasharray=\"none\" opacity=\"1\"></line><line x1=\"2673.521758757149\" y1=\"2016.693035577478\" x2=\"2672.9224282128084\" y2=\"2016.2421443504397\" id=\"uuid-22d540b2-68df-4093-8324-2ff80544e0a1\" stroke=\"#000000\" stroke-width=\"2\" stroke-opacity=\"1\" stroke-linecap=\"round\" stroke-dasharray=\"none\" opacity=\"1\"></line><line x1=\"2675.39038237091\" y1=\"2038.4174248126042\" x2=\"2674.8768522470627\" y2=\"2038.9640387640375\" id=\"uuid-7684e14a-1762-4c4e-bcaa-d2bf73259d06\" stroke=\"#000000\" stroke-width=\"2\" stroke-opacity=\"1\" stroke-linecap=\"round\" stroke-dasharray=\"none\" opacity=\"1\"></line><line x1=\"2679.0344753804648\" y1=\"2041.8409589715861\" x2=\"2678.5209452566173\" y2=\"2042.3875729230194\" id=\"uuid-70869300-f2f6-4298-88fc-9dc81b6eee9c\" stroke=\"#000000\" stroke-width=\"2\" stroke-opacity=\"1\" stroke-linecap=\"round\" stroke-dasharray=\"none\" opacity=\"1\"></line><line x1=\"2682.678568390019\" y1=\"2045.2644931305683\" x2=\"2682.165038266172\" y2=\"2045.8111070820014\" id=\"uuid-0eb7cb88-5cb8-4801-97c9-e6e098ee2e4f\" stroke=\"#000000\" stroke-width=\"2\" stroke-opacity=\"1\" stroke-linecap=\"round\" stroke-dasharray=\"none\" opacity=\"1\"></line><line x1=\"2686.3226613995735\" y1=\"2048.68802728955\" x2=\"2685.809131275726\" y2=\"2049.2346412409834\" id=\"uuid-3ff7e377-2f79-471b-b51f-074903779255\" stroke=\"#000000\" stroke-width=\"2\" stroke-opacity=\"1\" stroke-linecap=\"round\" stroke-dasharray=\"none\" opacity=\"1\"></line><line x1=\"2689.966754409128\" y1=\"2052.1115614485325\" x2=\"2689.4532242852806\" y2=\"2052.658175399966\" id=\"uuid-5d881d7d-e8d5-4bd5-8394-7a6f27441bc2\" stroke=\"#000000\" stroke-width=\"2\" stroke-opacity=\"1\" stroke-linecap=\"round\" stroke-dasharray=\"none\" opacity=\"1\"></line><line x1=\"2707.5550380506743\" y1=\"2068.6353144260056\" x2=\"2707.041507900805\" y2=\"2069.181928352992\" id=\"uuid-28a5e341-c17a-4f1f-ba50-7802d22bf33f\" stroke=\"#000000\" stroke-width=\"2\" stroke-opacity=\"1\" stroke-linecap=\"round\" stroke-dasharray=\"none\" opacity=\"1\"></line><line x1=\"2711.1991308972492\" y1=\"2072.058848758467\" x2=\"2710.68560074738\" y2=\"2072.6054626854534\" id=\"uuid-a520707f-5dbb-4628-bb7e-f669f8f5a193\" stroke=\"#000000\" stroke-width=\"2\" stroke-opacity=\"1\" stroke-linecap=\"round\" stroke-dasharray=\"none\" opacity=\"1\"></line><line x1=\"2714.8432237438246\" y1=\"2075.482383090928\" x2=\"2714.3296935939547\" y2=\"2076.0289970179147\" id=\"uuid-5258f054-980b-4e8e-96f4-7d3f76bc976a\" stroke=\"#000000\" stroke-width=\"2\" stroke-opacity=\"1\" stroke-linecap=\"round\" stroke-dasharray=\"none\" opacity=\"1\"></line><line x1=\"2718.4873165903996\" y1=\"2078.9059174233894\" x2=\"2717.97378644053\" y2=\"2079.452531350376\" id=\"uuid-2f8f58da-5240-4aca-9687-c4d1928a1722\" stroke=\"#000000\" stroke-width=\"2\" stroke-opacity=\"1\" stroke-linecap=\"round\" stroke-dasharray=\"none\" opacity=\"1\"></line><line x1=\"2722.1314094369745\" y1=\"2082.3294517558506\" x2=\"2721.617879287105\" y2=\"2082.876065682837\" id=\"uuid-2131bbd1-46ca-487f-884c-3a8b7d764729\" stroke=\"#000000\" stroke-width=\"2\" stroke-opacity=\"1\" stroke-linecap=\"round\" stroke-dasharray=\"none\" opacity=\"1\"></line><line x1=\"2725.7755022835495\" y1=\"2085.7529860883114\" x2=\"2725.2619721336805\" y2=\"2086.299600015298\" id=\"uuid-bcc8e056-832d-46ad-b3f1-2a2777bc466f\" stroke=\"#000000\" stroke-width=\"2\" stroke-opacity=\"1\" stroke-linecap=\"round\" stroke-dasharray=\"none\" opacity=\"1\"></line><line x1=\"2729.419595130125\" y1=\"2089.176520420773\" x2=\"2728.9060649802555\" y2=\"2089.7231343477592\" id=\"uuid-8b193007-6a50-4f79-9305-acd7e0358bb9\" stroke=\"#000000\" stroke-width=\"2\" stroke-opacity=\"1\" stroke-linecap=\"round\" stroke-dasharray=\"none\" opacity=\"1\"></line><line x1=\"2733.0636879767\" y1=\"2092.600054753234\" x2=\"2732.5501578268304\" y2=\"2093.1466686802205\" id=\"uuid-12e497aa-c945-4d16-8acc-089a4464e603\" stroke=\"#000000\" stroke-width=\"2\" stroke-opacity=\"1\" stroke-linecap=\"round\" stroke-dasharray=\"none\" opacity=\"1\"></line><line x1=\"2651.14826579871\" y1=\"2021.112436135221\" x2=\"2651.5311453299723\" y2=\"2020.4675305106987\" id=\"uuid-6748342a-6b63-4a2b-afaa-e559f2be3475\" stroke=\"#000000\" stroke-width=\"2\" stroke-opacity=\"1\" stroke-linecap=\"round\" stroke-dasharray=\"none\" opacity=\"1\"></line><line x1=\"2646.8488949685625\" y1=\"2018.559905926805\" x2=\"2647.231774499825\" y2=\"2017.9150003022826\" id=\"uuid-335b52e4-0d74-49dd-9afb-0292114210e0\" stroke=\"#000000\" stroke-width=\"2\" stroke-opacity=\"1\" stroke-linecap=\"round\" stroke-dasharray=\"none\" opacity=\"1\"></line><line x1=\"2642.549524138415\" y1=\"2016.0073757183886\" x2=\"2642.932403669677\" y2=\"2015.3624700938667\" id=\"uuid-9475669f-354e-4e55-9fff-fbee0f7c5498\" stroke=\"#000000\" stroke-width=\"2\" stroke-opacity=\"1\" stroke-linecap=\"round\" stroke-dasharray=\"none\" opacity=\"1\"></line><line x1=\"2638.2501533082677\" y1=\"2013.4548455099723\" x2=\"2638.6330328395297\" y2=\"2012.8099398854504\" id=\"uuid-11f701e8-ffbd-4b1b-9a7b-252fb388a032\" stroke=\"#000000\" stroke-width=\"2\" stroke-opacity=\"1\" stroke-linecap=\"round\" stroke-dasharray=\"none\" opacity=\"1\"></line><line x1=\"2552.976033615342\" y1=\"1938.340533088796\" x2=\"2552.226587994485\" y2=\"1938.3693646926035\" id=\"uuid-df34a7cf-c6e0-45b3-88e2-067178d96361\" stroke=\"#000000\" stroke-width=\"2\" stroke-opacity=\"1\" stroke-linecap=\"round\" stroke-dasharray=\"none\" opacity=\"1\"></line><line x1=\"2553.168244307393\" y1=\"1943.3368372278433\" x2=\"2552.4187986865354\" y2=\"1943.365668831651\" id=\"uuid-a5309d31-a31c-4476-929f-951abf89051a\" stroke=\"#000000\" stroke-width=\"2\" stroke-opacity=\"1\" stroke-linecap=\"round\" stroke-dasharray=\"none\" opacity=\"1\"></line><line x1=\"2412.799282869282\" y1=\"1933.3431635184998\" x2=\"2412.37472108488\" y2=\"1933.9614250256516\" id=\"uuid-1ca10355-1721-489a-8a44-3d9045364f63\" stroke=\"#000000\" stroke-width=\"2\" stroke-opacity=\"1\" stroke-linecap=\"round\" stroke-dasharray=\"none\" opacity=\"1\"></line><line x1=\"2416.921026250295\" y1=\"1936.1735754145086\" x2=\"2416.4964644658935\" y2=\"1936.7918369216607\" id=\"uuid-a64b5be2-7018-46b8-af20-bbbdf6f74edb\" stroke=\"#000000\" stroke-width=\"2\" stroke-opacity=\"1\" stroke-linecap=\"round\" stroke-dasharray=\"none\" opacity=\"1\"></line><line x1=\"2421.042769631309\" y1=\"1939.0039873105177\" x2=\"2420.6182078469074\" y2=\"1939.6222488176697\" id=\"uuid-6076f567-4980-4218-bfac-2f48ee528885\" stroke=\"#000000\" stroke-width=\"2\" stroke-opacity=\"1\" stroke-linecap=\"round\" stroke-dasharray=\"none\" opacity=\"1\"></line><line x1=\"2428.68655680215\" y1=\"1944.2529969308266\" x2=\"2428.261994897184\" y2=\"1944.871258355187\" id=\"uuid-963d025b-7e0f-4ed8-a36d-7a38301bb6f2\" stroke=\"#000000\" stroke-width=\"2\" stroke-opacity=\"1\" stroke-linecap=\"round\" stroke-dasharray=\"none\" opacity=\"1\"></line><line x1=\"2432.808299631218\" y1=\"1947.0834096305982\" x2=\"2432.3837377262525\" y2=\"1947.701671054958\" id=\"uuid-785f929c-0a66-4a0e-b542-86c5e05da03b\" stroke=\"#000000\" stroke-width=\"2\" stroke-opacity=\"1\" stroke-linecap=\"round\" stroke-dasharray=\"none\" opacity=\"1\"></line><line x1=\"2440.4520857784737\" y1=\"1952.3324207414864\" x2=\"2440.0275237529436\" y2=\"1952.9506820830547\" id=\"uuid-6dea731a-aac4-451f-af04-d998530c31f8\" stroke=\"#000000\" stroke-width=\"2\" stroke-opacity=\"1\" stroke-linecap=\"round\" stroke-dasharray=\"none\" opacity=\"1\"></line><line x1=\"2444.573828055596\" y1=\"1955.1628342450194\" x2=\"2444.149266030066\" y2=\"1955.7810955865878\" id=\"uuid-1075941f-692f-4488-9141-85404c010798\" stroke=\"#000000\" stroke-width=\"2\" stroke-opacity=\"1\" stroke-linecap=\"round\" stroke-dasharray=\"none\" opacity=\"1\"></line><line x1=\"2448.6955703327185\" y1=\"1957.9932477485524\" x2=\"2448.2710083071884\" y2=\"1958.6115090901205\" id=\"uuid-606a544f-ce8c-4912-8c60-d4940fb207e6\" stroke=\"#000000\" stroke-width=\"2\" stroke-opacity=\"1\" stroke-linecap=\"round\" stroke-dasharray=\"none\" opacity=\"1\"></line><line x1=\"2452.817312609841\" y1=\"1960.8236612520855\" x2=\"2452.3927505843108\" y2=\"1961.4419225936538\" id=\"uuid-8403777b-f49a-4e44-af5a-7dd2fcc268da\" stroke=\"#000000\" stroke-width=\"2\" stroke-opacity=\"1\" stroke-linecap=\"round\" stroke-dasharray=\"none\" opacity=\"1\"></line><line x1=\"2456.9390548869633\" y1=\"1963.6540747556185\" x2=\"2456.514492861433\" y2=\"1964.2723360971866\" id=\"uuid-75764360-4a9d-424c-9901-d012e770bd7b\" stroke=\"#000000\" stroke-width=\"2\" stroke-opacity=\"1\" stroke-linecap=\"round\" stroke-dasharray=\"none\" opacity=\"1\"></line><line x1=\"2461.0607971640857\" y1=\"1966.4844882591515\" x2=\"2460.6362351385555\" y2=\"1967.1027496007198\" id=\"uuid-e3ee1608-ac84-4fd7-9200-0833fd216c28\" stroke=\"#000000\" stroke-width=\"2\" stroke-opacity=\"1\" stroke-linecap=\"round\" stroke-dasharray=\"none\" opacity=\"1\"></line><line x1=\"2465.182539441208\" y1=\"1969.3149017626845\" x2=\"2464.757977415678\" y2=\"1969.9331631042526\" id=\"uuid-7d265003-3549-4c5a-9de4-b792ec40b630\" stroke=\"#000000\" stroke-width=\"2\" stroke-opacity=\"1\" stroke-linecap=\"round\" stroke-dasharray=\"none\" opacity=\"1\"></line><line x1=\"2469.3042817183305\" y1=\"1972.1453152662173\" x2=\"2468.8797196928003\" y2=\"1972.7635766077856\" id=\"uuid-a4225478-862a-4b18-b13b-d8e4b72567f4\" stroke=\"#000000\" stroke-width=\"2\" stroke-opacity=\"1\" stroke-linecap=\"round\" stroke-dasharray=\"none\" opacity=\"1\"></line><line x1=\"2473.426023995453\" y1=\"1974.9757287697505\" x2=\"2473.0014619699227\" y2=\"1975.5939901113186\" id=\"uuid-b31c0d10-3418-45ef-953c-1bf401e9ffb6\" stroke=\"#000000\" stroke-width=\"2\" stroke-opacity=\"1\" stroke-linecap=\"round\" stroke-dasharray=\"none\" opacity=\"1\"></line><line x1=\"2477.5477662725752\" y1=\"1977.8061422732833\" x2=\"2477.123204247045\" y2=\"1978.4244036148516\" id=\"uuid-6fd60181-fe2a-4abf-b79b-1d44ea652d24\" stroke=\"#000000\" stroke-width=\"2\" stroke-opacity=\"1\" stroke-linecap=\"round\" stroke-dasharray=\"none\" opacity=\"1\"></line><line x1=\"2481.6695085496976\" y1=\"1980.6365557768165\" x2=\"2481.2449465241675\" y2=\"1981.2548171183846\" id=\"uuid-e37e013a-a8a1-44da-8c43-1847affbcb0f\" stroke=\"#000000\" stroke-width=\"2\" stroke-opacity=\"1\" stroke-linecap=\"round\" stroke-dasharray=\"none\" opacity=\"1\"></line><line x1=\"2485.79125082682\" y1=\"1983.4669692803493\" x2=\"2485.36668880129\" y2=\"1984.0852306219176\" id=\"uuid-1460e462-9ae0-43b5-b5a1-febf2e054ca6\" stroke=\"#000000\" stroke-width=\"2\" stroke-opacity=\"1\" stroke-linecap=\"round\" stroke-dasharray=\"none\" opacity=\"1\"></line><line x1=\"2489.9129931039424\" y1=\"1986.2973827838823\" x2=\"2489.4884310784123\" y2=\"1986.9156441254506\" id=\"uuid-e3389fcd-c50c-48c4-b65d-d434fce302e5\" stroke=\"#000000\" stroke-width=\"2\" stroke-opacity=\"1\" stroke-linecap=\"round\" stroke-dasharray=\"none\" opacity=\"1\"></line><line x1=\"2518.1958876346666\" y1=\"2005.7193367657856\" x2=\"2517.771325593043\" y2=\"2006.337598096302\" id=\"uuid-b323285b-7af1-4dca-a5c0-c6e0f7fb1d41\" stroke=\"#000000\" stroke-width=\"2\" stroke-opacity=\"1\" stroke-linecap=\"round\" stroke-dasharray=\"none\" opacity=\"1\"></line><line x1=\"2522.3176298381104\" y1=\"2008.5497503766119\" x2=\"2521.893067796487\" y2=\"2009.1680117071282\" id=\"uuid-b14b2f7e-1a8a-4896-9d9c-70b87a27cbdb\" stroke=\"#000000\" stroke-width=\"2\" stroke-opacity=\"1\" stroke-linecap=\"round\" stroke-dasharray=\"none\" opacity=\"1\"></line><line x1=\"2526.439372041554\" y1=\"2011.380163987438\" x2=\"2526.0148099999305\" y2=\"2011.9984253179546\" id=\"uuid-50edc2f6-16dd-4f05-852b-093719a55fa8\" stroke=\"#000000\" stroke-width=\"2\" stroke-opacity=\"1\" stroke-linecap=\"round\" stroke-dasharray=\"none\" opacity=\"1\"></line><line x1=\"2530.561114244998\" y1=\"2014.2105775982643\" x2=\"2530.1365522033743\" y2=\"2014.8288389287807\" id=\"uuid-b7ec1bcc-0a13-4e99-9517-ffe64ce2ecad\" stroke=\"#000000\" stroke-width=\"2\" stroke-opacity=\"1\" stroke-linecap=\"round\" stroke-dasharray=\"none\" opacity=\"1\"></line><line x1=\"2534.6828564484417\" y1=\"2017.0409912090906\" x2=\"2534.258294406818\" y2=\"2017.659252539607\" id=\"uuid-069a51be-f335-41fe-8114-b271183d4fcc\" stroke=\"#000000\" stroke-width=\"2\" stroke-opacity=\"1\" stroke-linecap=\"round\" stroke-dasharray=\"none\" opacity=\"1\"></line></svg>",
  "sequences": [
   {
    "className": "Sequence",
    "id": "Mini-sHP-M2C_NMIA_circular",
    "bases": [
     {
      "className": "Base",
      "textId": "i6998242b-0029-4aae-aaab-1567188a7ac8",
      "center": {
       "x": 2359.2263301396015,
       "y": 1904.3341103453188
      }
     },
     {
      "className": "Base",
      "textId": "i861fb123-25b4-4c2b-99d3-268dd5ce444f",
      "center": {
       "x": 2361.558675582986,
       "y": 1899.917599689917
      }
     },
     {
      "className": "Base",
      "textId": "i287c3769-e6b2-4028-915f-b79355e177d6",
      "center": {
       "x": 2364.5726617922637,
       "y": 1895.934976337548
      }
     },
     {
      "className": "Base",
      "textId": "i138694dd-1fb6-49db-9727-992c73e5100e",
      "center": {
       "x": 2368.189404149992,
       "y": 1892.4904769030336
      }
     },
     {
      "className": "Base",
      "textId": "i69756b25-8c2c-4209-b46d-234ec932b33b",
      "center": {
       "x": 2372.3142421907687,
       "y": 1889.6742537630969
      }
     },
     {
      "className": "Base",
      "textId": "i904a1214-1a41-495c-b1e6-c4c05b6afc9f",
      "center": {
       "x": 2370.7100858418357,
       "y": 1884.9385719317047
      }
     },
     {
      "className": "Base",
      "textId": "i3d1cf5d9-1c33-460c-8b3c-b1b6155821d6",
      "center": {
       "x": 2369.105929492903,
       "y": 1880.2028901003125
      }
     },
     {
      "className": "Base",
      "textId": "i15d6098b-f08e-4f69-a974-718f1e06737a",
      "center": {
       "x": 2367.5017731439702,
       "y": 1875.4672082689203
      }
     },
     {
      "className": "Base",
      "textId": "i022ab408-909b-4eed-a0c6-cdf3d9e11496",
      "center": {
       "x": 2365.8976167950373,
       "y": 1870.731526437528
      }
     },
     {
      "className": "Base",
      "textId": "i15dbdf8c-55f7-46b9-a1ec-010160929eee",
      "center": {
       "x": 2363.721181036442,
       "y": 1864.4618924991141
      }
     },
     {
      "className": "Base",
      "textId": "i26b34cbd-3871-469d-b583-cb8dc9eafa60",
      "center": {
       "x": 2361.6392446809214,
       "y": 1858.1602480038605
      }
     },
     {
      "className": "Base",
      "textId": "i519411ad-0999-4fa4-9be8-3b85335ed163",
      "center": {
       "x": 2360.0350884263876,
       "y": 1853.4245661404916
      }
     },
     {
      "className": "Base",
      "textId": "ia723e489-f336-406a-b13e-cae17510ca45",
      "center": {
       "x": 2358.430932171854,
       "y": 1848.6888842771227
      }
     },
     {
      "className": "Base",
      "textId": "i9172db75-7d74-4db7-a931-7e14c0ec6d24",
      "center": {
       "x": 2356.82677591732,
       "y": 1843.9532024137538
      }
     },
     {
      "className": "Base",
      "textId": "ie512f06e-d757-4b1c-8676-7964d9894d3e",
      "center": {
       "x": 2355.222619662786,
       "y": 1839.2175205503852
      }
     },
     {
      "className": "Base",
      "textId": "i886a7f05-4704-4815-b5e6-a8e5ab93c50e",
      "center": {
       "x": 2350.318954973871,
       "y": 1838.3390990357261
      }
     },
     {
      "className": "Base",
      "textId": "id9ce199a-6310-4fce-83a9-5ee0dfee7e84",
      "center": {
       "x": 2345.8856065229515,
       "y": 1836.0668813411673
      }
     },
     {
      "className": "Base",
      "textId": "i84669fe4-0053-4219-8528-0df8ebff6ffa",
      "center": {
       "x": 2342.3091220377473,
       "y": 1832.5989842167091
      }
     },
     {
      "className": "Base",
      "textId": "i4009556d-c232-4250-99bb-4d838bf6d63a",
      "center": {
       "x": 2339.9013384889545,
       "y": 1828.2377768012225
      }
     },
     {
      "className": "Base",
      "textId": "i67ec7a96-6411-4b9c-822d-99353e810787",
      "center": {
       "x": 2338.872192738051,
       "y": 1823.363516779216
      }
     },
     {
      "className": "Base",
      "textId": "if90f9055-7651-4fcb-885f-1f2f8adfa9e9",
      "center": {
       "x": 2339.3114169493156,
       "y": 1818.4011953636916
      }
     },
     {
      "className": "Base",
      "textId": "ie0c394b8-55d4-4f5c-a190-0b7013063519",
      "center": {
       "x": 2335.1626885172823,
       "y": 1815.610487138664
      }
     },
     {
      "className": "Base",
      "textId": "ia1e3b44e-fc3e-416d-8d3a-9e8dc5c3dd94",
      "center": {
       "x": 2331.0139600852485,
       "y": 1812.8197789136364
      }
     },
     {
      "className": "Base",
      "textId": "i9171e4b8-7b64-439b-aaad-941523e37000",
      "center": {
       "x": 2326.081932725025,
       "y": 1812.6815408743764
      }
     },
     {
      "className": "Base",
      "textId": "i49749a50-fe77-4356-993f-e522d7f3e9e7",
      "center": {
       "x": 2321.9879971640685,
       "y": 1809.9276898870812
      }
     },
     {
      "className": "Base",
      "textId": "ib525fe72-c73a-4234-9f16-07b523d33c8d",
      "center": {
       "x": 2320.000800503181,
       "y": 1805.411601638558
      }
     },
     {
      "className": "Base",
      "textId": "i6dd73b31-6136-46f2-937d-55d8e4667d0a",
      "center": {
       "x": 2315.852072126776,
       "y": 1802.6208933308314
      }
     },
     {
      "className": "Base",
      "textId": "ic2656fbe-12fd-40c0-ad7d-476b6d51aceb",
      "center": {
       "x": 2311.7033437503715,
       "y": 1799.8301850231048
      }
     },
     {
      "className": "Base",
      "textId": "if22a6a2f-a367-4721-9e96-43b22e416015",
      "center": {
       "x": 2307.5546153739665,
       "y": 1797.0394767153782
      }
     },
     {
      "className": "Base",
      "textId": "i1d58706d-feae-49ce-8d2a-d9fd6c366dab",
      "center": {
       "x": 2302.754477592413,
       "y": 1795.9944819432696
      }
     },
     {
      "className": "Base",
      "textId": "i429a043b-bc3a-4bed-ae5c-d121930177a7",
      "center": {
       "x": 2299.5638193576833,
       "y": 1792.2591055466019
      }
     },
     {
      "className": "Base",
      "textId": "i990ba900-92d4-47fe-afef-3b7c6d30ffc9",
      "center": {
       "x": 2299.282072763709,
       "y": 1787.3546223268918
      }
     },
     {
      "className": "Base",
      "textId": "i7c78cf12-d7c6-4db3-bda6-e2b5661d35c5",
      "center": {
       "x": 2302.0239823364263,
       "y": 1783.2784392237088
      }
     },
     {
      "className": "Base",
      "textId": "i5179f85f-8be6-4e65-b5ab-53073c663952",
      "center": {
       "x": 2306.6728740119484,
       "y": 1781.6906284714796
      }
     },
     {
      "className": "Base",
      "textId": "iec06a4f6-306f-4f90-bc04-c006d609f449",
      "center": {
       "x": 2311.3354334331834,
       "y": 1783.2378441768956
      }
     },
     {
      "className": "Base",
      "textId": "ice45a7e0-50b9-452f-b367-51e7b5f3a381",
      "center": {
       "x": 2314.1127798971243,
       "y": 1787.2899650308273
      }
     },
     {
      "className": "Base",
      "textId": "i296c4cfe-3e5d-4f7e-958b-fe609c76ba4b",
      "center": {
       "x": 2318.2615082735288,
       "y": 1790.0806733385539
      }
     },
     {
      "className": "Base",
      "textId": "ibfe64dea-ed33-47c3-8430-2c7df979a1cc",
      "center": {
       "x": 2322.4102366499337,
       "y": 1792.8713816462805
      }
     },
     {
      "className": "Base",
      "textId": "i2933746e-aa49-48b5-9e6b-752e75b44cec",
      "center": {
       "x": 2326.5589650263382,
       "y": 1795.6620899540071
      }
     },
     {
      "className": "Base",
      "textId": "if9269b30-6076-4825-807f-b6899eba3207",
      "center": {
       "x": 2331.490992382798,
       "y": 1795.8003277973291
      }
     },
     {
      "className": "Base",
      "textId": "i6181650f-cc7b-49e8-84d0-9a61d5d09065",
      "center": {
       "x": 2335.5849279360787,
       "y": 1798.5541787794602
      }
     },
     {
      "className": "Base",
      "textId": "i1e8e9a3f-ef77-4d85-ab93-45af2d6cd317",
      "center": {
       "x": 2337.5721244140636,
       "y": 1803.0702670983576
      }
     },
     {
      "className": "Base",
      "textId": "iee83da9d-f484-4084-80ac-10c041dab6b7",
      "center": {
       "x": 2341.720852846097,
       "y": 1805.8609753233852
      }
     },
     {
      "className": "Base",
      "textId": "i2f823337-c428-43ec-aea7-ae0364ec3cb5",
      "center": {
       "x": 2345.8695812781307,
       "y": 1808.6516835484128
      }
     },
     {
      "className": "Base",
      "textId": "i8a531bf6-93f5-4461-8187-a95f47e9d1e4",
      "center": {
       "x": 2350.3002703018587,
       "y": 1806.3742844806718
      }
     },
     {
      "className": "Base",
      "textId": "i07c011a5-e778-4a72-b92b-9acd62081b32",
      "center": {
       "x": 2355.2029046973157,
       "y": 1805.4901308044284
      }
     },
     {
      "className": "Base",
      "textId": "i47a20f99-6f36-401b-aaef-4e1f6ebb85a2",
      "center": {
       "x": 2356.8015234786108,
       "y": 1800.752576795017
      }
     },
     {
      "className": "Base",
      "textId": "i9ed8e763-075f-4907-871b-38c04fa7874e",
      "center": {
       "x": 2358.400142259906,
       "y": 1796.0150227856057
      }
     },
     {
      "className": "Base",
      "textId": "i7510d8de-c23a-4f5c-9b17-479293c518bd",
      "center": {
       "x": 2359.998761041201,
       "y": 1791.2774687761942
      }
     },
     {
      "className": "Base",
      "textId": "i50691534-2689-481b-bc8e-5987b785d8c7",
      "center": {
       "x": 2361.5973798224964,
       "y": 1786.5399147667827
      }
     },
     {
      "className": "Base",
      "textId": "ib12a8123-9f5b-4aa5-9a88-ee92e81b6cce",
      "center": {
       "x": 2364.4511553482753,
       "y": 1782.6152106742786
      }
     },
     {
      "className": "Base",
      "textId": "i22264b54-1aa4-428c-83f3-45cff2b4ef0e",
      "center": {
       "x": 2369.2808702610973,
       "y": 1782.144901386559
      }
     },
     {
      "className": "Base",
      "textId": "i72c8343b-dc3d-4338-ad48-119b7f2e697a",
      "center": {
       "x": 2372.8382139689397,
       "y": 1785.4453017728038
      }
     },
     {
      "className": "Base",
      "textId": "iac392e43-7385-4b63-9ee7-20def7d0aea2",
      "center": {
       "x": 2372.730631744613,
       "y": 1790.2966689028262
      }
     },
     {
      "className": "Base",
      "textId": "i414f0a9f-2b78-44e1-974d-0814cb826ef4",
      "center": {
       "x": 2371.132012963318,
       "y": 1795.0342229122375
      }
     },
     {
      "className": "Base",
      "textId": "i27f62116-78f9-4058-a555-eb6f2990d01d",
      "center": {
       "x": 2369.5333941820227,
       "y": 1799.771776921649
      }
     },
     {
      "className": "Base",
      "textId": "i05233102-228a-48b8-95ad-de93bb77f396",
      "center": {
       "x": 2367.9347754007276,
       "y": 1804.5093309310605
      }
     },
     {
      "className": "Base",
      "textId": "i73c2e35f-0a6d-45f2-aa77-f6d7dec3374d",
      "center": {
       "x": 2366.3361566194326,
       "y": 1809.246884940472
      }
     },
     {
      "className": "Base",
      "textId": "icf52a6f9-6372-4b76-a036-1ef1c99a815e",
      "center": {
       "x": 2366.392553233593,
       "y": 1815.796977565639
      }
     },
     {
      "className": "Base",
      "textId": "ice6b3c6e-a481-4ea5-89d2-56bc4b359c7e",
      "center": {
       "x": 2366.4139049156192,
       "y": 1822.34727817569
      }
     },
     {
      "className": "Base",
      "textId": "i7b71194b-061a-4ef0-bdad-f466ea7ff8fe",
      "center": {
       "x": 2366.400211054329,
       "y": 1828.897599271218
      }
     },
     {
      "className": "Base",
      "textId": "i53fe9cff-104b-405a-8b73-9590f25038e0",
      "center": {
       "x": 2366.351472041703,
       "y": 1835.4477533522308
      }
     },
     {
      "className": "Base",
      "textId": "i5780ab11-2e49-4443-9839-db43bcc9839a",
      "center": {
       "x": 2367.9556282962367,
       "y": 1840.1834352155997
      }
     },
     {
      "className": "Base",
      "textId": "i29da35b5-74d7-4b81-b7e2-cce2841a379d",
      "center": {
       "x": 2369.5597845507705,
       "y": 1844.9191170789684
      }
     },
     {
      "className": "Base",
      "textId": "i81b6b7b4-8415-452c-82ff-dbd7c8b07803",
      "center": {
       "x": 2371.1639408053043,
       "y": 1849.6547989423373
      }
     },
     {
      "className": "Base",
      "textId": "ifd1c96cd-31ed-4b78-b14f-39bde9037311",
      "center": {
       "x": 2372.768097059838,
       "y": 1854.390480805706
      }
     },
     {
      "className": "Base",
      "textId": "i3964258c-88d5-4625-8974-8e9a37d0ef25",
      "center": {
       "x": 2376.6044079054077,
       "y": 1857.4931768337376
      }
     },
     {
      "className": "Base",
      "textId": "i4e9f3ae7-7223-4aa3-b501-940c2617e17e",
      "center": {
       "x": 2378.1873778848367,
       "y": 1862.1663138518895
      }
     },
     {
      "className": "Base",
      "textId": "i91f3114e-f9dd-40c4-add4-b383de9c9706",
      "center": {
       "x": 2377.0264690988092,
       "y": 1866.961759017536
      }
     },
     {
      "className": "Base",
      "textId": "icbf389d7-49ce-4b39-94b3-344b4018985c",
      "center": {
       "x": 2378.630625447742,
       "y": 1871.6974408489282
      }
     },
     {
      "className": "Base",
      "textId": "ic61b78ac-f353-4542-82e2-98505e6bb8fd",
      "center": {
       "x": 2380.2347817966747,
       "y": 1876.4331226803204
      }
     },
     {
      "className": "Base",
      "textId": "i61412ad3-d584-4873-a7a1-ad27dff2c0e1",
      "center": {
       "x": 2381.8389381456077,
       "y": 1881.1688045117126
      }
     },
     {
      "className": "Base",
      "textId": "i58e4fde8-b138-4191-ba89-90067ee0b32b",
      "center": {
       "x": 2383.44309449454,
       "y": 1885.904486343105
      }
     },
     {
      "className": "Base",
      "textId": "ieabb2a25-1afe-4640-a08f-5262c2e37bd7",
      "center": {
       "x": 2388.4303079472334,
       "y": 1885.6341095433756
      }
     },
     {
      "className": "Base",
      "textId": "iac20e700-bd9c-473c-ac9c-0a90f19584de",
      "center": {
       "x": 2393.3958548870337,
       "y": 1886.1714597319788
      }
     },
     {
      "className": "Base",
      "textId": "i86aef31b-b096-4a81-8261-ce873607f374",
      "center": {
       "x": 2398.209772784737,
       "y": 1887.5024729215174
      }
     },
     {
      "className": "Base",
      "textId": "idc412ea7-867e-4e4b-b4b5-1b2688a718b5",
      "center": {
       "x": 2402.74606767574,
       "y": 1889.5923126996859
      }
     },
     {
      "className": "Base",
      "textId": "id0089c39-2189-45c7-95cc-a67e4ab60636",
      "center": {
       "x": 2406.8860117815316,
       "y": 1892.386281997562
      }
     },
     {
      "className": "Base",
      "textId": "i460868bb-5d2b-4708-b49c-26f4b12d79c1",
      "center": {
       "x": 2410.5212509543658,
       "y": 1895.8112546679413
      }
     },
     {
      "className": "Base",
      "textId": "i0d4da152-504e-4d48-8234-f940a4abb4c7",
      "center": {
       "x": 2414.8027727827243,
       "y": 1893.2288970565146
      }
     },
     {
      "className": "Base",
      "textId": "i059f3f82-a33d-40e5-bb2c-cc33b3ee0b3f",
      "center": {
       "x": 2419.0842946110824,
       "y": 1890.6465394450884
      }
     },
     {
      "className": "Base",
      "textId": "i96e722eb-174e-495b-b6c1-56d952f0ef43",
      "center": {
       "x": 2423.3658164394406,
       "y": 1888.064181833662
      }
     },
     {
      "className": "Base",
      "textId": "id3d77cb4-0c5a-4ff2-a01b-2b649e4cc9e9",
      "center": {
       "x": 2427.6473382677987,
       "y": 1885.4818242222354
      }
     },
     {
      "className": "Base",
      "textId": "i330966fb-10d7-49bf-be2b-35feb159b725",
      "center": {
       "x": 2431.928860096157,
       "y": 1882.899466610809
      }
     },
     {
      "className": "Base",
      "textId": "i03b3c20c-9e15-4f13-acf2-11477e0b79ea",
      "center": {
       "x": 2436.2103819245153,
       "y": 1880.3171089993825
      }
     },
     {
      "className": "Base",
      "textId": "ib55eb3a1-f266-4e6e-a41d-ec4c97d3f8bf",
      "center": {
       "x": 2440.4919037528734,
       "y": 1877.7347513879563
      }
     },
     {
      "className": "Base",
      "textId": "ic923a714-ea11-4a1a-a898-ca8d513f08a5",
      "center": {
       "x": 2444.773425581232,
       "y": 1875.1523937765298
      }
     },
     {
      "className": "Base",
      "textId": "ie71bf08a-b02a-483e-ba59-77becb05f0de",
      "center": {
       "x": 2449.4875242059857,
       "y": 1874.001476263696
      }
     },
     {
      "className": "Base",
      "textId": "ib4e54c39-4443-4ff7-9432-0d156a241a28",
      "center": {
       "x": 2453.4772159719196,
       "y": 1876.7636668034834
      }
     },
     {
      "className": "Base",
      "textId": "i8d0f4440-a87e-465a-a535-043abbdd7392",
      "center": {
       "x": 2454.059162782248,
       "y": 1881.581205062304
      }
     },
     {
      "className": "Base",
      "textId": "i39c6e0d3-73bb-4c3e-ad32-7534d300ac56",
      "center": {
       "x": 2450.841965968084,
       "y": 1885.2139700731716
      }
     },
     {
      "className": "Base",
      "textId": "i13f6dd6b-f4df-47bf-9257-250bca8751c5",
      "center": {
       "x": 2446.560444139726,
       "y": 1887.796327684598
      }
     },
     {
      "className": "Base",
      "textId": "i55f64d6a-608e-4fdd-a57a-6792988f8734",
      "center": {
       "x": 2442.2789223113673,
       "y": 1890.3786852960243
      }
     },
     {
      "className": "Base",
      "textId": "icbc334e5-6038-49c0-ad3d-5afa29311adb",
      "center": {
       "x": 2437.997400483009,
       "y": 1892.961042907451
      }
     },
     {
      "className": "Base",
      "textId": "i22a23328-7abb-47a7-86bb-8c8a390b0567",
      "center": {
       "x": 2433.715878654651,
       "y": 1895.5434005188772
      }
     },
     {
      "className": "Base",
      "textId": "i9bc1e6b3-1c50-4af3-986f-6a4761c7b4f7",
      "center": {
       "x": 2429.434356826293,
       "y": 1898.1257581303037
      }
     },
     {
      "className": "Base",
      "textId": "i889f6d7e-142b-4c4c-9a7e-f09a73f116e7",
      "center": {
       "x": 2425.1528349979344,
       "y": 1900.7081157417301
      }
     },
     {
      "className": "Base",
      "textId": "i270fc6a4-570e-43d3-a8cd-125deb061c18",
      "center": {
       "x": 2420.8713131695763,
       "y": 1903.2904733531566
      }
     },
     {
      "className": "Base",
      "textId": "i1bec6511-8494-4cee-a4a1-16ec7bbe3613",
      "center": {
       "x": 2416.589791341218,
       "y": 1905.872830964583
      }
     },
     {
      "className": "Base",
      "textId": "i7867ba72-aeeb-4df6-954d-5112cd325e0f",
      "center": {
       "x": 2417.923335200616,
       "y": 1910.686048434386
      }
     },
     {
      "className": "Base",
      "textId": "i090c2b93-abb6-4cd8-8477-3dea09803c86",
      "center": {
       "x": 2422.923323462333,
       "y": 1910.696882763474
      }
     },
     {
      "className": "Base",
      "textId": "ieb253a3b-82f9-4d68-8256-2ebe421e5bfb",
      "center": {
       "x": 2427.9233117240506,
       "y": 1910.7077170925618
      }
     },
     {
      "className": "Base",
      "textId": "ib282133e-335a-40d0-9bba-f3225161e2f0",
      "center": {
       "x": 2432.923299985768,
       "y": 1910.7185514216496
      }
     },
     {
      "className": "Base",
      "textId": "ieb562111-20d5-479e-8791-922706b9dd0e",
      "center": {
       "x": 2437.9232882474857,
       "y": 1910.7293857507375
      }
     },
     {
      "className": "Base",
      "textId": "i1e632297-8584-46a8-bb6a-4eef0c5c8a31",
      "center": {
       "x": 2442.9232765092033,
       "y": 1910.7402200798253
      }
     },
     {
      "className": "Base",
      "textId": "ib5fe65d2-adb0-4b5b-b0c8-878e5c8391d0",
      "center": {
       "x": 2447.923264770921,
       "y": 1910.7510544089132
      }
     },
     {
      "className": "Base",
      "textId": "i55d4889b-1d41-402a-b418-2acae7450b13",
      "center": {
       "x": 2452.9232530326385,
       "y": 1910.761888738001
      }
     },
     {
      "className": "Base",
      "textId": "ica34e36d-bd8e-4db9-b444-9271d8d4159a",
      "center": {
       "x": 2457.923241294356,
       "y": 1910.772723067089
      }
     },
     {
      "className": "Base",
      "textId": "i303d6986-fc3e-4d90-9862-d2ce24987013",
      "center": {
       "x": 2462.9232295560737,
       "y": 1910.7835573961768
      }
     },
     {
      "className": "Base",
      "textId": "i0f74ed0e-8df1-4cad-996a-2e0fed283006",
      "center": {
       "x": 2470.5656005852716,
       "y": 1901.4698720328095
      }
     },
     {
      "className": "Base",
      "textId": "i9ce7896a-9b95-402a-a7c3-f705f422e5b3",
      "center": {
       "x": 2478.3114169637206,
       "y": 1892.2420392088436
      }
     },
     {
      "className": "Base",
      "textId": "i50de67c5-462d-4927-8cd6-b909ce217625",
      "center": {
       "x": 2477.3793572029494,
       "y": 1887.3296808544123
      }
     },
     {
      "className": "Base",
      "textId": "ia438add5-341c-4964-b5e6-dff107cab531",
      "center": {
       "x": 2476.4472974421788,
       "y": 1882.4173224999809
      }
     },
     {
      "className": "Base",
      "textId": "i55155db2-9edd-4c3a-8ca7-e49628021f0c",
      "center": {
       "x": 2475.5152376814076,
       "y": 1877.5049641455496
      }
     },
     {
      "className": "Base",
      "textId": "ie0d4b625-cc0f-4c56-927b-9379ace13f5e",
      "center": {
       "x": 2474.5831779206364,
       "y": 1872.5926057911183
      }
     },
     {
      "className": "Base",
      "textId": "i4728eba2-7453-423d-b68d-4caf7f745eed",
      "center": {
       "x": 2473.6511181598653,
       "y": 1867.6802474366868
      }
     },
     {
      "className": "Base",
      "textId": "ifba03ed7-9b0d-489b-966e-042ede21b71f",
      "center": {
       "x": 2472.7190583990946,
       "y": 1862.7678890822556
      }
     },
     {
      "className": "Base",
      "textId": "ib7b83404-e3b3-4caa-ba3b-bbfc786e4a32",
      "center": {
       "x": 2470.796190581219,
       "y": 1858.2672196723724
      }
     },
     {
      "className": "Base",
      "textId": "ic2695fab-9e6b-437f-ada9-f62332b0fcc3",
      "center": {
       "x": 2472.2941326478954,
       "y": 1853.6078618467748
      }
     },
     {
      "className": "Base",
      "textId": "i1adf7820-7fe6-45f5-965a-22aed0ce009d",
      "center": {
       "x": 2476.479522478977,
       "y": 1851.0709428997134
      }
     },
     {
      "className": "Base",
      "textId": "id1de548d-996a-4fb1-89e0-0d253401e23b",
      "center": {
       "x": 2481.303277918053,
       "y": 1851.898487004917
      }
     },
     {
      "className": "Base",
      "textId": "i02731ce4-a000-4b5a-bc60-2555b2891bce",
      "center": {
       "x": 2484.4037859264317,
       "y": 1855.6853453165072
      }
     },
     {
      "className": "Base",
      "textId": "ief793df2-c745-43b4-a10a-cfa86aeac572",
      "center": {
       "x": 2484.263100532008,
       "y": 1860.5775486444436
      }
     },
     {
      "className": "Base",
      "textId": "i75300c48-7a99-4951-93e1-f4a99cc95ca8",
      "center": {
       "x": 2485.1951602927793,
       "y": 1865.489906998875
      }
     },
     {
      "className": "Base",
      "textId": "i44b4860c-4b04-4ae0-9b20-dc49b85b2805",
      "center": {
       "x": 2486.1272200535504,
       "y": 1870.4022653533063
      }
     },
     {
      "className": "Base",
      "textId": "if395eb31-4ae3-40ad-83d6-d6144c32d4c0",
      "center": {
       "x": 2487.059279814321,
       "y": 1875.3146237077376
      }
     },
     {
      "className": "Base",
      "textId": "i03869fa5-d67a-4e4f-a8d6-46426d6c0f02",
      "center": {
       "x": 2487.9913395750923,
       "y": 1880.226982062169
      }
     },
     {
      "className": "Base",
      "textId": "ie4d0d4a6-179f-4cad-b467-43f0907d8a79",
      "center": {
       "x": 2488.9233993358635,
       "y": 1885.1393404166004
      }
     },
     {
      "className": "Base",
      "textId": "i390ec99d-22dd-4b95-93b7-db125f29b221",
      "center": {
       "x": 2489.855459096634,
       "y": 1890.0516987710319
      }
     },
     {
      "className": "Base",
      "textId": "i0a69d151-0bb4-4bfc-b7a6-a1276d87e35b",
      "center": {
       "x": 2494.8071560491917,
       "y": 1890.6901415151044
      }
     },
     {
      "className": "Base",
      "textId": "ia78f7d41-5969-4975-9f81-511db6f50731",
      "center": {
       "x": 2499.55319410589,
       "y": 1892.2399913826061
      }
     },
     {
      "className": "Base",
      "textId": "ic98daedf-dd5e-4350-88a7-ed45386592be",
      "center": {
       "x": 2503.9273635728823,
       "y": 1894.6469715074627
      }
     },
     {
      "className": "Base",
      "textId": "i265a3c64-efaa-491e-ab65-3bc049e2d8c5",
      "center": {
       "x": 2507.7764778639557,
       "y": 1897.8267877005278
      }
     },
     {
      "className": "Base",
      "textId": "i9d3a0b1f-06a4-4ce4-be69-c6461b6b8f2d",
      "center": {
       "x": 2510.965738205847,
       "y": 1901.6680804932032
      }
     },
     {
      "className": "Base",
      "textId": "id7211cd4-a5b4-4b6c-9324-3c3bd02b4100",
      "center": {
       "x": 2513.38345438902,
       "y": 1906.0363250267715
      }
     },
     {
      "className": "Base",
      "textId": "i2756423e-d55b-44a0-89a7-f08ffbacc62c",
      "center": {
       "x": 2514.944956239781,
       "y": 1910.7785422104835
      }
     },
     {
      "className": "Base",
      "textId": "i0413f968-4685-4e55-b286-422c8a798e2a",
      "center": {
       "x": 2519.9449423195783,
       "y": 1910.7667438278847
      }
     },
     {
      "className": "Base",
      "textId": "ie832dd3e-96c2-4e52-95a9-893ce95ecf30",
      "center": {
       "x": 2524.944928399376,
       "y": 1910.754945445286
      }
     },
     {
      "className": "Base",
      "textId": "ib76c3c1a-ec84-4654-90e5-86f26e036409",
      "center": {
       "x": 2529.9449144791733,
       "y": 1910.7431470626875
      }
     },
     {
      "className": "Base",
      "textId": "i8675d3e9-02bd-425e-aaf0-7a1f8c7b821a",
      "center": {
       "x": 2546.0444251524623,
       "y": 1894.7207731357662
      }
     },
     {
      "className": "Base",
      "textId": "i56dcebaf-626f-46fa-b3f8-a268cf57ff73",
      "center": {
       "x": 2546.080236961008,
       "y": 1889.7209013859742
      }
     },
     {
      "className": "Base",
      "textId": "if1732635-1737-45ec-b107-5c44923e24a1",
      "center": {
       "x": 2546.1160487695533,
       "y": 1884.7210296361823
      }
     },
     {
      "className": "Base",
      "textId": "ic6ac0177-8001-4cef-a7f6-359ab37e08b2",
      "center": {
       "x": 2546.151860578099,
       "y": 1879.72115788639
      }
     },
     {
      "className": "Base",
      "textId": "i1d4a38aa-860b-4983-a3a4-cc9d43664624",
      "center": {
       "x": 2545.135940633946,
       "y": 1874.933532958605
      }
     },
     {
      "className": "Base",
      "textId": "i4529c38b-535f-4b29-993a-d7d79ad49bfc",
      "center": {
       "x": 2547.5069133132215,
       "y": 1870.6519521365012
      }
     },
     {
      "className": "Base",
      "textId": "i3983b495-ed5c-4328-881d-d6480f9d617f",
      "center": {
       "x": 2552.103998376446,
       "y": 1868.9725907389575
      }
     },
     {
      "className": "Base",
      "textId": "i9e4c3772-5e30-4c65-859b-f0f18983324b",
      "center": {
       "x": 2556.676556013535,
       "y": 1870.717630118907
      }
     },
     {
      "className": "Base",
      "textId": "i6e030a3c-afd6-4ecc-9c3e-a40736d5d826",
      "center": {
       "x": 2558.98595454585,
       "y": 1875.032734312437
      }
     },
     {
      "className": "Base",
      "textId": "if11138b1-b6f4-4c0c-8f47-a08537e80501",
      "center": {
       "x": 2557.90155919011,
       "y": 1879.8053156364722
      }
     },
     {
      "className": "Base",
      "textId": "id279d52b-4f85-4abc-9bca-00dda75aa61a",
      "center": {
       "x": 2557.8657473815647,
       "y": 1884.8051873862642
      }
     },
     {
      "className": "Base",
      "textId": "i8ac33022-3534-4880-a436-d3fa2c93dfc0",
      "center": {
       "x": 2557.829935573019,
       "y": 1889.8050591360563
      }
     },
     {
      "className": "Base",
      "textId": "i1bbfa540-618c-4d02-8706-c0657c83e619",
      "center": {
       "x": 2557.7941237644736,
       "y": 1894.8049308858483
      }
     },
     {
      "className": "Base",
      "textId": "i342c84a8-459d-44ba-b7ef-3e7086eb6c88",
      "center": {
       "x": 2565.732925728491,
       "y": 1902.7252217700657
      }
     },
     {
      "className": "Base",
      "textId": "i5e418aa0-cd5e-4fc0-9d80-ef952881c107",
      "center": {
       "x": 2573.5795967431795,
       "y": 1910.7367970397456
      }
     },
     {
      "className": "Base",
      "textId": "ia80a1496-d8dc-4d17-acb2-a935d756a9cf",
      "center": {
       "x": 2578.579586045162,
       "y": 1910.7471401562625
      }
     },
     {
      "className": "Base",
      "textId": "i0dc04a1f-0ce5-4291-be54-7cb6b67a1468",
      "center": {
       "x": 2583.579575347145,
       "y": 1910.7574832727794
      }
     },
     {
      "className": "Base",
      "textId": "i1a15b114-d43c-480a-8909-fadaf1d96979",
      "center": {
       "x": 2588.5795646491274,
       "y": 1910.7678263892963
      }
     },
     {
      "className": "Base",
      "textId": "i48a4f57f-5bb9-4d93-833b-fa14832bfd1a",
      "center": {
       "x": 2593.57955395111,
       "y": 1910.7781695058131
      }
     },
     {
      "className": "Base",
      "textId": "i8891b451-713f-4251-9db7-cb539b8b4a69",
      "center": {
       "x": 2598.5795432530927,
       "y": 1910.78851262233
      }
     },
     {
      "className": "Base",
      "textId": "i4ced531e-6f77-4196-96ee-e0f311c6db36",
      "center": {
       "x": 2603.5795325550753,
       "y": 1910.7988557388467
      }
     },
     {
      "className": "Base",
      "textId": "ief8e9d4d-7e5a-460c-8faa-4aa4347824e7",
      "center": {
       "x": 2608.579521857058,
       "y": 1910.8091988553635
      }
     },
     {
      "className": "Base",
      "textId": "i0296563f-bae3-4fae-998c-9b1b228a6f53",
      "center": {
       "x": 2613.5795111590405,
       "y": 1910.8195419718804
      }
     },
     {
      "className": "Base",
      "textId": "i097c53fd-4b88-4363-a1d8-2d0085787add",
      "center": {
       "x": 2618.579500461023,
       "y": 1910.8298850883973
      }
     },
     {
      "className": "Base",
      "textId": "i9f3193c0-a555-4250-a183-a0d9b8938f41",
      "center": {
       "x": 2623.5794897630058,
       "y": 1910.8402282049142
      }
     },
     {
      "className": "Base",
      "textId": "i44016249-11fd-4679-a63d-92c084a98768",
      "center": {
       "x": 2628.5794790649884,
       "y": 1910.850571321431
      }
     },
     {
      "className": "Base",
      "textId": "i3eb4b942-00a5-4883-a04f-7d5b9793fca5",
      "center": {
       "x": 2633.579468366971,
       "y": 1910.860914437948
      }
     },
     {
      "className": "Base",
      "textId": "i532d3f75-6ed6-4765-a8ee-bf09ad9f5898",
      "center": {
       "x": 2638.5794576689536,
       "y": 1910.8712575544648
      }
     },
     {
      "className": "Base",
      "textId": "i73a6006a-1306-4386-9e48-36d8defa8648",
      "center": {
       "x": 2639.9234603118057,
       "y": 1902.6651416041127
      }
     },
     {
      "className": "Base",
      "textId": "i72faa565-7316-4cbe-a593-4ed587037c07",
      "center": {
       "x": 2641.3274200274764,
       "y": 1894.4690706422803
      }
     },
     {
      "className": "Base",
      "textId": "i0c5ac32b-e72d-4da0-a282-92191acc3dc6",
      "center": {
       "x": 2642.7912617771167,
       "y": 1886.2834827326292
      }
     },
     {
      "className": "Base",
      "textId": "iddb9a7fa-b993-4fcc-b104-e8cfd2dc4c94",
      "center": {
       "x": 2638.0728904869875,
       "y": 1884.6291029792214
      }
     },
     {
      "className": "Base",
      "textId": "ic7c62f7d-bbf6-42e2-b507-baf9783551a4",
      "center": {
       "x": 2633.3545191968583,
       "y": 1882.9747232258137
      }
     },
     {
      "className": "Base",
      "textId": "i3da856df-3dc1-4fd6-bb53-63202e93de3a",
      "center": {
       "x": 2628.636147906729,
       "y": 1881.320343472406
      }
     },
     {
      "className": "Base",
      "textId": "i741b0081-94fe-4a36-980f-29b6905d7864",
      "center": {
       "x": 2623.9177766166,
       "y": 1879.6659637189982
      }
     },
     {
      "className": "Base",
      "textId": "i8912a1f5-55e8-49be-8700-e5b4d487246e",
      "center": {
       "x": 2619.1994053264707,
       "y": 1878.0115839655905
      }
     },
     {
      "className": "Base",
      "textId": "if4f89123-b24b-4adb-9c7c-70ba6d330333",
      "center": {
       "x": 2614.481034036342,
       "y": 1876.3572042121828
      }
     },
     {
      "className": "Base",
      "textId": "ie779e6a2-4141-4fe7-b9cc-264e8d21963c",
      "center": {
       "x": 2609.7626627462128,
       "y": 1874.702824458775
      }
     },
     {
      "className": "Base",
      "textId": "i2c654bc6-3696-4b4a-87b0-ceb03f96c3be",
      "center": {
       "x": 2605.0442914560836,
       "y": 1873.0484447053673
      }
     },
     {
      "className": "Base",
      "textId": "ie348e0fe-21b9-47f1-b340-8bc233f329f6",
      "center": {
       "x": 2600.444843542749,
       "y": 1871.4407810426203
      }
     },
     {
      "className": "Base",
      "textId": "i572dfee9-1da1-412a-a348-44756c0b489b",
      "center": {
       "x": 2598.3314659557172,
       "y": 1867.0506627373088
      }
     },
     {
      "className": "Base",
      "textId": "ic39fa15d-f77b-40c5-8099-267d648cb3d7",
      "center": {
       "x": 2599.9435995145177,
       "y": 1862.4527796430375
      }
     },
     {
      "className": "Base",
      "textId": "i1b3f42e5-b1bd-4e3f-a0ac-a5b091141c52",
      "center": {
       "x": 2604.335769945376,
       "y": 1860.343670241823
      }
     },
     {
      "className": "Base",
      "textId": "i6846633a-582b-4c66-a7d2-081de2e0f7ea",
      "center": {
       "x": 2608.9320838765916,
       "y": 1861.9602721735641
      }
     },
     {
      "className": "Base",
      "textId": "ie2fb0ee5-80a5-4636-8c4e-ccc2551187f7",
      "center": {
       "x": 2613.650455166721,
       "y": 1863.6146519269716
      }
     },
     {
      "className": "Base",
      "textId": "i7a9af1bc-413f-4e09-b439-521d6b8137c5",
      "center": {
       "x": 2618.36882645685,
       "y": 1865.2690316803794
      }
     },
     {
      "className": "Base",
      "textId": "i0e84603a-338b-42fe-9d86-276c2c6e319d",
      "center": {
       "x": 2623.087197746979,
       "y": 1866.9234114337871
      }
     },
     {
      "className": "Base",
      "textId": "ia9ac0593-81af-4a8f-a608-aa49e9a91aba",
      "center": {
       "x": 2627.8055690371084,
       "y": 1868.5777911871949
      }
     },
     {
      "className": "Base",
      "textId": "i5cc467f8-8875-4a1f-a80d-26f63c602e25",
      "center": {
       "x": 2632.5239403272376,
       "y": 1870.2321709406026
      }
     },
     {
      "className": "Base",
      "textId": "i9de64f9b-3cf4-489e-b06a-301ce66759d1",
      "center": {
       "x": 2637.2423116173663,
       "y": 1871.8865506940103
      }
     },
     {
      "className": "Base",
      "textId": "ibd60f185-dc87-47f0-b812-922e929d9ec7",
      "center": {
       "x": 2641.9606829074955,
       "y": 1873.540930447418
      }
     },
     {
      "className": "Base",
      "textId": "i9ceb415a-ecf8-4cc7-a675-1faaf85a45d8",
      "center": {
       "x": 2646.6790541976247,
       "y": 1875.1953102008258
      }
     },
     {
      "className": "Base",
      "textId": "i884576d9-cec6-415c-a80a-7862e27aed05",
      "center": {
       "x": 2648.6885424726893,
       "y": 1870.6173601770158
      }
     },
     {
      "className": "Base",
      "textId": "ib531bc7f-dc82-424e-83e1-e0c0e5077e22",
      "center": {
       "x": 2650.9045946273263,
       "y": 1866.1357552863483
      }
     },
     {
      "className": "Base",
      "textId": "if8dbaf51-6c58-41a1-86d4-4f500e1ca235",
      "center": {
       "x": 2653.3226048168367,
       "y": 1861.7598101002716
      }
     },
     {
      "className": "Base",
      "textId": "i2015b207-9d0a-48d6-9e97-cdd6701649c2",
      "center": {
       "x": 2655.9375474467693,
       "y": 1857.498619587013
      }
     },
     {
      "className": "Base",
      "textId": "i753d5f51-9267-44b3-82c5-bb0606a8b802",
      "center": {
       "x": 2658.7439876181197,
       "y": 1853.3610402085894
      }
     },
     {
      "className": "Base",
      "textId": "if917daf5-fd6f-4160-a3fb-35fb5f709fbf",
      "center": {
       "x": 2661.736092423229,
       "y": 1849.3556715135294
      }
     },
     {
      "className": "Base",
      "textId": "i31ce8b9b-5590-4e1f-8b2c-355595f4fcc4",
      "center": {
       "x": 2664.907643068904,
       "y": 1845.4908382635633
      }
     },
     {
      "className": "Base",
      "textId": "id930e56a-99ce-482e-852e-ee4564b56273",
      "center": {
       "x": 2668.252047801563,
       "y": 1841.7745731314326
      }
     },
     {
      "className": "Base",
      "textId": "i3e671350-59ae-4983-a031-3a2c0ac810b7",
      "center": {
       "x": 2671.7623556075423,
       "y": 1838.2146000057746
      }
     },
     {
      "className": "Base",
      "textId": "ic9a67ac9-1a0f-45a3-bfab-891d53c648d4",
      "center": {
       "x": 2675.4312706600867,
       "y": 1834.8183179377866
      }
     },
     {
      "className": "Base",
      "textId": "i8e25b682-81a7-4375-8975-bf7a93d389db",
      "center": {
       "x": 2679.2511674830052,
       "y": 1831.5927857630313
      }
     },
     {
      "className": "Base",
      "textId": "i38ff679e-ad32-4ec0-b431-1c6a53c5c65e",
      "center": {
       "x": 2683.214106799465,
       "y": 1828.5447074303465
      }
     },
     {
      "className": "Base",
      "textId": "i0a00fd74-8008-4f57-ad74-1fa6ad59bf2e",
      "center": {
       "x": 2687.3118520329926,
       "y": 1825.6804180683534
      }
     },
     {
      "className": "Base",
      "textId": "i8350cf08-3741-4d9b-9906-defacfdeab70",
      "center": {
       "x": 2691.53588642638,
       "y": 1823.0058708185177
      }
     },
     {
      "className": "Base",
      "textId": "i9e6cd688-b10f-41b4-b07a-27b9e6f08a86",
      "center": {
       "x": 2695.877430742922,
       "y": 1820.5266244621375
      }
     },
     {
      "className": "Base",
      "textId": "i2d91cefc-148b-42d4-8b49-a67bb9a355bd",
      "center": {
       "x": 2700.327461513188,
       "y": 1818.2478318669655
      }
     },
     {
      "className": "Base",
      "textId": "i9e122784-069a-467d-9d74-1200efe0ed80",
      "center": {
       "x": 2704.876729789409,
       "y": 1816.1742292774863
      }
     },
     {
      "className": "Base",
      "textId": "ibbb33b5f-c6d4-4719-887c-b0ad65fe68c1",
      "center": {
       "x": 2709.515780368498,
       "y": 1814.3101264710997
      }
     },
     {
      "className": "Base",
      "textId": "i51ac6567-c6c9-44e3-871a-e336990e6e20",
      "center": {
       "x": 2714.2349714437532,
       "y": 1812.6593978006772
      }
     },
     {
      "className": "Base",
      "textId": "iba4a5569-167b-40c1-925b-80e34dbbdeef",
      "center": {
       "x": 2719.0244946443972,
       "y": 1811.2254741421032
      }
     },
     {
      "className": "Base",
      "textId": "i00b32731-37b0-43cd-b8dd-90d27e0f4304",
      "center": {
       "x": 2723.874395421302,
       "y": 1810.011335763539
      }
     },
     {
      "className": "Base",
      "textId": "ib11e4096-192f-49b9-8f89-a57a94a7d242",
      "center": {
       "x": 2728.774593736534,
       "y": 1809.019506131232
      }
     },
     {
      "className": "Base",
      "textId": "iba869c70-6f43-4d5f-9269-9f091780532f",
      "center": {
       "x": 2733.7149050137123,
       "y": 1808.2520466647406
      }
     },
     {
      "className": "Base",
      "textId": "i94b6b392-5164-48cb-8071-905f0564a8ed",
      "center": {
       "x": 2738.685061305642,
       "y": 1807.7105524524782
      }
     },
     {
      "className": "Base",
      "textId": "i8fad579b-efa4-4455-a82c-868e5d9b70af",
      "center": {
       "x": 2743.6747326352242,
       "y": 1807.3961489364794
      }
     },
     {
      "className": "Base",
      "textId": "ib0163dbd-ef4d-4fa4-be54-41030fe55fa6",
      "center": {
       "x": 2748.673548465288,
       "y": 1807.3094895732822
      }
     },
     {
      "className": "Base",
      "textId": "ie865aec2-676f-44e6-8041-1d481065ea69",
      "center": {
       "x": 2753.671119252725,
       "y": 1807.450754475781
      }
     },
     {
      "className": "Base",
      "textId": "i8be66684-5c78-47b5-b78d-3a7865b0367e",
      "center": {
       "x": 2758.6570580421258,
       "y": 1807.819650038881
      }
     },
     {
      "className": "Base",
      "textId": "i7825e739-024b-46db-b315-67d39a75f220",
      "center": {
       "x": 2763.621002054034,
       "y": 1808.4154095497283
      }
     },
     {
      "className": "Base",
      "textId": "i75cab9d6-499c-4652-a6b9-b434893282c5",
      "center": {
       "x": 2768.5526342229587,
       "y": 1809.236794781244
      }
     },
     {
      "className": "Base",
      "textId": "ie1a3450c-c07a-46ba-9745-9f06a54dc3ab",
      "center": {
       "x": 2773.4417046403705,
       "y": 1810.2820985656585
      }
     },
     {
      "className": "Base",
      "textId": "ibf27d614-d135-4fe8-893e-2ad6529b2ea7",
      "center": {
       "x": 2778.2780518581217,
       "y": 1811.5491483426904
      }
     },
     {
      "className": "Base",
      "textId": "i8a1760b8-b9b6-4771-ae88-b0ee12210dc8",
      "center": {
       "x": 2783.051624008007,
       "y": 1813.035310674996
      }
     },
     {
      "className": "Base",
      "textId": "i1684e2e3-4c90-426d-a0d4-159ca6a530ef",
      "center": {
       "x": 2787.7524996935763,
       "y": 1814.7374967215096
      }
     },
     {
      "className": "Base",
      "textId": "i2433094e-c821-4f8f-86ff-34d2c8f74591",
      "center": {
       "x": 2792.3709086107738,
       "y": 1816.6521686572926
      }
     },
     {
      "className": "Base",
      "textId": "ib616ae72-ad77-4221-b9fd-9a4bef313193",
      "center": {
       "x": 2796.897251854545,
       "y": 1818.7753470265513
      }
     },
     {
      "className": "Base",
      "textId": "ib8fbef6e-dfe4-4f86-bff8-5584659311a2",
      "center": {
       "x": 2801.3221218692115,
       "y": 1821.1026190135424
      }
     },
     {
      "className": "Base",
      "textId": "iff7e2e1e-07ef-4957-adad-56c4be7aa414",
      "center": {
       "x": 2805.636322001139,
       "y": 1823.6291476141726
      }
     },
     {
      "className": "Base",
      "textId": "i125345c2-051a-48c3-a45e-5e62282e78aa",
      "center": {
       "x": 2809.830885613074,
       "y": 1826.3496816892311
      }
     },
     {
      "className": "Base",
      "textId": "i489ce95f-2235-4fa8-8aaa-224641cbf903",
      "center": {
       "x": 2813.897094720408,
       "y": 1829.258566878364
      }
     },
     {
      "className": "Base",
      "textId": "i033a6cb7-a8a7-47be-9754-c1355bbdd96d",
      "center": {
       "x": 2817.826498110646,
       "y": 1832.3497573520992
      }
     },
     {
      "className": "Base",
      "textId": "i15759a98-c594-4e98-a9f5-de3854910a2d",
      "center": {
       "x": 2821.2088591254533,
       "y": 1828.6674165251918
      }
     },
     {
      "className": "Base",
      "textId": "i8c757008-5e62-41ef-801a-82285ef8c2d2",
      "center": {
       "x": 2824.5912201402616,
       "y": 1824.9850756982846
      }
     },
     {
      "className": "Base",
      "textId": "i47b8728f-998c-4a88-b5c7-58554311029a",
      "center": {
       "x": 2827.973581155069,
       "y": 1821.3027348713772
      }
     },
     {
      "className": "Base",
      "textId": "i7f9faf26-706f-4ef7-8cd6-a07c87c965b5",
      "center": {
       "x": 2831.355942169877,
       "y": 1817.6203940444698
      }
     },
     {
      "className": "Base",
      "textId": "i8cbe8b04-a0f2-4a4e-98da-ee00922647b0",
      "center": {
       "x": 2847.5573469626024,
       "y": 1780.7317300724044
      }
     },
     {
      "className": "Base",
      "textId": "i89f05c04-d115-4030-a795-7141072d5277",
      "center": {
       "x": 2863.983531233673,
       "y": 1743.9426078051554
      }
     },
     {
      "className": "Base",
      "textId": "ia3a461dc-75d6-4f2e-9a07-01f7701256ad",
      "center": {
       "x": 2864.436948892544,
       "y": 1738.96320900343
      }
     },
     {
      "className": "Base",
      "textId": "i9a76ff0b-2927-4a4b-88b6-47a1656079cc",
      "center": {
       "x": 2864.8903665514154,
       "y": 1733.9838102017047
      }
     },
     {
      "className": "Base",
      "textId": "i11903d7e-2c11-4cbf-ae68-0a009ece1c48",
      "center": {
       "x": 2861.9562183757103,
       "y": 1729.9953558842026
      }
     },
     {
      "className": "Base",
      "textId": "if5449303-e9f9-41ee-a1a1-b0d927ff2731",
      "center": {
       "x": 2861.211966559321,
       "y": 1725.100145715722
      }
     },
     {
      "className": "Base",
      "textId": "ie76452bc-149e-4164-a0cb-280d72147467",
      "center": {
       "x": 2862.8281498249553,
       "y": 1720.419873820663
      }
     },
     {
      "className": "Base",
      "textId": "i0b03921c-05da-4aa0-b9ad-b27ab1d62f5f",
      "center": {
       "x": 2866.434434068331,
       "y": 1717.026983118655
      }
     },
     {
      "className": "Base",
      "textId": "i0357ad31-cbf9-4970-981a-653e75162a57",
      "center": {
       "x": 2866.887852090489,
       "y": 1712.0475843500099
      }
     },
     {
      "className": "Base",
      "textId": "ifcdeff4e-e002-4954-aff6-00b765d61a7b",
      "center": {
       "x": 2867.341270112647,
       "y": 1707.068185581365
      }
     },
     {
      "className": "Base",
      "textId": "i8b8454b6-b8f3-429f-8e13-de9756378d85",
      "center": {
       "x": 2868.1821364365437,
       "y": 1697.8338719618996
      }
     },
     {
      "className": "Base",
      "textId": "i6de2e271-4edb-4a3e-a420-5a96adec4e1d",
      "center": {
       "x": 2868.635555429711,
       "y": 1692.8544732816738
      }
     },
     {
      "className": "Base",
      "textId": "ic2d38cac-aaf2-44c3-9fe0-60ac9b9446b3",
      "center": {
       "x": 2869.088974422879,
       "y": 1687.875074601448
      }
     },
     {
      "className": "Base",
      "textId": "if7bb6be4-52c7-401b-8d5e-c8b5d84ccf50",
      "center": {
       "x": 2869.5423934160463,
       "y": 1682.895675921222
      }
     },
     {
      "className": "Base",
      "textId": "ie557ad56-8d54-47f7-a290-cee74489704e",
      "center": {
       "x": 2869.995812409214,
       "y": 1677.9162772409961
      }
     },
     {
      "className": "Base",
      "textId": "ibb6c2e10-e11d-461b-b155-a5b7d533a6b1",
      "center": {
       "x": 2870.449231402382,
       "y": 1672.9368785607703
      }
     },
     {
      "className": "Base",
      "textId": "i09a839c7-4c8b-430e-b23f-dabe41a2ace2",
      "center": {
       "x": 2867.5150842954363,
       "y": 1668.948423457024
      }
     },
     {
      "className": "Base",
      "textId": "i466acc4a-e8f6-4d0e-a271-e8a5bf7faa1a",
      "center": {
       "x": 2866.7708337907843,
       "y": 1664.0532130891113
      }
     },
     {
      "className": "Base",
      "textId": "i0ed9797b-000e-4836-8522-a1b824694cc4",
      "center": {
       "x": 2868.38701831056,
       "y": 1659.3729416271308
      }
     },
     {
      "className": "Base",
      "textId": "i7122df2d-5904-4504-bb71-b3430c26472b",
      "center": {
       "x": 2871.9933034631067,
       "y": 1655.980051891475
      }
     },
     {
      "className": "Base",
      "textId": "ifd0ff608-e90f-4f3f-9fb5-769f04534701",
      "center": {
       "x": 2872.4467228195613,
       "y": 1651.0006532443294
      }
     },
     {
      "className": "Base",
      "textId": "i400919ac-a982-45c5-a00e-918fcd529e12",
      "center": {
       "x": 2872.900142176016,
       "y": 1646.0212545971842
      }
     },
     {
      "className": "Base",
      "textId": "i7d0821df-cf81-4b6e-a9c0-521d23557e73",
      "center": {
       "x": 2873.353561532471,
       "y": 1641.041855950039
      }
     },
     {
      "className": "Base",
      "textId": "i6c498632-0baa-48c2-bdf5-8131d7a726fe",
      "center": {
       "x": 2869.5952538902084,
       "y": 1637.7859346291777
      }
     },
     {
      "className": "Base",
      "textId": "i17d864bb-61a1-438a-a524-17b5ad4319eb",
      "center": {
       "x": 2867.2402558192452,
       "y": 1633.4064501769521
      }
     },
     {
      "className": "Base",
      "textId": "i526fddb5-daa7-41f4-b1de-ef700da171a3",
      "center": {
       "x": 2866.596365256529,
       "y": 1628.475800633051
      }
     },
     {
      "className": "Base",
      "textId": "i3859f346-e4a2-43c1-82c2-7a9bbd284016",
      "center": {
       "x": 2862.1923321270115,
       "y": 1626.1084197608395
      }
     },
     {
      "className": "Base",
      "textId": "i799c8e55-4a40-475d-8dd9-df2809392d5b",
      "center": {
       "x": 2857.788298997494,
       "y": 1623.741038888628
      }
     },
     {
      "className": "Base",
      "textId": "i527aff14-c8b9-4e9b-a120-0d4f8df0354d",
      "center": {
       "x": 2853.384265867977,
       "y": 1621.3736580164166
      }
     },
     {
      "className": "Base",
      "textId": "i23e9a598-feee-433e-8965-355e58ced31b",
      "center": {
       "x": 2845.2169703313916,
       "y": 1616.9833405090624
      }
     },
     {
      "className": "Base",
      "textId": "i76842137-4c42-455e-b5bd-eabde30b9891",
      "center": {
       "x": 2840.812937663526,
       "y": 1614.615958778041
      }
     },
     {
      "className": "Base",
      "textId": "i684f1c62-7d7e-44cd-8e6e-46493b8f904b",
      "center": {
       "x": 2836.4089049956606,
       "y": 1612.2485770470194
      }
     },
     {
      "className": "Base",
      "textId": "i848c1017-6aa4-4023-90de-03d20952b094",
      "center": {
       "x": 2832.004872327795,
       "y": 1609.8811953159977
      }
     },
     {
      "className": "Base",
      "textId": "i8f30feb5-d870-49f3-a522-1ff8f0116191",
      "center": {
       "x": 2827.60083965993,
       "y": 1607.5138135849763
      }
     },
     {
      "className": "Base",
      "textId": "i22ee4703-e0d1-4fdd-ae85-e9c8d58c5309",
      "center": {
       "x": 2823.1968069920645,
       "y": 1605.1464318539547
      }
     },
     {
      "className": "Base",
      "textId": "i4750e0f2-b146-4a99-b08b-3c845a50b1a4",
      "center": {
       "x": 2818.848030585148,
       "y": 1607.5665621625778
      }
     },
     {
      "className": "Base",
      "textId": "ie483a0a0-6e39-4838-bb36-3dc1a664e8a5",
      "center": {
       "x": 2813.9464654272365,
       "y": 1608.4288532681894
      }
     },
     {
      "className": "Base",
      "textId": "i4575c511-1334-4694-8841-a6051b88634c",
      "center": {
       "x": 2809.032839279549,
       "y": 1607.6381794866388
      }
     },
     {
      "className": "Base",
      "textId": "i72d22ab5-5cc1-4cdc-a458-616fa6807875",
      "center": {
       "x": 2804.6492104399376,
       "y": 1605.281765867472
      }
     },
     {
      "className": "Base",
      "textId": "i14430f3c-a5bc-47d4-9c9d-242b86d6f983",
      "center": {
       "x": 2801.279169298837,
       "y": 1601.619565756151
      }
     },
     {
      "className": "Base",
      "textId": "ic4753c18-43b0-4747-a066-c0f482b5ee66",
      "center": {
       "x": 2799.294489920804,
       "y": 1597.0555834255015
      }
     },
     {
      "className": "Base",
      "textId": "i7de72716-88ca-4159-8a83-10f8ddc7dbc7",
      "center": {
       "x": 2798.9141169086843,
       "y": 1592.0933053881763
      }
     },
     {
      "className": "Base",
      "textId": "icf09fa75-4b1b-4869-b6d9-f745409df704",
      "center": {
       "x": 2794.510084188939,
       "y": 1589.7259237536668
      }
     },
     {
      "className": "Base",
      "textId": "i3825d4e1-5811-4865-89b8-7a07980f21f9",
      "center": {
       "x": 2790.106051469194,
       "y": 1587.3585421191574
      }
     },
     {
      "className": "Base",
      "textId": "i3c2ff011-3952-40d4-a31d-142d5a81eac1",
      "center": {
       "x": 2785.7020187494486,
       "y": 1584.991160484648
      }
     },
     {
      "className": "Base",
      "textId": "ia5766726-344a-4316-bcd6-f513183bdf2f",
      "center": {
       "x": 2781.408206981708,
       "y": 1582.6884047305105
      }
     },
     {
      "className": "Base",
      "textId": "i317a0711-269c-4d69-9a30-697e73ff13eb",
      "center": {
       "x": 2780.002584871438,
       "y": 1578.0232434210682
      }
     },
     {
      "className": "Base",
      "textId": "i519f772f-963c-4a2c-adb3-7a1798305e90",
      "center": {
       "x": 2782.309513115464,
       "y": 1573.7316719563348
      }
     },
     {
      "className": "Base",
      "textId": "ieba1aca7-9902-45a1-b036-24acc6bcfa57",
      "center": {
       "x": 2786.9760384834135,
       "y": 1572.330585038874
      }
     },
     {
      "className": "Base",
      "textId": "ibdb12283-ad17-4955-8d55-53a9cdda9470",
      "center": {
       "x": 2791.2653655905456,
       "y": 1574.6416835932464
      }
     },
     {
      "className": "Base",
      "textId": "i2903d567-d321-4986-a9b0-5aca94d29b30",
      "center": {
       "x": 2795.669398310291,
       "y": 1577.0090652277559
      }
     },
     {
      "className": "Base",
      "textId": "i05a0ca47-c3ae-4575-bc44-8dcd44bfd4a9",
      "center": {
       "x": 2800.073431030036,
       "y": 1579.3764468622653
      }
     },
     {
      "className": "Base",
      "textId": "i9701a524-3bd3-4c85-b424-83eb98f63be2",
      "center": {
       "x": 2804.4774637497812,
       "y": 1581.7438284967748
      }
     },
     {
      "className": "Base",
      "textId": "ifbaf988d-bae2-4719-b1a5-87d6e8605d8f",
      "center": {
       "x": 2812.601887657083,
       "y": 1586.0385448071295
      }
     },
     {
      "className": "Base",
      "textId": "i735d9141-383e-4c82-b302-d033cfa3f8e0",
      "center": {
       "x": 2820.696248250256,
       "y": 1590.3896571476284
      }
     },
     {
      "className": "Base",
      "textId": "i1054a75d-3a7f-4b52-884e-3d282924531e",
      "center": {
       "x": 2828.7601540599653,
       "y": 1594.7969550844712
      }
     },
     {
      "className": "Base",
      "textId": "ib0c2943c-6a05-404d-b31f-d98c4c432868",
      "center": {
       "x": 2833.1641867278304,
       "y": 1597.1643368154926
      }
     },
     {
      "className": "Base",
      "textId": "i4c2bc29e-46ac-4d23-9b65-6ecc5e020b6f",
      "center": {
       "x": 2837.568219395696,
       "y": 1599.5317185465142
      }
     },
     {
      "className": "Base",
      "textId": "if13e07a5-a06a-4f83-940c-2fe9194efe54",
      "center": {
       "x": 2841.9722520635614,
       "y": 1601.8991002775358
      }
     },
     {
      "className": "Base",
      "textId": "ia2f7878b-6ee8-41ee-8f2e-20e9347e511e",
      "center": {
       "x": 2846.3762847314265,
       "y": 1604.2664820085572
      }
     },
     {
      "className": "Base",
      "textId": "i1445cc14-86a3-4b36-b809-77fdad819119",
      "center": {
       "x": 2850.780317399292,
       "y": 1606.6338637395788
      }
     },
     {
      "className": "Base",
      "textId": "ide0f3e9c-0730-4ca1-a96e-85f7a581f638",
      "center": {
       "x": 2855.625797184893,
       "y": 1607.4117860753222
      }
     },
     {
      "className": "Base",
      "textId": "if22265a8-f893-45ca-b496-dc3140d66eb8",
      "center": {
       "x": 2858.947610917674,
       "y": 1611.0241801620505
      }
     },
     {
      "className": "Base",
      "textId": "i28a04056-4e06-4837-9a22-63e4b3c5cf3b",
      "center": {
       "x": 2863.3516440471913,
       "y": 1613.391561034262
      }
     },
     {
      "className": "Base",
      "textId": "ic41da013-97da-4277-a52c-5c4a29386b57",
      "center": {
       "x": 2867.7556771767086,
       "y": 1615.7589419064734
      }
     },
     {
      "className": "Base",
      "textId": "i907a8f09-7471-4525-adb9-d29f213ec95a",
      "center": {
       "x": 2872.1597103062263,
       "y": 1618.126322778685
      }
     },
     {
      "className": "Base",
      "textId": "i9dca0235-cd9a-429a-a914-bc2693086dc3",
      "center": {
       "x": 2876.627472054477,
       "y": 1615.9434336513145
      }
     },
     {
      "className": "Base",
      "textId": "i2516cc7a-f72b-486e-a8d5-387d88472297",
      "center": {
       "x": 2881.579433388411,
       "y": 1615.4917933865538
      }
     },
     {
      "className": "Base",
      "textId": "i5876628f-981f-4668-bb6e-ac6a8733c0ab",
      "center": {
       "x": 2886.3683736154817,
       "y": 1616.8304313073777
      }
     },
     {
      "className": "Base",
      "textId": "i14d55399-d075-4360-91a0-3633ca81aff1",
      "center": {
       "x": 2890.3683788802887,
       "y": 1619.7843876142726
      }
     },
     {
      "className": "Base",
      "textId": "i9fba1655-0734-4556-8aa4-9f92c078df36",
      "center": {
       "x": 2895.1275758280945,
       "y": 1618.2514021570698
      }
     },
     {
      "className": "Base",
      "textId": "if2b97105-247b-420b-b1d1-600889910853",
      "center": {
       "x": 2899.8867727759007,
       "y": 1616.7184166998668
      }
     },
     {
      "className": "Base",
      "textId": "i08a60e63-634e-45c3-9e08-a41537904264",
      "center": {
       "x": 2904.5229848050894,
       "y": 1615.220070417995
      }
     },
     {
      "className": "Base",
      "textId": "i5d3a52b6-3c16-46ed-91d0-d063573d6b8e",
      "center": {
       "x": 2908.8596937361262,
       "y": 1617.4409844657384
      }
     },
     {
      "className": "Base",
      "textId": "i8e0ca28f-06b8-4612-8b57-a0c67837efa2",
      "center": {
       "x": 2910.3535329200377,
       "y": 1622.0786506948464
      }
     },
     {
      "className": "Base",
      "textId": "i582dd277-4f20-4296-af4f-98b1f1547334",
      "center": {
       "x": 2908.128404647776,
       "y": 1626.4131988526105
      }
     },
     {
      "className": "Base",
      "textId": "i30204e07-94e9-4547-98c5-6459d2abd37c",
      "center": {
       "x": 2903.489288600327,
       "y": 1627.9025295272106
      }
     },
     {
      "className": "Base",
      "textId": "i8829cca3-a863-4c6b-86ea-bbcd5ce399ee",
      "center": {
       "x": 2898.7300916525214,
       "y": 1629.4355149844134
      }
     },
     {
      "className": "Base",
      "textId": "icc0964e9-9774-4f5a-9025-080aa2ed7172",
      "center": {
       "x": 2893.9708947047156,
       "y": 1630.9685004416165
      }
     },
     {
      "className": "Base",
      "textId": "i8111d3df-2655-4c70-8d58-bb6e39d6b59f",
      "center": {
       "x": 2889.553401766452,
       "y": 1636.5702669269992
      }
     },
     {
      "className": "Base",
      "textId": "i380f946d-a9b1-422e-935e-d9d26fbd0920",
      "center": {
       "x": 2885.055148353262,
       "y": 1642.1073914377075
      }
     },
     {
      "className": "Base",
      "textId": "ia487a6ac-64fb-4a96-9068-f4a629338196",
      "center": {
       "x": 2884.601728996807,
       "y": 1647.086790084853
      }
     },
     {
      "className": "Base",
      "textId": "ifa18753f-adb7-4a72-a1c8-53d5cb9a4a7c",
      "center": {
       "x": 2884.1483096403526,
       "y": 1652.0661887319982
      }
     },
     {
      "className": "Base",
      "textId": "i71d08d2b-7a4b-4693-a8ca-19a8a63ee269",
      "center": {
       "x": 2883.6948902838976,
       "y": 1657.0455873791434
      }
     },
     {
      "className": "Base",
      "textId": "i17c842d4-ef0e-47a4-9896-e2a962da666a",
      "center": {
       "x": 2883.2302241930734,
       "y": 1662.7023434589908
      }
     },
     {
      "className": "Base",
      "textId": "ia58060ab-72c8-41ed-89f9-32519c8541ef",
      "center": {
       "x": 2882.715520097449,
       "y": 1668.3547662684414
      }
     },
     {
      "className": "Base",
      "textId": "i4bb2b456-a02d-4cde-9965-e199604ed7ec",
      "center": {
       "x": 2882.1508183009123,
       "y": 1674.0024131947143
      }
     },
     {
      "className": "Base",
      "textId": "ic65fda54-3a10-4c35-889e-425098d6d9bd",
      "center": {
       "x": 2881.6973993077445,
       "y": 1678.9818118749401
      }
     },
     {
      "className": "Base",
      "textId": "if841d8f9-a6c5-43df-bc43-e1007a7b0914",
      "center": {
       "x": 2881.243980314577,
       "y": 1683.961210555166
      }
     },
     {
      "className": "Base",
      "textId": "ie13fca03-349e-4c32-9cf2-2246139b50c2",
      "center": {
       "x": 2880.7905613214098,
       "y": 1688.9406092353918
      }
     },
     {
      "className": "Base",
      "textId": "if837fb85-8e2e-4937-9114-a7590f44244a",
      "center": {
       "x": 2880.337142328242,
       "y": 1693.9200079156176
      }
     },
     {
      "className": "Base",
      "textId": "ib366f2f1-f107-40ab-858a-b6b00193abd5",
      "center": {
       "x": 2879.883723335074,
       "y": 1698.8994065958434
      }
     },
     {
      "className": "Base",
      "textId": "i8fbb52b7-0702-4138-ad27-2f9cfacccc32",
      "center": {
       "x": 2881.065681238437,
       "y": 1703.6624742027327
      }
     },
     {
      "className": "Base",
      "textId": "ie7579927-7bac-4de6-bb69-075672a6e3c0",
      "center": {
       "x": 2879.042857218963,
       "y": 1708.1337179334366
      }
     },
     {
      "className": "Base",
      "textId": "iec5c24e0-4fcc-4988-ba8d-16ea0ba374b6",
      "center": {
       "x": 2878.589439196805,
       "y": 1713.1131167020817
      }
     },
     {
      "className": "Base",
      "textId": "ie5e57084-1909-4f38-aef7-4adfdf2fc018",
      "center": {
       "x": 2878.136021174647,
       "y": 1718.0925154707265
      }
     },
     {
      "className": "Base",
      "textId": "idc0a60bc-aa38-4ac8-ab23-bbfdaa410da4",
      "center": {
       "x": 2881.0701697790955,
       "y": 1722.080969454644
      }
     },
     {
      "className": "Base",
      "textId": "ia49e75c3-dc64-428c-8332-302a4c683e27",
      "center": {
       "x": 2881.814421772239,
       "y": 1726.9761795814434
      }
     },
     {
      "className": "Base",
      "textId": "i2247c3d2-832b-4b5a-8643-d9dd55768cbb",
      "center": {
       "x": 2880.1982383402856,
       "y": 1731.656451403581
      }
     },
     {
      "className": "Base",
      "textId": "i20b92663-8179-4784-b4a9-d63967bebec0",
      "center": {
       "x": 2876.59195373547,
       "y": 1735.0493417000514
      }
     },
     {
      "className": "Base",
      "textId": "i875b591f-88fd-4906-b613-a04783276632",
      "center": {
       "x": 2876.138536076599,
       "y": 1740.0287405017768
      }
     },
     {
      "className": "Base",
      "textId": "i0c416009-b373-49e9-a55c-c8892921d40c",
      "center": {
       "x": 2875.685118417728,
       "y": 1745.008139303502
      }
     },
     {
      "className": "Base",
      "textId": "i0c56aeee-562b-4953-bcc9-8f169a77fe53",
      "center": {
       "x": 2880.4910816199995,
       "y": 1746.378138280674
      }
     },
     {
      "className": "Base",
      "textId": "i5de5f30e-81f1-407e-a1eb-c81d570501e9",
      "center": {
       "x": 2885.115045906158,
       "y": 1748.2736946051798
      }
     },
     {
      "className": "Base",
      "textId": "ibf61cd02-cbfc-4752-be1f-54dc8eb7fa60",
      "center": {
       "x": 2889.4997381244107,
       "y": 1750.6713296170683
      }
     },
     {
      "className": "Base",
      "textId": "iae5a2197-7162-4906-bdea-38bab34d6baf",
      "center": {
       "x": 2893.590848784582,
       "y": 1753.5413458304856
      }
     },
     {
      "className": "Base",
      "textId": "i3351d4ad-e401-4cc4-99a4-71e7a01211cb",
      "center": {
       "x": 2897.33770474403,
       "y": 1756.8481947714245
      }
     },
     {
      "className": "Base",
      "textId": "i233ac805-d505-4d77-aab4-4c029cec059a",
      "center": {
       "x": 2900.6938968531977,
       "y": 1760.5509172867369
      }
     },
     {
      "className": "Base",
      "textId": "i92b036ef-95a3-444f-a512-eb1da276f28a",
      "center": {
       "x": 2904.957935671509,
       "y": 1757.9397924417833
      }
     },
     {
      "className": "Base",
      "textId": "i0e8a17aa-9910-4f5c-a5e6-9ed448cd2e4f",
      "center": {
       "x": 2909.2219744898202,
       "y": 1755.3286675968297
      }
     },
     {
      "className": "Base",
      "textId": "i9ecc6905-9a9f-41b7-9c08-aa602b947ce0",
      "center": {
       "x": 2917.12965095116,
       "y": 1750.4863275447383
      }
     },
     {
      "className": "Base",
      "textId": "i382c317b-9089-49a0-bf31-bcb6bd43638f",
      "center": {
       "x": 2921.3936902786545,
       "y": 1747.8752035312953
      }
     },
     {
      "className": "Base",
      "textId": "i51cc6664-759f-49b3-8a1d-96edcafcf601",
      "center": {
       "x": 2923.830928671517,
       "y": 1743.593106330575
      }
     },
     {
      "className": "Base",
      "textId": "i82a41088-30ca-41cc-963b-b21d0008e3e9",
      "center": {
       "x": 2928.2446034624845,
       "y": 1741.4031377783722
      }
     },
     {
      "className": "Base",
      "textId": "ife625cf6-063f-460b-8876-2775809bd52c",
      "center": {
       "x": 2933.128738703557,
       "y": 1742.052530084284
      }
     },
     {
      "className": "Base",
      "textId": "ie05a12a3-0b38-4f22-8f8d-905e20a86169",
      "center": {
       "x": 2936.816834131758,
       "y": 1745.3197061634912
      }
     },
     {
      "className": "Base",
      "textId": "i0be13453-711e-41d7-b5b6-a57035adf32d",
      "center": {
       "x": 2938.0504864274385,
       "y": 1750.0898832496612
      }
     },
     {
      "className": "Base",
      "textId": "i351a66c8-c6df-4db8-85f4-bb9697c46b75",
      "center": {
       "x": 2936.408765011552,
       "y": 1754.7354443796733
      }
     },
     {
      "className": "Base",
      "textId": "i1ed2e40a-b69c-44fa-a311-0c1d587c5a96",
      "center": {
       "x": 2932.451836430737,
       "y": 1757.6712924047565
      }
     },
     {
      "className": "Base",
      "textId": "ib7d5baa6-badf-4ee4-aebb-7ec47209c8d5",
      "center": {
       "x": 2927.5298317102456,
       "y": 1757.8956959509076
      }
     },
     {
      "className": "Base",
      "textId": "i73a285c9-ee4d-486c-b56d-59c4f9959a0d",
      "center": {
       "x": 2923.265792382751,
       "y": 1760.5068199643506
      }
     },
     {
      "className": "Base",
      "textId": "i0d3ba0fe-4228-425b-9f1c-4e67b480da44",
      "center": {
       "x": 2920.152225695099,
       "y": 1764.3001746794625
      }
     },
     {
      "className": "Base",
      "textId": "i4c54217d-4d0f-4772-b101-68d00a3d455c",
      "center": {
       "x": 2915.358117875461,
       "y": 1765.3491588198613
      }
     },
     {
      "className": "Base",
      "textId": "i38f91929-91d0-4ae4-9a49-f63b5198e921",
      "center": {
       "x": 2911.09407905715,
       "y": 1767.9602836648148
      }
     },
     {
      "className": "Base",
      "textId": "i794d9100-c000-4af3-b08e-8bc276c03f77",
      "center": {
       "x": 2906.8300402388386,
       "y": 1770.5714085097684
      }
     },
     {
      "className": "Base",
      "textId": "i3ab2dea3-a1e4-4503-a3f1-dcae6614716a",
      "center": {
       "x": 2908.602512836467,
       "y": 1775.243936775033
      }
     },
     {
      "className": "Base",
      "textId": "i1e89094b-bc76-4f91-96ab-0c17567c4d35",
      "center": {
       "x": 2913.5255516738425,
       "y": 1774.3700439865904
      }
     },
     {
      "className": "Base",
      "textId": "i091c43cf-6d42-4bec-b12e-15aa4a05d023",
      "center": {
       "x": 2918.448590511218,
       "y": 1773.4961511981476
      }
     },
     {
      "className": "Base",
      "textId": "i3575568a-689f-486f-871f-4a1e7782f3d7",
      "center": {
       "x": 2923.3716293485936,
       "y": 1772.6222584097047
      }
     },
     {
      "className": "Base",
      "textId": "i3881c402-2eb8-4bf1-bdd6-eae431f8700a",
      "center": {
       "x": 2928.294668185969,
       "y": 1771.748365621262
      }
     },
     {
      "className": "Base",
      "textId": "ica259972-e97f-4dda-af59-2f09345f524b",
      "center": {
       "x": 2933.2177070233447,
       "y": 1770.8744728328193
      }
     },
     {
      "className": "Base",
      "textId": "ieb7b3525-fc53-4e45-b7f0-8df153520030",
      "center": {
       "x": 2936.8619365537706,
       "y": 1767.5482745875156
      }
     },
     {
      "className": "Base",
      "textId": "i40b4a506-9cf8-4e8e-bbf0-a07d6c8aa2a7",
      "center": {
       "x": 2941.719956128989,
       "y": 1766.6859234732428
      }
     },
     {
      "className": "Base",
      "textId": "i812d7a2e-cf91-4d0b-9cdd-4d431afd6094",
      "center": {
       "x": 2946.2863408692047,
       "y": 1768.5546487183824
      }
     },
     {
      "className": "Base",
      "textId": "icf013993-bb5a-47e2-a62d-504a858dd1a0",
      "center": {
       "x": 2951.2093797239995,
       "y": 1767.6807560280731
      }
     },
     {
      "className": "Base",
      "textId": "iff7d3c42-deef-4dda-b238-11b352bc5386",
      "center": {
       "x": 2956.1324185787953,
       "y": 1766.8068633377643
      }
     },
     {
      "className": "Base",
      "textId": "i41a09536-9b9a-4950-b7f7-fe97b2b5ceb6",
      "center": {
       "x": 2961.05545743359,
       "y": 1765.9329706474552
      }
     },
     {
      "className": "Base",
      "textId": "i948864c6-f7d7-4a04-9040-b39edae04618",
      "center": {
       "x": 2967.581055219908,
       "y": 1764.7239396866405
      }
     },
     {
      "className": "Base",
      "textId": "ia96dc1c8-d812-4a97-9934-c8357c842d09",
      "center": {
       "x": 2974.1240913256925,
       "y": 1763.6131467935227
      }
     },
     {
      "className": "Base",
      "textId": "icd42f413-afcf-4e7a-95c0-c968c72015d3",
      "center": {
       "x": 2979.047130197908,
       "y": 1762.7392542013474
      }
     },
     {
      "className": "Base",
      "textId": "i08ddcc42-a1aa-43c7-a688-37c4a0d399c2",
      "center": {
       "x": 2983.9701690701227,
       "y": 1761.8653616091722
      }
     },
     {
      "className": "Base",
      "textId": "i0f87fc54-119b-4eb3-bbdb-da3b1d1d0281",
      "center": {
       "x": 2988.893207942338,
       "y": 1760.9914690169967
      }
     },
     {
      "className": "Base",
      "textId": "i2e58c2a5-3627-437b-bd8d-f806330f1096",
      "center": {
       "x": 2989.627993531278,
       "y": 1756.0535080423952
      }
     },
     {
      "className": "Base",
      "textId": "ifdcfc509-0c4c-40f1-b6f0-565f243dfbe3",
      "center": {
       "x": 2991.2911138852423,
       "y": 1751.3463433823654
      }
     },
     {
      "className": "Base",
      "textId": "i21befae8-9824-4a68-acaf-2f3e7044842c",
      "center": {
       "x": 2993.8215068129393,
       "y": 1747.0428006464483
      }
     },
     {
      "className": "Base",
      "textId": "i37248d05-d151-485e-a2a6-33d01d5553f9",
      "center": {
       "x": 2997.1262678311623,
       "y": 1743.3008862886848
      }
     },
     {
      "className": "Base",
      "textId": "i196f8b12-7cb9-4f59-b3b2-cdf762629be4",
      "center": {
       "x": 3001.0840611935314,
       "y": 1740.25798633154
      }
     },
     {
      "className": "Base",
      "textId": "i8b559655-debd-45e3-a39d-8df7251da010",
      "center": {
       "x": 3005.5495747854957,
       "y": 1738.0258221779914
      }
     },
     {
      "className": "Base",
      "textId": "if07aa876-cd74-4f15-9b51-b6bdbdc26172",
      "center": {
       "x": 3010.3588553221834,
       "y": 1736.6863487113485
      }
     },
     {
      "className": "Base",
      "textId": "ic67310c1-307a-4b17-a6b0-fc276e420cf8",
      "center": {
       "x": 3015.3353279649737,
       "y": 1736.2887452858627
      }
     },
     {
      "className": "Base",
      "textId": "i3cb8555c-a31d-474d-a8b6-21d0f9039a8b",
      "center": {
       "x": 3020.2962793439374,
       "y": 1736.847610085224
      }
     },
     {
      "className": "Base",
      "textId": "ie1f8facf-a233-43a6-ad67-0ad21a9d795f",
      "center": {
       "x": 3025.0595659591336,
       "y": 1738.3424241438606
      }
     },
     {
      "className": "Base",
      "textId": "ia0bfc198-3211-4552-8d32-f37d06f66b3f",
      "center": {
       "x": 3029.4503016588883,
       "y": 1740.718304709735
      }
     },
     {
      "className": "Base",
      "textId": "i92ba49c2-98f3-4717-ba8d-3167848eacc7",
      "center": {
       "x": 3033.307278661353,
       "y": 1743.888020288594
      }
     },
     {
      "className": "Base",
      "textId": "i14f1963a-0c9e-4dbb-9052-8d8a6f76a1ef",
      "center": {
       "x": 3036.488886368731,
       "y": 1747.7351933864359
      }
     },
     {
      "className": "Base",
      "textId": "i6bd80445-5ad5-4858-8272-e1d459c82a18",
      "center": {
       "x": 3038.8783106623196,
       "y": 1752.1185733601105
      }
     },
     {
      "className": "Base",
      "textId": "i880bc60f-1d49-4e93-bb69-29f031d2afbf",
      "center": {
       "x": 3043.801349539755,
       "y": 1751.2446807973436
      }
     },
     {
      "className": "Base",
      "textId": "i4f2457c1-e885-4ad6-8427-605996b56f38",
      "center": {
       "x": 3048.7243884171903,
       "y": 1750.3707882345768
      }
     },
     {
      "className": "Base",
      "textId": "i1f13da0a-649a-4fa8-9d98-04b36392bb4e",
      "center": {
       "x": 3057.8541826469227,
       "y": 1748.7501520878575
      }
     },
     {
      "className": "Base",
      "textId": "ibbb54229-474a-4e1a-9adb-162de6231172",
      "center": {
       "x": 3062.777221694772,
       "y": 1747.8762604851097
      }
     },
     {
      "className": "Base",
      "textId": "i766767e1-2036-4608-81a4-4ea2ffc3ef14",
      "center": {
       "x": 3066.6097211498845,
       "y": 1744.779740608438
      }
     },
     {
      "className": "Base",
      "textId": "if8877bd0-1d6f-4672-be27-8f68a8aa253c",
      "center": {
       "x": 3071.5182857580294,
       "y": 1744.3525627675745
      }
     },
     {
      "className": "Base",
      "textId": "i1e67b03d-f696-4cae-880d-e28030ebb44e",
      "center": {
       "x": 3075.8280797895336,
       "y": 1746.7404829559548
      }
     },
     {
      "className": "Base",
      "textId": "i9bd748d6-bbbd-4e51-b8c2-da482fe9b6cb",
      "center": {
       "x": 3078.0685721201808,
       "y": 1751.128726515327
      }
     },
     {
      "className": "Base",
      "textId": "i43ce0dc0-0f3a-427f-b16b-8eb59ed4d2e4",
      "center": {
       "x": 3077.4752914825053,
       "y": 1756.019994807398
      }
     },
     {
      "className": "Base",
      "textId": "ieeff3322-3bb4-4873-aa9d-82396f226191",
      "center": {
       "x": 3074.2506692773395,
       "y": 1759.745353723531
      }
     },
     {
      "className": "Base",
      "textId": "i03f520c9-5760-4e36-8e0d-6ad38dbdacc9",
      "center": {
       "x": 3069.494968598898,
       "y": 1761.03368538779
      }
     },
     {
      "className": "Base",
      "textId": "i4733c2b5-8fc1-4889-82c2-25f96fecaaf9",
      "center": {
       "x": 3064.8308669612293,
       "y": 1759.4454022475552
      }
     },
     {
      "className": "Base",
      "textId": "i276b1a2d-8e50-4e7c-a570-f8a7858b09aa",
      "center": {
       "x": 3059.90782791338,
       "y": 1760.3192938503028
      }
     },
     {
      "className": "Base",
      "textId": "i436b3b51-cde8-435e-b9c4-6a5d110ef2de",
      "center": {
       "x": 3055.6241539881066,
       "y": 1762.713865882013
      }
     },
     {
      "className": "Base",
      "textId": "i0c1e830b-60de-42c2-a437-0fc6e0247968",
      "center": {
       "x": 3050.7780359396925,
       "y": 1761.9399295965502
      }
     },
     {
      "className": "Base",
      "textId": "ibfb1ea72-230d-49b1-b427-698abfaaabea",
      "center": {
       "x": 3045.854997062257,
       "y": 1762.813822159317
      }
     },
     {
      "className": "Base",
      "textId": "i50f4f711-5e6e-4836-a68a-3304a8abc984",
      "center": {
       "x": 3040.9319581848213,
       "y": 1763.6877147220837
      }
     },
     {
      "className": "Base",
      "textId": "if397a95e-054a-4daa-a142-c77645835b98",
      "center": {
       "x": 3024.2854876530882,
       "y": 1766.730722365026
      }
     },
     {
      "className": "Base",
      "textId": "i97281bbb-6472-4761-977b-7d0ebd2f0966",
      "center": {
       "x": 3007.623640901694,
       "y": 1769.6883801396705
      }
     },
     {
      "className": "Base",
      "textId": "i71cd11a7-fb15-4953-b046-d500af11c896",
      "center": {
       "x": 2990.94685553395,
       "y": 1772.5606103667023
      }
     },
     {
      "className": "Base",
      "textId": "i38a23910-1e04-4ea1-bcdd-8ad8373e65e7",
      "center": {
       "x": 2986.023816661735,
       "y": 1773.4345029588776
      }
     },
     {
      "className": "Base",
      "textId": "i4c24199b-d9d2-46b3-89fd-a1da5913a60f",
      "center": {
       "x": 2981.1007777895197,
       "y": 1774.3083955510529
      }
     },
     {
      "className": "Base",
      "textId": "ic3207595-47f3-46f2-9482-76b5a31ececb",
      "center": {
       "x": 2976.177738917305,
       "y": 1775.182288143228
      }
     },
     {
      "className": "Base",
      "textId": "if330e46d-ef89-441f-b6f3-a84a23243953",
      "center": {
       "x": 2972.533509459376,
       "y": 1778.5084864542375
      }
     },
     {
      "className": "Base",
      "textId": "i3f38d12c-27c7-4fcc-887d-4548057d84ab",
      "center": {
       "x": 2967.6754898760773,
       "y": 1779.3708374700557
      }
     },
     {
      "className": "Base",
      "textId": "i4eb18097-0009-4130-94a4-6670e7532df3",
      "center": {
       "x": 2963.1091052558168,
       "y": 1777.5021119562243
      }
     },
     {
      "className": "Base",
      "textId": "i56cea9da-063c-49e8-b0db-15bfd10c1d2a",
      "center": {
       "x": 2958.1860664010214,
       "y": 1778.3760046465331
      }
     },
     {
      "className": "Base",
      "textId": "i2349f3c9-d9c8-4029-99d4-927134e264e0",
      "center": {
       "x": 2953.263027546226,
       "y": 1779.2498973368424
      }
     },
     {
      "className": "Base",
      "textId": "ie9cdd71a-3569-435a-86dd-b17142edfd7c",
      "center": {
       "x": 2948.339988691431,
       "y": 1780.1237900271512
      }
     },
     {
      "className": "Base",
      "textId": "i68d0ec23-8b0e-4f32-b05f-b99cb4b08a86",
      "center": {
       "x": 2941.8143910444437,
       "y": 1781.3328210971426
      }
     },
     {
      "className": "Base",
      "textId": "if345b478-9f73-4e51-94cf-9791aa4ab43e",
      "center": {
       "x": 2935.271355076185,
       "y": 1782.4436141006518
      }
     },
     {
      "className": "Base",
      "textId": "i3c44ae1a-22ba-4f00-8366-ab86a4274cf2",
      "center": {
       "x": 2930.3483162388097,
       "y": 1783.3175068890946
      }
     },
     {
      "className": "Base",
      "textId": "i5d0d8756-bc98-4e53-bce9-213ebd64380c",
      "center": {
       "x": 2925.425277401434,
       "y": 1784.1913996775372
      }
     },
     {
      "className": "Base",
      "textId": "ib13e7ffd-4a69-4e4d-9c63-9b90eba4cbf7",
      "center": {
       "x": 2920.5022385640586,
       "y": 1785.06529246598
      }
     },
     {
      "className": "Base",
      "textId": "i602eaabc-6168-4e81-9908-f1b3253b1ceb",
      "center": {
       "x": 2915.5791997266833,
       "y": 1785.939185254423
      }
     },
     {
      "className": "Base",
      "textId": "i684108e2-a02f-4fea-89c8-3f8439567260",
      "center": {
       "x": 2910.656160889308,
       "y": 1786.8130780428655
      }
     },
     {
      "className": "Base",
      "textId": "id48e895f-93d5-48e4-84b9-0c869e0d58c3",
      "center": {
       "x": 2910.600152785615,
       "y": 1791.8101814629874
      }
     },
     {
      "className": "Base",
      "textId": "ie14460f5-d34b-4956-89a6-1eeb1635d918",
      "center": {
       "x": 2909.9892100563147,
       "y": 1796.7701137690365
      }
     },
     {
      "className": "Base",
      "textId": "i4488f6a7-ffb6-4fad-b635-09222b04ab6d",
      "center": {
       "x": 2908.830899934512,
       "y": 1801.6314404563518
      }
     },
     {
      "className": "Base",
      "textId": "if15eee11-90c3-481d-b885-c2f665f7e931",
      "center": {
       "x": 2907.139569432261,
       "y": 1806.3339483650348
      }
     },
     {
      "className": "Base",
      "textId": "i44eac92d-9df0-4e23-a290-3318edb58273",
      "center": {
       "x": 2904.9361676362037,
       "y": 1810.8193914896553
      }
     },
     {
      "className": "Base",
      "textId": "i9a4a1bfb-3ab9-4b7f-86c2-2a6d0373e940",
      "center": {
       "x": 2902.247986228879,
       "y": 1815.0322124234701
      }
     },
     {
      "className": "Base",
      "textId": "i6c241f7e-5a00-4520-ac1b-f186554157bd",
      "center": {
       "x": 2899.108321449632,
       "y": 1818.9202305012354
      }
     },
     {
      "className": "Base",
      "textId": "i75b23afb-7620-4312-a4e8-29e395546977",
      "center": {
       "x": 2895.5560616821367,
       "y": 1822.4352881171653
      }
     },
     {
      "className": "Base",
      "textId": "ic619e8ab-ab59-4e94-a767-98624b82f76d",
      "center": {
       "x": 2891.6352057767353,
       "y": 1825.5338472126405
      }
     },
     {
      "className": "Base",
      "textId": "i767e918e-061c-485d-9692-9c52733cfefb",
      "center": {
       "x": 2887.3943180737315,
       "y": 1828.1775285454764
      }
     },
     {
      "className": "Base",
      "textId": "i92923a9a-bd0b-4422-ace4-b18b4c47231f",
      "center": {
       "x": 2882.885926877804,
       "y": 1830.333587061277
      }
     },
     {
      "className": "Base",
      "textId": "i57d8bb6e-98a0-453e-9680-d8a161aad71b",
      "center": {
       "x": 2878.1658738341303,
       "y": 1831.9753174788475
      }
     },
     {
      "className": "Base",
      "textId": "i2447ec04-9916-4ab7-b4da-870a05d11fe7",
      "center": {
       "x": 2873.292622264952,
       "y": 1833.0823850660254
      }
     },
     {
      "className": "Base",
      "textId": "i74cd14d9-8f2e-4c4d-bfae-e0da071fc624",
      "center": {
       "x": 2868.3265330336385,
       "y": 1833.6410775088818
      }
     },
     {
      "className": "Base",
      "textId": "iefbc2692-0462-4ff6-bc4d-e7497444cf3c",
      "center": {
       "x": 2863.3291169054983,
       "y": 1833.6444747546086
      }
     },
     {
      "className": "Base",
      "textId": "i9ea7c944-710d-4c97-ab3f-9a76c3353b46",
      "center": {
       "x": 2858.3622726657313,
       "y": 1833.0925347243835
      }
     },
     {
      "className": "Base",
      "textId": "i7a9053c6-c600-4a80-bed2-9879d4537e3e",
      "center": {
       "x": 2853.4875204313003,
       "y": 1831.9920938345663
      }
     },
     {
      "className": "Base",
      "textId": "ifb300ca4-c75c-40be-a286-f2da12d114fa",
      "center": {
       "x": 2848.76523965305,
       "y": 1830.3567823197654
      }
     },
     {
      "className": "Base",
      "textId": "i9be70f02-143b-4f60-a660-5feecc037e44",
      "center": {
       "x": 2844.2539212462952,
       "y": 1828.2068554066007
      }
     },
     {
      "className": "Base",
      "textId": "i21fb5ba3-c3e1-4428-9228-1a9202e618e5",
      "center": {
       "x": 2840.0094431131092,
       "y": 1825.5689424292682
      }
     },
     {
      "className": "Base",
      "textId": "i1b18c9b9-4434-4f17-b2b1-a66607c2e908",
      "center": {
       "x": 2836.6270820983013,
       "y": 1829.2512832561756
      }
     },
     {
      "className": "Base",
      "textId": "i77b57086-b218-454e-8c74-4b6858f024ff",
      "center": {
       "x": 2833.2447210834935,
       "y": 1832.9336240830828
      }
     },
     {
      "className": "Base",
      "textId": "i260e4905-f774-4ab6-a2db-ec101ff9b3bb",
      "center": {
       "x": 2829.8623600686856,
       "y": 1836.6159649099902
      }
     },
     {
      "className": "Base",
      "textId": "i0af9af63-c680-488a-91ff-fb8d56f074b4",
      "center": {
       "x": 2826.4799990538777,
       "y": 1840.2983057368974
      }
     },
     {
      "className": "Base",
      "textId": "i84db8d12-b92d-44fa-8a11-59e88d775ba2",
      "center": {
       "x": 2829.893161083287,
       "y": 1843.951522745114
      }
     },
     {
      "className": "Base",
      "textId": "i13003ca2-dc2a-4dd0-a274-3b4fe80acdce",
      "center": {
       "x": 2833.136271157554,
       "y": 1847.7565071858594
      }
     },
     {
      "className": "Base",
      "textId": "i16ffc87d-d518-4d2f-a741-a7759523770d",
      "center": {
       "x": 2836.202588793918,
       "y": 1851.705350776209
      }
     },
     {
      "className": "Base",
      "textId": "i0f339ef3-bc32-465c-96a6-e556ea74489c",
      "center": {
       "x": 2839.0857409551754,
       "y": 1855.7898462362582
      }
     },
     {
      "className": "Base",
      "textId": "ie12f3137-cdc4-4596-b7ae-35fee218f660",
      "center": {
       "x": 2841.779735295401,
       "y": 1860.0015043471399
      }
     },
     {
      "className": "Base",
      "textId": "i19a876b7-38a5-4707-8768-881d6b4b4f45",
      "center": {
       "x": 2844.2789726144483,
       "y": 1864.3315715950248
      }
     },
     {
      "className": "Base",
      "textId": "i96d723c6-2515-4420-b846-f1abb19559d3",
      "center": {
       "x": 2846.5782584953295,
       "y": 1868.7710483644319
      }
     },
     {
      "className": "Base",
      "textId": "i19659967-d1e9-4134-8cdc-e642fbf83f86",
      "center": {
       "x": 2848.6728141002986,
       "y": 1873.310707643036
      }
     },
     {
      "className": "Base",
      "textId": "i957b50d6-2f35-4dfe-85c2-16db5b1dcf6a",
      "center": {
       "x": 2850.55828610319,
       "y": 1877.9411141991
      }
     },
     {
      "className": "Base",
      "textId": "ibf4418e6-cb60-4ff2-a754-70d101b315ff",
      "center": {
       "x": 2852.2307557373747,
       "y": 1882.6526441916662
      }
     },
     {
      "className": "Base",
      "textId": "i97c9550b-1a9a-4998-ad7c-95808f445fbe",
      "center": {
       "x": 2853.6867469405324,
       "y": 1887.4355051727584
      }
     },
     {
      "className": "Base",
      "textId": "id1fffd51-f36b-4a63-b6b8-8972b5a4f152",
      "center": {
       "x": 2854.923233579297,
       "y": 1892.2797564400112
      }
     },
     {
      "className": "Base",
      "textId": "i975b50c5-d2dc-4771-afdf-214279476f4b",
      "center": {
       "x": 2855.937645738779,
       "y": 1897.1753296974366
      }
     },
     {
      "className": "Base",
      "textId": "ic5f1af78-b92e-4fff-a82c-c223a06e8cc7",
      "center": {
       "x": 2856.7278750638748,
       "y": 1902.1120499813785
      }
     },
     {
      "className": "Base",
      "textId": "i339778f9-aa38-4937-b421-c04da2c746e5",
      "center": {
       "x": 2857.2922791412784,
       "y": 1907.0796568081648
      }
     },
     {
      "className": "Base",
      "textId": "id0a3904e-dca2-4fb3-a24f-6913408e0818",
      "center": {
       "x": 2862.288905482827,
       "y": 1906.8960125788951
      }
     },
     {
      "className": "Base",
      "textId": "iafb3a9b9-0bc4-4978-9933-b5f3a008281d",
      "center": {
       "x": 2867.2855318243755,
       "y": 1906.7123683496252
      }
     },
     {
      "className": "Base",
      "textId": "i6b1c0804-0b1a-4698-a8ec-ec47adae02d9",
      "center": {
       "x": 2872.2821581659236,
       "y": 1906.5287241203555
      }
     },
     {
      "className": "Base",
      "textId": "iae9e1dc1-06ce-4c55-970b-a8eca14c7425",
      "center": {
       "x": 2877.278784507472,
       "y": 1906.3450798910858
      }
     },
     {
      "className": "Base",
      "textId": "i5001bc7c-5752-41a7-840b-582143da913e",
      "center": {
       "x": 2881.503208018055,
       "y": 1903.8091908116312
      }
     },
     {
      "className": "Base",
      "textId": "ia7af3e84-c36a-401f-bb63-cc0c6826d8c9",
      "center": {
       "x": 2886.4236309480757,
       "y": 1904.0659506406228
      }
     },
     {
      "className": "Base",
      "textId": "i35e45a2c-16e5-4ce5-b3c9-e41856fc9838",
      "center": {
       "x": 2890.3611714275416,
       "y": 1907.0277511728377
      }
     },
     {
      "className": "Base",
      "textId": "ib6316c11-ea54-4c4f-89f2-86e249048c01",
      "center": {
       "x": 2891.9723137836418,
       "y": 1911.6840058617954
      }
     },
     {
      "className": "Base",
      "textId": "i6a945bd4-a013-4462-a3f5-32e5f2d93c31",
      "center": {
       "x": 2890.707325253541,
       "y": 1916.445968843463
      }
     },
     {
      "className": "Base",
      "textId": "ifb7958b9-edc4-4e29-8fdf-8a7752f891e8",
      "center": {
       "x": 2886.9978285532425,
       "y": 1919.688825863212
      }
     },
     {
      "className": "Base",
      "textId": "i1cc70305-1d6f-4da0-92e3-420e1d4d2e3c",
      "center": {
       "x": 2882.1095292624295,
       "y": 1920.3060919836962
      }
     },
     {
      "className": "Base",
      "textId": "i2b5dddb8-e5df-478a-8f1b-ccafb75b63a5",
      "center": {
       "x": 2877.7103484462564,
       "y": 1918.0871517937246
      }
     },
     {
      "className": "Base",
      "textId": "icb392661-4067-44d8-93ad-24b5071ac485",
      "center": {
       "x": 2872.713722104708,
       "y": 1918.2707960229945
      }
     },
     {
      "className": "Base",
      "textId": "ia3a8dcac-aabc-4c25-b694-b717edfac445",
      "center": {
       "x": 2867.7170957631593,
       "y": 1918.4544402522642
      }
     },
     {
      "className": "Base",
      "textId": "i7d185579-ee5a-43ce-9c02-b50079d28b4d",
      "center": {
       "x": 2862.7204694216107,
       "y": 1918.638084481534
      }
     },
     {
      "className": "Base",
      "textId": "i4d7c3dac-8814-4e17-8491-890da7a35e02",
      "center": {
       "x": 2857.7238430800626,
       "y": 1918.8217287108037
      }
     },
     {
      "className": "Base",
      "textId": "ic3967e0d-99bf-47b2-a2b3-fc413748ce58",
      "center": {
       "x": 2857.5256244892116,
       "y": 1923.8173647001813
      }
     },
     {
      "className": "Base",
      "textId": "i92f4e87e-e974-4188-941d-2dc80e8bc8be",
      "center": {
       "x": 2857.0999226075783,
       "y": 1928.7987748876785
      }
     },
     {
      "className": "Base",
      "textId": "i1c458e53-edc2-4084-a13d-25214fc104ad",
      "center": {
       "x": 2856.4476222143194,
       "y": 1933.755605906089
      }
     },
     {
      "className": "Base",
      "textId": "if3853548-cb71-4823-975f-154b1fea5def",
      "center": {
       "x": 2855.57007905113,
       "y": 1938.6775554735739
      }
     },
     {
      "className": "Base",
      "textId": "i6a5fb321-0239-413a-8ab0-3496c5fa47d0",
      "center": {
       "x": 2854.469117004475,
       "y": 1943.554393805931
      }
     },
     {
      "className": "Base",
      "textId": "i54d5332b-26da-49c8-8c0e-673a1d2db874",
      "center": {
       "x": 2853.1470243148146,
       "y": 1948.3759848781883
      }
     },
     {
      "className": "Base",
      "textId": "id52577a6-4ed8-42ac-bea1-6a4bba9e48d8",
      "center": {
       "x": 2851.6065488207296,
       "y": 1953.1323074913264
      }
     },
     {
      "className": "Base",
      "textId": "i692eb3f4-2bcd-45c9-8001-0c08da43554e",
      "center": {
       "x": 2849.8508922478077,
       "y": 1957.813476100347
      }
     },
     {
      "className": "Base",
      "textId": "i1c0289be-ba26-4f51-be4a-0f08f7b66879",
      "center": {
       "x": 2847.883703554176,
       "y": 1962.4097613603992
      }
     },
     {
      "className": "Base",
      "textId": "ibb4aa1f8-6367-4982-9a93-f17801a4a8db",
      "center": {
       "x": 2845.7090713465022,
       "y": 1966.9116103482565
      }
     },
     {
      "className": "Base",
      "textId": "i6e23ead3-8b4a-4ade-837a-8e1e9e550ea1",
      "center": {
       "x": 2843.3315153822314,
       "y": 1971.3096664171221
      }
     },
     {
      "className": "Base",
      "textId": "ia2e0681b-811f-4043-864f-3a381e4da8e0",
      "center": {
       "x": 2840.7559771757187,
       "y": 1975.5947886434906
      }
     },
     {
      "className": "Base",
      "textId": "i3db87084-e505-41ca-906c-3d80717aca0b",
      "center": {
       "x": 2837.9878097277815,
       "y": 1979.758070825652
      }
     },
     {
      "className": "Base",
      "textId": "id91528b9-d39d-428d-a32e-52cb0f3f91ea",
      "center": {
       "x": 2835.032766400017,
       "y": 1983.7908599943491
      }
     },
     {
      "className": "Base",
      "textId": "i7042cc99-8ede-4fa4-9d15-e37873a57033",
      "center": {
       "x": 2831.8969889570117,
       "y": 1987.6847743971148
      }
     },
     {
      "className": "Base",
      "textId": "i77a4e22b-ab41-46f2-9258-6a451611d73c",
      "center": {
       "x": 2828.5869948012933,
       "y": 1991.4317209189153
      }
     },
     {
      "className": "Base",
      "textId": "i3169c2f9-4b8d-4b7c-ab5c-fed1b27cfb95",
      "center": {
       "x": 2825.1096634275527,
       "y": 1995.023911902886
      }
     },
     {
      "className": "Base",
      "textId": "i07896723-87dd-4e05-837b-2d7799cf941d",
      "center": {
       "x": 2821.472222124299,
       "y": 1998.4538813362062
      }
     },
     {
      "className": "Base",
      "textId": "i60b61c65-19b2-4df7-97af-7b273eaa3baf",
      "center": {
       "x": 2817.6822309526565,
       "y": 2001.7145003674636
      }
     },
     {
      "className": "Base",
      "textId": "i2eb3800b-552a-4f40-b876-23bfea578930",
      "center": {
       "x": 2820.6443429245537,
       "y": 2005.7426379850167
      }
     },
     {
      "className": "Base",
      "textId": "i57c41b94-22a6-4c81-a3dc-a74ab7e14f77",
      "center": {
       "x": 2823.6064548964505,
       "y": 2009.7707756025695
      }
     },
     {
      "className": "Base",
      "textId": "i8a40f463-413b-4372-a837-7cc8b06f4842",
      "center": {
       "x": 2826.5685668683473,
       "y": 2013.7989132201226
      }
     },
     {
      "className": "Base",
      "textId": "i73883c74-9b33-4afb-a90b-2c7163ff3cc5",
      "center": {
       "x": 2842.900881607696,
       "y": 2036.0090155042622
      }
     },
     {
      "className": "Base",
      "textId": "i3d5b407c-ac09-4e80-a340-d4d1e9a21aad",
      "center": {
       "x": 2845.8629936678676,
       "y": 2040.0371530569018
      }
     },
     {
      "className": "Base",
      "textId": "iabfe6904-cb4d-430e-911a-57dcf8a2934c",
      "center": {
       "x": 2848.8251057280386,
       "y": 2044.0652906095418
      }
     },
     {
      "className": "Base",
      "textId": "iaf119062-ae9e-4cf4-9843-0f433ca074c9",
      "center": {
       "x": 2851.78721778821,
       "y": 2048.0934281621817
      }
     },
     {
      "className": "Base",
      "textId": "i90a89458-9801-45e2-9a32-097fe56e1fe6",
      "center": {
       "x": 2854.7493298483814,
       "y": 2052.1215657148214
      }
     },
     {
      "className": "Base",
      "textId": "i9ea4b4fd-10a5-4569-b44d-384357e05a71",
      "center": {
       "x": 2857.711441908553,
       "y": 2056.149703267461
      }
     },
     {
      "className": "Base",
      "textId": "ib77d7604-d6b7-41d5-a9c6-c8f0b01410cd",
      "center": {
       "x": 2870.187798101219,
       "y": 2062.6662359245825
      }
     },
     {
      "className": "Base",
      "textId": "ifcfc062c-c3c9-4635-9788-b49378628bdc",
      "center": {
       "x": 2875.186116148888,
       "y": 2062.795915122395
      }
     },
     {
      "className": "Base",
      "textId": "i810dfd53-745b-4fa3-b3e4-50811d420c60",
      "center": {
       "x": 2880.184434196557,
       "y": 2062.925594320207
      }
     },
     {
      "className": "Base",
      "textId": "i3de21b74-3457-4d17-af2a-e35a25eb87de",
      "center": {
       "x": 2885.1827522442263,
       "y": 2063.0552735180195
      }
     },
     {
      "className": "Base",
      "textId": "ie5aee735-a6ce-4755-850f-e9b53da66d85",
      "center": {
       "x": 2890.1810702918956,
       "y": 2063.1849527158315
      }
     },
     {
      "className": "Base",
      "textId": "i84e866f4-7ced-4d6d-92f6-5406b6dac64d",
      "center": {
       "x": 2895.1793883395644,
       "y": 2063.314631913644
      }
     },
     {
      "className": "Base",
      "textId": "i5760fdbe-868a-40a4-9b18-828bca9a01d2",
      "center": {
       "x": 2899.079579148025,
       "y": 2060.270348028303
      }
     },
     {
      "className": "Base",
      "textId": "i2a38dd65-4bfb-4435-9423-46fb6e5cb42b",
      "center": {
       "x": 2903.9635080401245,
       "y": 2059.478899170914
      }
     },
     {
      "className": "Base",
      "textId": "i146c69bd-1166-401e-8176-a073974f458d",
      "center": {
       "x": 2908.6255118416066,
       "y": 2061.1356650783105
      }
     },
     {
      "className": "Base",
      "textId": "i045d9ada-622a-4e5f-8510-49469097998f",
      "center": {
       "x": 2911.914712555296,
       "y": 2064.8316509254173
      }
     },
     {
      "className": "Base",
      "textId": "i6a938b7d-78cf-4d2f-9dec-5567085a00ef",
      "center": {
       "x": 2913.019126988798,
       "y": 2069.654453168514
      }
     },
     {
      "className": "Base",
      "textId": "ic2184be2-c12a-4d57-b206-261c3a16bc20",
      "center": {
       "x": 2911.666115666599,
       "y": 2074.4134985642786
      }
     },
     {
      "className": "Base",
      "textId": "iec29f9dd-5584-4b5c-a6bc-6bb7fcb3d170",
      "center": {
       "x": 2908.18968753141,
       "y": 2077.9339530999623
      }
     },
     {
      "className": "Base",
      "textId": "idc50da31-1644-4ee6-bb69-857a665bae00",
      "center": {
       "x": 2903.4480453689694,
       "y": 2079.3467454839692
      }
     },
     {
      "className": "Base",
      "textId": "i88b07441-4f22-4338-9197-d1f562678a7d",
      "center": {
       "x": 2898.611726971094,
       "y": 2078.3031090188524
      }
     },
     {
      "className": "Base",
      "textId": "i03dd0f42-5f9e-46c5-a32a-0e2a4cfa406d",
      "center": {
       "x": 2894.8746422247054,
       "y": 2075.0606793256666
      }
     },
     {
      "className": "Base",
      "textId": "i7ab364d6-0eb0-4188-9582-63b6682a103a",
      "center": {
       "x": 2889.8763241770366,
       "y": 2074.931000127854
      }
     },
     {
      "className": "Base",
      "textId": "ie29a7e34-8bb0-411a-a22d-93e933994404",
      "center": {
       "x": 2884.8780061293673,
       "y": 2074.8013209300416
      }
     },
     {
      "className": "Base",
      "textId": "i95a7268d-15e5-4f6b-8afc-65dbd3f197b5",
      "center": {
       "x": 2879.879688081698,
       "y": 2074.6716417322295
      }
     },
     {
      "className": "Base",
      "textId": "ieaf3c250-de2f-4fa5-a6a0-5c82db728506",
      "center": {
       "x": 2874.881370034029,
       "y": 2074.541962534417
      }
     },
     {
      "className": "Base",
      "textId": "i1104755f-a03b-446f-b360-148d56148a9d",
      "center": {
       "x": 2869.88305198636,
       "y": 2074.412283336605
      }
     },
     {
      "className": "Base",
      "textId": "i80055afe-a0c8-4887-8895-69bf13a55c18",
      "center": {
       "x": 2866.5640449140797,
       "y": 2078.105151890373
      }
     },
     {
      "className": "Base",
      "textId": "i47b7c21e-c12a-4959-bc04-4d2b214a190c",
      "center": {
       "x": 2862.049740166059,
       "y": 2080.172550918923
      }
     },
     {
      "className": "Base",
      "textId": "if44482a0-644a-4e1a-b716-7ee739fe55d6",
      "center": {
       "x": 2860.683669640866,
       "y": 2084.982317162744
      }
     },
     {
      "className": "Base",
      "textId": "i35a31a97-20e9-4c18-9a51-3bd7b55d3957",
      "center": {
       "x": 2859.317599115673,
       "y": 2089.7920834065653
      }
     },
     {
      "className": "Base",
      "textId": "i7a2296dc-ed32-4794-8ed7-7d289c2126db",
      "center": {
       "x": 2857.95152859048,
       "y": 2094.601849650386
      }
     },
     {
      "className": "Base",
      "textId": "i6a2baae6-e230-40d2-99f7-c3c0d7552e12",
      "center": {
       "x": 2856.5854580652867,
       "y": 2099.411615894207
      }
     },
     {
      "className": "Base",
      "textId": "i28fc3026-803c-407e-bbf5-839415ae482d",
      "center": {
       "x": 2855.219387540094,
       "y": 2104.221382138028
      }
     },
     {
      "className": "Base",
      "textId": "i5cf1cf24-c9c1-44de-a7f3-bb5e8b61eab3",
      "center": {
       "x": 2853.853317014901,
       "y": 2109.0311483818487
      }
     },
     {
      "className": "Base",
      "textId": "i734ec4f6-3adf-4660-9cc8-a963e8f98c60",
      "center": {
       "x": 2855.8344400184233,
       "y": 2113.564833898276
      }
     },
     {
      "className": "Base",
      "textId": "ia660a442-ef0f-4aa1-a0e0-52c66eb3c069",
      "center": {
       "x": 2855.3890690116923,
       "y": 2118.492388807489
      }
     },
     {
      "className": "Base",
      "textId": "iafedd040-7a4f-4225-bb68-1869cd605244",
      "center": {
       "x": 2852.627149784986,
       "y": 2122.597380269368
      }
     },
     {
      "className": "Base",
      "textId": "i2bc67bca-0839-465b-a14d-11ca33ed9b5f",
      "center": {
       "x": 2848.230499042739,
       "y": 2124.8664362333425
      }
     },
     {
      "className": "Base",
      "textId": "iaa5677df-339d-4846-82c1-d6d2192332d7",
      "center": {
       "x": 2843.284488830104,
       "y": 2124.739409883902
      }
     },
     {
      "className": "Base",
      "textId": "iaadb8678-31bc-41d0-a09d-fb43b4574761",
      "center": {
       "x": 2839.0101079257074,
       "y": 2122.2476593745064
      }
     },
     {
      "className": "Base",
      "textId": "i86153a89-2fc9-486a-bf35-cf17297ef1d1",
      "center": {
       "x": 2836.462544429751,
       "y": 2118.0063066479556
      }
     },
     {
      "className": "Base",
      "textId": "ia55c1180-75cf-453c-9a2d-e22716d97ff7",
      "center": {
       "x": 2836.270698467321,
       "y": 2113.062386356967
      }
     },
     {
      "className": "Base",
      "textId": "id5ee4c15-625b-4b2b-8a35-c274372428ce",
      "center": {
       "x": 2838.481929780368,
       "y": 2108.6363713550554
      }
     },
     {
      "className": "Base",
      "textId": "i9c3eaa5b-eeb7-491a-b342-91369eb3369b",
      "center": {
       "x": 2842.550366341922,
       "y": 2105.8208826476452
      }
     },
     {
      "className": "Base",
      "textId": "id28bd240-3edb-41af-9b3a-1d18a9b2b483",
      "center": {
       "x": 2843.916436867115,
       "y": 2101.0111164038244
      }
     },
     {
      "className": "Base",
      "textId": "ifb7c173c-f1d1-415d-84ac-94ec2e722a84",
      "center": {
       "x": 2845.2825073923077,
       "y": 2096.201350160003
      }
     },
     {
      "className": "Base",
      "textId": "i8d7eabd5-12e6-4619-a5a0-42473fb7e2c0",
      "center": {
       "x": 2846.648577917501,
       "y": 2091.3915839161823
      }
     },
     {
      "className": "Base",
      "textId": "iad64a51b-ed22-4f42-9bd2-ea19bf8ba0e6",
      "center": {
       "x": 2848.014648442694,
       "y": 2086.5818176723615
      }
     },
     {
      "className": "Base",
      "textId": "i826fd028-fe6f-4515-bb02-a2baa76eea49",
      "center": {
       "x": 2849.3807189678873,
       "y": 2081.7720514285406
      }
     },
     {
      "className": "Base",
      "textId": "ib7be8dd4-5a49-49ca-8ad0-9267da475a88",
      "center": {
       "x": 2850.74678949308,
       "y": 2076.96228518472
      }
     },
     {
      "className": "Base",
      "textId": "i0b71c35b-7fe7-4272-ab6c-68fdbbb0ba18",
      "center": {
       "x": 2847.9931394154028,
       "y": 2072.8306392922905
      }
     },
     {
      "className": "Base",
      "textId": "id918777c-0f91-4e1c-a28d-c8adf2fcf84a",
      "center": {
       "x": 2847.110746952979,
       "y": 2067.9444884480185
      }
     },
     {
      "className": "Base",
      "textId": "i57d3f8aa-0907-4c4c-be6e-9fff3641e7c7",
      "center": {
       "x": 2848.2453186598495,
       "y": 2063.110666608864
      }
     },
     {
      "className": "Base",
      "textId": "i8ce343a8-84ac-439a-97b3-acd43fae4520",
      "center": {
       "x": 2845.283206599678,
       "y": 2059.0825290562243
      }
     },
     {
      "className": "Base",
      "textId": "i50e3212b-16c3-456d-99f7-5178c3dabd8d",
      "center": {
       "x": 2842.3210945395067,
       "y": 2055.054391503584
      }
     },
     {
      "className": "Base",
      "textId": "i3fa662d6-1208-486d-a3ad-063155c3eddd",
      "center": {
       "x": 2839.3589824793353,
       "y": 2051.0262539509445
      }
     },
     {
      "className": "Base",
      "textId": "i8e488d40-6379-4a49-acd7-1221556631e6",
      "center": {
       "x": 2836.396870419164,
       "y": 2046.9981163983045
      }
     },
     {
      "className": "Base",
      "textId": "i9606951f-e3d3-467e-b5a0-108bdd40dab2",
      "center": {
       "x": 2833.4347583589924,
       "y": 2042.9699788456646
      }
     },
     {
      "className": "Base",
      "textId": "i512c846a-e854-4973-bc64-0acf9515e625",
      "center": {
       "x": 2828.468216333981,
       "y": 2043.2898964451056
      }
     },
     {
      "className": "Base",
      "textId": "ia7dc56d1-f3dd-4ca2-a84b-a026d3e8e2b8",
      "center": {
       "x": 2823.6708401039136,
       "y": 2041.9654840230041
      }
     },
     {
      "className": "Base",
      "textId": "if0c86812-c065-49d7-9fa3-39bbe273fb34",
      "center": {
       "x": 2819.571863562342,
       "y": 2039.1428472648863
      }
     },
     {
      "className": "Base",
      "textId": "idea6c837-e068-4faa-8772-92d6e7b56e83",
      "center": {
       "x": 2816.6234749910773,
       "y": 2035.1333720137507
      }
     },
     {
      "className": "Base",
      "textId": "if494bf4d-a1ea-4d1c-9dae-de74cd8430de",
      "center": {
       "x": 2815.1509328414986,
       "y": 2030.3793730050897
      }
     },
     {
      "className": "Base",
      "textId": "if4db67c3-43de-473e-9cec-1edf761f1e43",
      "center": {
       "x": 2815.316684080004,
       "y": 2025.4052988717895
      }
     },
     {
      "className": "Base",
      "textId": "i3fc3dc1c-cf37-4ff5-be37-ea25878b6dd8",
      "center": {
       "x": 2817.1024434670976,
       "y": 2020.75987635408
      }
     },
     {
      "className": "Base",
      "textId": "i14fdd1ab-8150-41ab-b359-6ca058667edd",
      "center": {
       "x": 2814.1403314952004,
       "y": 2016.731738736527
      }
     },
     {
      "className": "Base",
      "textId": "idcaf0380-0d21-43c3-a156-5960733234b0",
      "center": {
       "x": 2811.1782195233036,
       "y": 2012.7036011189741
      }
     },
     {
      "className": "Base",
      "textId": "if68fbe8e-66ee-42fc-a6f1-645232d2c7ce",
      "center": {
       "x": 2808.216107551407,
       "y": 2008.675463501421
      }
     },
     {
      "className": "Base",
      "textId": "i393fd113-edd5-410c-9dcc-263671e48ae1",
      "center": {
       "x": 2800.8166500166362,
       "y": 2012.4694996485523
      }
     },
     {
      "className": "Base",
      "textId": "ic8686da5-214f-4d16-9a73-a4afe1ed58a3",
      "center": {
       "x": 2793.389652916161,
       "y": 2016.2093387044686
      }
     },
     {
      "className": "Base",
      "textId": "i75b5ede1-59b9-4697-a04c-e477351902fb",
      "center": {
       "x": 2785.9355132081787,
       "y": 2019.894780782224
      }
     },
     {
      "className": "Base",
      "textId": "i5054fb6c-2931-4e31-be33-8b7929362006",
      "center": {
       "x": 2787.4078558269152,
       "y": 2024.673086675849
      }
     },
     {
      "className": "Base",
      "textId": "i7cbebab5-a791-41f2-a768-82cdfc8eddab",
      "center": {
       "x": 2788.8801984456522,
       "y": 2029.4513925694741
      }
     },
     {
      "className": "Base",
      "textId": "ia0f91a36-463b-4cfe-9503-e44260228340",
      "center": {
       "x": 2790.352541064389,
       "y": 2034.2296984630989
      }
     },
     {
      "className": "Base",
      "textId": "i279bccf6-098c-4f91-8b2b-7ee102a6d5bc",
      "center": {
       "x": 2791.824883683126,
       "y": 2039.008004356724
      }
     },
     {
      "className": "Base",
      "textId": "i6ddbd842-8bd7-47bb-9024-dca32002ffba",
      "center": {
       "x": 2793.2972263018623,
       "y": 2043.786310250349
      }
     },
     {
      "className": "Base",
      "textId": "i1ef5b910-66df-40ed-bded-a70d27440138",
      "center": {
       "x": 2794.7695689205993,
       "y": 2048.564616143974
      }
     },
     {
      "className": "Base",
      "textId": "i974fcd17-df71-4f88-a95b-6a6adeba2d54",
      "center": {
       "x": 2797.8458876092686,
       "y": 2052.394707542541
      }
     },
     {
      "className": "Base",
      "textId": "i4987e5cf-e29e-4347-96fb-0ec77436a697",
      "center": {
       "x": 2797.979293055644,
       "y": 2057.3054650994263
      }
     },
     {
      "className": "Base",
      "textId": "i1f781ad5-9a50-42f6-b8db-86c7ee719c40",
      "center": {
       "x": 2795.115454364413,
       "y": 2061.2969265794163
      }
     },
     {
      "className": "Base",
      "textId": "i0f350191-c3ad-41ad-ab9b-d5f9f4b1ceab",
      "center": {
       "x": 2790.4207026288673,
       "y": 2062.7435235990533
      }
     },
     {
      "className": "Base",
      "textId": "ie6021d0d-b212-4ee6-8748-ac49947f1b59",
      "center": {
       "x": 2785.807029240566,
       "y": 2061.0561129609114
      }
     },
     {
      "className": "Base",
      "textId": "i45ea2f61-db81-40a5-951a-b4d1d3b72439",
      "center": {
       "x": 2783.1534055059387,
       "y": 2056.9219119654767
      }
     },
     {
      "className": "Base",
      "textId": "i250915b6-90a6-4cd7-a494-b9dd679a7f03",
      "center": {
       "x": 2783.5405500705806,
       "y": 2052.0246212980055
      }
     },
     {
      "className": "Base",
      "textId": "i9304ee7c-e254-48b6-9c8b-6d470a84cda5",
      "center": {
       "x": 2782.0682074518436,
       "y": 2047.2463154043803
      }
     },
     {
      "className": "Base",
      "textId": "i00d5c38f-87e8-4164-bbb9-4802c09e38e5",
      "center": {
       "x": 2780.595864833107,
       "y": 2042.4680095107553
      }
     },
     {
      "className": "Base",
      "textId": "ib68f7f63-d3a5-4ac8-a6f8-79b086fa56ec",
      "center": {
       "x": 2779.12352221437,
       "y": 2037.6897036171304
      }
     },
     {
      "className": "Base",
      "textId": "i60fadd42-69fe-47d5-97ef-d6e49c511a05",
      "center": {
       "x": 2777.6511795956335,
       "y": 2032.9113977235054
      }
     },
     {
      "className": "Base",
      "textId": "i3971fbcf-cb04-47b6-ae59-6e596c30b350",
      "center": {
       "x": 2776.1788369768965,
       "y": 2028.1330918298804
      }
     },
     {
      "className": "Base",
      "textId": "iacea5374-6eaa-49ec-8222-345a9e2e0c1f",
      "center": {
       "x": 2774.70649435816,
       "y": 2023.3547859362554
      }
     },
     {
      "className": "Base",
      "textId": "ifba7b3cb-8b4f-4abe-b0f3-c739920f3f6e",
      "center": {
       "x": 2762.349888829389,
       "y": 2025.055805725845
      }
     },
     {
      "className": "Base",
      "textId": "i9e7cfd81-6329-4e00-83a4-f257b1ba1c6c",
      "center": {
       "x": 2749.975372859261,
       "y": 2026.6212203748335
      }
     },
     {
      "className": "Base",
      "textId": "if1e120d3-afde-4fdc-bae2-b81370dd2911",
      "center": {
       "x": 2749.794094110867,
       "y": 2031.6179330957511
      }
     },
     {
      "className": "Base",
      "textId": "i296d09d1-89a8-48c7-8a57-ee355769c456",
      "center": {
       "x": 2749.6128153624727,
       "y": 2036.6146458166688
      }
     },
     {
      "className": "Base",
      "textId": "i98cfead4-c4e6-49db-b866-0ba10e2a596a",
      "center": {
       "x": 2749.4315366140786,
       "y": 2041.6113585375865
      }
     },
     {
      "className": "Base",
      "textId": "i5bc1b705-fb64-4f87-a3d5-e70da854f4f0",
      "center": {
       "x": 2749.2502578656845,
       "y": 2046.6080712585042
      }
     },
     {
      "className": "Base",
      "textId": "iacb653de-ebee-4c9c-a32c-743a81c23fbc",
      "center": {
       "x": 2749.0689791172904,
       "y": 2051.604783979422
      }
     },
     {
      "className": "Base",
      "textId": "ic47d7805-d861-4fde-8fb0-b6b2162549cf",
      "center": {
       "x": 2748.8877003688963,
       "y": 2056.60149670034
      }
     },
     {
      "className": "Base",
      "textId": "ie76a703e-f6bb-488e-bd5c-a45e705d6ce2",
      "center": {
       "x": 2751.8915534321154,
       "y": 2060.5329111393853
      }
     },
     {
      "className": "Base",
      "textId": "i73fdef6b-9458-4335-a635-c6de98d7e85d",
      "center": {
       "x": 2752.632534682357,
       "y": 2065.424751233229
      }
     },
     {
      "className": "Base",
      "textId": "i1610b4f1-2e50-414c-8a02-d53552320387",
      "center": {
       "x": 2750.9277229866616,
       "y": 2070.0694008216446
      }
     },
     {
      "className": "Base",
      "textId": "i3fcb856f-76b5-4382-9cea-1d0352e6cce0",
      "center": {
       "x": 2747.1979739156072,
       "y": 2073.320266027081
      }
     },
     {
      "className": "Base",
      "textId": "iadab4343-610f-4f4a-9da0-8acfb4d0a6bb",
      "center": {
       "x": 2742.3640259163603,
       "y": 2074.3748272901303
      }
     },
     {
      "className": "Base",
      "textId": "i0b8f1f3f-696b-48d6-8856-8fa7acd51e5d",
      "center": {
       "x": 2737.619203711234,
       "y": 2072.972752057239
      }
     },
     {
      "className": "Base",
      "textId": "i8636d298-ab05-4fbc-81e9-f4aec130a1ac",
      "center": {
       "x": 2734.134830128119,
       "y": 2069.46016135375
      }
     },
     {
      "className": "Base",
      "textId": "i764c56e9-eb65-47f1-a7c4-67d6638ca84f",
      "center": {
       "x": 2732.771069392852,
       "y": 2064.7041851790946
      }
     },
     {
      "className": "Base",
      "textId": "i93fe698a-0dd1-4df0-b85c-d6f86fc5b66c",
      "center": {
       "x": 2733.8645840845434,
       "y": 2059.8788998677373
      }
     },
     {
      "className": "Base",
      "textId": "iba955e7c-d77c-4627-a010-4c7c083aa41f",
      "center": {
       "x": 2737.14542547474,
       "y": 2056.1754916416135
      }
     },
     {
      "className": "Base",
      "textId": "i961ab6d5-6e44-48fb-8e03-5249cc039a57",
      "center": {
       "x": 2737.326704223134,
       "y": 2051.1787789206955
      }
     },
     {
      "className": "Base",
      "textId": "i7e1f4116-0083-4ef1-8ee1-a45036fffeff",
      "center": {
       "x": 2737.507982971528,
       "y": 2046.182066199778
      }
     },
     {
      "className": "Base",
      "textId": "i01f07231-07a9-452a-a089-4d94712e6ffe",
      "center": {
       "x": 2737.689261719922,
       "y": 2041.1853534788604
      }
     },
     {
      "className": "Base",
      "textId": "i106caeac-17cd-435f-95aa-5cffc5dc22a0",
      "center": {
       "x": 2737.870540468316,
       "y": 2036.1886407579427
      }
     },
     {
      "className": "Base",
      "textId": "ic8236c00-7557-415e-b1d6-e1e1ab6ab753",
      "center": {
       "x": 2738.05181921671,
       "y": 2031.191928037025
      }
     },
     {
      "className": "Base",
      "textId": "i0550410e-0452-467e-bc9a-abad2d55d7fa",
      "center": {
       "x": 2738.233097965104,
       "y": 2026.1952153161074
      }
     },
     {
      "className": "Base",
      "textId": "i2c42347a-069a-4ef3-bf0a-a9e6d067a5b4",
      "center": {
       "x": 2733.2652244996116,
       "y": 2025.6331630240754
      }
     },
     {
      "className": "Base",
      "textId": "ie11c6160-9a05-41c3-81d1-d5d832c155f6",
      "center": {
       "x": 2728.3281306652366,
       "y": 2024.8452708876127
      }
     },
     {
      "className": "Base",
      "textId": "i2c9e6daf-986a-4bb2-94cf-aa9df9c91cf4",
      "center": {
       "x": 2723.4320777220382,
       "y": 2023.8331764624115
      }
     },
     {
      "className": "Base",
      "textId": "if14b2abf-6cbc-4538-b1d9-4ebfe1337e6b",
      "center": {
       "x": 2718.5872416306524,
       "y": 2022.598983286393
      }
     },
     {
      "className": "Base",
      "textId": "i239ebbe2-16fe-43dd-aad4-b1bb2daee5f1",
      "center": {
       "x": 2713.8036919025667,
       "y": 2021.1452565077125
      }
     },
     {
      "className": "Base",
      "textId": "if1e3c0f8-18ec-4b3e-9579-e10ccdd36b20",
      "center": {
       "x": 2709.0913706716374,
       "y": 2019.4750175533536
      }
     },
     {
      "className": "Base",
      "textId": "i9aa996be-9780-4c3b-bc03-dd74b87fc5bc",
      "center": {
       "x": 2704.4600720303524,
       "y": 2017.5917378493912
      }
     },
     {
      "className": "Base",
      "textId": "i8465c53c-10a0-4019-ae0c-c41308cf2b6c",
      "center": {
       "x": 2699.919421673779,
       "y": 2015.4993316059774
      }
     },
     {
      "className": "Base",
      "textId": "ife5a6934-524e-4a5c-b1c6-71d9f36a8f47",
      "center": {
       "x": 2695.4788568935132,
       "y": 2013.2021476820426
      }
     },
     {
      "className": "Base",
      "textId": "if41b763a-46c4-4858-bf75-5a86a46d8b91",
      "center": {
       "x": 2691.1476069632013,
       "y": 2010.7049605466245
      }
     },
     {
      "className": "Base",
      "textId": "i60b09926-eed6-48d9-ae32-2031faa0656d",
      "center": {
       "x": 2686.9346739564135,
       "y": 2008.0129603556065
      }
     },
     {
      "className": "Base",
      "textId": "i88820f94-39bd-4a07-b65b-e94fdfa9bc6f",
      "center": {
       "x": 2683.928732442825,
       "y": 2012.0084973178793
      }
     },
     {
      "className": "Base",
      "textId": "i389b446b-1f60-4bee-aabe-4a63c07e38c0",
      "center": {
       "x": 2680.922790929237,
       "y": 2016.0040342801522
      }
     },
     {
      "className": "Base",
      "textId": "i67c3ee70-2dfd-42e8-a835-4072a7db01b4",
      "center": {
       "x": 2677.9168494156493,
       "y": 2019.9995712424247
      }
     },
     {
      "className": "Base",
      "textId": "i542366fa-2aec-473d-a273-03e9ad2c68a6",
      "center": {
       "x": 2678.588442643498,
       "y": 2027.1997841585626
      }
     },
     {
      "className": "Base",
      "textId": "i3a20196c-2763-47af-9fa6-3e41c59041ce",
      "center": {
       "x": 2679.1562699457904,
       "y": 2034.4089225020944
      }
     },
     {
      "className": "Base",
      "textId": "iee9ecaae-c9f4-4657-802c-9a37ceafcee0",
      "center": {
       "x": 2682.800362955345,
       "y": 2037.8324566610763
      }
     },
     {
      "className": "Base",
      "textId": "iff4bcd36-5cfe-4fbb-9dbe-6b5bd3baff0a",
      "center": {
       "x": 2686.444455964899,
       "y": 2041.2559908200585
      }
     },
     {
      "className": "Base",
      "textId": "i353ed6de-b201-42a5-a0eb-ea10b4727828",
      "center": {
       "x": 2690.0885489744537,
       "y": 2044.6795249790405
      }
     },
     {
      "className": "Base",
      "textId": "if8f01919-d407-43bd-be20-8cae2339f884",
      "center": {
       "x": 2693.7326419840083,
       "y": 2048.1030591380227
      }
     },
     {
      "className": "Base",
      "textId": "i8baa6a8d-5f75-4403-b442-8132e8c70e85",
      "center": {
       "x": 2711.3209258163815,
       "y": 2064.626812294773
      }
     },
     {
      "className": "Base",
      "textId": "i59cb278d-97db-47d5-8118-aa5886e77e1d",
      "center": {
       "x": 2714.9650186629565,
       "y": 2068.0503466272344
      }
     },
     {
      "className": "Base",
      "textId": "iae50242a-ef55-4623-bc6a-3aacb1c90699",
      "center": {
       "x": 2718.609111509532,
       "y": 2071.4738809596956
      }
     },
     {
      "className": "Base",
      "textId": "ie35c14f2-b013-4b0a-ac3c-abd2975bb185",
      "center": {
       "x": 2722.253204356107,
       "y": 2074.897415292157
      }
     },
     {
      "className": "Base",
      "textId": "ie038527f-e40b-4d30-a6d6-705d4e36babe",
      "center": {
       "x": 2725.897297202682,
       "y": 2078.320949624618
      }
     },
     {
      "className": "Base",
      "textId": "i8b87bb58-f4f7-4533-9957-95ffd5106eaf",
      "center": {
       "x": 2729.5413900492567,
       "y": 2081.744483957079
      }
     },
     {
      "className": "Base",
      "textId": "i05b1e7ff-e448-423c-a7b5-646c9b665ae9",
      "center": {
       "x": 2733.185482895832,
       "y": 2085.1680182895407
      }
     },
     {
      "className": "Base",
      "textId": "i8b513762-0b08-4588-a674-d81944b05a2f",
      "center": {
       "x": 2736.829575742407,
       "y": 2088.5915526220015
      }
     },
     {
      "className": "Base",
      "textId": "i71070803-d9cd-4249-be75-e22a01dfb319",
      "center": {
       "x": 2741.7666086123145,
       "y": 2088.9153722606925
      }
     },
     {
      "className": "Base",
      "textId": "i6e6300e6-fa14-425a-97f8-2ec3218696b1",
      "center": {
       "x": 2745.938408087978,
       "y": 2091.57530493875
      }
     },
     {
      "className": "Base",
      "textId": "i1015413f-b203-47d9-b5b7-8e478c66d4c3",
      "center": {
       "x": 2748.3151096670044,
       "y": 2095.9147106954406
      }
     },
     {
      "className": "Base",
      "textId": "ia22d7c26-bc03-4d92-ac8f-52c2d0b9c086",
      "center": {
       "x": 2748.309992773944,
       "y": 2100.862349176004
      }
     },
     {
      "className": "Base",
      "textId": "if11ed1fb-4eb4-46fb-86b0-43a4dd681e8f",
      "center": {
       "x": 2745.9243205822922,
       "y": 2105.196829642095
      }
     },
     {
      "className": "Base",
      "textId": "ia65683e1-71c4-4600-b66d-38a96a5e7e77",
      "center": {
       "x": 2741.747028183215,
       "y": 2107.8481276128186
      }
     },
     {
      "className": "Base",
      "textId": "i8d97bc68-c009-47a5-bb9a-1cabeb2efa8d",
      "center": {
       "x": 2736.809336080725,
       "y": 2108.1617347204437
      }
     },
     {
      "className": "Base",
      "textId": "if5acac21-05a5-42f8-baac-e3f6b7db204c",
      "center": {
       "x": 2732.330179616697,
       "y": 2106.0602328556565
      }
     },
     {
      "className": "Base",
      "textId": "i17f225fb-597f-4435-8449-724e054c36fa",
      "center": {
       "x": 2729.4152984772977,
       "y": 2102.0624058633866
      }
     },
     {
      "className": "Base",
      "textId": "i01035a84-ca53-4a2c-b5f9-45637225e625",
      "center": {
       "x": 2728.784270061123,
       "y": 2097.155170811453
      }
     },
     {
      "className": "Base",
      "textId": "i48e7d38b-6d7a-48d4-9416-c587d9bfc64f",
      "center": {
       "x": 2725.140177214548,
       "y": 2093.7316364789917
      }
     },
     {
      "className": "Base",
      "textId": "ib9db7de3-9f2d-42f9-9c26-77285d206aa1",
      "center": {
       "x": 2721.4960843679733,
       "y": 2090.3081021465305
      }
     },
     {
      "className": "Base",
      "textId": "id4f2b07f-fa9f-4f10-ac1a-743dbe206270",
      "center": {
       "x": 2717.851991521398,
       "y": 2086.8845678140697
      }
     },
     {
      "className": "Base",
      "textId": "icb922564-01fb-441e-87a5-818c308d85bc",
      "center": {
       "x": 2714.207898674823,
       "y": 2083.4610334816084
      }
     },
     {
      "className": "Base",
      "textId": "i226d6b0a-fca8-471a-8ac8-714eee0b5c06",
      "center": {
       "x": 2710.5638058282475,
       "y": 2080.037499149147
      }
     },
     {
      "className": "Base",
      "textId": "iddaa68f1-5c71-47df-90ea-8f3668e58d04",
      "center": {
       "x": 2706.9197129816725,
       "y": 2076.613964816686
      }
     },
     {
      "className": "Base",
      "textId": "i37b5ffdb-6235-4960-b970-b272516badf9",
      "center": {
       "x": 2703.2756201350976,
       "y": 2073.1904304842246
      }
     },
     {
      "className": "Base",
      "textId": "idcf950b3-fe72-411a-9729-e1cfe3e3fcb6",
      "center": {
       "x": 2698.382335054544,
       "y": 2074.0667423265413
      }
     },
     {
      "className": "Base",
      "textId": "i67ccc63c-b96b-48f7-8da4-a428a2949f62",
      "center": {
       "x": 2693.5057608977263,
       "y": 2073.1017626285075
      }
     },
     {
      "className": "Base",
      "textId": "i7cfd5a73-145b-4a4d-a9a3-aee02d7026aa",
      "center": {
       "x": 2689.3149883567094,
       "y": 2070.4278914958586
      }
     },
     {
      "className": "Base",
      "textId": "i5b352b86-e646-4277-8256-a3fe0fd3d175",
      "center": {
       "x": 2686.3850126657658,
       "y": 2066.411997600966
      }
     },
     {
      "className": "Base",
      "textId": "i6b23db3a-494a-4595-8c5f-643d2357fe6a",
      "center": {
       "x": 2685.117841340775,
       "y": 2061.605081941452
      }
     },
     {
      "className": "Base",
      "textId": "i0e1fffb7-2b9f-4696-a4a7-18888195fa0b",
      "center": {
       "x": 2685.6873367104004,
       "y": 2056.6666777104756
      }
     },
     {
      "className": "Base",
      "textId": "i6c8d0378-e53e-4a40-b0ef-b8c8e5feb874",
      "center": {
       "x": 2682.043243700846,
       "y": 2053.243143551493
      }
     },
     {
      "className": "Base",
      "textId": "i7562cf0d-8923-4b2d-b72c-68cd266b9e7c",
      "center": {
       "x": 2678.3991506912917,
       "y": 2049.819609392511
      }
     },
     {
      "className": "Base",
      "textId": "i280e4cc4-db89-4764-90d7-8be3458b831d",
      "center": {
       "x": 2674.755057681737,
       "y": 2046.3960752335292
      }
     },
     {
      "className": "Base",
      "textId": "i2b01533c-2f4d-45a3-91b9-f32cec1b7cab",
      "center": {
       "x": 2671.1109646721825,
       "y": 2042.9725410745473
      }
     },
     {
      "className": "Base",
      "textId": "i0bec630b-d54a-48e8-9260-094a21f0527b",
      "center": {
       "x": 2666.3352876390277,
       "y": 2044.3840393936177
      }
     },
     {
      "className": "Base",
      "textId": "idfbd4d77-179d-474b-bfb9-a3bf8e38d2ea",
      "center": {
       "x": 2661.356750699303,
       "y": 2044.2674693737154
      }
     },
     {
      "className": "Base",
      "textId": "id8f84752-0aae-4349-912c-99c807414e66",
      "center": {
       "x": 2656.652370100236,
       "y": 2042.6340001181545
      }
     },
     {
      "className": "Base",
      "textId": "i779bc4a4-9b73-4648-8faf-dc0b7bd32ac3",
      "center": {
       "x": 2652.672893924258,
       "y": 2039.6401417389784
      }
     },
     {
      "className": "Base",
      "textId": "i32bf578c-247c-4c07-aff8-f9f18db263e8",
      "center": {
       "x": 2649.7996138669764,
       "y": 2035.5727494119253
      }
     },
     {
      "className": "Base",
      "textId": "i70c9c020-b5bb-4772-81e2-d0c31bbc5c95",
      "center": {
       "x": 2648.307831947188,
       "y": 2030.8215384785385
      }
     },
     {
      "className": "Base",
      "textId": "i74b76ce5-7385-4b58-b73e-15b02b4655bc",
      "center": {
       "x": 2648.340482569452,
       "y": 2025.8417440483831
      }
     },
     {
      "className": "Base",
      "textId": "i28884f0c-85b1-4e67-8812-ab03134295e1",
      "center": {
       "x": 2644.0411117393046,
       "y": 2023.289213839967
      }
     },
     {
      "className": "Base",
      "textId": "i985b1262-65f7-4d2c-81e0-5f8e944ba757",
      "center": {
       "x": 2639.741740909157,
       "y": 2020.736683631551
      }
     },
     {
      "className": "Base",
      "textId": "i7511fcfb-c4bb-4be5-87a8-59025d4d4795",
      "center": {
       "x": 2635.44237007901,
       "y": 2018.1841534231346
      }
     },
     {
      "className": "Base",
      "textId": "id9fd1e60-54b7-4367-ac81-6286c3cf5789",
      "center": {
       "x": 2630.5909805394713,
       "y": 2017.4112651185965
      }
     },
     {
      "className": "Base",
      "textId": "i4e505003-7fd6-4d9f-921b-692a15c3060a",
      "center": {
       "x": 2627.1949340776414,
       "y": 2013.8615883410962
      }
     },
     {
      "className": "Base",
      "textId": "i8bcb7800-ec1e-47d5-963d-7912bd92a2ef",
      "center": {
       "x": 2626.637309494299,
       "y": 2008.9807695962866
      }
     },
     {
      "className": "Base",
      "textId": "i9354dc0c-f1db-4fdf-92e9-cd77cc4a2430",
      "center": {
       "x": 2629.1452057849033,
       "y": 2004.756578195414
      }
     },
     {
      "className": "Base",
      "textId": "i38fe650f-0f3b-44c8-a649-019b4fd1f54d",
      "center": {
       "x": 2633.6972534737793,
       "y": 2002.9093644465931
      }
     },
     {
      "className": "Base",
      "textId": "i72462320-2292-46c7-a32f-0fb727beb819",
      "center": {
       "x": 2638.4395790261024,
       "y": 2004.1914272966192
      }
     },
     {
      "className": "Base",
      "textId": "i4b6c2f0e-a431-4f9c-bae3-2d5fb1c509d7",
      "center": {
       "x": 2641.4408160687876,
       "y": 2008.080631972288
      }
     },
     {
      "className": "Base",
      "textId": "iafce26da-efd8-4fbf-b118-48de2e4cd1c2",
      "center": {
       "x": 2645.740186898935,
       "y": 2010.6331621807044
      }
     },
     {
      "className": "Base",
      "textId": "i4a5dc2af-85f8-4628-81f7-06b62c97d387",
      "center": {
       "x": 2650.039557729083,
       "y": 2013.1856923891205
      }
     },
     {
      "className": "Base",
      "textId": "iae2d10c1-ce59-4060-966b-f83edd8de4c9",
      "center": {
       "x": 2654.33892855923,
       "y": 2015.7382225975366
      }
     },
     {
      "className": "Base",
      "textId": "i53f8362c-e291-45a8-884d-638191d33745",
      "center": {
       "x": 2668.5273375543084,
       "y": 2012.935608685493
      }
     },
     {
      "className": "Base",
      "textId": "i8425022e-7c8e-4868-a8a9-17b69b9c4bdc",
      "center": {
       "x": 2671.5332790678963,
       "y": 2008.9400717232202
      }
     },
     {
      "className": "Base",
      "textId": "i6a5241eb-60ba-48d4-a8f5-3281a9c4178f",
      "center": {
       "x": 2674.539220581484,
       "y": 2004.9445347609474
      }
     },
     {
      "className": "Base",
      "textId": "if1df7653-ba55-407f-85bc-8a2e38031ff5",
      "center": {
       "x": 2677.545162095072,
       "y": 2000.9489977986746
      }
     },
     {
      "className": "Base",
      "textId": "ia5484634-6400-4129-b7d0-acce74eb4032",
      "center": {
       "x": 2673.79101849864,
       "y": 1997.6471686986702
      }
     },
     {
      "className": "Base",
      "textId": "i63c1e6a1-6abd-4880-8b58-f1fe0958d58f",
      "center": {
       "x": 2670.191265772618,
       "y": 1994.1776658726487
      }
     },
     {
      "className": "Base",
      "textId": "i097ad088-aa13-4929-812c-f9b3bf937f54",
      "center": {
       "x": 2666.7533856459063,
       "y": 1990.5477003380147
      }
     },
     {
      "className": "Base",
      "textId": "ie1acc275-b0ca-481e-857d-ff792b17cbd6",
      "center": {
       "x": 2663.4845234112654,
       "y": 1986.7648166179924
      }
     },
     {
      "className": "Base",
      "textId": "ifa6fa7ad-c497-4c5f-b205-df71c6bda7e7",
      "center": {
       "x": 2660.391473074537,
       "y": 1982.8368770610828
      }
     },
     {
      "className": "Base",
      "textId": "ic5ad04c5-dff6-4a4c-92ea-ca671bcde25c",
      "center": {
       "x": 2657.480663233975,
       "y": 1978.7720454999528
      }
     },
     {
      "className": "Base",
      "textId": "i675c8f95-0d4b-4bfb-a13b-80902c69142c",
      "center": {
       "x": 2654.7581437190433,
       "y": 1974.578770283718
      }
     },
     {
      "className": "Base",
      "textId": "i48efaa68-9ac5-434b-88ec-7fd38061a8ac",
      "center": {
       "x": 2652.2295730164446,
       "y": 1970.2657667188887
      }
     },
     {
      "className": "Base",
      "textId": "i2bb4ccba-4a75-4c44-bd86-80072bb3253f",
      "center": {
       "x": 2649.9002065095174,
       "y": 1965.8419989554684
      }
     },
     {
      "className": "Base",
      "textId": "i136b1930-65e4-4b18-83ae-28871b292c0b",
      "center": {
       "x": 2647.7748855554432,
       "y": 1961.3166613558585
      }
     },
     {
      "className": "Base",
      "textId": "i8d14384c-69b5-4b6a-b55a-355af47ea7d3",
      "center": {
       "x": 2645.8580274229653,
       "y": 1956.6991593852877
      }
     },
     {
      "className": "Base",
      "textId": "if120af84-25a4-4aaa-aed1-ce7d931f6ef2",
      "center": {
       "x": 2644.153616111535,
       "y": 1951.9990900634862
      }
     },
     {
      "className": "Base",
      "textId": "ic452221c-8f17-41be-8312-9de41869ce15",
      "center": {
       "x": 2642.665194070964,
       "y": 1947.2262220182315
      }
     },
     {
      "className": "Base",
      "textId": "if4b2f098-d5a3-4fdc-a280-5f7c72f6e92e",
      "center": {
       "x": 2641.3958548387923,
       "y": 1942.3904751822256
      }
     },
     {
      "className": "Base",
      "textId": "ie1cec91a-e032-4928-b716-eb8d933b83c5",
      "center": {
       "x": 2640.3482366106796,
       "y": 1937.5019001754986
      }
     },
     {
      "className": "Base",
      "textId": "i4e898b15-b6b2-47dd-a72f-93934d5583ce",
      "center": {
       "x": 2639.5245167571757,
       "y": 1932.5706574161918
      }
     },
     {
      "className": "Base",
      "textId": "i277bb485-c712-430c-8a1f-4f42ced1ad5b",
      "center": {
       "x": 2638.926407298272,
       "y": 1927.6069960031377
      }
     },
     {
      "className": "Base",
      "textId": "i8aabbe8e-1ae2-48f4-a2ff-173a6fdd8d2a",
      "center": {
       "x": 2638.555151345139,
       "y": 1922.621232414124
      }
     },
     {
      "className": "Base",
      "textId": "ib37aeb7c-059b-4a93-a6d9-cdf291c16817",
      "center": {
       "x": 2633.555162043156,
       "y": 1922.6108892976072
      }
     },
     {
      "className": "Base",
      "textId": "i8ecaccef-c65f-4a73-a619-1a3ecc403d6f",
      "center": {
       "x": 2628.555172741174,
       "y": 1922.6005461810903
      }
     },
     {
      "className": "Base",
      "textId": "i923991bf-b121-415e-b2ec-5150ab242248",
      "center": {
       "x": 2623.555183439191,
       "y": 1922.5902030645734
      }
     },
     {
      "className": "Base",
      "textId": "ib664c8ee-a046-491f-8853-e182a23f3ef7",
      "center": {
       "x": 2618.5551941372087,
       "y": 1922.5798599480565
      }
     },
     {
      "className": "Base",
      "textId": "idc92e4d0-9db0-4e32-b211-158f501f925e",
      "center": {
       "x": 2613.5552048352256,
       "y": 1922.5695168315397
      }
     },
     {
      "className": "Base",
      "textId": "i0539bde5-eaa9-4af2-ab00-a45712b2cf40",
      "center": {
       "x": 2608.5552155332434,
       "y": 1922.5591737150228
      }
     },
     {
      "className": "Base",
      "textId": "ia25c3afa-9fc2-4cad-b120-81b2ec9d2698",
      "center": {
       "x": 2603.5552262312603,
       "y": 1922.548830598506
      }
     },
     {
      "className": "Base",
      "textId": "ic19a91b3-f259-4035-9eaf-84594dfe7341",
      "center": {
       "x": 2598.5552369292777,
       "y": 1922.5384874819893
      }
     },
     {
      "className": "Base",
      "textId": "i16ad1b05-812d-4e39-bfaf-08bd13c5357a",
      "center": {
       "x": 2593.555247627295,
       "y": 1922.5281443654721
      }
     },
     {
      "className": "Base",
      "textId": "if66eb6ef-89bb-41b6-884c-c8ee790fcc96",
      "center": {
       "x": 2588.5552583253125,
       "y": 1922.5178012489555
      }
     },
     {
      "className": "Base",
      "textId": "id838df3a-599d-449d-98a6-d2ddddbbabbd",
      "center": {
       "x": 2583.55526902333,
       "y": 1922.5074581324386
      }
     },
     {
      "className": "Base",
      "textId": "iab784b9c-3813-44ce-9193-ff3f6e621d6d",
      "center": {
       "x": 2578.5552797213472,
       "y": 1922.4971150159217
      }
     },
     {
      "className": "Base",
      "textId": "i02ddd266-8515-4dc3-906c-bdbe889ca5ff",
      "center": {
       "x": 2573.5552904193646,
       "y": 1922.4867718994049
      }
     },
     {
      "className": "Base",
      "textId": "ic48c556a-df7b-417a-8464-5eb6c368137f",
      "center": {
       "x": 2566.0595781365982,
       "y": 1930.3522433905246
      }
     },
     {
      "className": "Base",
      "textId": "i9608276b-f5ef-4e18-9eee-f0dace21a1e4",
      "center": {
       "x": 2558.471968168294,
       "y": 1938.1291013275406
      }
     },
     {
      "className": "Base",
      "textId": "i2ca1580b-be1a-4657-8f90-fd2e68ae40c1",
      "center": {
       "x": 2558.6641788603447,
       "y": 1943.1254054665878
      }
     },
     {
      "className": "Base",
      "textId": "i368e66c1-0671-4b75-81b9-b0f039b8c261",
      "center": {
       "x": 2561.2073070009847,
       "y": 1947.3454749779046
      }
     },
     {
      "className": "Base",
      "textId": "ib509b27e-2a88-437c-864b-38e39d98d918",
      "center": {
       "x": 2560.958983631057,
       "y": 1952.2663308916667
      }
     },
     {
      "className": "Base",
      "textId": "ifb03481c-6010-42d4-b91c-6012027343e1",
      "center": {
       "x": 2558.0039383784,
       "y": 1956.2089436008746
      }
     },
     {
      "className": "Base",
      "textId": "i550c68b1-6cf4-427f-bc4a-0f515eec32ca",
      "center": {
       "x": 2553.3504528420253,
       "y": 1957.828066753328
      }
     },
     {
      "className": "Base",
      "textId": "i9550b001-9d87-4e1e-b4c5-32b1a11d708f",
      "center": {
       "x": 2548.5863280322137,
       "y": 1956.5712444840324
      }
     },
     {
      "className": "Base",
      "textId": "i5a773f39-9cb4-49e0-8d45-599d86ed4839",
      "center": {
       "x": 2545.3371158341047,
       "y": 1952.867313125095
      }
     },
     {
      "className": "Base",
      "textId": "i4d260871-cd7a-4d0e-9a6c-91d252f482e8",
      "center": {
       "x": 2544.711469615254,
       "y": 1947.9800793237614
      }
     },
     {
      "className": "Base",
      "textId": "if27e6e58-23ca-4145-95c4-2398213eb4f3",
      "center": {
       "x": 2546.9228641335835,
       "y": 1943.5771005929064
      }
     },
     {
      "className": "Base",
      "textId": "i93dcb191-34d9-488d-811c-2040a1dce03b",
      "center": {
       "x": 2546.730653441533,
       "y": 1938.580796453859
      }
     },
     {
      "className": "Base",
      "textId": "i82f18954-6b17-4f33-8d41-440f226983f7",
      "center": {
       "x": 2529.97264067828,
       "y": 1922.4931143502113
      }
     },
     {
      "className": "Base",
      "textId": "i30d3ac4e-204c-4fc4-8c54-02da996f4275",
      "center": {
       "x": 2524.9726545984827,
       "y": 1922.50491273281
      }
     },
     {
      "className": "Base",
      "textId": "i5ebb9d14-fb18-447c-908b-e209d1b7ba13",
      "center": {
       "x": 2519.972668518685,
       "y": 1922.5167111154087
      }
     },
     {
      "className": "Base",
      "textId": "i1f0de281-944e-4ea7-b3cb-08c3fbaf277a",
      "center": {
       "x": 2514.9726824388877,
       "y": 1922.5285094980075
      }
     },
     {
      "className": "Base",
      "textId": "i1a06ea79-2715-4f4e-8d12-0481c248ab10",
      "center": {
       "x": 2462.897768882717,
       "y": 1922.533529811213
      }
     },
     {
      "className": "Base",
      "textId": "i4d671fe9-cef4-4635-b7e1-2dba77f1284b",
      "center": {
       "x": 2457.8977806209996,
       "y": 1922.522695482125
      }
     },
     {
      "className": "Base",
      "textId": "i9478ed52-063e-4ec1-b4ed-24458627140f",
      "center": {
       "x": 2452.897792359282,
       "y": 1922.5118611530372
      }
     },
     {
      "className": "Base",
      "textId": "ibe91c369-13b9-4ab5-9109-31a613e2001e",
      "center": {
       "x": 2447.8978040975644,
       "y": 1922.5010268239494
      }
     },
     {
      "className": "Base",
      "textId": "i95a2ba36-4a8c-476d-a54f-ed7004ac2307",
      "center": {
       "x": 2442.897815835847,
       "y": 1922.4901924948615
      }
     },
     {
      "className": "Base",
      "textId": "ibaf30bdd-87f6-41b0-a70d-a2e021cdaa78",
      "center": {
       "x": 2437.897827574129,
       "y": 1922.4793581657736
      }
     },
     {
      "className": "Base",
      "textId": "ie438fe8a-0d82-4cb4-9a47-b5e5223efedc",
      "center": {
       "x": 2432.8978393124116,
       "y": 1922.4685238366858
      }
     },
     {
      "className": "Base",
      "textId": "i79e51268-ff43-4208-ab55-d02eee270d0c",
      "center": {
       "x": 2427.897851050694,
       "y": 1922.457689507598
      }
     },
     {
      "className": "Base",
      "textId": "ia01a7947-b5ad-4110-987b-b0aa74a0772b",
      "center": {
       "x": 2422.897862788977,
       "y": 1922.44685517851
      }
     },
     {
      "className": "Base",
      "textId": "ic4922d34-69d6-407c-ba8c-b613d553b3c5",
      "center": {
       "x": 2417.8978745272593,
       "y": 1922.4360208494222
      }
     },
     {
      "className": "Base",
      "textId": "i090da74e-961d-4441-95d9-e811513fe6d6",
      "center": {
       "x": 2415.9127359548916,
       "y": 1928.8092457993846
      }
     },
     {
      "className": "Base",
      "textId": "i3fffaf16-eb47-444c-b8cc-2558f3f8794b",
      "center": {
       "x": 2420.034479335905,
       "y": 1931.6396576953935
      }
     },
     {
      "className": "Base",
      "textId": "idbf2bee9-730b-4e95-a683-be14308e14cc",
      "center": {
       "x": 2424.156222716919,
       "y": 1934.4700695914025
      }
     },
     {
      "className": "Base",
      "textId": "ia45cad1b-60bb-4668-b7db-839a67bd37a6",
      "center": {
       "x": 2431.800010771898,
       "y": 1939.7190798188517
      }
     },
     {
      "className": "Base",
      "textId": "i58658b0d-d099-4379-a49e-9e49cc33cb8e",
      "center": {
       "x": 2435.921753600966,
       "y": 1942.549492518623
      }
     },
     {
      "className": "Base",
      "textId": "i9a504f5c-44c2-4d4e-acc4-c63f78b212ef",
      "center": {
       "x": 2440.6544843209153,
       "y": 1943.8476066712403
      }
     },
     {
      "className": "Base",
      "textId": "i5a57130b-3c1b-4af0-9f48-4b41d50dbb97",
      "center": {
       "x": 2443.56554063236,
       "y": 1947.7985042366518
      }
     },
     {
      "className": "Base",
      "textId": "ibe2b8da5-e458-4181-a7f1-2697a6168039",
      "center": {
       "x": 2447.6872829094823,
       "y": 1950.6289177401848
      }
     },
     {
      "className": "Base",
      "textId": "i316f81cc-90e9-4b5e-aeb6-d78ec8cac1c6",
      "center": {
       "x": 2451.8090251866047,
       "y": 1953.4593312437178
      }
     },
     {
      "className": "Base",
      "textId": "i448092b5-c36d-4689-a20c-c583fe080f72",
      "center": {
       "x": 2455.930767463727,
       "y": 1956.2897447472508
      }
     },
     {
      "className": "Base",
      "textId": "i75da69c8-af9a-47a5-8f5a-fad8f13e2505",
      "center": {
       "x": 2460.0525097408495,
       "y": 1959.1201582507838
      }
     },
     {
      "className": "Base",
      "textId": "i0901b20e-b86b-4b04-a776-ce98cd277ba0",
      "center": {
       "x": 2464.174252017972,
       "y": 1961.9505717543168
      }
     },
     {
      "className": "Base",
      "textId": "if6e46467-ee4e-432b-9475-e06cbc576e38",
      "center": {
       "x": 2468.2959942950943,
       "y": 1964.7809852578498
      }
     },
     {
      "className": "Base",
      "textId": "iec29e110-a9ef-4f59-a00f-fd0b631095a6",
      "center": {
       "x": 2472.4177365722167,
       "y": 1967.6113987613826
      }
     },
     {
      "className": "Base",
      "textId": "i0df393a1-2736-452e-b3ac-36354941aa4d",
      "center": {
       "x": 2476.539478849339,
       "y": 1970.4418122649158
      }
     },
     {
      "className": "Base",
      "textId": "icc38c14b-fe8d-42be-a1dc-f6cc3265dd35",
      "center": {
       "x": 2480.6612211264614,
       "y": 1973.2722257684486
      }
     },
     {
      "className": "Base",
      "textId": "i8e16e4c5-ab0a-4174-9c47-a8d0af36b177",
      "center": {
       "x": 2484.782963403584,
       "y": 1976.1026392719818
      }
     },
     {
      "className": "Base",
      "textId": "id4151bc3-379d-4c3d-a9c2-d03c58ec76ef",
      "center": {
       "x": 2488.9047056807062,
       "y": 1978.9330527755146
      }
     },
     {
      "className": "Base",
      "textId": "ibfec5e4f-20cd-4ff1-8181-0794b73ec4fd",
      "center": {
       "x": 2493.0264479578286,
       "y": 1981.7634662790476
      }
     },
     {
      "className": "Base",
      "textId": "i24cba904-fcc1-4387-80cf-ab93c9d6107e",
      "center": {
       "x": 2521.3093426065757,
       "y": 2001.1854203419973
      }
     },
     {
      "className": "Base",
      "textId": "if8cf81dd-3111-4b2b-aa61-518d810bd07c",
      "center": {
       "x": 2525.4310848100195,
       "y": 2004.0158339528236
      }
     },
     {
      "className": "Base",
      "textId": "i85db7a22-22aa-4f75-9366-45353a5ae4d4",
      "center": {
       "x": 2529.5528270134632,
       "y": 2006.84624756365
      }
     },
     {
      "className": "Base",
      "textId": "i5a3a43c0-6dfb-4fe1-acfb-8b76d5c09f81",
      "center": {
       "x": 2533.674569216907,
       "y": 2009.676661174476
      }
     },
     {
      "className": "Base",
      "textId": "ifdef807a-c832-4125-82f2-d7472df800e7",
      "center": {
       "x": 2537.796311420351,
       "y": 2012.5070747853024
      }
     },
     {
      "className": "Base",
      "textId": "id73340f5-1501-4c68-b9b7-ea6af9480a9b",
      "center": {
       "x": 2542.3313744042644,
       "y": 2014.347359957229
      }
     },
     {
      "className": "Base",
      "textId": "i08216438-f7d0-4301-a362-3eb2dc4cd632",
      "center": {
       "x": 2544.5500246184993,
       "y": 2018.709817637133
      }
     },
     {
      "className": "Base",
      "textId": "i083973a7-e414-4b90-aa18-0c0398497acc",
      "center": {
       "x": 2543.3660558197225,
       "y": 2023.458676833361
      }
     },
     {
      "className": "Base",
      "textId": "idfec9fc3-fe6e-423a-874a-433818385cb7",
      "center": {
       "x": 2539.35911517038,
       "y": 2026.268992191951
      }
     },
     {
      "className": "Base",
      "textId": "ib70ac54b-bbcc-4fde-8a03-9cb863fcd696",
      "center": {
       "x": 2534.4909197189986,
       "y": 2025.7648901891494
      }
     },
     {
      "className": "Base",
      "textId": "i8b225f03-4ec3-4807-aa51-4d5d980eb5b7",
      "center": {
       "x": 2531.144839434909,
       "y": 2022.1931689633952
      }
     },
     {
      "className": "Base",
      "textId": "i41f8bad0-77b6-4b56-a8e5-628e0a9c6d3f",
      "center": {
       "x": 2527.0230972314653,
       "y": 2019.362755352569
      }
     },
     {
      "className": "Base",
      "textId": "i20fe22f1-6f30-4ef5-a8e3-a2f42f3584f1",
      "center": {
       "x": 2522.9013550280215,
       "y": 2016.5323417417426
      }
     },
     {
      "className": "Base",
      "textId": "i0070bc3d-7b40-4f96-885e-0506fd95fdbe",
      "center": {
       "x": 2518.7796128245777,
       "y": 2013.7019281309165
      }
     },
     {
      "className": "Base",
      "textId": "icd1a23dd-5d4e-4576-9199-33bdbc6b5f24",
      "center": {
       "x": 2514.657870621134,
       "y": 2010.8715145200902
      }
     },
     {
      "className": "Base",
      "textId": "i40ac6422-90ec-435d-a7b4-6ec16941d752",
      "center": {
       "x": 2510.2867793266837,
       "y": 2013.2664168456815
      }
     },
     {
      "className": "Base",
      "textId": "ia7162a20-7698-47e5-a883-1a046b849264",
      "center": {
       "x": 2505.428773146757,
       "y": 2014.3807651796137
      }
     },
     {
      "className": "Base",
      "textId": "i4af7e077-03bc-4eb3-8251-109c0c1e7479",
      "center": {
       "x": 2500.4508924031015,
       "y": 2014.1303663867043
      }
     },
     {
      "className": "Base",
      "textId": "id353f9a4-261c-4794-adc8-04a5ed2c10fa",
      "center": {
       "x": 2495.7292343838035,
       "y": 2012.5341390212136
      }
     },
     {
      "className": "Base",
      "textId": "i5bd2a564-c8c5-40b6-a4e4-cabcbf9a39ff",
      "center": {
       "x": 2491.6205378031414,
       "y": 2009.7126839601506
      }
     },
     {
      "className": "Base",
      "textId": "i15195ec3-6e8a-4e59-be74-e237f452eb9c",
      "center": {
       "x": 2488.435229873242,
       "y": 2005.879172561281
      }
     },
     {
      "className": "Base",
      "textId": "ic6780ea8-a06f-4108-a12a-6e30b30e3de9",
      "center": {
       "x": 2486.413972380887,
       "y": 2001.3232407791816
      }
     },
     {
      "className": "Base",
      "textId": "ia0ac94da-defe-4641-a9b6-848f4107656a",
      "center": {
       "x": 2485.7094788000513,
       "y": 1996.3891060983988
      }
     },
     {
      "className": "Base",
      "textId": "i36c5f372-266c-4afe-9c5f-851e0c0a95dc",
      "center": {
       "x": 2486.374976224526,
       "y": 1991.4495606302853
      }
     },
     {
      "className": "Base",
      "textId": "i08709124-b6a8-4210-9374-4a6fd2291189",
      "center": {
       "x": 2482.2532339474037,
       "y": 1988.6191471267523
      }
     },
     {
      "className": "Base",
      "textId": "ie6c548ef-ac7a-4807-a020-302839770a73",
      "center": {
       "x": 2478.1314916702813,
       "y": 1985.7887336232193
      }
     },
     {
      "className": "Base",
      "textId": "i2f2254ea-6175-4fef-80fc-f2141fe98896",
      "center": {
       "x": 2474.009749393159,
       "y": 1982.9583201196863
      }
     },
     {
      "className": "Base",
      "textId": "i713bc9b1-5fa8-4195-985d-0f8c8e4c9cfd",
      "center": {
       "x": 2469.8880071160365,
       "y": 1980.1279066161533
      }
     },
     {
      "className": "Base",
      "textId": "id600308f-3b01-4b57-bd37-bb59ea1f3dd3",
      "center": {
       "x": 2465.766264838914,
       "y": 1977.2974931126203
      }
     },
     {
      "className": "Base",
      "textId": "ic1951c6b-b60f-4115-80a8-c2cf9a6e6dc7",
      "center": {
       "x": 2461.6445225617917,
       "y": 1974.4670796090872
      }
     },
     {
      "className": "Base",
      "textId": "i44ef0c32-45b0-4e63-a17e-1454ea79ec26",
      "center": {
       "x": 2457.5227802846694,
       "y": 1971.6366661055545
      }
     },
     {
      "className": "Base",
      "textId": "i11e5716f-9940-4857-b0cc-dcb57651a675",
      "center": {
       "x": 2453.401038007547,
       "y": 1968.8062526020212
      }
     },
     {
      "className": "Base",
      "textId": "ibe869d99-c478-44f9-a3bd-798142c77fd9",
      "center": {
       "x": 2449.2792957304246,
       "y": 1965.9758390984884
      }
     },
     {
      "className": "Base",
      "textId": "i13b3f36e-685b-4ae3-bad4-c78fd2cd6589",
      "center": {
       "x": 2445.157553453302,
       "y": 1963.1454255949552
      }
     },
     {
      "className": "Base",
      "textId": "ie643a2ba-a79e-4cf0-85d6-83c682407f20",
      "center": {
       "x": 2441.03581117618,
       "y": 1960.3150120914224
      }
     },
     {
      "className": "Base",
      "textId": "iad1351b5-0625-46e0-bd49-3719434beb93",
      "center": {
       "x": 2436.9140688990574,
       "y": 1957.4845985878894
      }
     },
     {
      "className": "Base",
      "textId": "ie3238b6f-6961-4aa6-b191-dd7db020fd1c",
      "center": {
       "x": 2432.1813377663075,
       "y": 1956.186487060239
      }
     },
     {
      "className": "Base",
      "textId": "iae3038b8-4053-4a3b-8e00-6b09f65a19eb",
      "center": {
       "x": 2429.2702837565043,
       "y": 1952.2355881669332
      }
     },
     {
      "className": "Base",
      "textId": "if94a9ab4-434a-47f6-a828-ca32037ead9b",
      "center": {
       "x": 2425.148540927436,
       "y": 1949.4051754671618
      }
     },
     {
      "className": "Base",
      "textId": "idb7ec042-8ced-4d9b-a9b7-7a533c311eeb",
      "center": {
       "x": 2420.4158095415473,
       "y": 1948.1070648624195
      }
     },
     {
      "className": "Base",
      "textId": "i5cc8ceaa-5bad-44dc-8511-178bd5e6ae1b",
      "center": {
       "x": 2417.5047547612976,
       "y": 1944.156166536785
      }
     },
     {
      "className": "Base",
      "textId": "i6a56565a-0915-4d50-9bac-46a56529ea7e",
      "center": {
       "x": 2413.3830113802837,
       "y": 1941.3257546407758
      }
     },
     {
      "className": "Base",
      "textId": "i9227567b-c7bc-4255-beb1-5f2f524725c4",
      "center": {
       "x": 2409.2612679992703,
       "y": 1938.4953427447667
      }
     },
     {
      "className": "Base",
      "textId": "i299693d2-846d-4ada-b744-135e1a9220b1",
      "center": {
       "x": 2405.4303323982476,
       "y": 1941.6999229134274
      }
     },
     {
      "className": "Base",
      "textId": "i02ce7957-2978-4897-be11-866e2a3c7087",
      "center": {
       "x": 2401.1327911465137,
       "y": 1944.2448277890949
      }
     },
     {
      "className": "Base",
      "textId": "id2170e14-abfc-49e5-b90e-8791f47e9e80",
      "center": {
       "x": 2396.4811231587187,
       "y": 1946.063449951029
      }
     },
     {
      "className": "Base",
      "textId": "ic300f227-a16c-43ea-ba37-04bb2e2800a0",
      "center": {
       "x": 2391.597075856455,
       "y": 1947.108190869058
      }
     },
     {
      "className": "Base",
      "textId": "i517bcc5f-66af-4859-9464-964fbbc1b689",
      "center": {
       "x": 2386.608478690909,
       "y": 1947.3517066929037
      }
     },
     {
      "className": "Base",
      "textId": "i4598e59c-c608-4558-b623-5447ece1e0f7",
      "center": {
       "x": 2381.6458974814523,
       "y": 1946.7876239187503
      }
     },
     {
      "className": "Base",
      "textId": "i58a8dc3d-d877-425d-82fe-a02523f98082",
      "center": {
       "x": 2376.8392171356645,
       "y": 1945.4307062020214
      }
     },
     {
      "className": "Base",
      "textId": "i74d8e39c-66a2-497b-a352-573a8ae4a55a",
      "center": {
       "x": 2372.3142421907687,
       "y": 1943.3164679504002
      }
     },
     {
      "className": "Base",
      "textId": "i4b3dd787-0d26-46cf-8cd3-09e5c24b401b",
      "center": {
       "x": 2368.189404149992,
       "y": 1940.5002448104638
      }
     },
     {
      "className": "Base",
      "textId": "i58623418-8649-4e1f-9d03-d0990038f66a",
      "center": {
       "x": 2364.5726617922637,
       "y": 1937.0557453759493
      }
     },
     {
      "className": "Base",
      "textId": "i087fa470-5f70-4daa-92c6-f377ab806435",
      "center": {
       "x": 2361.558675582986,
       "y": 1933.0731220235803
      }
     },
     {
      "className": "Base",
      "textId": "i47fd03a1-7f7a-4981-be02-3855c79b0feb",
      "center": {
       "x": 2359.2263301396015,
       "y": 1928.6566113681786
      }
     }
    ]
   }
  ],
  "primaryBonds": [
   {
    "className": "StraightBond",
    "lineId": "uuid-af9f0358-c96d-41c5-a7fe-859d9c606858",
    "baseId1": "i6998242b-0029-4aae-aaab-1567188a7ac8",
    "baseId2": "i861fb123-25b4-4c2b-99d3-268dd5ce444f",
    "strungElements": []
   },
   {
    "className": "StraightBond",
    "lineId": "uuid-33cd7356-745c-421e-8898-e3cc5f90ee1a",
    "baseId1": "i861fb123-25b4-4c2b-99d3-268dd5ce444f",
    "baseId2": "i287c3769-e6b2-4028-915f-b79355e177d6",
    "strungElements": []
   },
   {
    "className": "StraightBond",
    "lineId": "uuid-a5a76558-1690-43f4-b16a-78c6af939aac",
    "baseId1": "i287c3769-e6b2-4028-915f-b79355e177d6",
    "baseId2": "i138694dd-1fb6-49db-9727-992c73e5100e",
    "strungElements": []
   },
   {
    "className": "StraightBond",
    "lineId": "uuid-e3cfb639-0c1d-4814-a4ef-2a071613be6d",
    "baseId1": "i138694dd-1fb6-49db-9727-992c73e5100e",
    "baseId2": "i69756b25-8c2c-4209-b46d-234ec932b33b",
    "strungElements": []
   },
   {
    "className": "StraightBond",
    "lineId": "uuid-32f1b4ab-2811-4919-91a2-16b6494d95af",
    "baseId1": "i69756b25-8c2c-4209-b46d-234ec932b33b",
    "baseId2": "i904a1214-1a41-495c-b1e6-c4c05b6afc9f",
    "strungElements": []
   },
   {
    "className": "StraightBond",
    "lineId": "uuid-2322600e-a672-4241-b661-c652367f41ce",
    "baseId1": "i904a1214-1a41-495c-b1e6-c4c05b6afc9f",
    "baseId2": "i3d1cf5d9-1c33-460c-8b3c-b1b6155821d6",
    "strungElements": []
   },
   {
    "className": "StraightBond",
    "lineId": "uuid-f3f55c03-cea2-4303-9be3-f2f1922679e5",
    "baseId1": "i3d1cf5d9-1c33-460c-8b3c-b1b6155821d6",
    "baseId2": "i15d6098b-f08e-4f69-a974-718f1e06737a",
    "strungElements": []
   },
   {
    "className": "StraightBond",
    "lineId": "uuid-0b2af712-c182-4a95-a293-56c512b1cd94",
    "baseId1": "i15d6098b-f08e-4f69-a974-718f1e06737a",
    "baseId2": "i022ab408-909b-4eed-a0c6-cdf3d9e11496",
    "strungElements": []
   },
   {
    "className": "StraightBond",
    "lineId": "uuid-a25e6103-f209-44b6-9134-c35609f41df5",
    "baseId1": "i022ab408-909b-4eed-a0c6-cdf3d9e11496",
    "baseId2": "i15dbdf8c-55f7-46b9-a1ec-010160929eee",
    "strungElements": []
   },
   {
    "className": "StraightBond",
    "lineId": "uuid-a02132cd-d89b-4d58-a6c1-828ec23e934e",
    "baseId1": "i15dbdf8c-55f7-46b9-a1ec-010160929eee",
    "baseId2": "i26b34cbd-3871-469d-b583-cb8dc9eafa60",
    "strungElements": []
   },
   {
    "className": "StraightBond",
    "lineId": "uuid-94f39c4c-6db8-4102-95c8-29930763cd85",
    "baseId1": "i26b34cbd-3871-469d-b583-cb8dc9eafa60",
    "baseId2": "i519411ad-0999-4fa4-9be8-3b85335ed163",
    "strungElements": []
   },
   {
    "className": "StraightBond",
    "lineId": "uuid-fb2d1855-1cf8-4c48-a82b-00d1696167ac",
    "baseId1": "i519411ad-0999-4fa4-9be8-3b85335ed163",
    "baseId2": "ia723e489-f336-406a-b13e-cae17510ca45",
    "strungElements": []
   },
   {
    "className": "StraightBond",
    "lineId": "uuid-aff1009d-941e-48cf-bcf7-211282319a61",
    "baseId1": "ia723e489-f336-406a-b13e-cae17510ca45",
    "baseId2": "i9172db75-7d74-4db7-a931-7e14c0ec6d24",
    "strungElements": []
   },
   {
    "className": "StraightBond",
    "lineId": "uuid-85c291f3-3f39-4e73-b615-a2c9ac0771fb",
    "baseId1": "i9172db75-7d74-4db7-a931-7e14c0ec6d24",
    "baseId2": "ie512f06e-d757-4b1c-8676-7964d9894d3e",
    "strungElements": []
   },
   {
    "className": "StraightBond",
    "lineId": "uuid-bdd41d4d-3cd9-4e2f-a516-4ab5f19e7c3a",
    "baseId1": "ie512f06e-d757-4b1c-8676-7964d9894d3e",
    "baseId2": "i886a7f05-4704-4815-b5e6-a8e5ab93c50e",
    "strungElements": []
   },
   {
    "className": "StraightBond",
    "lineId": "uuid-db5943bd-4fd2-4a00-b71f-97851ade7e95",
    "baseId1": "i886a7f05-4704-4815-b5e6-a8e5ab93c50e",
    "baseId2": "id9ce199a-6310-4fce-83a9-5ee0dfee7e84",
    "strungElements": []
   },
   {
    "className": "StraightBond",
    "lineId": "uuid-fa571ec9-7cad-47d7-aef6-4d508b020c86",
    "baseId1": "id9ce199a-6310-4fce-83a9-5ee0dfee7e84",
    "baseId2": "i84669fe4-0053-4219-8528-0df8ebff6ffa",
    "strungElements": []
   },
   {
    "className": "StraightBond",
    "lineId": "uuid-16a60329-2076-4531-9e86-44ff323ae4d8",
    "baseId1": "i84669fe4-0053-4219-8528-0df8ebff6ffa",
    "baseId2": "i4009556d-c232-4250-99bb-4d838bf6d63a",
    "strungElements": []
   },
   {
    "className": "StraightBond",
    "lineId": "uuid-f92c77e7-9c82-45b3-8563-83ec85a9578e",
    "baseId1": "i4009556d-c232-4250-99bb-4d838bf6d63a",
    "baseId2": "i67ec7a96-6411-4b9c-822d-99353e810787",
    "strungElements": []
   },
   {
    "className": "StraightBond",
    "lineId": "uuid-eedd10bb-4055-46cf-841d-fc1def914e0d",
    "baseId1": "i67ec7a96-6411-4b9c-822d-99353e810787",
    "baseId2": "if90f9055-7651-4fcb-885f-1f2f8adfa9e9",
    "strungElements": []
   },
   {
    "className": "StraightBond",
    "lineId": "uuid-f6305e7c-bb82-42ce-9afc-e3d5c2932e6b",
    "baseId1": "if90f9055-7651-4fcb-885f-1f2f8adfa9e9",
    "baseId2": "ie0c394b8-55d4-4f5c-a190-0b7013063519",
    "strungElements": []
   },
   {
    "className": "StraightBond",
    "lineId": "uuid-e46e0e4e-cf02-4416-a85c-1a9b2f2728a5",
    "baseId1": "ie0c394b8-55d4-4f5c-a190-0b7013063519",
    "baseId2": "ia1e3b44e-fc3e-416d-8d3a-9e8dc5c3dd94",
    "strungElements": []
   },
   {
    "className": "StraightBond",
    "lineId": "uuid-1ede4ad9-30db-47f7-9ffd-1664aabdee6b",
    "baseId1": "ia1e3b44e-fc3e-416d-8d3a-9e8dc5c3dd94",
    "baseId2": "i9171e4b8-7b64-439b-aaad-941523e37000",
    "strungElements": []
   },
   {
    "className": "StraightBond",
    "lineId": "uuid-abce8bfd-cc61-4873-aecc-0d1564de7105",
    "baseId1": "i9171e4b8-7b64-439b-aaad-941523e37000",
    "baseId2": "i49749a50-fe77-4356-993f-e522d7f3e9e7",
    "strungElements": []
   },
   {
    "className": "StraightBond",
    "lineId": "uuid-fd2b69f5-ce60-401d-8eb3-2fe111fa2cdc",
    "baseId1": "i49749a50-fe77-4356-993f-e522d7f3e9e7",
    "baseId2": "ib525fe72-c73a-4234-9f16-07b523d33c8d",
    "strungElements": []
   },
   {
    "className": "StraightBond",
    "lineId": "uuid-7f40ab9d-8b08-4c62-954d-754e8f5dabbd",
    "baseId1": "ib525fe72-c73a-4234-9f16-07b523d33c8d",
    "baseId2": "i6dd73b31-6136-46f2-937d-55d8e4667d0a",
    "strungElements": []
   },
   {
    "className": "StraightBond",
    "lineId": "uuid-3c5cfc50-f069-4b1d-bbd7-555b4641925d",
    "baseId1": "i6dd73b31-6136-46f2-937d-55d8e4667d0a",
    "baseId2": "ic2656fbe-12fd-40c0-ad7d-476b6d51aceb",
    "strungElements": []
   },
   {
    "className": "StraightBond",
    "lineId": "uuid-60cee5fe-ba60-4445-b9e7-7fad0278beaa",
    "baseId1": "ic2656fbe-12fd-40c0-ad7d-476b6d51aceb",
    "baseId2": "if22a6a2f-a367-4721-9e96-43b22e416015",
    "strungElements": []
   },
   {
    "className": "StraightBond",
    "lineId": "uuid-a547d48d-905a-4c81-b6d6-30032f0a610e",
    "baseId1": "if22a6a2f-a367-4721-9e96-43b22e416015",
    "baseId2": "i1d58706d-feae-49ce-8d2a-d9fd6c366dab",
    "strungElements": []
   },
   {
    "className": "StraightBond",
    "lineId": "uuid-2ab2daa2-7ecf-40ae-b305-bb32644762e1",
    "baseId1": "i1d58706d-feae-49ce-8d2a-d9fd6c366dab",
    "baseId2": "i429a043b-bc3a-4bed-ae5c-d121930177a7",
    "strungElements": []
   },
   {
    "className": "StraightBond",
    "lineId": "uuid-9ddd53b9-8a75-4562-a055-671ecfa38209",
    "baseId1": "i429a043b-bc3a-4bed-ae5c-d121930177a7",
    "baseId2": "i990ba900-92d4-47fe-afef-3b7c6d30ffc9",
    "strungElements": []
   },
   {
    "className": "StraightBond",
    "lineId": "uuid-26eabb20-26f0-4d58-828a-aad1eeace4bf",
    "baseId1": "i990ba900-92d4-47fe-afef-3b7c6d30ffc9",
    "baseId2": "i7c78cf12-d7c6-4db3-bda6-e2b5661d35c5",
    "strungElements": []
   },
   {
    "className": "StraightBond",
    "lineId": "uuid-74e47e87-645a-499f-bedb-db2cb15b43ed",
    "baseId1": "i7c78cf12-d7c6-4db3-bda6-e2b5661d35c5",
    "baseId2": "i5179f85f-8be6-4e65-b5ab-53073c663952",
    "strungElements": []
   },
   {
    "className": "StraightBond",
    "lineId": "uuid-6519383a-b59d-47db-9d3e-2ac7b1157c47",
    "baseId1": "i5179f85f-8be6-4e65-b5ab-53073c663952",
    "baseId2": "iec06a4f6-306f-4f90-bc04-c006d609f449",
    "strungElements": []
   },
   {
    "className": "StraightBond",
    "lineId": "uuid-ec3b1f43-31c7-47f8-821a-3b7298c16872",
    "baseId1": "iec06a4f6-306f-4f90-bc04-c006d609f449",
    "baseId2": "ice45a7e0-50b9-452f-b367-51e7b5f3a381",
    "strungElements": []
   },
   {
    "className": "StraightBond",
    "lineId": "uuid-6e3c53aa-55fc-47a6-8af6-308b437e5341",
    "baseId1": "ice45a7e0-50b9-452f-b367-51e7b5f3a381",
    "baseId2": "i296c4cfe-3e5d-4f7e-958b-fe609c76ba4b",
    "strungElements": []
   },
   {
    "className": "StraightBond",
    "lineId": "uuid-c1aa272b-36b7-4532-bf0f-64ea0a7a4ff2",
    "baseId1": "i296c4cfe-3e5d-4f7e-958b-fe609c76ba4b",
    "baseId2": "ibfe64dea-ed33-47c3-8430-2c7df979a1cc",
    "strungElements": []
   },
   {
    "className": "StraightBond",
    "lineId": "uuid-84b88363-6be1-44df-b835-166ed2a2adb0",
    "baseId1": "ibfe64dea-ed33-47c3-8430-2c7df979a1cc",
    "baseId2": "i2933746e-aa49-48b5-9e6b-752e75b44cec",
    "strungElements": []
   },
   {
    "className": "StraightBond",
    "lineId": "uuid-ba9fec37-13ad-458a-baee-dc213f73e83b",
    "baseId1": "i2933746e-aa49-48b5-9e6b-752e75b44cec",
    "baseId2": "if9269b30-6076-4825-807f-b6899eba3207",
    "strungElements": []
   },
   {
    "className": "StraightBond",
    "lineId": "uuid-41504367-a4d3-4070-bcbc-f992fbde97f1",
    "baseId1": "if9269b30-6076-4825-807f-b6899eba3207",
    "baseId2": "i6181650f-cc7b-49e8-84d0-9a61d5d09065",
    "strungElements": []
   },
   {
    "className": "StraightBond",
    "lineId": "uuid-f4eeae17-bf4b-43b1-aa2e-80bdc9bd960b",
    "baseId1": "i6181650f-cc7b-49e8-84d0-9a61d5d09065",
    "baseId2": "i1e8e9a3f-ef77-4d85-ab93-45af2d6cd317",
    "strungElements": []
   },
   {
    "className": "StraightBond",
    "lineId": "uuid-93bb86ac-ba6e-472b-8357-e4ba048dc678",
    "baseId1": "i1e8e9a3f-ef77-4d85-ab93-45af2d6cd317",
    "baseId2": "iee83da9d-f484-4084-80ac-10c041dab6b7",
    "strungElements": []
   },
   {
    "className": "StraightBond",
    "lineId": "uuid-291e773d-270b-4401-afa8-774599b7e533",
    "baseId1": "iee83da9d-f484-4084-80ac-10c041dab6b7",
    "baseId2": "i2f823337-c428-43ec-aea7-ae0364ec3cb5",
    "strungElements": []
   },
   {
    "className": "StraightBond",
    "lineId": "uuid-42e6d75c-6c6c-4a18-a6fc-bcb66b0a2801",
    "baseId1": "i2f823337-c428-43ec-aea7-ae0364ec3cb5",
    "baseId2": "i8a531bf6-93f5-4461-8187-a95f47e9d1e4",
    "strungElements": []
   },
   {
    "className": "StraightBond",
    "lineId": "uuid-0cf70799-a445-4571-bb39-d59469a9664d",
    "baseId1": "i8a531bf6-93f5-4461-8187-a95f47e9d1e4",
    "baseId2": "i07c011a5-e778-4a72-b92b-9acd62081b32",
    "strungElements": []
   },
   {
    "className": "StraightBond",
    "lineId": "uuid-968beb51-d334-4a0a-a3ae-758b46f5e2d1",
    "baseId1": "i07c011a5-e778-4a72-b92b-9acd62081b32",
    "baseId2": "i47a20f99-6f36-401b-aaef-4e1f6ebb85a2",
    "strungElements": []
   },
   {
    "className": "StraightBond",
    "lineId": "uuid-a77a1669-d366-46bc-a54c-c702a409bc1b",
    "baseId1": "i47a20f99-6f36-401b-aaef-4e1f6ebb85a2",
    "baseId2": "i9ed8e763-075f-4907-871b-38c04fa7874e",
    "strungElements": []
   },
   {
    "className": "StraightBond",
    "lineId": "uuid-ba1b808a-4d4f-4a61-9ec4-b233540a1697",
    "baseId1": "i9ed8e763-075f-4907-871b-38c04fa7874e",
    "baseId2": "i7510d8de-c23a-4f5c-9b17-479293c518bd",
    "strungElements": []
   },
   {
    "className": "StraightBond",
    "lineId": "uuid-7d7986cd-5eb8-4635-beb1-c2cc980e1fb3",
    "baseId1": "i7510d8de-c23a-4f5c-9b17-479293c518bd",
    "baseId2": "i50691534-2689-481b-bc8e-5987b785d8c7",
    "strungElements": []
   },
   {
    "className": "StraightBond",
    "lineId": "uuid-e1a05720-f801-47b7-bb7f-03eeb81430fe",
    "baseId1": "i50691534-2689-481b-bc8e-5987b785d8c7",
    "baseId2": "ib12a8123-9f5b-4aa5-9a88-ee92e81b6cce",
    "strungElements": []
   },
   {
    "className": "StraightBond",
    "lineId": "uuid-d744f7b1-8754-4414-9fb7-fb91c2d16231",
    "baseId1": "ib12a8123-9f5b-4aa5-9a88-ee92e81b6cce",
    "baseId2": "i22264b54-1aa4-428c-83f3-45cff2b4ef0e",
    "strungElements": []
   },
   {
    "className": "StraightBond",
    "lineId": "uuid-c47df8da-5bb9-4812-af5f-b09937288bb1",
    "baseId1": "i22264b54-1aa4-428c-83f3-45cff2b4ef0e",
    "baseId2": "i72c8343b-dc3d-4338-ad48-119b7f2e697a",
    "strungElements": []
   },
   {
    "className": "StraightBond",
    "lineId": "uuid-9441cf0f-4c05-48ad-bf2b-e191e92eb71d",
    "baseId1": "i72c8343b-dc3d-4338-ad48-119b7f2e697a",
    "baseId2": "iac392e43-7385-4b63-9ee7-20def7d0aea2",
    "strungElements": []
   },
   {
    "className": "StraightBond",
    "lineId": "uuid-31bdd4ce-d021-435e-9753-7366a7589ece",
    "baseId1": "iac392e43-7385-4b63-9ee7-20def7d0aea2",
    "baseId2": "i414f0a9f-2b78-44e1-974d-0814cb826ef4",
    "strungElements": []
   },
   {
    "className": "StraightBond",
    "lineId": "uuid-5a93e12f-30c3-45aa-8bb2-725a9e9f452a",
    "baseId1": "i414f0a9f-2b78-44e1-974d-0814cb826ef4",
    "baseId2": "i27f62116-78f9-4058-a555-eb6f2990d01d",
    "strungElements": []
   },
   {
    "className": "StraightBond",
    "lineId": "uuid-b7a76487-9db4-4aa5-a6ca-1213b4f0e5d1",
    "baseId1": "i27f62116-78f9-4058-a555-eb6f2990d01d",
    "baseId2": "i05233102-228a-48b8-95ad-de93bb77f396",
    "strungElements": []
   },
   {
    "className": "StraightBond",
    "lineId": "uuid-4c96e3be-d318-4e76-847a-2c2e92149155",
    "baseId1": "i05233102-228a-48b8-95ad-de93bb77f396",
    "baseId2": "i73c2e35f-0a6d-45f2-aa77-f6d7dec3374d",
    "strungElements": []
   },
   {
    "className": "StraightBond",
    "lineId": "uuid-4134c989-3965-4cfe-b4dc-fc266205de58",
    "baseId1": "i73c2e35f-0a6d-45f2-aa77-f6d7dec3374d",
    "baseId2": "icf52a6f9-6372-4b76-a036-1ef1c99a815e",
    "strungElements": []
   },
   {
    "className": "StraightBond",
    "lineId": "uuid-63988f33-db86-41d3-9837-7c213bec6bc0",
    "baseId1": "icf52a6f9-6372-4b76-a036-1ef1c99a815e",
    "baseId2": "ice6b3c6e-a481-4ea5-89d2-56bc4b359c7e",
    "strungElements": []
   },
   {
    "className": "StraightBond",
    "lineId": "uuid-09c37d8e-5364-4483-93b1-7c13a18966c1",
    "baseId1": "ice6b3c6e-a481-4ea5-89d2-56bc4b359c7e",
    "baseId2": "i7b71194b-061a-4ef0-bdad-f466ea7ff8fe",
    "strungElements": []
   },
   {
    "className": "StraightBond",
    "lineId": "uuid-ba96e100-a45a-4d65-82c5-9227588efeb7",
    "baseId1": "i7b71194b-061a-4ef0-bdad-f466ea7ff8fe",
    "baseId2": "i53fe9cff-104b-405a-8b73-9590f25038e0",
    "strungElements": []
   },
   {
    "className": "StraightBond",
    "lineId": "uuid-e17855c4-f76a-412c-a132-ab2386590d4b",
    "baseId1": "i53fe9cff-104b-405a-8b73-9590f25038e0",
    "baseId2": "i5780ab11-2e49-4443-9839-db43bcc9839a",
    "strungElements": []
   },
   {
    "className": "StraightBond",
    "lineId": "uuid-9b6bd180-2444-449c-93bb-f85799e0b942",
    "baseId1": "i5780ab11-2e49-4443-9839-db43bcc9839a",
    "baseId2": "i29da35b5-74d7-4b81-b7e2-cce2841a379d",
    "strungElements": []
   },
   {
    "className": "StraightBond",
    "lineId": "uuid-59408924-a168-4926-a125-1ed796907c34",
    "baseId1": "i29da35b5-74d7-4b81-b7e2-cce2841a379d",
    "baseId2": "i81b6b7b4-8415-452c-82ff-dbd7c8b07803",
    "strungElements": []
   },
   {
    "className": "StraightBond",
    "lineId": "uuid-514c8d54-30b5-46ae-a152-36e0150b0660",
    "baseId1": "i81b6b7b4-8415-452c-82ff-dbd7c8b07803",
    "baseId2": "ifd1c96cd-31ed-4b78-b14f-39bde9037311",
    "strungElements": []
   },
   {
    "className": "StraightBond",
    "lineId": "uuid-53b7d1ea-e36e-4063-8dbc-b0852b17065a",
    "baseId1": "ifd1c96cd-31ed-4b78-b14f-39bde9037311",
    "baseId2": "i3964258c-88d5-4625-8974-8e9a37d0ef25",
    "strungElements": []
   },
   {
    "className": "StraightBond",
    "lineId": "uuid-2c7747b6-8287-466d-8fd5-04988b59dfd5",
    "baseId1": "i3964258c-88d5-4625-8974-8e9a37d0ef25",
    "baseId2": "i4e9f3ae7-7223-4aa3-b501-940c2617e17e",
    "strungElements": []
   },
   {
    "className": "StraightBond",
    "lineId": "uuid-6ad258b6-3c5c-4470-9372-145fb67ab917",
    "baseId1": "i4e9f3ae7-7223-4aa3-b501-940c2617e17e",
    "baseId2": "i91f3114e-f9dd-40c4-add4-b383de9c9706",
    "strungElements": []
   },
   {
    "className": "StraightBond",
    "lineId": "uuid-e96cab9b-ab53-4c60-b3ae-a79b1ca8c459",
    "baseId1": "i91f3114e-f9dd-40c4-add4-b383de9c9706",
    "baseId2": "icbf389d7-49ce-4b39-94b3-344b4018985c",
    "strungElements": []
   },
   {
    "className": "StraightBond",
    "lineId": "uuid-248aec13-bfcc-46d6-be85-1dbd26c173ec",
    "baseId1": "icbf389d7-49ce-4b39-94b3-344b4018985c",
    "baseId2": "ic61b78ac-f353-4542-82e2-98505e6bb8fd",
    "strungElements": []
   },
   {
    "className": "StraightBond",
    "lineId": "uuid-c2ac5ba2-bc61-4bc7-9b63-4d0625bdfe99",
    "baseId1": "ic61b78ac-f353-4542-82e2-98505e6bb8fd",
    "baseId2": "i61412ad3-d584-4873-a7a1-ad27dff2c0e1",
    "strungElements": []
   },
   {
    "className": "StraightBond",
    "lineId": "uuid-94874ea5-a5f5-487b-9dd0-cfb0c2017f15",
    "baseId1": "i61412ad3-d584-4873-a7a1-ad27dff2c0e1",
    "baseId2": "i58e4fde8-b138-4191-ba89-90067ee0b32b",
    "strungElements": []
   },
   {
    "className": "StraightBond",
    "lineId": "uuid-5f03a4ad-da3c-4ab1-b5b9-2b57a61e4c2f",
    "baseId1": "i58e4fde8-b138-4191-ba89-90067ee0b32b",
    "baseId2": "ieabb2a25-1afe-4640-a08f-5262c2e37bd7",
    "strungElements": []
   },
   {
    "className": "StraightBond",
    "lineId": "uuid-22bfd347-4d72-4a78-9dd9-5cfc5e2d9687",
    "baseId1": "ieabb2a25-1afe-4640-a08f-5262c2e37bd7",
    "baseId2": "iac20e700-bd9c-473c-ac9c-0a90f19584de",
    "strungElements": []
   },
   {
    "className": "StraightBond",
    "lineId": "uuid-19329ad3-5eaa-45fe-826d-dfbaccc38d37",
    "baseId1": "iac20e700-bd9c-473c-ac9c-0a90f19584de",
    "baseId2": "i86aef31b-b096-4a81-8261-ce873607f374",
    "strungElements": []
   },
   {
    "className": "StraightBond",
    "lineId": "uuid-a73e1607-eda2-45bc-b18c-08b86b289b0b",
    "baseId1": "i86aef31b-b096-4a81-8261-ce873607f374",
    "baseId2": "idc412ea7-867e-4e4b-b4b5-1b2688a718b5",
    "strungElements": []
   },
   {
    "className": "StraightBond",
    "lineId": "uuid-d74eec5a-c714-4b14-bc22-c8a5bc124de6",
    "baseId1": "idc412ea7-867e-4e4b-b4b5-1b2688a718b5",
    "baseId2": "id0089c39-2189-45c7-95cc-a67e4ab60636",
    "strungElements": []
   },
   {
    "className": "StraightBond",
    "lineId": "uuid-df13df55-e0d1-49aa-a1e5-2391df6ece72",
    "baseId1": "id0089c39-2189-45c7-95cc-a67e4ab60636",
    "baseId2": "i460868bb-5d2b-4708-b49c-26f4b12d79c1",
    "strungElements": []
   },
   {
    "className": "StraightBond",
    "lineId": "uuid-7212e3c3-be47-4633-a976-ef0d8b51ef33",
    "baseId1": "i460868bb-5d2b-4708-b49c-26f4b12d79c1",
    "baseId2": "i0d4da152-504e-4d48-8234-f940a4abb4c7",
    "strungElements": []
   },
   {
    "className": "StraightBond",
    "lineId": "uuid-c7542bb6-1e92-45ec-bd15-4e7453eebc2c",
    "baseId1": "i0d4da152-504e-4d48-8234-f940a4abb4c7",
    "baseId2": "i059f3f82-a33d-40e5-bb2c-cc33b3ee0b3f",
    "strungElements": []
   },
   {
    "className": "StraightBond",
    "lineId": "uuid-d27b3080-098b-421c-8eb9-9c5afc714b92",
    "baseId1": "i059f3f82-a33d-40e5-bb2c-cc33b3ee0b3f",
    "baseId2": "i96e722eb-174e-495b-b6c1-56d952f0ef43",
    "strungElements": []
   },
   {
    "className": "StraightBond",
    "lineId": "uuid-79a6a0e6-71e5-4864-919c-c8acb4b7e7c3",
    "baseId1": "i96e722eb-174e-495b-b6c1-56d952f0ef43",
    "baseId2": "id3d77cb4-0c5a-4ff2-a01b-2b649e4cc9e9",
    "strungElements": []
   },
   {
    "className": "StraightBond",
    "lineId": "uuid-9ad16b50-3aa3-40a2-b597-2dc334596527",
    "baseId1": "id3d77cb4-0c5a-4ff2-a01b-2b649e4cc9e9",
    "baseId2": "i330966fb-10d7-49bf-be2b-35feb159b725",
    "strungElements": []
   },
   {
    "className": "StraightBond",
    "lineId": "uuid-b829e29e-23e2-4e1f-b7f3-51b26d3c798f",
    "baseId1": "i330966fb-10d7-49bf-be2b-35feb159b725",
    "baseId2": "i03b3c20c-9e15-4f13-acf2-11477e0b79ea",
    "strungElements": []
   },
   {
    "className": "StraightBond",
    "lineId": "uuid-8d975669-994b-4618-b58d-c5c7833c8712",
    "baseId1": "i03b3c20c-9e15-4f13-acf2-11477e0b79ea",
    "baseId2": "ib55eb3a1-f266-4e6e-a41d-ec4c97d3f8bf",
    "strungElements": []
   },
   {
    "className": "StraightBond",
    "lineId": "uuid-ed04e9e4-818a-4a8f-8d12-a28612d4876e",
    "baseId1": "ib55eb3a1-f266-4e6e-a41d-ec4c97d3f8bf",
    "baseId2": "ic923a714-ea11-4a1a-a898-ca8d513f08a5",
    "strungElements": []
   },
   {
    "className": "StraightBond",
    "lineId": "uuid-581b54ce-b444-43db-b3a5-9c2015d51bfa",
    "baseId1": "ic923a714-ea11-4a1a-a898-ca8d513f08a5",
    "baseId2": "ie71bf08a-b02a-483e-ba59-77becb05f0de",
    "strungElements": []
   },
   {
    "className": "StraightBond",
    "lineId": "uuid-bc53625b-cdfb-4b88-b0a9-479b29154455",
    "baseId1": "ie71bf08a-b02a-483e-ba59-77becb05f0de",
    "baseId2": "ib4e54c39-4443-4ff7-9432-0d156a241a28",
    "strungElements": []
   },
   {
    "className": "StraightBond",
    "lineId": "uuid-f5d23559-b07e-4baa-a459-4a978f8e2cb3",
    "baseId1": "ib4e54c39-4443-4ff7-9432-0d156a241a28",
    "baseId2": "i8d0f4440-a87e-465a-a535-043abbdd7392",
    "strungElements": []
   },
   {
    "className": "StraightBond",
    "lineId": "uuid-39b62ee1-cc08-4ade-b08f-b8c6ea282338",
    "baseId1": "i8d0f4440-a87e-465a-a535-043abbdd7392",
    "baseId2": "i39c6e0d3-73bb-4c3e-ad32-7534d300ac56",
    "strungElements": []
   },
   {
    "className": "StraightBond",
    "lineId": "uuid-20af276e-856d-4eef-9ef0-026999a0290d",
    "baseId1": "i39c6e0d3-73bb-4c3e-ad32-7534d300ac56",
    "baseId2": "i13f6dd6b-f4df-47bf-9257-250bca8751c5",
    "strungElements": []
   },
   {
    "className": "StraightBond",
    "lineId": "uuid-966a3cd8-3573-48c1-acaa-26c032781b0f",
    "baseId1": "i13f6dd6b-f4df-47bf-9257-250bca8751c5",
    "baseId2": "i55f64d6a-608e-4fdd-a57a-6792988f8734",
    "strungElements": []
   },
   {
    "className": "StraightBond",
    "lineId": "uuid-4c413c50-6e2c-4ec3-923f-78ab35ec5801",
    "baseId1": "i55f64d6a-608e-4fdd-a57a-6792988f8734",
    "baseId2": "icbc334e5-6038-49c0-ad3d-5afa29311adb",
    "strungElements": []
   },
   {
    "className": "StraightBond",
    "lineId": "uuid-2d9c543c-4f33-424a-8da5-772cefe102e2",
    "baseId1": "icbc334e5-6038-49c0-ad3d-5afa29311adb",
    "baseId2": "i22a23328-7abb-47a7-86bb-8c8a390b0567",
    "strungElements": []
   },
   {
    "className": "StraightBond",
    "lineId": "uuid-8a06dbdc-7b28-4863-845d-05c5a6e05119",
    "baseId1": "i22a23328-7abb-47a7-86bb-8c8a390b0567",
    "baseId2": "i9bc1e6b3-1c50-4af3-986f-6a4761c7b4f7",
    "strungElements": []
   },
   {
    "className": "StraightBond",
    "lineId": "uuid-5dda7cbb-64f0-41a8-a66a-6ce92fe0c7fb",
    "baseId1": "i9bc1e6b3-1c50-4af3-986f-6a4761c7b4f7",
    "baseId2": "i889f6d7e-142b-4c4c-9a7e-f09a73f116e7",
    "strungElements": []
   },
   {
    "className": "StraightBond",
    "lineId": "uuid-72da3930-98eb-4a56-843d-147f864aecc0",
    "baseId1": "i889f6d7e-142b-4c4c-9a7e-f09a73f116e7",
    "baseId2": "i270fc6a4-570e-43d3-a8cd-125deb061c18",
    "strungElements": []
   },
   {
    "className": "StraightBond",
    "lineId": "uuid-61a81848-89d5-4a7f-9a16-afb4a328566c",
    "baseId1": "i270fc6a4-570e-43d3-a8cd-125deb061c18",
    "baseId2": "i1bec6511-8494-4cee-a4a1-16ec7bbe3613",
    "strungElements": []
   },
   {
    "className": "StraightBond",
    "lineId": "uuid-c964d5a5-e865-4e70-a2de-be9d8deff394",
    "baseId1": "i1bec6511-8494-4cee-a4a1-16ec7bbe3613",
    "baseId2": "i7867ba72-aeeb-4df6-954d-5112cd325e0f",
    "strungElements": []
   },
   {
    "className": "StraightBond",
    "lineId": "uuid-6916af68-a0a6-4f0e-8f11-3abe7fe860c7",
    "baseId1": "i7867ba72-aeeb-4df6-954d-5112cd325e0f",
    "baseId2": "i090c2b93-abb6-4cd8-8477-3dea09803c86",
    "strungElements": []
   },
   {
    "className": "StraightBond",
    "lineId": "uuid-8974bf16-efb1-4042-92c9-a5a51f1823e5",
    "baseId1": "i090c2b93-abb6-4cd8-8477-3dea09803c86",
    "baseId2": "ieb253a3b-82f9-4d68-8256-2ebe421e5bfb",
    "strungElements": []
   },
   {
    "className": "StraightBond",
    "lineId": "uuid-dff26017-1142-4eda-a6bd-8f9d25e73168",
    "baseId1": "ieb253a3b-82f9-4d68-8256-2ebe421e5bfb",
    "baseId2": "ib282133e-335a-40d0-9bba-f3225161e2f0",
    "strungElements": []
   },
   {
    "className": "StraightBond",
    "lineId": "uuid-25b24a56-cc97-4724-a08f-5115bf6f3f97",
    "baseId1": "ib282133e-335a-40d0-9bba-f3225161e2f0",
    "baseId2": "ieb562111-20d5-479e-8791-922706b9dd0e",
    "strungElements": []
   },
   {
    "className": "StraightBond",
    "lineId": "uuid-5e7fa996-0e61-4364-89d0-f1b1d0b0ab5b",
    "baseId1": "ieb562111-20d5-479e-8791-922706b9dd0e",
    "baseId2": "i1e632297-8584-46a8-bb6a-4eef0c5c8a31",
    "strungElements": []
   },
   {
    "className": "StraightBond",
    "lineId": "uuid-c73a035f-4411-42f7-8360-0a3a47c048d4",
    "baseId1": "i1e632297-8584-46a8-bb6a-4eef0c5c8a31",
    "baseId2": "ib5fe65d2-adb0-4b5b-b0c8-878e5c8391d0",
    "strungElements": []
   },
   {
    "className": "StraightBond",
    "lineId": "uuid-d53b759d-8bad-4cb4-bbb1-b63792e65939",
    "baseId1": "ib5fe65d2-adb0-4b5b-b0c8-878e5c8391d0",
    "baseId2": "i55d4889b-1d41-402a-b418-2acae7450b13",
    "strungElements": []
   },
   {
    "className": "StraightBond",
    "lineId": "uuid-34556e71-6e54-4665-b435-416f7e03fcaa",
    "baseId1": "i55d4889b-1d41-402a-b418-2acae7450b13",
    "baseId2": "ica34e36d-bd8e-4db9-b444-9271d8d4159a",
    "strungElements": []
   },
   {
    "className": "StraightBond",
    "lineId": "uuid-ca62c718-fb7c-4c2d-a056-c61fab1c9326",
    "baseId1": "ica34e36d-bd8e-4db9-b444-9271d8d4159a",
    "baseId2": "i303d6986-fc3e-4d90-9862-d2ce24987013",
    "strungElements": []
   },
   {
    "className": "StraightBond",
    "lineId": "uuid-51248537-c7b0-47de-849c-12032f91b7fa",
    "baseId1": "i303d6986-fc3e-4d90-9862-d2ce24987013",
    "baseId2": "i0f74ed0e-8df1-4cad-996a-2e0fed283006",
    "strungElements": []
   },
   {
    "className": "StraightBond",
    "lineId": "uuid-6a2704ac-0bb6-4d74-9189-5a10ee8ccd31",
    "baseId1": "i0f74ed0e-8df1-4cad-996a-2e0fed283006",
    "baseId2": "i9ce7896a-9b95-402a-a7c3-f705f422e5b3",
    "strungElements": []
   },
   {
    "className": "StraightBond",
    "lineId": "uuid-0d887f9e-a29e-4ff9-8287-886ad5296272",
    "baseId1": "i9ce7896a-9b95-402a-a7c3-f705f422e5b3",
    "baseId2": "i50de67c5-462d-4927-8cd6-b909ce217625",
    "strungElements": []
   },
   {
    "className": "StraightBond",
    "lineId": "uuid-df693b5e-2a0b-4286-80fa-acb6e46294a5",
    "baseId1": "i50de67c5-462d-4927-8cd6-b909ce217625",
    "baseId2": "ia438add5-341c-4964-b5e6-dff107cab531",
    "strungElements": []
   },
   {
    "className": "StraightBond",
    "lineId": "uuid-d0ebbae4-0f5a-45e8-bab8-274fc523008e",
    "baseId1": "ia438add5-341c-4964-b5e6-dff107cab531",
    "baseId2": "i55155db2-9edd-4c3a-8ca7-e49628021f0c",
    "strungElements": []
   },
   {
    "className": "StraightBond",
    "lineId": "uuid-8fecbbf9-e479-4a07-9913-7878530262e9",
    "baseId1": "i55155db2-9edd-4c3a-8ca7-e49628021f0c",
    "baseId2": "ie0d4b625-cc0f-4c56-927b-9379ace13f5e",
    "strungElements": []
   },
   {
    "className": "StraightBond",
    "lineId": "uuid-e2e49713-67b1-488d-9387-4c41f3e5b39c",
    "baseId1": "ie0d4b625-cc0f-4c56-927b-9379ace13f5e",
    "baseId2": "i4728eba2-7453-423d-b68d-4caf7f745eed",
    "strungElements": []
   },
   {
    "className": "StraightBond",
    "lineId": "uuid-1f23f8c4-8289-4a06-834f-57c2c49b22e0",
    "baseId1": "i4728eba2-7453-423d-b68d-4caf7f745eed",
    "baseId2": "ifba03ed7-9b0d-489b-966e-042ede21b71f",
    "strungElements": []
   },
   {
    "className": "StraightBond",
    "lineId": "uuid-897761b9-afae-4294-9be6-4be92896ad44",
    "baseId1": "ifba03ed7-9b0d-489b-966e-042ede21b71f",
    "baseId2": "ib7b83404-e3b3-4caa-ba3b-bbfc786e4a32",
    "strungElements": []
   },
   {
    "className": "StraightBond",
    "lineId": "uuid-34b5bbc8-2152-4808-bbc8-a63fd0938508",
    "baseId1": "ib7b83404-e3b3-4caa-ba3b-bbfc786e4a32",
    "baseId2": "ic2695fab-9e6b-437f-ada9-f62332b0fcc3",
    "strungElements": []
   },
   {
    "className": "StraightBond",
    "lineId": "uuid-eb7b2602-0ec0-4744-9868-1ae124dbb128",
    "baseId1": "ic2695fab-9e6b-437f-ada9-f62332b0fcc3",
    "baseId2": "i1adf7820-7fe6-45f5-965a-22aed0ce009d",
    "strungElements": []
   },
   {
    "className": "StraightBond",
    "lineId": "uuid-4a01c58e-41b8-4641-bb5e-065469c5ff7c",
    "baseId1": "i1adf7820-7fe6-45f5-965a-22aed0ce009d",
    "baseId2": "id1de548d-996a-4fb1-89e0-0d253401e23b",
    "strungElements": []
   },
   {
    "className": "StraightBond",
    "lineId": "uuid-4618ae45-f913-465b-9f4c-7559097d45b5",
    "baseId1": "id1de548d-996a-4fb1-89e0-0d253401e23b",
    "baseId2": "i02731ce4-a000-4b5a-bc60-2555b2891bce",
    "strungElements": []
   },
   {
    "className": "StraightBond",
    "lineId": "uuid-d524b9f5-430b-4a2e-8f3a-e12cbfd7c6a7",
    "baseId1": "i02731ce4-a000-4b5a-bc60-2555b2891bce",
    "baseId2": "ief793df2-c745-43b4-a10a-cfa86aeac572",
    "strungElements": []
   },
   {
    "className": "StraightBond",
    "lineId": "uuid-0a49284d-4fcd-4b42-813d-65db6b816660",
    "baseId1": "ief793df2-c745-43b4-a10a-cfa86aeac572",
    "baseId2": "i75300c48-7a99-4951-93e1-f4a99cc95ca8",
    "strungElements": []
   },
   {
    "className": "StraightBond",
    "lineId": "uuid-bc4acd47-3ac1-45b5-ad9c-0f9b99b4a3c9",
    "baseId1": "i75300c48-7a99-4951-93e1-f4a99cc95ca8",
    "baseId2": "i44b4860c-4b04-4ae0-9b20-dc49b85b2805",
    "strungElements": []
   },
   {
    "className": "StraightBond",
    "lineId": "uuid-b950cde7-2f54-45c7-9493-32d1dc44a3eb",
    "baseId1": "i44b4860c-4b04-4ae0-9b20-dc49b85b2805",
    "baseId2": "if395eb31-4ae3-40ad-83d6-d6144c32d4c0",
    "strungElements": []
   },
   {
    "className": "StraightBond",
    "lineId": "uuid-a60a860b-2e18-4239-9e9a-af063b13d9e1",
    "baseId1": "if395eb31-4ae3-40ad-83d6-d6144c32d4c0",
    "baseId2": "i03869fa5-d67a-4e4f-a8d6-46426d6c0f02",
    "strungElements": []
   },
   {
    "className": "StraightBond",
    "lineId": "uuid-8c18a516-bea3-4475-92d6-d089c95c80b3",
    "baseId1": "i03869fa5-d67a-4e4f-a8d6-46426d6c0f02",
    "baseId2": "ie4d0d4a6-179f-4cad-b467-43f0907d8a79",
    "strungElements": []
   },
   {
    "className": "StraightBond",
    "lineId": "uuid-1622d61b-6808-4d75-83f6-cd5b6f079cd8",
    "baseId1": "ie4d0d4a6-179f-4cad-b467-43f0907d8a79",
    "baseId2": "i390ec99d-22dd-4b95-93b7-db125f29b221",
    "strungElements": []
   },
   {
    "className": "StraightBond",
    "lineId": "uuid-1d59c90b-81e4-4561-812a-eb5ed0b8486f",
    "baseId1": "i390ec99d-22dd-4b95-93b7-db125f29b221",
    "baseId2": "i0a69d151-0bb4-4bfc-b7a6-a1276d87e35b",
    "strungElements": []
   },
   {
    "className": "StraightBond",
    "lineId": "uuid-605fc0e3-8834-4912-b322-b99857c58fd0",
    "baseId1": "i0a69d151-0bb4-4bfc-b7a6-a1276d87e35b",
    "baseId2": "ia78f7d41-5969-4975-9f81-511db6f50731",
    "strungElements": []
   },
   {
    "className": "StraightBond",
    "lineId": "uuid-630df88b-17a4-457e-8aa1-30a0d9428d0b",
    "baseId1": "ia78f7d41-5969-4975-9f81-511db6f50731",
    "baseId2": "ic98daedf-dd5e-4350-88a7-ed45386592be",
    "strungElements": []
   },
   {
    "className": "StraightBond",
    "lineId": "uuid-8376fc64-6f68-4f3e-9d4c-5e20327e087d",
    "baseId1": "ic98daedf-dd5e-4350-88a7-ed45386592be",
    "baseId2": "i265a3c64-efaa-491e-ab65-3bc049e2d8c5",
    "strungElements": []
   },
   {
    "className": "StraightBond",
    "lineId": "uuid-515de0d7-abbe-4645-82ed-41f2f0a6adbd",
    "baseId1": "i265a3c64-efaa-491e-ab65-3bc049e2d8c5",
    "baseId2": "i9d3a0b1f-06a4-4ce4-be69-c6461b6b8f2d",
    "strungElements": []
   },
   {
    "className": "StraightBond",
    "lineId": "uuid-156d55da-293b-4e94-a173-a3f1e3db5a94",
    "baseId1": "i9d3a0b1f-06a4-4ce4-be69-c6461b6b8f2d",
    "baseId2": "id7211cd4-a5b4-4b6c-9324-3c3bd02b4100",
    "strungElements": []
   },
   {
    "className": "StraightBond",
    "lineId": "uuid-31f17ac0-f464-4352-98fb-73ae569679dc",
    "baseId1": "id7211cd4-a5b4-4b6c-9324-3c3bd02b4100",
    "baseId2": "i2756423e-d55b-44a0-89a7-f08ffbacc62c",
    "strungElements": []
   },
   {
    "className": "StraightBond",
    "lineId": "uuid-14c61ade-267e-42a3-a00f-8e2e36894efc",
    "baseId1": "i2756423e-d55b-44a0-89a7-f08ffbacc62c",
    "baseId2": "i0413f968-4685-4e55-b286-422c8a798e2a",
    "strungElements": []
   },
   {
    "className": "StraightBond",
    "lineId": "uuid-2ac877ba-3f3c-458a-bb18-3837867f5693",
    "baseId1": "i0413f968-4685-4e55-b286-422c8a798e2a",
    "baseId2": "ie832dd3e-96c2-4e52-95a9-893ce95ecf30",
    "strungElements": []
   },
   {
    "className": "StraightBond",
    "lineId": "uuid-84470224-92fd-4d3c-b49d-3c20f2b99f1b",
    "baseId1": "ie832dd3e-96c2-4e52-95a9-893ce95ecf30",
    "baseId2": "ib76c3c1a-ec84-4654-90e5-86f26e036409",
    "strungElements": []
   },
   {
    "className": "StraightBond",
    "lineId": "uuid-6e2d1c20-4724-4165-895a-541f16739698",
    "baseId1": "ib76c3c1a-ec84-4654-90e5-86f26e036409",
    "baseId2": "i8675d3e9-02bd-425e-aaf0-7a1f8c7b821a",
    "strungElements": []
   },
   {
    "className": "StraightBond",
    "lineId": "uuid-f3bbb6f0-7901-4a6f-92c1-1c51a4477cbf",
    "baseId1": "i8675d3e9-02bd-425e-aaf0-7a1f8c7b821a",
    "baseId2": "i56dcebaf-626f-46fa-b3f8-a268cf57ff73",
    "strungElements": []
   },
   {
    "className": "StraightBond",
    "lineId": "uuid-311e9443-c2c3-427b-8e44-1560cf5a5023",
    "baseId1": "i56dcebaf-626f-46fa-b3f8-a268cf57ff73",
    "baseId2": "if1732635-1737-45ec-b107-5c44923e24a1",
    "strungElements": []
   },
   {
    "className": "StraightBond",
    "lineId": "uuid-34167121-1ea4-4fe9-a0d7-2d654bd4ad40",
    "baseId1": "if1732635-1737-45ec-b107-5c44923e24a1",
    "baseId2": "ic6ac0177-8001-4cef-a7f6-359ab37e08b2",
    "strungElements": []
   },
   {
    "className": "StraightBond",
    "lineId": "uuid-3ab32ffd-a20f-493e-a7e8-d9eac3b93ab0",
    "baseId1": "ic6ac0177-8001-4cef-a7f6-359ab37e08b2",
    "baseId2": "i1d4a38aa-860b-4983-a3a4-cc9d43664624",
    "strungElements": []
   },
   {
    "className": "StraightBond",
    "lineId": "uuid-628899a2-9383-48eb-85ea-2a3b5c5ebf26",
    "baseId1": "i1d4a38aa-860b-4983-a3a4-cc9d43664624",
    "baseId2": "i4529c38b-535f-4b29-993a-d7d79ad49bfc",
    "strungElements": []
   },
   {
    "className": "StraightBond",
    "lineId": "uuid-f156529e-d577-47c5-b084-ecd97d51e0f3",
    "baseId1": "i4529c38b-535f-4b29-993a-d7d79ad49bfc",
    "baseId2": "i3983b495-ed5c-4328-881d-d6480f9d617f",
    "strungElements": []
   },
   {
    "className": "StraightBond",
    "lineId": "uuid-304a92fb-f6b8-44d0-bd86-00d69d06c6d0",
    "baseId1": "i3983b495-ed5c-4328-881d-d6480f9d617f",
    "baseId2": "i9e4c3772-5e30-4c65-859b-f0f18983324b",
    "strungElements": []
   },
   {
    "className": "StraightBond",
    "lineId": "uuid-37a9da3c-d394-4125-821b-952cf64d5f4e",
    "baseId1": "i9e4c3772-5e30-4c65-859b-f0f18983324b",
    "baseId2": "i6e030a3c-afd6-4ecc-9c3e-a40736d5d826",
    "strungElements": []
   },
   {
    "className": "StraightBond",
    "lineId": "uuid-ba216227-30e6-4a12-ac35-df8a76dce53e",
    "baseId1": "i6e030a3c-afd6-4ecc-9c3e-a40736d5d826",
    "baseId2": "if11138b1-b6f4-4c0c-8f47-a08537e80501",
    "strungElements": []
   },
   {
    "className": "StraightBond",
    "lineId": "uuid-71cc79e2-b648-49b8-b199-9b92b6d70df4",
    "baseId1": "if11138b1-b6f4-4c0c-8f47-a08537e80501",
    "baseId2": "id279d52b-4f85-4abc-9bca-00dda75aa61a",
    "strungElements": []
   },
   {
    "className": "StraightBond",
    "lineId": "uuid-015625a9-2cbe-4f57-b3cb-035e071c0d40",
    "baseId1": "id279d52b-4f85-4abc-9bca-00dda75aa61a",
    "baseId2": "i8ac33022-3534-4880-a436-d3fa2c93dfc0",
    "strungElements": []
   },
   {
    "className": "StraightBond",
    "lineId": "uuid-b0ce9e2f-6147-42c9-8891-7ce66a8d0448",
    "baseId1": "i8ac33022-3534-4880-a436-d3fa2c93dfc0",
    "baseId2": "i1bbfa540-618c-4d02-8706-c0657c83e619",
    "strungElements": []
   },
   {
    "className": "StraightBond",
    "lineId": "uuid-4cc56a46-ec8f-4654-bafc-eafd1f4fadf2",
    "baseId1": "i1bbfa540-618c-4d02-8706-c0657c83e619",
    "baseId2": "i342c84a8-459d-44ba-b7ef-3e7086eb6c88",
    "strungElements": []
   },
   {
    "className": "StraightBond",
    "lineId": "uuid-1a5eebb1-6e21-459a-b14b-cdee09d8083f",
    "baseId1": "i342c84a8-459d-44ba-b7ef-3e7086eb6c88",
    "baseId2": "i5e418aa0-cd5e-4fc0-9d80-ef952881c107",
    "strungElements": []
   },
   {
    "className": "StraightBond",
    "lineId": "uuid-7c66d265-21e2-4213-a157-5220791a154c",
    "baseId1": "i5e418aa0-cd5e-4fc0-9d80-ef952881c107",
    "baseId2": "ia80a1496-d8dc-4d17-acb2-a935d756a9cf",
    "strungElements": []
   },
   {
    "className": "StraightBond",
    "lineId": "uuid-e1b8f3a8-3e5c-41b6-9c88-ef03241de614",
    "baseId1": "ia80a1496-d8dc-4d17-acb2-a935d756a9cf",
    "baseId2": "i0dc04a1f-0ce5-4291-be54-7cb6b67a1468",
    "strungElements": []
   },
   {
    "className": "StraightBond",
    "lineId": "uuid-6523bca2-da3b-494a-a493-b0ad0d666b44",
    "baseId1": "i0dc04a1f-0ce5-4291-be54-7cb6b67a1468",
    "baseId2": "i1a15b114-d43c-480a-8909-fadaf1d96979",
    "strungElements": []
   },
   {
    "className": "StraightBond",
    "lineId": "uuid-37818c94-c5c4-4c48-aa8a-d50a88f1850c",
    "baseId1": "i1a15b114-d43c-480a-8909-fadaf1d96979",
    "baseId2": "i48a4f57f-5bb9-4d93-833b-fa14832bfd1a",
    "strungElements": []
   },
   {
    "className": "StraightBond",
    "lineId": "uuid-ccfaa2a8-1d58-469b-8ebd-f9e51f81a1a2",
    "baseId1": "i48a4f57f-5bb9-4d93-833b-fa14832bfd1a",
    "baseId2": "i8891b451-713f-4251-9db7-cb539b8b4a69",
    "strungElements": []
   },
   {
    "className": "StraightBond",
    "lineId": "uuid-ff02000b-5cbe-4c13-9d28-8a6ad0d33dbd",
    "baseId1": "i8891b451-713f-4251-9db7-cb539b8b4a69",
    "baseId2": "i4ced531e-6f77-4196-96ee-e0f311c6db36",
    "strungElements": []
   },
   {
    "className": "StraightBond",
    "lineId": "uuid-0645eef8-a0aa-42e1-a376-f42cec150500",
    "baseId1": "i4ced531e-6f77-4196-96ee-e0f311c6db36",
    "baseId2": "ief8e9d4d-7e5a-460c-8faa-4aa4347824e7",
    "strungElements": []
   },
   {
    "className": "StraightBond",
    "lineId": "uuid-7edbce2e-dcaf-45ad-ab4e-b59233a5b9bc",
    "baseId1": "ief8e9d4d-7e5a-460c-8faa-4aa4347824e7",
    "baseId2": "i0296563f-bae3-4fae-998c-9b1b228a6f53",
    "strungElements": []
   },
   {
    "className": "StraightBond",
    "lineId": "uuid-28eb6c81-3893-4c7a-91fc-e849706473dc",
    "baseId1": "i0296563f-bae3-4fae-998c-9b1b228a6f53",
    "baseId2": "i097c53fd-4b88-4363-a1d8-2d0085787add",
    "strungElements": []
   },
   {
    "className": "StraightBond",
    "lineId": "uuid-37580a89-bb8c-4ea6-82eb-93392d0e4a6d",
    "baseId1": "i097c53fd-4b88-4363-a1d8-2d0085787add",
    "baseId2": "i9f3193c0-a555-4250-a183-a0d9b8938f41",
    "strungElements": []
   },
   {
    "className": "StraightBond",
    "lineId": "uuid-0a459a97-d82e-437e-b1f2-b7b8ed9bcdd7",
    "baseId1": "i9f3193c0-a555-4250-a183-a0d9b8938f41",
    "baseId2": "i44016249-11fd-4679-a63d-92c084a98768",
    "strungElements": []
   },
   {
    "className": "StraightBond",
    "lineId": "uuid-8bbc4ab3-a056-4c56-9e59-7f65de7e4c2b",
    "baseId1": "i44016249-11fd-4679-a63d-92c084a98768",
    "baseId2": "i3eb4b942-00a5-4883-a04f-7d5b9793fca5",
    "strungElements": []
   },
   {
    "className": "StraightBond",
    "lineId": "uuid-aac1c51f-8a48-41f0-a83c-a6320c544658",
    "baseId1": "i3eb4b942-00a5-4883-a04f-7d5b9793fca5",
    "baseId2": "i532d3f75-6ed6-4765-a8ee-bf09ad9f5898",
    "strungElements": []
   },
   {
    "className": "StraightBond",
    "lineId": "uuid-1840a604-9030-45de-be22-08042e639bb4",
    "baseId1": "i532d3f75-6ed6-4765-a8ee-bf09ad9f5898",
    "baseId2": "i73a6006a-1306-4386-9e48-36d8defa8648",
    "strungElements": []
   },
   {
    "className": "StraightBond",
    "lineId": "uuid-0c5e15b3-943f-4b5c-be4b-64c7fc296768",
    "baseId1": "i73a6006a-1306-4386-9e48-36d8defa8648",
    "baseId2": "i72faa565-7316-4cbe-a593-4ed587037c07",
    "strungElements": []
   },
   {
    "className": "StraightBond",
    "lineId": "uuid-1fc0d1eb-62f2-4bb1-9f04-4fd1bf89706c",
    "baseId1": "i72faa565-7316-4cbe-a593-4ed587037c07",
    "baseId2": "i0c5ac32b-e72d-4da0-a282-92191acc3dc6",
    "strungElements": []
   },
   {
    "className": "StraightBond",
    "lineId": "uuid-17ddcdce-5b54-4c0d-b0d0-c60e85b751d0",
    "baseId1": "i0c5ac32b-e72d-4da0-a282-92191acc3dc6",
    "baseId2": "iddb9a7fa-b993-4fcc-b104-e8cfd2dc4c94",
    "strungElements": []
   },
   {
    "className": "StraightBond",
    "lineId": "uuid-a53187a4-c368-4eb6-b325-a9e0992b4e0f",
    "baseId1": "iddb9a7fa-b993-4fcc-b104-e8cfd2dc4c94",
    "baseId2": "ic7c62f7d-bbf6-42e2-b507-baf9783551a4",
    "strungElements": []
   },
   {
    "className": "StraightBond",
    "lineId": "uuid-978b3ce6-2229-4b31-94fd-3fbce075a5ac",
    "baseId1": "ic7c62f7d-bbf6-42e2-b507-baf9783551a4",
    "baseId2": "i3da856df-3dc1-4fd6-bb53-63202e93de3a",
    "strungElements": []
   },
   {
    "className": "StraightBond",
    "lineId": "uuid-8c3af1df-d0c6-439a-8368-f743cac4bd1d",
    "baseId1": "i3da856df-3dc1-4fd6-bb53-63202e93de3a",
    "baseId2": "i741b0081-94fe-4a36-980f-29b6905d7864",
    "strungElements": []
   },
   {
    "className": "StraightBond",
    "lineId": "uuid-4a28c2d5-8fd0-4b03-9cc3-b189d627a49e",
    "baseId1": "i741b0081-94fe-4a36-980f-29b6905d7864",
    "baseId2": "i8912a1f5-55e8-49be-8700-e5b4d487246e",
    "strungElements": []
   },
   {
    "className": "StraightBond",
    "lineId": "uuid-e5c04acc-37b0-4ed0-adfe-52c26ccbd17b",
    "baseId1": "i8912a1f5-55e8-49be-8700-e5b4d487246e",
    "baseId2": "if4f89123-b24b-4adb-9c7c-70ba6d330333",
    "strungElements": []
   },
   {
    "className": "StraightBond",
    "lineId": "uuid-830a13df-afc5-40ab-afe9-6a69e23a9ea9",
    "baseId1": "if4f89123-b24b-4adb-9c7c-70ba6d330333",
    "baseId2": "ie779e6a2-4141-4fe7-b9cc-264e8d21963c",
    "strungElements": []
   },
   {
    "className": "StraightBond",
    "lineId": "uuid-bbbf98e6-3c06-4d87-a82a-4a47dc27d0f8",
    "baseId1": "ie779e6a2-4141-4fe7-b9cc-264e8d21963c",
    "baseId2": "i2c654bc6-3696-4b4a-87b0-ceb03f96c3be",
    "strungElements": []
   },
   {
    "className": "StraightBond",
    "lineId": "uuid-34deccec-8319-4a5c-9600-a1ca948ab223",
    "baseId1": "i2c654bc6-3696-4b4a-87b0-ceb03f96c3be",
    "baseId2": "ie348e0fe-21b9-47f1-b340-8bc233f329f6",
    "strungElements": []
   },
   {
    "className": "StraightBond",
    "lineId": "uuid-27ba901d-52a1-408b-84b0-02330a72e1bc",
    "baseId1": "ie348e0fe-21b9-47f1-b340-8bc233f329f6",
    "baseId2": "i572dfee9-1da1-412a-a348-44756c0b489b",
    "strungElements": []
   },
   {
    "className": "StraightBond",
    "lineId": "uuid-d49c89ae-e500-4cbc-9712-933a4c2c3d6e",
    "baseId1": "i572dfee9-1da1-412a-a348-44756c0b489b",
    "baseId2": "ic39fa15d-f77b-40c5-8099-267d648cb3d7",
    "strungElements": []
   },
   {
    "className": "StraightBond",
    "lineId": "uuid-d145eace-364f-4c9c-aa4e-f184f9e0d216",
    "baseId1": "ic39fa15d-f77b-40c5-8099-267d648cb3d7",
    "baseId2": "i1b3f42e5-b1bd-4e3f-a0ac-a5b091141c52",
    "strungElements": []
   },
   {
    "className": "StraightBond",
    "lineId": "uuid-5cccb067-962a-406e-9431-dbeea5da3757",
    "baseId1": "i1b3f42e5-b1bd-4e3f-a0ac-a5b091141c52",
    "baseId2": "i6846633a-582b-4c66-a7d2-081de2e0f7ea",
    "strungElements": []
   },
   {
    "className": "StraightBond",
    "lineId": "uuid-2508e376-2c23-4332-85b0-b539b7960118",
    "baseId1": "i6846633a-582b-4c66-a7d2-081de2e0f7ea",
    "baseId2": "ie2fb0ee5-80a5-4636-8c4e-ccc2551187f7",
    "strungElements": []
   },
   {
    "className": "StraightBond",
    "lineId": "uuid-79879464-a99b-4dce-b9ee-648b7a33a7b5",
    "baseId1": "ie2fb0ee5-80a5-4636-8c4e-ccc2551187f7",
    "baseId2": "i7a9af1bc-413f-4e09-b439-521d6b8137c5",
    "strungElements": []
   },
   {
    "className": "StraightBond",
    "lineId": "uuid-c0df760b-9460-4ba0-b460-134074cf8994",
    "baseId1": "i7a9af1bc-413f-4e09-b439-521d6b8137c5",
    "baseId2": "i0e84603a-338b-42fe-9d86-276c2c6e319d",
    "strungElements": []
   },
   {
    "className": "StraightBond",
    "lineId": "uuid-08090cae-8845-4055-9fa5-69f3497fa705",
    "baseId1": "i0e84603a-338b-42fe-9d86-276c2c6e319d",
    "baseId2": "ia9ac0593-81af-4a8f-a608-aa49e9a91aba",
    "strungElements": []
   },
   {
    "className": "StraightBond",
    "lineId": "uuid-5b795f80-2dc7-4049-a040-7473128522e5",
    "baseId1": "ia9ac0593-81af-4a8f-a608-aa49e9a91aba",
    "baseId2": "i5cc467f8-8875-4a1f-a80d-26f63c602e25",
    "strungElements": []
   },
   {
    "className": "StraightBond",
    "lineId": "uuid-0299e41f-c62b-4048-9fae-50151f6d18a1",
    "baseId1": "i5cc467f8-8875-4a1f-a80d-26f63c602e25",
    "baseId2": "i9de64f9b-3cf4-489e-b06a-301ce66759d1",
    "strungElements": []
   },
   {
    "className": "StraightBond",
    "lineId": "uuid-9c60a266-3f43-41ab-b88d-f9497291bbf0",
    "baseId1": "i9de64f9b-3cf4-489e-b06a-301ce66759d1",
    "baseId2": "ibd60f185-dc87-47f0-b812-922e929d9ec7",
    "strungElements": []
   },
   {
    "className": "StraightBond",
    "lineId": "uuid-79c0ed32-d5e1-4031-b867-13c5901906f6",
    "baseId1": "ibd60f185-dc87-47f0-b812-922e929d9ec7",
    "baseId2": "i9ceb415a-ecf8-4cc7-a675-1faaf85a45d8",
    "strungElements": []
   },
   {
    "className": "StraightBond",
    "lineId": "uuid-ed512d57-fd67-473f-a8fc-bbf8eee7c65a",
    "baseId1": "i9ceb415a-ecf8-4cc7-a675-1faaf85a45d8",
    "baseId2": "i884576d9-cec6-415c-a80a-7862e27aed05",
    "strungElements": []
   },
   {
    "className": "StraightBond",
    "lineId": "uuid-46258ff1-e9a3-40f3-bab0-1cd4bb9b220f",
    "baseId1": "i884576d9-cec6-415c-a80a-7862e27aed05",
    "baseId2": "ib531bc7f-dc82-424e-83e1-e0c0e5077e22",
    "strungElements": []
   },
   {
    "className": "StraightBond",
    "lineId": "uuid-ef888067-301c-460e-ad1d-712f32369561",
    "baseId1": "ib531bc7f-dc82-424e-83e1-e0c0e5077e22",
    "baseId2": "if8dbaf51-6c58-41a1-86d4-4f500e1ca235",
    "strungElements": []
   },
   {
    "className": "StraightBond",
    "lineId": "uuid-4c9f16b5-58c9-4b65-96db-cb945f1d8eda",
    "baseId1": "if8dbaf51-6c58-41a1-86d4-4f500e1ca235",
    "baseId2": "i2015b207-9d0a-48d6-9e97-cdd6701649c2",
    "strungElements": []
   },
   {
    "className": "StraightBond",
    "lineId": "uuid-7d3bba0d-7467-4f3e-b0e0-74a065180afe",
    "baseId1": "i2015b207-9d0a-48d6-9e97-cdd6701649c2",
    "baseId2": "i753d5f51-9267-44b3-82c5-bb0606a8b802",
    "strungElements": []
   },
   {
    "className": "StraightBond",
    "lineId": "uuid-6dcfaaf9-78d1-4bce-bf33-045c2d71bda9",
    "baseId1": "i753d5f51-9267-44b3-82c5-bb0606a8b802",
    "baseId2": "if917daf5-fd6f-4160-a3fb-35fb5f709fbf",
    "strungElements": []
   },
   {
    "className": "StraightBond",
    "lineId": "uuid-dcb2090c-e316-438d-b693-da58f666a3fa",
    "baseId1": "if917daf5-fd6f-4160-a3fb-35fb5f709fbf",
    "baseId2": "i31ce8b9b-5590-4e1f-8b2c-355595f4fcc4",
    "strungElements": []
   },
   {
    "className": "StraightBond",
    "lineId": "uuid-c9690829-47f3-4388-8cf3-a7ac3b101a96",
    "baseId1": "i31ce8b9b-5590-4e1f-8b2c-355595f4fcc4",
    "baseId2": "id930e56a-99ce-482e-852e-ee4564b56273",
    "strungElements": []
   },
   {
    "className": "StraightBond",
    "lineId": "uuid-854c4666-faf6-4ce8-bbb5-02379bd633de",
    "baseId1": "id930e56a-99ce-482e-852e-ee4564b56273",
    "baseId2": "i3e671350-59ae-4983-a031-3a2c0ac810b7",
    "strungElements": []
   },
   {
    "className": "StraightBond",
    "lineId": "uuid-d58f2764-ce24-4af0-a2af-b14dbb079893",
    "baseId1": "i3e671350-59ae-4983-a031-3a2c0ac810b7",
    "baseId2": "ic9a67ac9-1a0f-45a3-bfab-891d53c648d4",
    "strungElements": []
   },
   {
    "className": "StraightBond",
    "lineId": "uuid-7c674277-0a8a-47aa-87a3-6ea5b873388a",
    "baseId1": "ic9a67ac9-1a0f-45a3-bfab-891d53c648d4",
    "baseId2": "i8e25b682-81a7-4375-8975-bf7a93d389db",
    "strungElements": []
   },
   {
    "className": "StraightBond",
    "lineId": "uuid-833e50ca-b354-44db-848e-e9e7c4ea00db",
    "baseId1": "i8e25b682-81a7-4375-8975-bf7a93d389db",
    "baseId2": "i38ff679e-ad32-4ec0-b431-1c6a53c5c65e",
    "strungElements": []
   },
   {
    "className": "StraightBond",
    "lineId": "uuid-09146abb-80db-4ff5-af5a-fbd047c0d7d9",
    "baseId1": "i38ff679e-ad32-4ec0-b431-1c6a53c5c65e",
    "baseId2": "i0a00fd74-8008-4f57-ad74-1fa6ad59bf2e",
    "strungElements": []
   },
   {
    "className": "StraightBond",
    "lineId": "uuid-4f88b7c0-8663-40eb-85e3-9ded917da8a4",
    "baseId1": "i0a00fd74-8008-4f57-ad74-1fa6ad59bf2e",
    "baseId2": "i8350cf08-3741-4d9b-9906-defacfdeab70",
    "strungElements": []
   },
   {
    "className": "StraightBond",
    "lineId": "uuid-fd749ce1-c0cc-4fc0-ba0d-21bc2744cb59",
    "baseId1": "i8350cf08-3741-4d9b-9906-defacfdeab70",
    "baseId2": "i9e6cd688-b10f-41b4-b07a-27b9e6f08a86",
    "strungElements": []
   },
   {
    "className": "StraightBond",
    "lineId": "uuid-463361ae-2e48-497f-9bef-54f23d0a6138",
    "baseId1": "i9e6cd688-b10f-41b4-b07a-27b9e6f08a86",
    "baseId2": "i2d91cefc-148b-42d4-8b49-a67bb9a355bd",
    "strungElements": []
   },
   {
    "className": "StraightBond",
    "lineId": "uuid-b01d6017-a625-4727-80ff-1a9eadcab64e",
    "baseId1": "i2d91cefc-148b-42d4-8b49-a67bb9a355bd",
    "baseId2": "i9e122784-069a-467d-9d74-1200efe0ed80",
    "strungElements": []
   },
   {
    "className": "StraightBond",
    "lineId": "uuid-8be1f19c-8f5f-444a-8316-dc65bdee687f",
    "baseId1": "i9e122784-069a-467d-9d74-1200efe0ed80",
    "baseId2": "ibbb33b5f-c6d4-4719-887c-b0ad65fe68c1",
    "strungElements": []
   },
   {
    "className": "StraightBond",
    "lineId": "uuid-9252277b-4dc7-4dbd-ba1c-644ba5a31f52",
    "baseId1": "ibbb33b5f-c6d4-4719-887c-b0ad65fe68c1",
    "baseId2": "i51ac6567-c6c9-44e3-871a-e336990e6e20",
    "strungElements": []
   },
   {
    "className": "StraightBond",
    "lineId": "uuid-44544dc7-1751-4dde-8366-488428ca4364",
    "baseId1": "i51ac6567-c6c9-44e3-871a-e336990e6e20",
    "baseId2": "iba4a5569-167b-40c1-925b-80e34dbbdeef",
    "strungElements": []
   },
   {
    "className": "StraightBond",
    "lineId": "uuid-02a5d685-2e7f-496c-ac8b-bd73143355b7",
    "baseId1": "iba4a5569-167b-40c1-925b-80e34dbbdeef",
    "baseId2": "i00b32731-37b0-43cd-b8dd-90d27e0f4304",
    "strungElements": []
   },
   {
    "className": "StraightBond",
    "lineId": "uuid-eb2d05b8-ba89-4519-968b-0b483a371d2a",
    "baseId1": "i00b32731-37b0-43cd-b8dd-90d27e0f4304",
    "baseId2": "ib11e4096-192f-49b9-8f89-a57a94a7d242",
    "strungElements": []
   },
   {
    "className": "StraightBond",
    "lineId": "uuid-dc7b3bd7-bfc9-4c0e-bc55-8dc2a0f0717a",
    "baseId1": "ib11e4096-192f-49b9-8f89-a57a94a7d242",
    "baseId2": "iba869c70-6f43-4d5f-9269-9f091780532f",
    "strungElements": []
   },
   {
    "className": "StraightBond",
    "lineId": "uuid-56312382-606a-47b4-88bc-144eb0605d88",
    "baseId1": "iba869c70-6f43-4d5f-9269-9f091780532f",
    "baseId2": "i94b6b392-5164-48cb-8071-905f0564a8ed",
    "strungElements": []
   },
   {
    "className": "StraightBond",
    "lineId": "uuid-98d6b72f-edc7-49dc-bb37-1b5a4973f732",
    "baseId1": "i94b6b392-5164-48cb-8071-905f0564a8ed",
    "baseId2": "i8fad579b-efa4-4455-a82c-868e5d9b70af",
    "strungElements": []
   },
   {
    "className": "StraightBond",
    "lineId": "uuid-02bfadab-4b89-48d0-9ce7-ea5c2a6c8481",
    "baseId1": "i8fad579b-efa4-4455-a82c-868e5d9b70af",
    "baseId2": "ib0163dbd-ef4d-4fa4-be54-41030fe55fa6",
    "strungElements": []
   },
   {
    "className": "StraightBond",
    "lineId": "uuid-65aeedc2-af49-4292-be4a-4ef47c34e38b",
    "baseId1": "ib0163dbd-ef4d-4fa4-be54-41030fe55fa6",
    "baseId2": "ie865aec2-676f-44e6-8041-1d481065ea69",
    "strungElements": []
   },
   {
    "className": "StraightBond",
    "lineId": "uuid-5b66abb8-509c-478b-8678-136da217004c",
    "baseId1": "ie865aec2-676f-44e6-8041-1d481065ea69",
    "baseId2": "i8be66684-5c78-47b5-b78d-3a7865b0367e",
    "strungElements": []
   },
   {
    "className": "StraightBond",
    "lineId": "uuid-031a9e5e-766c-4392-bdfb-f844c087111d",
    "baseId1": "i8be66684-5c78-47b5-b78d-3a7865b0367e",
    "baseId2": "i7825e739-024b-46db-b315-67d39a75f220",
    "strungElements": []
   },
   {
    "className": "StraightBond",
    "lineId": "uuid-a3d51035-adef-4f8e-91a2-996f1f294bd1",
    "baseId1": "i7825e739-024b-46db-b315-67d39a75f220",
    "baseId2": "i75cab9d6-499c-4652-a6b9-b434893282c5",
    "strungElements": []
   },
   {
    "className": "StraightBond",
    "lineId": "uuid-0ffd61d0-6adc-486f-95af-4b2a105e8b1b",
    "baseId1": "i75cab9d6-499c-4652-a6b9-b434893282c5",
    "baseId2": "ie1a3450c-c07a-46ba-9745-9f06a54dc3ab",
    "strungElements": []
   },
   {
    "className": "StraightBond",
    "lineId": "uuid-361158b0-843f-4d5d-9216-4d7b90d96172",
    "baseId1": "ie1a3450c-c07a-46ba-9745-9f06a54dc3ab",
    "baseId2": "ibf27d614-d135-4fe8-893e-2ad6529b2ea7",
    "strungElements": []
   },
   {
    "className": "StraightBond",
    "lineId": "uuid-523f8ce9-9fb9-4549-bf3a-1d2fff218fb4",
    "baseId1": "ibf27d614-d135-4fe8-893e-2ad6529b2ea7",
    "baseId2": "i8a1760b8-b9b6-4771-ae88-b0ee12210dc8",
    "strungElements": []
   },
   {
    "className": "StraightBond",
    "lineId": "uuid-3be85c32-4af8-42c7-9f60-12f6c86ae016",
    "baseId1": "i8a1760b8-b9b6-4771-ae88-b0ee12210dc8",
    "baseId2": "i1684e2e3-4c90-426d-a0d4-159ca6a530ef",
    "strungElements": []
   },
   {
    "className": "StraightBond",
    "lineId": "uuid-3c3e9b98-6d6b-4597-8788-fce3c7e17913",
    "baseId1": "i1684e2e3-4c90-426d-a0d4-159ca6a530ef",
    "baseId2": "i2433094e-c821-4f8f-86ff-34d2c8f74591",
    "strungElements": []
   },
   {
    "className": "StraightBond",
    "lineId": "uuid-b8d9abed-3382-40fd-97b4-e6df2624352a",
    "baseId1": "i2433094e-c821-4f8f-86ff-34d2c8f74591",
    "baseId2": "ib616ae72-ad77-4221-b9fd-9a4bef313193",
    "strungElements": []
   },
   {
    "className": "StraightBond",
    "lineId": "uuid-70fe33a7-9777-469e-a64a-2cf761069bc6",
    "baseId1": "ib616ae72-ad77-4221-b9fd-9a4bef313193",
    "baseId2": "ib8fbef6e-dfe4-4f86-bff8-5584659311a2",
    "strungElements": []
   },
   {
    "className": "StraightBond",
    "lineId": "uuid-6deb1917-d3bb-4dc4-bc10-c2638207f972",
    "baseId1": "ib8fbef6e-dfe4-4f86-bff8-5584659311a2",
    "baseId2": "iff7e2e1e-07ef-4957-adad-56c4be7aa414",
    "strungElements": []
   },
   {
    "className": "StraightBond",
    "lineId": "uuid-a1eb33da-27a1-4ed4-85b7-0f8fd4e2656b",
    "baseId1": "iff7e2e1e-07ef-4957-adad-56c4be7aa414",
    "baseId2": "i125345c2-051a-48c3-a45e-5e62282e78aa",
    "strungElements": []
   },
   {
    "className": "StraightBond",
    "lineId": "uuid-125728e9-2a05-4312-8c98-5d485adf503d",
    "baseId1": "i125345c2-051a-48c3-a45e-5e62282e78aa",
    "baseId2": "i489ce95f-2235-4fa8-8aaa-224641cbf903",
    "strungElements": []
   },
   {
    "className": "StraightBond",
    "lineId": "uuid-a4c4fc89-bee4-47f6-9fd7-ff26ceb3afd5",
    "baseId1": "i489ce95f-2235-4fa8-8aaa-224641cbf903",
    "baseId2": "i033a6cb7-a8a7-47be-9754-c1355bbdd96d",
    "strungElements": []
   },
   {
    "className": "StraightBond",
    "lineId": "uuid-492dc7cc-4832-480a-91e8-1ac05473df5d",
    "baseId1": "i033a6cb7-a8a7-47be-9754-c1355bbdd96d",
    "baseId2": "i15759a98-c594-4e98-a9f5-de3854910a2d",
    "strungElements": []
   },
   {
    "className": "StraightBond",
    "lineId": "uuid-e32c4d83-a84e-4ab9-875a-926372a55452",
    "baseId1": "i15759a98-c594-4e98-a9f5-de3854910a2d",
    "baseId2": "i8c757008-5e62-41ef-801a-82285ef8c2d2",
    "strungElements": []
   },
   {
    "className": "StraightBond",
    "lineId": "uuid-1ed57cea-3c48-4cc8-9242-ed361424251b",
    "baseId1": "i8c757008-5e62-41ef-801a-82285ef8c2d2",
    "baseId2": "i47b8728f-998c-4a88-b5c7-58554311029a",
    "strungElements": []
   },
   {
    "className": "StraightBond",
    "lineId": "uuid-6879c6e9-88b7-4853-885f-fa81f0d331c0",
    "baseId1": "i47b8728f-998c-4a88-b5c7-58554311029a",
    "baseId2": "i7f9faf26-706f-4ef7-8cd6-a07c87c965b5",
    "strungElements": []
   },
   {
    "className": "StraightBond",
    "lineId": "uuid-3292c6e1-1808-448e-9ad7-4b888ac677ef",
    "baseId1": "i7f9faf26-706f-4ef7-8cd6-a07c87c965b5",
    "baseId2": "i8cbe8b04-a0f2-4a4e-98da-ee00922647b0",
    "strungElements": []
   },
   {
    "className": "StraightBond",
    "lineId": "uuid-8e215b6f-7c0e-4992-b57c-ea285315a225",
    "baseId1": "i8cbe8b04-a0f2-4a4e-98da-ee00922647b0",
    "baseId2": "i89f05c04-d115-4030-a795-7141072d5277",
    "strungElements": []
   },
   {
    "className": "StraightBond",
    "lineId": "uuid-e0c3f64c-df4b-44b1-b8cf-216a52441301",
    "baseId1": "i89f05c04-d115-4030-a795-7141072d5277",
    "baseId2": "ia3a461dc-75d6-4f2e-9a07-01f7701256ad",
    "strungElements": []
   },
   {
    "className": "StraightBond",
    "lineId": "uuid-afc8aaa2-b9f3-49e9-b6a2-4292337a56c2",
    "baseId1": "ia3a461dc-75d6-4f2e-9a07-01f7701256ad",
    "baseId2": "i9a76ff0b-2927-4a4b-88b6-47a1656079cc",
    "strungElements": []
   },
   {
    "className": "StraightBond",
    "lineId": "uuid-4df2c532-f8a1-4145-aa9f-e4899e8061e6",
    "baseId1": "i9a76ff0b-2927-4a4b-88b6-47a1656079cc",
    "baseId2": "i11903d7e-2c11-4cbf-ae68-0a009ece1c48",
    "strungElements": []
   },
   {
    "className": "StraightBond",
    "lineId": "uuid-14b10a9a-40d9-4436-bb28-bb1fc830dc02",
    "baseId1": "i11903d7e-2c11-4cbf-ae68-0a009ece1c48",
    "baseId2": "if5449303-e9f9-41ee-a1a1-b0d927ff2731",
    "strungElements": []
   },
   {
    "className": "StraightBond",
    "lineId": "uuid-1148f9e2-553a-40bd-9c5d-0e3543df7f3a",
    "baseId1": "if5449303-e9f9-41ee-a1a1-b0d927ff2731",
    "baseId2": "ie76452bc-149e-4164-a0cb-280d72147467",
    "strungElements": []
   },
   {
    "className": "StraightBond",
    "lineId": "uuid-ef5c8d8b-6b7f-411f-afdf-f24f17bd85f3",
    "baseId1": "ie76452bc-149e-4164-a0cb-280d72147467",
    "baseId2": "i0b03921c-05da-4aa0-b9ad-b27ab1d62f5f",
    "strungElements": []
   },
   {
    "className": "StraightBond",
    "lineId": "uuid-b93a3b38-2acc-4d33-b0bb-559fc142dc0f",
    "baseId1": "i0b03921c-05da-4aa0-b9ad-b27ab1d62f5f",
    "baseId2": "i0357ad31-cbf9-4970-981a-653e75162a57",
    "strungElements": []
   },
   {
    "className": "StraightBond",
    "lineId": "uuid-b6bf2d32-9289-416d-9787-71cf2b8fe9a7",
    "baseId1": "i0357ad31-cbf9-4970-981a-653e75162a57",
    "baseId2": "ifcdeff4e-e002-4954-aff6-00b765d61a7b",
    "strungElements": []
   },
   {
    "className": "StraightBond",
    "lineId": "uuid-0db04d5b-9695-4651-829a-b7d6f8d4c965",
    "baseId1": "ifcdeff4e-e002-4954-aff6-00b765d61a7b",
    "baseId2": "i8b8454b6-b8f3-429f-8e13-de9756378d85",
    "strungElements": []
   },
   {
    "className": "StraightBond",
    "lineId": "uuid-4da2cfc5-7fd9-4a33-92b0-ac85bd98778a",
    "baseId1": "i8b8454b6-b8f3-429f-8e13-de9756378d85",
    "baseId2": "i6de2e271-4edb-4a3e-a420-5a96adec4e1d",
    "strungElements": []
   },
   {
    "className": "StraightBond",
    "lineId": "uuid-417525bb-6975-4401-a3b7-520516c3582c",
    "baseId1": "i6de2e271-4edb-4a3e-a420-5a96adec4e1d",
    "baseId2": "ic2d38cac-aaf2-44c3-9fe0-60ac9b9446b3",
    "strungElements": []
   },
   {
    "className": "StraightBond",
    "lineId": "uuid-7c61879f-7053-4acb-a985-ebb684f493cb",
    "baseId1": "ic2d38cac-aaf2-44c3-9fe0-60ac9b9446b3",
    "baseId2": "if7bb6be4-52c7-401b-8d5e-c8b5d84ccf50",
    "strungElements": []
   },
   {
    "className": "StraightBond",
    "lineId": "uuid-6f641b1e-dd25-4a85-8bd4-46ab91fb8e77",
    "baseId1": "if7bb6be4-52c7-401b-8d5e-c8b5d84ccf50",
    "baseId2": "ie557ad56-8d54-47f7-a290-cee74489704e",
    "strungElements": []
   },
   {
    "className": "StraightBond",
    "lineId": "uuid-836e55a2-1efd-4de3-87ec-9b53dd2c4e20",
    "baseId1": "ie557ad56-8d54-47f7-a290-cee74489704e",
    "baseId2": "ibb6c2e10-e11d-461b-b155-a5b7d533a6b1",
    "strungElements": []
   },
   {
    "className": "StraightBond",
    "lineId": "uuid-121921a4-6d0f-476c-8b7f-7149940c068e",
    "baseId1": "ibb6c2e10-e11d-461b-b155-a5b7d533a6b1",
    "baseId2": "i09a839c7-4c8b-430e-b23f-dabe41a2ace2",
    "strungElements": []
   },
   {
    "className": "StraightBond",
    "lineId": "uuid-f027d8f8-0693-4862-8360-972593580b08",
    "baseId1": "i09a839c7-4c8b-430e-b23f-dabe41a2ace2",
    "baseId2": "i466acc4a-e8f6-4d0e-a271-e8a5bf7faa1a",
    "strungElements": []
   },
   {
    "className": "StraightBond",
    "lineId": "uuid-b5463d9c-81e3-4ce3-8ef3-7922a0d33d00",
    "baseId1": "i466acc4a-e8f6-4d0e-a271-e8a5bf7faa1a",
    "baseId2": "i0ed9797b-000e-4836-8522-a1b824694cc4",
    "strungElements": []
   },
   {
    "className": "StraightBond",
    "lineId": "uuid-3b13da87-023a-4c0b-9bdf-51bd9685c199",
    "baseId1": "i0ed9797b-000e-4836-8522-a1b824694cc4",
    "baseId2": "i7122df2d-5904-4504-bb71-b3430c26472b",
    "strungElements": []
   },
   {
    "className": "StraightBond",
    "lineId": "uuid-f6fee931-05de-4c9e-bcd0-5aa9bc6b7754",
    "baseId1": "i7122df2d-5904-4504-bb71-b3430c26472b",
    "baseId2": "ifd0ff608-e90f-4f3f-9fb5-769f04534701",
    "strungElements": []
   },
   {
    "className": "StraightBond",
    "lineId": "uuid-d6e977ef-fbe3-4ece-ab46-5ad7b3ccfbc3",
    "baseId1": "ifd0ff608-e90f-4f3f-9fb5-769f04534701",
    "baseId2": "i400919ac-a982-45c5-a00e-918fcd529e12",
    "strungElements": []
   },
   {
    "className": "StraightBond",
    "lineId": "uuid-157edba2-73b3-4497-8cc8-b72e64325023",
    "baseId1": "i400919ac-a982-45c5-a00e-918fcd529e12",
    "baseId2": "i7d0821df-cf81-4b6e-a9c0-521d23557e73",
    "strungElements": []
   },
   {
    "className": "StraightBond",
    "lineId": "uuid-6b9ab07e-ee85-4950-907f-fd8cd437ee89",
    "baseId1": "i7d0821df-cf81-4b6e-a9c0-521d23557e73",
    "baseId2": "i6c498632-0baa-48c2-bdf5-8131d7a726fe",
    "strungElements": []
   },
   {
    "className": "StraightBond",
    "lineId": "uuid-285d06e2-fd51-4fe5-8373-a0e373c0ed0c",
    "baseId1": "i6c498632-0baa-48c2-bdf5-8131d7a726fe",
    "baseId2": "i17d864bb-61a1-438a-a524-17b5ad4319eb",
    "strungElements": []
   },
   {
    "className": "StraightBond",
    "lineId": "uuid-a3571946-9011-499c-919f-58955a4320d7",
    "baseId1": "i17d864bb-61a1-438a-a524-17b5ad4319eb",
    "baseId2": "i526fddb5-daa7-41f4-b1de-ef700da171a3",
    "strungElements": []
   },
   {
    "className": "StraightBond",
    "lineId": "uuid-d3e152c7-ff09-45fd-83f5-8999a3a42b16",
    "baseId1": "i526fddb5-daa7-41f4-b1de-ef700da171a3",
    "baseId2": "i3859f346-e4a2-43c1-82c2-7a9bbd284016",
    "strungElements": []
   },
   {
    "className": "StraightBond",
    "lineId": "uuid-4273a0a3-e6ca-4c7c-9909-dc34ad0d3e84",
    "baseId1": "i3859f346-e4a2-43c1-82c2-7a9bbd284016",
    "baseId2": "i799c8e55-4a40-475d-8dd9-df2809392d5b",
    "strungElements": []
   },
   {
    "className": "StraightBond",
    "lineId": "uuid-cff0533b-9251-47a7-8d3d-f8127ab959ff",
    "baseId1": "i799c8e55-4a40-475d-8dd9-df2809392d5b",
    "baseId2": "i527aff14-c8b9-4e9b-a120-0d4f8df0354d",
    "strungElements": []
   },
   {
    "className": "StraightBond",
    "lineId": "uuid-e9424f2a-d16f-4b46-a965-793607189162",
    "baseId1": "i527aff14-c8b9-4e9b-a120-0d4f8df0354d",
    "baseId2": "i23e9a598-feee-433e-8965-355e58ced31b",
    "strungElements": []
   },
   {
    "className": "StraightBond",
    "lineId": "uuid-d2223146-159a-48a2-8b34-38ad99e4b811",
    "baseId1": "i23e9a598-feee-433e-8965-355e58ced31b",
    "baseId2": "i76842137-4c42-455e-b5bd-eabde30b9891",
    "strungElements": []
   },
   {
    "className": "StraightBond",
    "lineId": "uuid-f1085bdc-bdcb-421b-8c3f-367d31ba2ecf",
    "baseId1": "i76842137-4c42-455e-b5bd-eabde30b9891",
    "baseId2": "i684f1c62-7d7e-44cd-8e6e-46493b8f904b",
    "strungElements": []
   },
   {
    "className": "StraightBond",
    "lineId": "uuid-30ed6e5c-1e3f-4814-9063-9d8b67f2c4e7",
    "baseId1": "i684f1c62-7d7e-44cd-8e6e-46493b8f904b",
    "baseId2": "i848c1017-6aa4-4023-90de-03d20952b094",
    "strungElements": []
   },
   {
    "className": "StraightBond",
    "lineId": "uuid-0062f7e3-35f6-4224-9252-2a71335fced7",
    "baseId1": "i848c1017-6aa4-4023-90de-03d20952b094",
    "baseId2": "i8f30feb5-d870-49f3-a522-1ff8f0116191",
    "strungElements": []
   },
   {
    "className": "StraightBond",
    "lineId": "uuid-437a9e15-9fc5-45de-9bc4-0f646bc8d1e6",
    "baseId1": "i8f30feb5-d870-49f3-a522-1ff8f0116191",
    "baseId2": "i22ee4703-e0d1-4fdd-ae85-e9c8d58c5309",
    "strungElements": []
   },
   {
    "className": "StraightBond",
    "lineId": "uuid-97cd9b62-02be-45b7-ae6b-bc8b1baf4019",
    "baseId1": "i22ee4703-e0d1-4fdd-ae85-e9c8d58c5309",
    "baseId2": "i4750e0f2-b146-4a99-b08b-3c845a50b1a4",
    "strungElements": []
   },
   {
    "className": "StraightBond",
    "lineId": "uuid-8f2c39c9-993e-4068-bb7c-3d9f7eb8e004",
    "baseId1": "i4750e0f2-b146-4a99-b08b-3c845a50b1a4",
    "baseId2": "ie483a0a0-6e39-4838-bb36-3dc1a664e8a5",
    "strungElements": []
   },
   {
    "className": "StraightBond",
    "lineId": "uuid-76ac2403-53ab-46cd-abd7-61e926768286",
    "baseId1": "ie483a0a0-6e39-4838-bb36-3dc1a664e8a5",
    "baseId2": "i4575c511-1334-4694-8841-a6051b88634c",
    "strungElements": []
   },
   {
    "className": "StraightBond",
    "lineId": "uuid-c26a7c3f-ce94-47b5-a0a6-174c4395f65c",
    "baseId1": "i4575c511-1334-4694-8841-a6051b88634c",
    "baseId2": "i72d22ab5-5cc1-4cdc-a458-616fa6807875",
    "strungElements": []
   },
   {
    "className": "StraightBond",
    "lineId": "uuid-fa3eaf89-1883-48f0-9a9b-4a640e85acb1",
    "baseId1": "i72d22ab5-5cc1-4cdc-a458-616fa6807875",
    "baseId2": "i14430f3c-a5bc-47d4-9c9d-242b86d6f983",
    "strungElements": []
   },
   {
    "className": "StraightBond",
    "lineId": "uuid-feece809-b9f3-43a9-995d-9c043b165036",
    "baseId1": "i14430f3c-a5bc-47d4-9c9d-242b86d6f983",
    "baseId2": "ic4753c18-43b0-4747-a066-c0f482b5ee66",
    "strungElements": []
   },
   {
    "className": "StraightBond",
    "lineId": "uuid-92b93e2b-5430-4c67-9026-474a91dfacd7",
    "baseId1": "ic4753c18-43b0-4747-a066-c0f482b5ee66",
    "baseId2": "i7de72716-88ca-4159-8a83-10f8ddc7dbc7",
    "strungElements": []
   },
   {
    "className": "StraightBond",
    "lineId": "uuid-26689342-76ed-4073-8b68-6324daafaad3",
    "baseId1": "i7de72716-88ca-4159-8a83-10f8ddc7dbc7",
    "baseId2": "icf09fa75-4b1b-4869-b6d9-f745409df704",
    "strungElements": []
   },
   {
    "className": "StraightBond",
    "lineId": "uuid-62fa08af-755e-4175-8c6d-9fa3e08dc182",
    "baseId1": "icf09fa75-4b1b-4869-b6d9-f745409df704",
    "baseId2": "i3825d4e1-5811-4865-89b8-7a07980f21f9",
    "strungElements": []
   },
   {
    "className": "StraightBond",
    "lineId": "uuid-39cc387b-8b84-486c-9e86-744c216e1f56",
    "baseId1": "i3825d4e1-5811-4865-89b8-7a07980f21f9",
    "baseId2": "i3c2ff011-3952-40d4-a31d-142d5a81eac1",
    "strungElements": []
   },
   {
    "className": "StraightBond",
    "lineId": "uuid-31d18c0e-92e6-4fc8-b401-ffdb2303f712",
    "baseId1": "i3c2ff011-3952-40d4-a31d-142d5a81eac1",
    "baseId2": "ia5766726-344a-4316-bcd6-f513183bdf2f",
    "strungElements": []
   },
   {
    "className": "StraightBond",
    "lineId": "uuid-769dbd6e-6fed-4f38-b582-fd060e5450c3",
    "baseId1": "ia5766726-344a-4316-bcd6-f513183bdf2f",
    "baseId2": "i317a0711-269c-4d69-9a30-697e73ff13eb",
    "strungElements": []
   },
   {
    "className": "StraightBond",
    "lineId": "uuid-0bbbe0d8-f643-4d47-b689-d0ef7b9bf4cf",
    "baseId1": "i317a0711-269c-4d69-9a30-697e73ff13eb",
    "baseId2": "i519f772f-963c-4a2c-adb3-7a1798305e90",
    "strungElements": []
   },
   {
    "className": "StraightBond",
    "lineId": "uuid-ffd90490-99b7-43e7-84bc-55b55c58231f",
    "baseId1": "i519f772f-963c-4a2c-adb3-7a1798305e90",
    "baseId2": "ieba1aca7-9902-45a1-b036-24acc6bcfa57",
    "strungElements": []
   },
   {
    "className": "StraightBond",
    "lineId": "uuid-179a04ed-90fc-462c-84e0-2fc4cc018a47",
    "baseId1": "ieba1aca7-9902-45a1-b036-24acc6bcfa57",
    "baseId2": "ibdb12283-ad17-4955-8d55-53a9cdda9470",
    "strungElements": []
   },
   {
    "className": "StraightBond",
    "lineId": "uuid-45b5be9c-6aeb-456c-b319-112913162fcd",
    "baseId1": "ibdb12283-ad17-4955-8d55-53a9cdda9470",
    "baseId2": "i2903d567-d321-4986-a9b0-5aca94d29b30",
    "strungElements": []
   },
   {
    "className": "StraightBond",
    "lineId": "uuid-d2ead81d-cb56-4fb5-be30-6b978f1f858e",
    "baseId1": "i2903d567-d321-4986-a9b0-5aca94d29b30",
    "baseId2": "i05a0ca47-c3ae-4575-bc44-8dcd44bfd4a9",
    "strungElements": []
   },
   {
    "className": "StraightBond",
    "lineId": "uuid-840d089c-4a18-4e64-a678-f9193e8b8a80",
    "baseId1": "i05a0ca47-c3ae-4575-bc44-8dcd44bfd4a9",
    "baseId2": "i9701a524-3bd3-4c85-b424-83eb98f63be2",
    "strungElements": []
   },
   {
    "className": "StraightBond",
    "lineId": "uuid-211cc1ce-9f4d-41d6-bf0d-e7a323715bcb",
    "baseId1": "i9701a524-3bd3-4c85-b424-83eb98f63be2",
    "baseId2": "ifbaf988d-bae2-4719-b1a5-87d6e8605d8f",
    "strungElements": []
   },
   {
    "className": "StraightBond",
    "lineId": "uuid-02d0635e-1916-487b-9af0-8821c1b67d1c",
    "baseId1": "ifbaf988d-bae2-4719-b1a5-87d6e8605d8f",
    "baseId2": "i735d9141-383e-4c82-b302-d033cfa3f8e0",
    "strungElements": []
   },
   {
    "className": "StraightBond",
    "lineId": "uuid-6b84d538-39be-43ae-aa62-16648b22ece6",
    "baseId1": "i735d9141-383e-4c82-b302-d033cfa3f8e0",
    "baseId2": "i1054a75d-3a7f-4b52-884e-3d282924531e",
    "strungElements": []
   },
   {
    "className": "StraightBond",
    "lineId": "uuid-e0f57f77-2e72-458d-beb5-da5f27be4bb7",
    "baseId1": "i1054a75d-3a7f-4b52-884e-3d282924531e",
    "baseId2": "ib0c2943c-6a05-404d-b31f-d98c4c432868",
    "strungElements": []
   },
   {
    "className": "StraightBond",
    "lineId": "uuid-3e82a632-4406-4259-b611-e67ec40f7676",
    "baseId1": "ib0c2943c-6a05-404d-b31f-d98c4c432868",
    "baseId2": "i4c2bc29e-46ac-4d23-9b65-6ecc5e020b6f",
    "strungElements": []
   },
   {
    "className": "StraightBond",
    "lineId": "uuid-2150f2d6-31ff-4c63-8578-ef571369cf29",
    "baseId1": "i4c2bc29e-46ac-4d23-9b65-6ecc5e020b6f",
    "baseId2": "if13e07a5-a06a-4f83-940c-2fe9194efe54",
    "strungElements": []
   },
   {
    "className": "StraightBond",
    "lineId": "uuid-f0b5c5a8-20f8-432b-ad61-e3831aed4e11",
    "baseId1": "if13e07a5-a06a-4f83-940c-2fe9194efe54",
    "baseId2": "ia2f7878b-6ee8-41ee-8f2e-20e9347e511e",
    "strungElements": []
   },
   {
    "className": "StraightBond",
    "lineId": "uuid-abb1de1d-005c-4464-bab4-4064f473bc22",
    "baseId1": "ia2f7878b-6ee8-41ee-8f2e-20e9347e511e",
    "baseId2": "i1445cc14-86a3-4b36-b809-77fdad819119",
    "strungElements": []
   },
   {
    "className": "StraightBond",
    "lineId": "uuid-530472d4-d3bc-4e4b-8f3e-e66dfec984ed",
    "baseId1": "i1445cc14-86a3-4b36-b809-77fdad819119",
    "baseId2": "ide0f3e9c-0730-4ca1-a96e-85f7a581f638",
    "strungElements": []
   },
   {
    "className": "StraightBond",
    "lineId": "uuid-65d71030-5fa8-4dee-b471-5f3e0ebd6571",
    "baseId1": "ide0f3e9c-0730-4ca1-a96e-85f7a581f638",
    "baseId2": "if22265a8-f893-45ca-b496-dc3140d66eb8",
    "strungElements": []
   },
   {
    "className": "StraightBond",
    "lineId": "uuid-68520c70-7e58-4121-ad5e-e71922dea2a7",
    "baseId1": "if22265a8-f893-45ca-b496-dc3140d66eb8",
    "baseId2": "i28a04056-4e06-4837-9a22-63e4b3c5cf3b",
    "strungElements": []
   },
   {
    "className": "StraightBond",
    "lineId": "uuid-0dfd7d5c-28db-4bd4-9036-4baefe58551c",
    "baseId1": "i28a04056-4e06-4837-9a22-63e4b3c5cf3b",
    "baseId2": "ic41da013-97da-4277-a52c-5c4a29386b57",
    "strungElements": []
   },
   {
    "className": "StraightBond",
    "lineId": "uuid-200c4584-0b72-4201-86bb-80f5ff751dce",
    "baseId1": "ic41da013-97da-4277-a52c-5c4a29386b57",
    "baseId2": "i907a8f09-7471-4525-adb9-d29f213ec95a",
    "strungElements": []
   },
   {
    "className": "StraightBond",
    "lineId": "uuid-5219cb7c-ec6b-431d-945e-f25f745cb297",
    "baseId1": "i907a8f09-7471-4525-adb9-d29f213ec95a",
    "baseId2": "i9dca0235-cd9a-429a-a914-bc2693086dc3",
    "strungElements": []
   },
   {
    "className": "StraightBond",
    "lineId": "uuid-02913780-d6f2-470f-8c3f-14a3b5df82f4",
    "baseId1": "i9dca0235-cd9a-429a-a914-bc2693086dc3",
    "baseId2": "i2516cc7a-f72b-486e-a8d5-387d88472297",
    "strungElements": []
   },
   {
    "className": "StraightBond",
    "lineId": "uuid-dba967b5-0cac-4b20-a73f-3f68ae6b8a67",
    "baseId1": "i2516cc7a-f72b-486e-a8d5-387d88472297",
    "baseId2": "i5876628f-981f-4668-bb6e-ac6a8733c0ab",
    "strungElements": []
   },
   {
    "className": "StraightBond",
    "lineId": "uuid-183fa747-189e-447d-a0c4-34749c8127fa",
    "baseId1": "i5876628f-981f-4668-bb6e-ac6a8733c0ab",
    "baseId2": "i14d55399-d075-4360-91a0-3633ca81aff1",
    "strungElements": []
   },
   {
    "className": "StraightBond",
    "lineId": "uuid-a79f2327-30ed-4d0a-9d95-1494849aa236",
    "baseId1": "i14d55399-d075-4360-91a0-3633ca81aff1",
    "baseId2": "i9fba1655-0734-4556-8aa4-9f92c078df36",
    "strungElements": []
   },
   {
    "className": "StraightBond",
    "lineId": "uuid-84f4a757-b0ab-47df-9b75-7f22eea0d324",
    "baseId1": "i9fba1655-0734-4556-8aa4-9f92c078df36",
    "baseId2": "if2b97105-247b-420b-b1d1-600889910853",
    "strungElements": []
   },
   {
    "className": "StraightBond",
    "lineId": "uuid-25a8f90e-3124-4337-9786-1b94b13855ec",
    "baseId1": "if2b97105-247b-420b-b1d1-600889910853",
    "baseId2": "i08a60e63-634e-45c3-9e08-a41537904264",
    "strungElements": []
   },
   {
    "className": "StraightBond",
    "lineId": "uuid-f26600b8-aa77-4aab-ad5e-d5806a869850",
    "baseId1": "i08a60e63-634e-45c3-9e08-a41537904264",
    "baseId2": "i5d3a52b6-3c16-46ed-91d0-d063573d6b8e",
    "strungElements": []
   },
   {
    "className": "StraightBond",
    "lineId": "uuid-fa17c0d0-bc6f-4f63-99de-422e94293d2d",
    "baseId1": "i5d3a52b6-3c16-46ed-91d0-d063573d6b8e",
    "baseId2": "i8e0ca28f-06b8-4612-8b57-a0c67837efa2",
    "strungElements": []
   },
   {
    "className": "StraightBond",
    "lineId": "uuid-95401b5a-dfd8-461d-891c-e6e613242a2d",
    "baseId1": "i8e0ca28f-06b8-4612-8b57-a0c67837efa2",
    "baseId2": "i582dd277-4f20-4296-af4f-98b1f1547334",
    "strungElements": []
   },
   {
    "className": "StraightBond",
    "lineId": "uuid-b1a93946-f8e9-4446-bc34-435acec52d7b",
    "baseId1": "i582dd277-4f20-4296-af4f-98b1f1547334",
    "baseId2": "i30204e07-94e9-4547-98c5-6459d2abd37c",
    "strungElements": []
   },
   {
    "className": "StraightBond",
    "lineId": "uuid-f880a783-473e-499a-ade7-c04ed4e434c9",
    "baseId1": "i30204e07-94e9-4547-98c5-6459d2abd37c",
    "baseId2": "i8829cca3-a863-4c6b-86ea-bbcd5ce399ee",
    "strungElements": []
   },
   {
    "className": "StraightBond",
    "lineId": "uuid-dc6a8d86-c20e-46a3-ae88-e25c1f09bea3",
    "baseId1": "i8829cca3-a863-4c6b-86ea-bbcd5ce399ee",
    "baseId2": "icc0964e9-9774-4f5a-9025-080aa2ed7172",
    "strungElements": []
   },
   {
    "className": "StraightBond",
    "lineId": "uuid-4217ad63-d03b-4a01-9c49-c7a940ad0eaf",
    "baseId1": "icc0964e9-9774-4f5a-9025-080aa2ed7172",
    "baseId2": "i8111d3df-2655-4c70-8d58-bb6e39d6b59f",
    "strungElements": []
   },
   {
    "className": "StraightBond",
    "lineId": "uuid-a9529882-7e4f-4785-b102-4dac74023e1b",
    "baseId1": "i8111d3df-2655-4c70-8d58-bb6e39d6b59f",
    "baseId2": "i380f946d-a9b1-422e-935e-d9d26fbd0920",
    "strungElements": []
   },
   {
    "className": "StraightBond",
    "lineId": "uuid-476d7c83-1019-4c0a-93fb-6b7331524756",
    "baseId1": "i380f946d-a9b1-422e-935e-d9d26fbd0920",
    "baseId2": "ia487a6ac-64fb-4a96-9068-f4a629338196",
    "strungElements": []
   },
   {
    "className": "StraightBond",
    "lineId": "uuid-1a47f678-f4fc-40c6-9cd0-b2b9023e34fa",
    "baseId1": "ia487a6ac-64fb-4a96-9068-f4a629338196",
    "baseId2": "ifa18753f-adb7-4a72-a1c8-53d5cb9a4a7c",
    "strungElements": []
   },
   {
    "className": "StraightBond",
    "lineId": "uuid-57e01c9c-07d5-4ef7-8252-f75cfe3e7fed",
    "baseId1": "ifa18753f-adb7-4a72-a1c8-53d5cb9a4a7c",
    "baseId2": "i71d08d2b-7a4b-4693-a8ca-19a8a63ee269",
    "strungElements": []
   },
   {
    "className": "StraightBond",
    "lineId": "uuid-77271765-448b-493b-903b-3af3b4c94b18",
    "baseId1": "i71d08d2b-7a4b-4693-a8ca-19a8a63ee269",
    "baseId2": "i17c842d4-ef0e-47a4-9896-e2a962da666a",
    "strungElements": []
   },
   {
    "className": "StraightBond",
    "lineId": "uuid-289fbf81-dfe2-4bdb-b6ee-d8591feb8013",
    "baseId1": "i17c842d4-ef0e-47a4-9896-e2a962da666a",
    "baseId2": "ia58060ab-72c8-41ed-89f9-32519c8541ef",
    "strungElements": []
   },
   {
    "className": "StraightBond",
    "lineId": "uuid-3a05ae5e-e8f1-463b-a129-723bd3ee1f18",
    "baseId1": "ia58060ab-72c8-41ed-89f9-32519c8541ef",
    "baseId2": "i4bb2b456-a02d-4cde-9965-e199604ed7ec",
    "strungElements": []
   },
   {
    "className": "StraightBond",
    "lineId": "uuid-6a21347a-7883-4a25-8205-12e001249a2c",
    "baseId1": "i4bb2b456-a02d-4cde-9965-e199604ed7ec",
    "baseId2": "ic65fda54-3a10-4c35-889e-425098d6d9bd",
    "strungElements": []
   },
   {
    "className": "StraightBond",
    "lineId": "uuid-2fa17d03-27be-45dd-a032-b6690604aa35",
    "baseId1": "ic65fda54-3a10-4c35-889e-425098d6d9bd",
    "baseId2": "if841d8f9-a6c5-43df-bc43-e1007a7b0914",
    "strungElements": []
   },
   {
    "className": "StraightBond",
    "lineId": "uuid-6d465f72-6293-4b36-bc77-9d6093ab6b42",
    "baseId1": "if841d8f9-a6c5-43df-bc43-e1007a7b0914",
    "baseId2": "ie13fca03-349e-4c32-9cf2-2246139b50c2",
    "strungElements": []
   },
   {
    "className": "StraightBond",
    "lineId": "uuid-558790f3-3fb0-45b5-95b0-cdeb4d4decdb",
    "baseId1": "ie13fca03-349e-4c32-9cf2-2246139b50c2",
    "baseId2": "if837fb85-8e2e-4937-9114-a7590f44244a",
    "strungElements": []
   },
   {
    "className": "StraightBond",
    "lineId": "uuid-73ef5d2d-8550-4d0c-b72c-8416b5def377",
    "baseId1": "if837fb85-8e2e-4937-9114-a7590f44244a",
    "baseId2": "ib366f2f1-f107-40ab-858a-b6b00193abd5",
    "strungElements": []
   },
   {
    "className": "StraightBond",
    "lineId": "uuid-8fef9814-f178-4a7c-8c48-1bfabbfdd4e3",
    "baseId1": "ib366f2f1-f107-40ab-858a-b6b00193abd5",
    "baseId2": "i8fbb52b7-0702-4138-ad27-2f9cfacccc32",
    "strungElements": []
   },
   {
    "className": "StraightBond",
    "lineId": "uuid-c4b99edf-a73a-4a29-9055-358d555dbddd",
    "baseId1": "i8fbb52b7-0702-4138-ad27-2f9cfacccc32",
    "baseId2": "ie7579927-7bac-4de6-bb69-075672a6e3c0",
    "strungElements": []
   },
   {
    "className": "StraightBond",
    "lineId": "uuid-1fc7d41b-5b5e-4e40-957e-d9462717f7da",
    "baseId1": "ie7579927-7bac-4de6-bb69-075672a6e3c0",
    "baseId2": "iec5c24e0-4fcc-4988-ba8d-16ea0ba374b6",
    "strungElements": []
   },
   {
    "className": "StraightBond",
    "lineId": "uuid-6a75d9d3-6688-4773-ad04-1506a7878d8b",
    "baseId1": "iec5c24e0-4fcc-4988-ba8d-16ea0ba374b6",
    "baseId2": "ie5e57084-1909-4f38-aef7-4adfdf2fc018",
    "strungElements": []
   },
   {
    "className": "StraightBond",
    "lineId": "uuid-2e56b352-fd20-4f0b-870f-42fbc62dcf30",
    "baseId1": "ie5e57084-1909-4f38-aef7-4adfdf2fc018",
    "baseId2": "idc0a60bc-aa38-4ac8-ab23-bbfdaa410da4",
    "strungElements": []
   },
   {
    "className": "StraightBond",
    "lineId": "uuid-78df13da-0a8f-4eee-b845-2c6acb280041",
    "baseId1": "idc0a60bc-aa38-4ac8-ab23-bbfdaa410da4",
    "baseId2": "ia49e75c3-dc64-428c-8332-302a4c683e27",
    "strungElements": []
   },
   {
    "className": "StraightBond",
    "lineId": "uuid-3e22ad8f-4d45-4542-b47b-683082dd2458",
    "baseId1": "ia49e75c3-dc64-428c-8332-302a4c683e27",
    "baseId2": "i2247c3d2-832b-4b5a-8643-d9dd55768cbb",
    "strungElements": []
   },
   {
    "className": "StraightBond",
    "lineId": "uuid-aa4eeb32-7d90-4880-9548-b5b025cae96e",
    "baseId1": "i2247c3d2-832b-4b5a-8643-d9dd55768cbb",
    "baseId2": "i20b92663-8179-4784-b4a9-d63967bebec0",
    "strungElements": []
   },
   {
    "className": "StraightBond",
    "lineId": "uuid-ca16bb71-a207-4932-a46b-7cda74a7ab26",
    "baseId1": "i20b92663-8179-4784-b4a9-d63967bebec0",
    "baseId2": "i875b591f-88fd-4906-b613-a04783276632",
    "strungElements": []
   },
   {
    "className": "StraightBond",
    "lineId": "uuid-d7198df5-894a-4279-bfdd-cd1bf6f7a199",
    "baseId1": "i875b591f-88fd-4906-b613-a04783276632",
    "baseId2": "i0c416009-b373-49e9-a55c-c8892921d40c",
    "strungElements": []
   },
   {
    "className": "StraightBond",
    "lineId": "uuid-a9211940-81cd-487b-ae4f-82d47ce6ab43",
    "baseId1": "i0c416009-b373-49e9-a55c-c8892921d40c",
    "baseId2": "i0c56aeee-562b-4953-bcc9-8f169a77fe53",
    "strungElements": []
   },
   {
    "className": "StraightBond",
    "lineId": "uuid-53a2cbe2-5032-4608-a26c-842b36eb70b9",
    "baseId1": "i0c56aeee-562b-4953-bcc9-8f169a77fe53",
    "baseId2": "i5de5f30e-81f1-407e-a1eb-c81d570501e9",
    "strungElements": []
   },
   {
    "className": "StraightBond",
    "lineId": "uuid-c6969d75-2ee2-42b9-80fb-a50b9008d782",
    "baseId1": "i5de5f30e-81f1-407e-a1eb-c81d570501e9",
    "baseId2": "ibf61cd02-cbfc-4752-be1f-54dc8eb7fa60",
    "strungElements": []
   },
   {
    "className": "StraightBond",
    "lineId": "uuid-d61fb329-2189-4a18-b10c-20f5932ec38c",
    "baseId1": "ibf61cd02-cbfc-4752-be1f-54dc8eb7fa60",
    "baseId2": "iae5a2197-7162-4906-bdea-38bab34d6baf",
    "strungElements": []
   },
   {
    "className": "StraightBond",
    "lineId": "uuid-5a284386-c227-4b49-96fc-4ce72e537cb3",
    "baseId1": "iae5a2197-7162-4906-bdea-38bab34d6baf",
    "baseId2": "i3351d4ad-e401-4cc4-99a4-71e7a01211cb",
    "strungElements": []
   },
   {
    "className": "StraightBond",
    "lineId": "uuid-18586081-97d5-412c-ac0a-5f3b2bd83bb9",
    "baseId1": "i3351d4ad-e401-4cc4-99a4-71e7a01211cb",
    "baseId2": "i233ac805-d505-4d77-aab4-4c029cec059a",
    "strungElements": []
   },
   {
    "className": "StraightBond",
    "lineId": "uuid-927f37bd-cbc2-4c23-9cec-dee39948fb32",
    "baseId1": "i233ac805-d505-4d77-aab4-4c029cec059a",
    "baseId2": "i92b036ef-95a3-444f-a512-eb1da276f28a",
    "strungElements": []
   },
   {
    "className": "StraightBond",
    "lineId": "uuid-d3761a89-985e-4d76-8592-08e0982e248b",
    "baseId1": "i92b036ef-95a3-444f-a512-eb1da276f28a",
    "baseId2": "i0e8a17aa-9910-4f5c-a5e6-9ed448cd2e4f",
    "strungElements": []
   },
   {
    "className": "StraightBond",
    "lineId": "uuid-beee7951-a212-49ab-959e-670f0d5535d8",
    "baseId1": "i0e8a17aa-9910-4f5c-a5e6-9ed448cd2e4f",
    "baseId2": "i9ecc6905-9a9f-41b7-9c08-aa602b947ce0",
    "strungElements": []
   },
   {
    "className": "StraightBond",
    "lineId": "uuid-fd9d2537-4de4-4c58-85c6-5480b4c0e71c",
    "baseId1": "i9ecc6905-9a9f-41b7-9c08-aa602b947ce0",
    "baseId2": "i382c317b-9089-49a0-bf31-bcb6bd43638f",
    "strungElements": []
   },
   {
    "className": "StraightBond",
    "lineId": "uuid-592462ee-7185-46e1-ba64-9f545f23b28d",
    "baseId1": "i382c317b-9089-49a0-bf31-bcb6bd43638f",
    "baseId2": "i51cc6664-759f-49b3-8a1d-96edcafcf601",
    "strungElements": []
   },
   {
    "className": "StraightBond",
    "lineId": "uuid-1152f24b-7d0b-4248-a47d-a033078d9c80",
    "baseId1": "i51cc6664-759f-49b3-8a1d-96edcafcf601",
    "baseId2": "i82a41088-30ca-41cc-963b-b21d0008e3e9",
    "strungElements": []
   },
   {
    "className": "StraightBond",
    "lineId": "uuid-e5e77afe-3a47-4748-b91b-199bd9c8da06",
    "baseId1": "i82a41088-30ca-41cc-963b-b21d0008e3e9",
    "baseId2": "ife625cf6-063f-460b-8876-2775809bd52c",
    "strungElements": []
   },
   {
    "className": "StraightBond",
    "lineId": "uuid-93c4bbf7-3cc5-43ff-b478-cb03bacab8d7",
    "baseId1": "ife625cf6-063f-460b-8876-2775809bd52c",
    "baseId2": "ie05a12a3-0b38-4f22-8f8d-905e20a86169",
    "strungElements": []
   },
   {
    "className": "StraightBond",
    "lineId": "uuid-4fd3b4b3-ef7a-47cd-9a4c-8b7916d38885",
    "baseId1": "ie05a12a3-0b38-4f22-8f8d-905e20a86169",
    "baseId2": "i0be13453-711e-41d7-b5b6-a57035adf32d",
    "strungElements": []
   },
   {
    "className": "StraightBond",
    "lineId": "uuid-175e1786-53df-4fc9-988a-9a04e4230a0b",
    "baseId1": "i0be13453-711e-41d7-b5b6-a57035adf32d",
    "baseId2": "i351a66c8-c6df-4db8-85f4-bb9697c46b75",
    "strungElements": []
   },
   {
    "className": "StraightBond",
    "lineId": "uuid-ae7846ab-1d70-4447-a26c-58e7d297030c",
    "baseId1": "i351a66c8-c6df-4db8-85f4-bb9697c46b75",
    "baseId2": "i1ed2e40a-b69c-44fa-a311-0c1d587c5a96",
    "strungElements": []
   },
   {
    "className": "StraightBond",
    "lineId": "uuid-c12ab1bf-4859-48b7-a5a6-e8d0ce26daf1",
    "baseId1": "i1ed2e40a-b69c-44fa-a311-0c1d587c5a96",
    "baseId2": "ib7d5baa6-badf-4ee4-aebb-7ec47209c8d5",
    "strungElements": []
   },
   {
    "className": "StraightBond",
    "lineId": "uuid-49b9a092-0986-4014-a39b-5273312e3390",
    "baseId1": "ib7d5baa6-badf-4ee4-aebb-7ec47209c8d5",
    "baseId2": "i73a285c9-ee4d-486c-b56d-59c4f9959a0d",
    "strungElements": []
   },
   {
    "className": "StraightBond",
    "lineId": "uuid-a9e215c3-197f-4519-a561-efa90c4691a5",
    "baseId1": "i73a285c9-ee4d-486c-b56d-59c4f9959a0d",
    "baseId2": "i0d3ba0fe-4228-425b-9f1c-4e67b480da44",
    "strungElements": []
   },
   {
    "className": "StraightBond",
    "lineId": "uuid-b802ab4a-2b13-4e83-8fff-c249adbc29ce",
    "baseId1": "i0d3ba0fe-4228-425b-9f1c-4e67b480da44",
    "baseId2": "i4c54217d-4d0f-4772-b101-68d00a3d455c",
    "strungElements": []
   },
   {
    "className": "StraightBond",
    "lineId": "uuid-dd0512a8-b843-4600-80e1-5b5c220b7276",
    "baseId1": "i4c54217d-4d0f-4772-b101-68d00a3d455c",
    "baseId2": "i38f91929-91d0-4ae4-9a49-f63b5198e921",
    "strungElements": []
   },
   {
    "className": "StraightBond",
    "lineId": "uuid-5cc8129d-e846-4c02-92f5-73092d03484e",
    "baseId1": "i38f91929-91d0-4ae4-9a49-f63b5198e921",
    "baseId2": "i794d9100-c000-4af3-b08e-8bc276c03f77",
    "strungElements": []
   },
   {
    "className": "StraightBond",
    "lineId": "uuid-aef767c3-b432-4687-9514-211e06cd0526",
    "baseId1": "i794d9100-c000-4af3-b08e-8bc276c03f77",
    "baseId2": "i3ab2dea3-a1e4-4503-a3f1-dcae6614716a",
    "strungElements": []
   },
   {
    "className": "StraightBond",
    "lineId": "uuid-4b72c6d4-589a-4acd-bb73-31f3de068fbf",
    "baseId1": "i3ab2dea3-a1e4-4503-a3f1-dcae6614716a",
    "baseId2": "i1e89094b-bc76-4f91-96ab-0c17567c4d35",
    "strungElements": []
   },
   {
    "className": "StraightBond",
    "lineId": "uuid-02641dca-67ad-4159-b0ed-751a28f0d86c",
    "baseId1": "i1e89094b-bc76-4f91-96ab-0c17567c4d35",
    "baseId2": "i091c43cf-6d42-4bec-b12e-15aa4a05d023",
    "strungElements": []
   },
   {
    "className": "StraightBond",
    "lineId": "uuid-f2f3c2be-a2c2-4c35-8654-0f11812f3f64",
    "baseId1": "i091c43cf-6d42-4bec-b12e-15aa4a05d023",
    "baseId2": "i3575568a-689f-486f-871f-4a1e7782f3d7",
    "strungElements": []
   },
   {
    "className": "StraightBond",
    "lineId": "uuid-2e7bbae8-5378-4e32-8991-983fda1b2d57",
    "baseId1": "i3575568a-689f-486f-871f-4a1e7782f3d7",
    "baseId2": "i3881c402-2eb8-4bf1-bdd6-eae431f8700a",
    "strungElements": []
   },
   {
    "className": "StraightBond",
    "lineId": "uuid-c56f76a5-7972-4853-8090-ca4476ea33b6",
    "baseId1": "i3881c402-2eb8-4bf1-bdd6-eae431f8700a",
    "baseId2": "ica259972-e97f-4dda-af59-2f09345f524b",
    "strungElements": []
   },
   {
    "className": "StraightBond",
    "lineId": "uuid-54396ee5-3459-43a4-8ebe-2a0a986511a0",
    "baseId1": "ica259972-e97f-4dda-af59-2f09345f524b",
    "baseId2": "ieb7b3525-fc53-4e45-b7f0-8df153520030",
    "strungElements": []
   },
   {
    "className": "StraightBond",
    "lineId": "uuid-9283757a-c1a7-427c-8a38-7e862f859459",
    "baseId1": "ieb7b3525-fc53-4e45-b7f0-8df153520030",
    "baseId2": "i40b4a506-9cf8-4e8e-bbf0-a07d6c8aa2a7",
    "strungElements": []
   },
   {
    "className": "StraightBond",
    "lineId": "uuid-e2a677d8-45bb-4d90-96e9-f0e167c9aa71",
    "baseId1": "i40b4a506-9cf8-4e8e-bbf0-a07d6c8aa2a7",
    "baseId2": "i812d7a2e-cf91-4d0b-9cdd-4d431afd6094",
    "strungElements": []
   },
   {
    "className": "StraightBond",
    "lineId": "uuid-f8e13b7e-a8df-436d-888e-f7cf1fda679b",
    "baseId1": "i812d7a2e-cf91-4d0b-9cdd-4d431afd6094",
    "baseId2": "icf013993-bb5a-47e2-a62d-504a858dd1a0",
    "strungElements": []
   },
   {
    "className": "StraightBond",
    "lineId": "uuid-08bede3d-c5f8-4015-ba25-7334485e07af",
    "baseId1": "icf013993-bb5a-47e2-a62d-504a858dd1a0",
    "baseId2": "iff7d3c42-deef-4dda-b238-11b352bc5386",
    "strungElements": []
   },
   {
    "className": "StraightBond",
    "lineId": "uuid-f07b8e9b-fc75-43a0-8f3d-aa5773ac678d",
    "baseId1": "iff7d3c42-deef-4dda-b238-11b352bc5386",
    "baseId2": "i41a09536-9b9a-4950-b7f7-fe97b2b5ceb6",
    "strungElements": []
   },
   {
    "className": "StraightBond",
    "lineId": "uuid-25a3f43b-2cfb-4332-90c0-2c502e576d94",
    "baseId1": "i41a09536-9b9a-4950-b7f7-fe97b2b5ceb6",
    "baseId2": "i948864c6-f7d7-4a04-9040-b39edae04618",
    "strungElements": []
   },
   {
    "className": "StraightBond",
    "lineId": "uuid-04da78fb-5f28-4cd1-a018-133052f2bc02",
    "baseId1": "i948864c6-f7d7-4a04-9040-b39edae04618",
    "baseId2": "ia96dc1c8-d812-4a97-9934-c8357c842d09",
    "strungElements": []
   },
   {
    "className": "StraightBond",
    "lineId": "uuid-3e262f20-e8f5-458f-98bf-39d2707dedff",
    "baseId1": "ia96dc1c8-d812-4a97-9934-c8357c842d09",
    "baseId2": "icd42f413-afcf-4e7a-95c0-c968c72015d3",
    "strungElements": []
   },
   {
    "className": "StraightBond",
    "lineId": "uuid-9d0b26e7-a0de-4152-b065-d0b0687a70af",
    "baseId1": "icd42f413-afcf-4e7a-95c0-c968c72015d3",
    "baseId2": "i08ddcc42-a1aa-43c7-a688-37c4a0d399c2",
    "strungElements": []
   },
   {
    "className": "StraightBond",
    "lineId": "uuid-792f1d5e-f873-4eba-95ad-0747598c8e7e",
    "baseId1": "i08ddcc42-a1aa-43c7-a688-37c4a0d399c2",
    "baseId2": "i0f87fc54-119b-4eb3-bbdb-da3b1d1d0281",
    "strungElements": []
   },
   {
    "className": "StraightBond",
    "lineId": "uuid-634c6ca3-af5f-4109-ba86-1f68ed9d450b",
    "baseId1": "i0f87fc54-119b-4eb3-bbdb-da3b1d1d0281",
    "baseId2": "i2e58c2a5-3627-437b-bd8d-f806330f1096",
    "strungElements": []
   },
   {
    "className": "StraightBond",
    "lineId": "uuid-5abbd7f5-a58f-498f-be7f-6599d5dbad99",
    "baseId1": "i2e58c2a5-3627-437b-bd8d-f806330f1096",
    "baseId2": "ifdcfc509-0c4c-40f1-b6f0-565f243dfbe3",
    "strungElements": []
   },
   {
    "className": "StraightBond",
    "lineId": "uuid-577e680c-435c-4fcd-a7a8-f065ceade9a7",
    "baseId1": "ifdcfc509-0c4c-40f1-b6f0-565f243dfbe3",
    "baseId2": "i21befae8-9824-4a68-acaf-2f3e7044842c",
    "strungElements": []
   },
   {
    "className": "StraightBond",
    "lineId": "uuid-4129a637-3075-4e71-8c7e-79c9c3b3ae7b",
    "baseId1": "i21befae8-9824-4a68-acaf-2f3e7044842c",
    "baseId2": "i37248d05-d151-485e-a2a6-33d01d5553f9",
    "strungElements": []
   },
   {
    "className": "StraightBond",
    "lineId": "uuid-4fba2cf2-0d96-494a-b9c8-96c2ae3d38f2",
    "baseId1": "i37248d05-d151-485e-a2a6-33d01d5553f9",
    "baseId2": "i196f8b12-7cb9-4f59-b3b2-cdf762629be4",
    "strungElements": []
   },
   {
    "className": "StraightBond",
    "lineId": "uuid-3c2b5f87-9901-48f9-a6f5-98c700320101",
    "baseId1": "i196f8b12-7cb9-4f59-b3b2-cdf762629be4",
    "baseId2": "i8b559655-debd-45e3-a39d-8df7251da010",
    "strungElements": []
   },
   {
    "className": "StraightBond",
    "lineId": "uuid-e658360d-85a9-4e87-9c09-b07fb0cb8db9",
    "baseId1": "i8b559655-debd-45e3-a39d-8df7251da010",
    "baseId2": "if07aa876-cd74-4f15-9b51-b6bdbdc26172",
    "strungElements": []
   },
   {
    "className": "StraightBond",
    "lineId": "uuid-c788a157-9f0a-4d41-87c6-69e5665ccc1d",
    "baseId1": "if07aa876-cd74-4f15-9b51-b6bdbdc26172",
    "baseId2": "ic67310c1-307a-4b17-a6b0-fc276e420cf8",
    "strungElements": []
   },
   {
    "className": "StraightBond",
    "lineId": "uuid-44be0083-8337-4856-9393-808488148b46",
    "baseId1": "ic67310c1-307a-4b17-a6b0-fc276e420cf8",
    "baseId2": "i3cb8555c-a31d-474d-a8b6-21d0f9039a8b",
    "strungElements": []
   },
   {
    "className": "StraightBond",
    "lineId": "uuid-979b4783-94d7-4e0a-a94e-735d2fc50682",
    "baseId1": "i3cb8555c-a31d-474d-a8b6-21d0f9039a8b",
    "baseId2": "ie1f8facf-a233-43a6-ad67-0ad21a9d795f",
    "strungElements": []
   },
   {
    "className": "StraightBond",
    "lineId": "uuid-753d3db6-a5c4-4543-a759-aa7ac26b46f1",
    "baseId1": "ie1f8facf-a233-43a6-ad67-0ad21a9d795f",
    "baseId2": "ia0bfc198-3211-4552-8d32-f37d06f66b3f",
    "strungElements": []
   },
   {
    "className": "StraightBond",
    "lineId": "uuid-36536f10-ec7a-4ff1-be48-ae3726def193",
    "baseId1": "ia0bfc198-3211-4552-8d32-f37d06f66b3f",
    "baseId2": "i92ba49c2-98f3-4717-ba8d-3167848eacc7",
    "strungElements": []
   },
   {
    "className": "StraightBond",
    "lineId": "uuid-fa55c0b2-34f6-472b-80aa-5be52d3f9a8e",
    "baseId1": "i92ba49c2-98f3-4717-ba8d-3167848eacc7",
    "baseId2": "i14f1963a-0c9e-4dbb-9052-8d8a6f76a1ef",
    "strungElements": []
   },
   {
    "className": "StraightBond",
    "lineId": "uuid-5e7617ae-7166-453d-bce5-ee6d602c8fc7",
    "baseId1": "i14f1963a-0c9e-4dbb-9052-8d8a6f76a1ef",
    "baseId2": "i6bd80445-5ad5-4858-8272-e1d459c82a18",
    "strungElements": []
   },
   {
    "className": "StraightBond",
    "lineId": "uuid-e710d9ae-59ae-4d8d-bdab-8b41b7782660",
    "baseId1": "i6bd80445-5ad5-4858-8272-e1d459c82a18",
    "baseId2": "i880bc60f-1d49-4e93-bb69-29f031d2afbf",
    "strungElements": []
   },
   {
    "className": "StraightBond",
    "lineId": "uuid-275e8ab9-1080-401e-bfdd-fc326c9285ce",
    "baseId1": "i880bc60f-1d49-4e93-bb69-29f031d2afbf",
    "baseId2": "i4f2457c1-e885-4ad6-8427-605996b56f38",
    "strungElements": []
   },
   {
    "className": "StraightBond",
    "lineId": "uuid-93a1521a-8e36-4c29-a71a-31c2e449cf96",
    "baseId1": "i4f2457c1-e885-4ad6-8427-605996b56f38",
    "baseId2": "i1f13da0a-649a-4fa8-9d98-04b36392bb4e",
    "strungElements": []
   },
   {
    "className": "StraightBond",
    "lineId": "uuid-d4dd0ef0-faff-47ff-a2f8-473206d80a6a",
    "baseId1": "i1f13da0a-649a-4fa8-9d98-04b36392bb4e",
    "baseId2": "ibbb54229-474a-4e1a-9adb-162de6231172",
    "strungElements": []
   },
   {
    "className": "StraightBond",
    "lineId": "uuid-7fd4d5f3-4848-452c-8f39-06123663b901",
    "baseId1": "ibbb54229-474a-4e1a-9adb-162de6231172",
    "baseId2": "i766767e1-2036-4608-81a4-4ea2ffc3ef14",
    "strungElements": []
   },
   {
    "className": "StraightBond",
    "lineId": "uuid-d291431b-d213-4bfb-942e-a0e832bcfcbc",
    "baseId1": "i766767e1-2036-4608-81a4-4ea2ffc3ef14",
    "baseId2": "if8877bd0-1d6f-4672-be27-8f68a8aa253c",
    "strungElements": []
   },
   {
    "className": "StraightBond",
    "lineId": "uuid-a5626e80-a9e4-438b-af2e-683ee80e2afa",
    "baseId1": "if8877bd0-1d6f-4672-be27-8f68a8aa253c",
    "baseId2": "i1e67b03d-f696-4cae-880d-e28030ebb44e",
    "strungElements": []
   },
   {
    "className": "StraightBond",
    "lineId": "uuid-c076a07f-39ae-40ab-84c3-8cfdab3a9d58",
    "baseId1": "i1e67b03d-f696-4cae-880d-e28030ebb44e",
    "baseId2": "i9bd748d6-bbbd-4e51-b8c2-da482fe9b6cb",
    "strungElements": []
   },
   {
    "className": "StraightBond",
    "lineId": "uuid-6dec81a9-9b86-44ab-ba9b-f6f42eef69d9",
    "baseId1": "i9bd748d6-bbbd-4e51-b8c2-da482fe9b6cb",
    "baseId2": "i43ce0dc0-0f3a-427f-b16b-8eb59ed4d2e4",
    "strungElements": []
   },
   {
    "className": "StraightBond",
    "lineId": "uuid-95e20865-6127-4a87-a0da-49e07b29962e",
    "baseId1": "i43ce0dc0-0f3a-427f-b16b-8eb59ed4d2e4",
    "baseId2": "ieeff3322-3bb4-4873-aa9d-82396f226191",
    "strungElements": []
   },
   {
    "className": "StraightBond",
    "lineId": "uuid-c85cf32b-2720-4460-b0bd-dbae49f31bae",
    "baseId1": "ieeff3322-3bb4-4873-aa9d-82396f226191",
    "baseId2": "i03f520c9-5760-4e36-8e0d-6ad38dbdacc9",
    "strungElements": []
   },
   {
    "className": "StraightBond",
    "lineId": "uuid-913c98d2-2d2f-4c15-9e9b-75c5aaaf3949",
    "baseId1": "i03f520c9-5760-4e36-8e0d-6ad38dbdacc9",
    "baseId2": "i4733c2b5-8fc1-4889-82c2-25f96fecaaf9",
    "strungElements": []
   },
   {
    "className": "StraightBond",
    "lineId": "uuid-50d2370a-e231-4e38-9683-0c8c9deced4e",
    "baseId1": "i4733c2b5-8fc1-4889-82c2-25f96fecaaf9",
    "baseId2": "i276b1a2d-8e50-4e7c-a570-f8a7858b09aa",
    "strungElements": []
   },
   {
    "className": "StraightBond",
    "lineId": "uuid-a9e3eae4-b39c-4f64-847c-743a9c66d142",
    "baseId1": "i276b1a2d-8e50-4e7c-a570-f8a7858b09aa",
    "baseId2": "i436b3b51-cde8-435e-b9c4-6a5d110ef2de",
    "strungElements": []
   },
   {
    "className": "StraightBond",
    "lineId": "uuid-0b35465a-b261-4ced-9194-b6bd9c55fd05",
    "baseId1": "i436b3b51-cde8-435e-b9c4-6a5d110ef2de",
    "baseId2": "i0c1e830b-60de-42c2-a437-0fc6e0247968",
    "strungElements": []
   },
   {
    "className": "StraightBond",
    "lineId": "uuid-0d6ee3bf-b255-4b96-b4d9-e7c3b1171c0c",
    "baseId1": "i0c1e830b-60de-42c2-a437-0fc6e0247968",
    "baseId2": "ibfb1ea72-230d-49b1-b427-698abfaaabea",
    "strungElements": []
   },
   {
    "className": "StraightBond",
    "lineId": "uuid-74d5f986-7cdf-45c1-aef2-8e2fd0b5c018",
    "baseId1": "ibfb1ea72-230d-49b1-b427-698abfaaabea",
    "baseId2": "i50f4f711-5e6e-4836-a68a-3304a8abc984",
    "strungElements": []
   },
   {
    "className": "StraightBond",
    "lineId": "uuid-4527d2c1-daa0-4edf-ab79-3f0d795d8e71",
    "baseId1": "i50f4f711-5e6e-4836-a68a-3304a8abc984",
    "baseId2": "if397a95e-054a-4daa-a142-c77645835b98",
    "strungElements": []
   },
   {
    "className": "StraightBond",
    "lineId": "uuid-c4c0aaad-2693-41c2-8b92-63085a3dce31",
    "baseId1": "if397a95e-054a-4daa-a142-c77645835b98",
    "baseId2": "i97281bbb-6472-4761-977b-7d0ebd2f0966",
    "strungElements": []
   },
   {
    "className": "StraightBond",
    "lineId": "uuid-840d71e4-c53d-4f3a-af4f-754944742326",
    "baseId1": "i97281bbb-6472-4761-977b-7d0ebd2f0966",
    "baseId2": "i71cd11a7-fb15-4953-b046-d500af11c896",
    "strungElements": []
   },
   {
    "className": "StraightBond",
    "lineId": "uuid-07d94f41-a671-42bf-8cce-5bc70c4ef685",
    "baseId1": "i71cd11a7-fb15-4953-b046-d500af11c896",
    "baseId2": "i38a23910-1e04-4ea1-bcdd-8ad8373e65e7",
    "strungElements": []
   },
   {
    "className": "StraightBond",
    "lineId": "uuid-ee573cc5-db46-4b44-934b-b25885934392",
    "baseId1": "i38a23910-1e04-4ea1-bcdd-8ad8373e65e7",
    "baseId2": "i4c24199b-d9d2-46b3-89fd-a1da5913a60f",
    "strungElements": []
   },
   {
    "className": "StraightBond",
    "lineId": "uuid-e8d865f8-9ffd-4b14-9747-8f8cb9e73b8a",
    "baseId1": "i4c24199b-d9d2-46b3-89fd-a1da5913a60f",
    "baseId2": "ic3207595-47f3-46f2-9482-76b5a31ececb",
    "strungElements": []
   },
   {
    "className": "StraightBond",
    "lineId": "uuid-8c13d037-6ce0-48d4-9313-d7919c7111cf",
    "baseId1": "ic3207595-47f3-46f2-9482-76b5a31ececb",
    "baseId2": "if330e46d-ef89-441f-b6f3-a84a23243953",
    "strungElements": []
   },
   {
    "className": "StraightBond",
    "lineId": "uuid-ae90f592-60d3-4c1f-87ec-029dc846bd37",
    "baseId1": "if330e46d-ef89-441f-b6f3-a84a23243953",
    "baseId2": "i3f38d12c-27c7-4fcc-887d-4548057d84ab",
    "strungElements": []
   },
   {
    "className": "StraightBond",
    "lineId": "uuid-bc88202c-f87d-4fb4-99e0-b39e254867e0",
    "baseId1": "i3f38d12c-27c7-4fcc-887d-4548057d84ab",
    "baseId2": "i4eb18097-0009-4130-94a4-6670e7532df3",
    "strungElements": []
   },
   {
    "className": "StraightBond",
    "lineId": "uuid-c0729071-b443-44b0-ab9e-753d76b3a9ff",
    "baseId1": "i4eb18097-0009-4130-94a4-6670e7532df3",
    "baseId2": "i56cea9da-063c-49e8-b0db-15bfd10c1d2a",
    "strungElements": []
   },
   {
    "className": "StraightBond",
    "lineId": "uuid-44ac92f3-eea3-4f02-bec5-1ae23ae5276c",
    "baseId1": "i56cea9da-063c-49e8-b0db-15bfd10c1d2a",
    "baseId2": "i2349f3c9-d9c8-4029-99d4-927134e264e0",
    "strungElements": []
   },
   {
    "className": "StraightBond",
    "lineId": "uuid-e71257c9-d633-4db4-b048-e7d89769bd66",
    "baseId1": "i2349f3c9-d9c8-4029-99d4-927134e264e0",
    "baseId2": "ie9cdd71a-3569-435a-86dd-b17142edfd7c",
    "strungElements": []
   },
   {
    "className": "StraightBond",
    "lineId": "uuid-96d3f92a-419a-49df-95cb-6b46c74af14d",
    "baseId1": "ie9cdd71a-3569-435a-86dd-b17142edfd7c",
    "baseId2": "i68d0ec23-8b0e-4f32-b05f-b99cb4b08a86",
    "strungElements": []
   },
   {
    "className": "StraightBond",
    "lineId": "uuid-a603a19c-510d-4891-b0fc-d3fe534b47ca",
    "baseId1": "i68d0ec23-8b0e-4f32-b05f-b99cb4b08a86",
    "baseId2": "if345b478-9f73-4e51-94cf-9791aa4ab43e",
    "strungElements": []
   },
   {
    "className": "StraightBond",
    "lineId": "uuid-563d8e76-bafa-4a0c-bd12-865ce9569c36",
    "baseId1": "if345b478-9f73-4e51-94cf-9791aa4ab43e",
    "baseId2": "i3c44ae1a-22ba-4f00-8366-ab86a4274cf2",
    "strungElements": []
   },
   {
    "className": "StraightBond",
    "lineId": "uuid-99fe3225-81ca-418f-880b-bfa4df1d6612",
    "baseId1": "i3c44ae1a-22ba-4f00-8366-ab86a4274cf2",
    "baseId2": "i5d0d8756-bc98-4e53-bce9-213ebd64380c",
    "strungElements": []
   },
   {
    "className": "StraightBond",
    "lineId": "uuid-b41ace54-5d23-47ad-9d26-900099711023",
    "baseId1": "i5d0d8756-bc98-4e53-bce9-213ebd64380c",
    "baseId2": "ib13e7ffd-4a69-4e4d-9c63-9b90eba4cbf7",
    "strungElements": []
   },
   {
    "className": "StraightBond",
    "lineId": "uuid-c5e43075-d501-40a4-8927-2b2d3c34ee42",
    "baseId1": "ib13e7ffd-4a69-4e4d-9c63-9b90eba4cbf7",
    "baseId2": "i602eaabc-6168-4e81-9908-f1b3253b1ceb",
    "strungElements": []
   },
   {
    "className": "StraightBond",
    "lineId": "uuid-bc8751f1-596e-4f75-bd1f-b6eaa61add64",
    "baseId1": "i602eaabc-6168-4e81-9908-f1b3253b1ceb",
    "baseId2": "i684108e2-a02f-4fea-89c8-3f8439567260",
    "strungElements": []
   },
   {
    "className": "StraightBond",
    "lineId": "uuid-1b547f5e-9f00-4c46-8c4a-4bae01d0daad",
    "baseId1": "i684108e2-a02f-4fea-89c8-3f8439567260",
    "baseId2": "id48e895f-93d5-48e4-84b9-0c869e0d58c3",
    "strungElements": []
   },
   {
    "className": "StraightBond",
    "lineId": "uuid-b79594a1-cafb-480f-afdc-c5a19320a7b3",
    "baseId1": "id48e895f-93d5-48e4-84b9-0c869e0d58c3",
    "baseId2": "ie14460f5-d34b-4956-89a6-1eeb1635d918",
    "strungElements": []
   },
   {
    "className": "StraightBond",
    "lineId": "uuid-a1e36a74-9268-4719-ae3e-b3623bfccac0",
    "baseId1": "ie14460f5-d34b-4956-89a6-1eeb1635d918",
    "baseId2": "i4488f6a7-ffb6-4fad-b635-09222b04ab6d",
    "strungElements": []
   },
   {
    "className": "StraightBond",
    "lineId": "uuid-c5798c75-b9d9-414e-871a-7cc67e333a78",
    "baseId1": "i4488f6a7-ffb6-4fad-b635-09222b04ab6d",
    "baseId2": "if15eee11-90c3-481d-b885-c2f665f7e931",
    "strungElements": []
   },
   {
    "className": "StraightBond",
    "lineId": "uuid-f1e94ee2-c454-43a4-9ac9-7a2395259915",
    "baseId1": "if15eee11-90c3-481d-b885-c2f665f7e931",
    "baseId2": "i44eac92d-9df0-4e23-a290-3318edb58273",
    "strungElements": []
   },
   {
    "className": "StraightBond",
    "lineId": "uuid-17d7bc75-ddc4-4c26-ac9b-b8513214351b",
    "baseId1": "i44eac92d-9df0-4e23-a290-3318edb58273",
    "baseId2": "i9a4a1bfb-3ab9-4b7f-86c2-2a6d0373e940",
    "strungElements": []
   },
   {
    "className": "StraightBond",
    "lineId": "uuid-41b6a28a-7142-4cc4-bfc1-047686609599",
    "baseId1": "i9a4a1bfb-3ab9-4b7f-86c2-2a6d0373e940",
    "baseId2": "i6c241f7e-5a00-4520-ac1b-f186554157bd",
    "strungElements": []
   },
   {
    "className": "StraightBond",
    "lineId": "uuid-9a88404b-d74b-4428-a7f2-8a356c658355",
    "baseId1": "i6c241f7e-5a00-4520-ac1b-f186554157bd",
    "baseId2": "i75b23afb-7620-4312-a4e8-29e395546977",
    "strungElements": []
   },
   {
    "className": "StraightBond",
    "lineId": "uuid-a5aad32a-18c3-4e86-899e-116f9cbe144e",
    "baseId1": "i75b23afb-7620-4312-a4e8-29e395546977",
    "baseId2": "ic619e8ab-ab59-4e94-a767-98624b82f76d",
    "strungElements": []
   },
   {
    "className": "StraightBond",
    "lineId": "uuid-3036c05a-c7f6-477b-baa8-054c59a7dc37",
    "baseId1": "ic619e8ab-ab59-4e94-a767-98624b82f76d",
    "baseId2": "i767e918e-061c-485d-9692-9c52733cfefb",
    "strungElements": []
   },
   {
    "className": "StraightBond",
    "lineId": "uuid-93d5321d-f96e-4db9-afbe-b611d6b90f71",
    "baseId1": "i767e918e-061c-485d-9692-9c52733cfefb",
    "baseId2": "i92923a9a-bd0b-4422-ace4-b18b4c47231f",
    "strungElements": []
   },
   {
    "className": "StraightBond",
    "lineId": "uuid-e1d6f38a-526c-4a19-a105-1854be0897d4",
    "baseId1": "i92923a9a-bd0b-4422-ace4-b18b4c47231f",
    "baseId2": "i57d8bb6e-98a0-453e-9680-d8a161aad71b",
    "strungElements": []
   },
   {
    "className": "StraightBond",
    "lineId": "uuid-a270a1eb-8ce7-4ea3-94ad-a04376661f23",
    "baseId1": "i57d8bb6e-98a0-453e-9680-d8a161aad71b",
    "baseId2": "i2447ec04-9916-4ab7-b4da-870a05d11fe7",
    "strungElements": []
   },
   {
    "className": "StraightBond",
    "lineId": "uuid-438cc44c-5936-41cb-be14-dfdf3fcfedfb",
    "baseId1": "i2447ec04-9916-4ab7-b4da-870a05d11fe7",
    "baseId2": "i74cd14d9-8f2e-4c4d-bfae-e0da071fc624",
    "strungElements": []
   },
   {
    "className": "StraightBond",
    "lineId": "uuid-a7f00fcf-e6fb-46c6-adb7-db7fc034adbd",
    "baseId1": "i74cd14d9-8f2e-4c4d-bfae-e0da071fc624",
    "baseId2": "iefbc2692-0462-4ff6-bc4d-e7497444cf3c",
    "strungElements": []
   },
   {
    "className": "StraightBond",
    "lineId": "uuid-a4b09985-860b-4a9d-91d4-ab41acb2e265",
    "baseId1": "iefbc2692-0462-4ff6-bc4d-e7497444cf3c",
    "baseId2": "i9ea7c944-710d-4c97-ab3f-9a76c3353b46",
    "strungElements": []
   },
   {
    "className": "StraightBond",
    "lineId": "uuid-d790b6fb-0c45-4ca5-9b6b-f01fd4e55f56",
    "baseId1": "i9ea7c944-710d-4c97-ab3f-9a76c3353b46",
    "baseId2": "i7a9053c6-c600-4a80-bed2-9879d4537e3e",
    "strungElements": []
   },
   {
    "className": "StraightBond",
    "lineId": "uuid-78279870-04db-4af9-8d74-0a500f20e8c2",
    "baseId1": "i7a9053c6-c600-4a80-bed2-9879d4537e3e",
    "baseId2": "ifb300ca4-c75c-40be-a286-f2da12d114fa",
    "strungElements": []
   },
   {
    "className": "StraightBond",
    "lineId": "uuid-f03b5a2e-1646-4645-a5aa-7e3ca477c98c",
    "baseId1": "ifb300ca4-c75c-40be-a286-f2da12d114fa",
    "baseId2": "i9be70f02-143b-4f60-a660-5feecc037e44",
    "strungElements": []
   },
   {
    "className": "StraightBond",
    "lineId": "uuid-a6398ad4-2c49-4ba6-853d-4092cdda8e7a",
    "baseId1": "i9be70f02-143b-4f60-a660-5feecc037e44",
    "baseId2": "i21fb5ba3-c3e1-4428-9228-1a9202e618e5",
    "strungElements": []
   },
   {
    "className": "StraightBond",
    "lineId": "uuid-d4efda44-26e4-4d17-849d-2bef580ce53c",
    "baseId1": "i21fb5ba3-c3e1-4428-9228-1a9202e618e5",
    "baseId2": "i1b18c9b9-4434-4f17-b2b1-a66607c2e908",
    "strungElements": []
   },
   {
    "className": "StraightBond",
    "lineId": "uuid-7bdb38a6-c8e4-45b6-87c5-e3804a3be6b0",
    "baseId1": "i1b18c9b9-4434-4f17-b2b1-a66607c2e908",
    "baseId2": "i77b57086-b218-454e-8c74-4b6858f024ff",
    "strungElements": []
   },
   {
    "className": "StraightBond",
    "lineId": "uuid-9a61f155-7955-47eb-8b44-b3337e33c13f",
    "baseId1": "i77b57086-b218-454e-8c74-4b6858f024ff",
    "baseId2": "i260e4905-f774-4ab6-a2db-ec101ff9b3bb",
    "strungElements": []
   },
   {
    "className": "StraightBond",
    "lineId": "uuid-793ea801-7969-43dd-97f6-1b61c6545714",
    "baseId1": "i260e4905-f774-4ab6-a2db-ec101ff9b3bb",
    "baseId2": "i0af9af63-c680-488a-91ff-fb8d56f074b4",
    "strungElements": []
   },
   {
    "className": "StraightBond",
    "lineId": "uuid-b8c29f63-3f30-4d5f-98d8-f6ff5929d449",
    "baseId1": "i0af9af63-c680-488a-91ff-fb8d56f074b4",
    "baseId2": "i84db8d12-b92d-44fa-8a11-59e88d775ba2",
    "strungElements": []
   },
   {
    "className": "StraightBond",
    "lineId": "uuid-eae97c20-7bcc-42e1-a883-918204e8c8e2",
    "baseId1": "i84db8d12-b92d-44fa-8a11-59e88d775ba2",
    "baseId2": "i13003ca2-dc2a-4dd0-a274-3b4fe80acdce",
    "strungElements": []
   },
   {
    "className": "StraightBond",
    "lineId": "uuid-5fcaf4e4-3b59-431b-a4fb-1aabde01c50a",
    "baseId1": "i13003ca2-dc2a-4dd0-a274-3b4fe80acdce",
    "baseId2": "i16ffc87d-d518-4d2f-a741-a7759523770d",
    "strungElements": []
   },
   {
    "className": "StraightBond",
    "lineId": "uuid-467ef15b-6981-4312-8cef-36eeb0fb54dc",
    "baseId1": "i16ffc87d-d518-4d2f-a741-a7759523770d",
    "baseId2": "i0f339ef3-bc32-465c-96a6-e556ea74489c",
    "strungElements": []
   },
   {
    "className": "StraightBond",
    "lineId": "uuid-fb943138-c17e-4539-824a-b7a76affb458",
    "baseId1": "i0f339ef3-bc32-465c-96a6-e556ea74489c",
    "baseId2": "ie12f3137-cdc4-4596-b7ae-35fee218f660",
    "strungElements": []
   },
   {
    "className": "StraightBond",
    "lineId": "uuid-69d11309-6866-470f-831f-9475b731f47d",
    "baseId1": "ie12f3137-cdc4-4596-b7ae-35fee218f660",
    "baseId2": "i19a876b7-38a5-4707-8768-881d6b4b4f45",
    "strungElements": []
   },
   {
    "className": "StraightBond",
    "lineId": "uuid-afea9829-fb95-45bb-8b0a-1a36d2555960",
    "baseId1": "i19a876b7-38a5-4707-8768-881d6b4b4f45",
    "baseId2": "i96d723c6-2515-4420-b846-f1abb19559d3",
    "strungElements": []
   },
   {
    "className": "StraightBond",
    "lineId": "uuid-c096bde6-3b75-46a3-8893-e2b012a8aaa3",
    "baseId1": "i96d723c6-2515-4420-b846-f1abb19559d3",
    "baseId2": "i19659967-d1e9-4134-8cdc-e642fbf83f86",
    "strungElements": []
   },
   {
    "className": "StraightBond",
    "lineId": "uuid-2ad3ebef-cb91-4342-a5d7-fe9e32e6a901",
    "baseId1": "i19659967-d1e9-4134-8cdc-e642fbf83f86",
    "baseId2": "i957b50d6-2f35-4dfe-85c2-16db5b1dcf6a",
    "strungElements": []
   },
   {
    "className": "StraightBond",
    "lineId": "uuid-d92fe605-cf25-4710-86dc-88d96ac34c10",
    "baseId1": "i957b50d6-2f35-4dfe-85c2-16db5b1dcf6a",
    "baseId2": "ibf4418e6-cb60-4ff2-a754-70d101b315ff",
    "strungElements": []
   },
   {
    "className": "StraightBond",
    "lineId": "uuid-64927634-f094-439e-93cf-653edf26c9a7",
    "baseId1": "ibf4418e6-cb60-4ff2-a754-70d101b315ff",
    "baseId2": "i97c9550b-1a9a-4998-ad7c-95808f445fbe",
    "strungElements": []
   },
   {
    "className": "StraightBond",
    "lineId": "uuid-6f25b4c1-daef-43be-a233-e0e092419670",
    "baseId1": "i97c9550b-1a9a-4998-ad7c-95808f445fbe",
    "baseId2": "id1fffd51-f36b-4a63-b6b8-8972b5a4f152",
    "strungElements": []
   },
   {
    "className": "StraightBond",
    "lineId": "uuid-05053ebd-e178-4e2c-ab31-516290a44d8f",
    "baseId1": "id1fffd51-f36b-4a63-b6b8-8972b5a4f152",
    "baseId2": "i975b50c5-d2dc-4771-afdf-214279476f4b",
    "strungElements": []
   },
   {
    "className": "StraightBond",
    "lineId": "uuid-4a657dd1-b426-4fba-8b7f-9b399af30c00",
    "baseId1": "i975b50c5-d2dc-4771-afdf-214279476f4b",
    "baseId2": "ic5f1af78-b92e-4fff-a82c-c223a06e8cc7",
    "strungElements": []
   },
   {
    "className": "StraightBond",
    "lineId": "uuid-6b8d00ed-f126-4b95-a98f-bc672aae09f8",
    "baseId1": "ic5f1af78-b92e-4fff-a82c-c223a06e8cc7",
    "baseId2": "i339778f9-aa38-4937-b421-c04da2c746e5",
    "strungElements": []
   },
   {
    "className": "StraightBond",
    "lineId": "uuid-06c5fb91-4727-4665-9391-366c8ccbfdbc",
    "baseId1": "i339778f9-aa38-4937-b421-c04da2c746e5",
    "baseId2": "id0a3904e-dca2-4fb3-a24f-6913408e0818",
    "strungElements": []
   },
   {
    "className": "StraightBond",
    "lineId": "uuid-c16444b2-a62d-46d2-9184-380df00531a6",
    "baseId1": "id0a3904e-dca2-4fb3-a24f-6913408e0818",
    "baseId2": "iafb3a9b9-0bc4-4978-9933-b5f3a008281d",
    "strungElements": []
   },
   {
    "className": "StraightBond",
    "lineId": "uuid-f25cc9ab-34d1-4551-b010-050d58b334c8",
    "baseId1": "iafb3a9b9-0bc4-4978-9933-b5f3a008281d",
    "baseId2": "i6b1c0804-0b1a-4698-a8ec-ec47adae02d9",
    "strungElements": []
   },
   {
    "className": "StraightBond",
    "lineId": "uuid-ed267e65-d631-499e-99f9-3f023af2a989",
    "baseId1": "i6b1c0804-0b1a-4698-a8ec-ec47adae02d9",
    "baseId2": "iae9e1dc1-06ce-4c55-970b-a8eca14c7425",
    "strungElements": []
   },
   {
    "className": "StraightBond",
    "lineId": "uuid-0f3470b8-4c47-4cb9-a038-a64d9b46ad0f",
    "baseId1": "iae9e1dc1-06ce-4c55-970b-a8eca14c7425",
    "baseId2": "i5001bc7c-5752-41a7-840b-582143da913e",
    "strungElements": []
   },
   {
    "className": "StraightBond",
    "lineId": "uuid-66a29f11-3e31-4202-8d2a-07ca8d3f2753",
    "baseId1": "i5001bc7c-5752-41a7-840b-582143da913e",
    "baseId2": "ia7af3e84-c36a-401f-bb63-cc0c6826d8c9",
    "strungElements": []
   },
   {
    "className": "StraightBond",
    "lineId": "uuid-abeae898-c683-46cf-bb0b-d24182387bae",
    "baseId1": "ia7af3e84-c36a-401f-bb63-cc0c6826d8c9",
    "baseId2": "i35e45a2c-16e5-4ce5-b3c9-e41856fc9838",
    "strungElements": []
   },
   {
    "className": "StraightBond",
    "lineId": "uuid-2f7bb31d-3e59-4cae-964b-a43e7acce5da",
    "baseId1": "i35e45a2c-16e5-4ce5-b3c9-e41856fc9838",
    "baseId2": "ib6316c11-ea54-4c4f-89f2-86e249048c01",
    "strungElements": []
   },
   {
    "className": "StraightBond",
    "lineId": "uuid-3bf285c2-473d-4547-93fb-e60bcdc0236c",
    "baseId1": "ib6316c11-ea54-4c4f-89f2-86e249048c01",
    "baseId2": "i6a945bd4-a013-4462-a3f5-32e5f2d93c31",
    "strungElements": []
   },
   {
    "className": "StraightBond",
    "lineId": "uuid-7fdb1187-a276-4d17-b1fa-53144c8e1cf4",
    "baseId1": "i6a945bd4-a013-4462-a3f5-32e5f2d93c31",
    "baseId2": "ifb7958b9-edc4-4e29-8fdf-8a7752f891e8",
    "strungElements": []
   },
   {
    "className": "StraightBond",
    "lineId": "uuid-30022036-afa9-447a-a2ca-b83b2fa1485e",
    "baseId1": "ifb7958b9-edc4-4e29-8fdf-8a7752f891e8",
    "baseId2": "i1cc70305-1d6f-4da0-92e3-420e1d4d2e3c",
    "strungElements": []
   },
   {
    "className": "StraightBond",
    "lineId": "uuid-517e3518-0a3a-4ac5-9cec-06fcbfa1a59f",
    "baseId1": "i1cc70305-1d6f-4da0-92e3-420e1d4d2e3c",
    "baseId2": "i2b5dddb8-e5df-478a-8f1b-ccafb75b63a5",
    "strungElements": []
   },
   {
    "className": "StraightBond",
    "lineId": "uuid-76f09807-2e9f-488a-a2e6-c4aab7d754ed",
    "baseId1": "i2b5dddb8-e5df-478a-8f1b-ccafb75b63a5",
    "baseId2": "icb392661-4067-44d8-93ad-24b5071ac485",
    "strungElements": []
   },
   {
    "className": "StraightBond",
    "lineId": "uuid-e76e03e2-b8ec-480b-80be-e9d8e1f1a3c8",
    "baseId1": "icb392661-4067-44d8-93ad-24b5071ac485",
    "baseId2": "ia3a8dcac-aabc-4c25-b694-b717edfac445",
    "strungElements": []
   },
   {
    "className": "StraightBond",
    "lineId": "uuid-6a772ea1-01e6-4a90-b263-12945cebe8ba",
    "baseId1": "ia3a8dcac-aabc-4c25-b694-b717edfac445",
    "baseId2": "i7d185579-ee5a-43ce-9c02-b50079d28b4d",
    "strungElements": []
   },
   {
    "className": "StraightBond",
    "lineId": "uuid-6cc76358-5080-4328-b99d-19b9b5af4379",
    "baseId1": "i7d185579-ee5a-43ce-9c02-b50079d28b4d",
    "baseId2": "i4d7c3dac-8814-4e17-8491-890da7a35e02",
    "strungElements": []
   },
   {
    "className": "StraightBond",
    "lineId": "uuid-1fae1129-f2d4-45f5-add8-08b1695df670",
    "baseId1": "i4d7c3dac-8814-4e17-8491-890da7a35e02",
    "baseId2": "ic3967e0d-99bf-47b2-a2b3-fc413748ce58",
    "strungElements": []
   },
   {
    "className": "StraightBond",
    "lineId": "uuid-2a268f8a-6fd0-481a-9afc-487590dd5545",
    "baseId1": "ic3967e0d-99bf-47b2-a2b3-fc413748ce58",
    "baseId2": "i92f4e87e-e974-4188-941d-2dc80e8bc8be",
    "strungElements": []
   },
   {
    "className": "StraightBond",
    "lineId": "uuid-8dd1ea08-8f7a-4f2c-bad0-2228d9ca964f",
    "baseId1": "i92f4e87e-e974-4188-941d-2dc80e8bc8be",
    "baseId2": "i1c458e53-edc2-4084-a13d-25214fc104ad",
    "strungElements": []
   },
   {
    "className": "StraightBond",
    "lineId": "uuid-6deb95c5-f156-46f3-a6be-cb0833f3a1e1",
    "baseId1": "i1c458e53-edc2-4084-a13d-25214fc104ad",
    "baseId2": "if3853548-cb71-4823-975f-154b1fea5def",
    "strungElements": []
   },
   {
    "className": "StraightBond",
    "lineId": "uuid-d46a7fed-7a2c-436d-9ee5-7e290d679ab3",
    "baseId1": "if3853548-cb71-4823-975f-154b1fea5def",
    "baseId2": "i6a5fb321-0239-413a-8ab0-3496c5fa47d0",
    "strungElements": []
   },
   {
    "className": "StraightBond",
    "lineId": "uuid-d7396b86-0e31-4992-9f6b-23b3374b48bc",
    "baseId1": "i6a5fb321-0239-413a-8ab0-3496c5fa47d0",
    "baseId2": "i54d5332b-26da-49c8-8c0e-673a1d2db874",
    "strungElements": []
   },
   {
    "className": "StraightBond",
    "lineId": "uuid-ffafb5b9-38e1-427a-b521-4e48df98566c",
    "baseId1": "i54d5332b-26da-49c8-8c0e-673a1d2db874",
    "baseId2": "id52577a6-4ed8-42ac-bea1-6a4bba9e48d8",
    "strungElements": []
   },
   {
    "className": "StraightBond",
    "lineId": "uuid-6a8bb210-9c46-44e6-8110-397a2093ec07",
    "baseId1": "id52577a6-4ed8-42ac-bea1-6a4bba9e48d8",
    "baseId2": "i692eb3f4-2bcd-45c9-8001-0c08da43554e",
    "strungElements": []
   },
   {
    "className": "StraightBond",
    "lineId": "uuid-6d4a61b9-d7f2-4e51-b90e-3ff1680184cb",
    "baseId1": "i692eb3f4-2bcd-45c9-8001-0c08da43554e",
    "baseId2": "i1c0289be-ba26-4f51-be4a-0f08f7b66879",
    "strungElements": []
   },
   {
    "className": "StraightBond",
    "lineId": "uuid-eb359b14-82db-4fc2-92cf-a6f0432fb480",
    "baseId1": "i1c0289be-ba26-4f51-be4a-0f08f7b66879",
    "baseId2": "ibb4aa1f8-6367-4982-9a93-f17801a4a8db",
    "strungElements": []
   },
   {
    "className": "StraightBond",
    "lineId": "uuid-8de857ae-0cbd-485b-b0c3-4e555ef6d520",
    "baseId1": "ibb4aa1f8-6367-4982-9a93-f17801a4a8db",
    "baseId2": "i6e23ead3-8b4a-4ade-837a-8e1e9e550ea1",
    "strungElements": []
   },
   {
    "className": "StraightBond",
    "lineId": "uuid-7fcc26de-9ae5-49a7-bc93-548b0115543b",
    "baseId1": "i6e23ead3-8b4a-4ade-837a-8e1e9e550ea1",
    "baseId2": "ia2e0681b-811f-4043-864f-3a381e4da8e0",
    "strungElements": []
   },
   {
    "className": "StraightBond",
    "lineId": "uuid-132e33bb-5a17-4d7a-b850-263000207337",
    "baseId1": "ia2e0681b-811f-4043-864f-3a381e4da8e0",
    "baseId2": "i3db87084-e505-41ca-906c-3d80717aca0b",
    "strungElements": []
   },
   {
    "className": "StraightBond",
    "lineId": "uuid-a3d16a17-174c-4baa-9451-ecd706e77248",
    "baseId1": "i3db87084-e505-41ca-906c-3d80717aca0b",
    "baseId2": "id91528b9-d39d-428d-a32e-52cb0f3f91ea",
    "strungElements": []
   },
   {
    "className": "StraightBond",
    "lineId": "uuid-cfed24e5-ff7b-4034-a33e-80024821a53b",
    "baseId1": "id91528b9-d39d-428d-a32e-52cb0f3f91ea",
    "baseId2": "i7042cc99-8ede-4fa4-9d15-e37873a57033",
    "strungElements": []
   },
   {
    "className": "StraightBond",
    "lineId": "uuid-49b34501-0fe3-4e9a-8056-4eb8dee59a2c",
    "baseId1": "i7042cc99-8ede-4fa4-9d15-e37873a57033",
    "baseId2": "i77a4e22b-ab41-46f2-9258-6a451611d73c",
    "strungElements": []
   },
   {
    "className": "StraightBond",
    "lineId": "uuid-733919f6-244d-4e67-928d-c2201c519070",
    "baseId1": "i77a4e22b-ab41-46f2-9258-6a451611d73c",
    "baseId2": "i3169c2f9-4b8d-4b7c-ab5c-fed1b27cfb95",
    "strungElements": []
   },
   {
    "className": "StraightBond",
    "lineId": "uuid-57ac1eb0-71dd-48e7-ba8e-b4b147f6e06b",
    "baseId1": "i3169c2f9-4b8d-4b7c-ab5c-fed1b27cfb95",
    "baseId2": "i07896723-87dd-4e05-837b-2d7799cf941d",
    "strungElements": []
   },
   {
    "className": "StraightBond",
    "lineId": "uuid-4e8ec901-76ff-4daf-b2eb-4f3510b72a71",
    "baseId1": "i07896723-87dd-4e05-837b-2d7799cf941d",
    "baseId2": "i60b61c65-19b2-4df7-97af-7b273eaa3baf",
    "strungElements": []
   },
   {
    "className": "StraightBond",
    "lineId": "uuid-22ae2161-bac6-4281-8962-f69c72def378",
    "baseId1": "i60b61c65-19b2-4df7-97af-7b273eaa3baf",
    "baseId2": "i2eb3800b-552a-4f40-b876-23bfea578930",
    "strungElements": []
   },
   {
    "className": "StraightBond",
    "lineId": "uuid-2180365a-c448-4dbd-9eda-15c145fbb472",
    "baseId1": "i2eb3800b-552a-4f40-b876-23bfea578930",
    "baseId2": "i57c41b94-22a6-4c81-a3dc-a74ab7e14f77",
    "strungElements": []
   },
   {
    "className": "StraightBond",
    "lineId": "uuid-37caafee-2918-4c0e-9e91-43ab973d68d7",
    "baseId1": "i57c41b94-22a6-4c81-a3dc-a74ab7e14f77",
    "baseId2": "i8a40f463-413b-4372-a837-7cc8b06f4842",
    "strungElements": []
   },
   {
    "className": "StraightBond",
    "lineId": "uuid-2d5e5097-daa0-4b46-acd5-e40b3a828f68",
    "baseId1": "i8a40f463-413b-4372-a837-7cc8b06f4842",
    "baseId2": "i73883c74-9b33-4afb-a90b-2c7163ff3cc5",
    "strungElements": []
   },
   {
    "className": "StraightBond",
    "lineId": "uuid-8b9abc9a-88db-4f19-99c8-ff513cc9b00e",
    "baseId1": "i73883c74-9b33-4afb-a90b-2c7163ff3cc5",
    "baseId2": "i3d5b407c-ac09-4e80-a340-d4d1e9a21aad",
    "strungElements": []
   },
   {
    "className": "StraightBond",
    "lineId": "uuid-d06596eb-9400-4fb0-848e-1b9b9cb2559d",
    "baseId1": "i3d5b407c-ac09-4e80-a340-d4d1e9a21aad",
    "baseId2": "iabfe6904-cb4d-430e-911a-57dcf8a2934c",
    "strungElements": []
   },
   {
    "className": "StraightBond",
    "lineId": "uuid-f086046f-69b3-407f-8cc9-9d951b749dc3",
    "baseId1": "iabfe6904-cb4d-430e-911a-57dcf8a2934c",
    "baseId2": "iaf119062-ae9e-4cf4-9843-0f433ca074c9",
    "strungElements": []
   },
   {
    "className": "StraightBond",
    "lineId": "uuid-02d407a2-7c4d-4c5a-843f-2d9e8ea23025",
    "baseId1": "iaf119062-ae9e-4cf4-9843-0f433ca074c9",
    "baseId2": "i90a89458-9801-45e2-9a32-097fe56e1fe6",
    "strungElements": []
   },
   {
    "className": "StraightBond",
    "lineId": "uuid-caf42837-a7eb-4d11-b080-41dd5ac9fa68",
    "baseId1": "i90a89458-9801-45e2-9a32-097fe56e1fe6",
    "baseId2": "i9ea4b4fd-10a5-4569-b44d-384357e05a71",
    "strungElements": []
   },
   {
    "className": "StraightBond",
    "lineId": "uuid-1fa7e5b4-b915-43b0-aac5-b4aced0a01b2",
    "baseId1": "i9ea4b4fd-10a5-4569-b44d-384357e05a71",
    "baseId2": "ib77d7604-d6b7-41d5-a9c6-c8f0b01410cd",
    "strungElements": []
   },
   {
    "className": "StraightBond",
    "lineId": "uuid-14efec75-a3c0-4737-8535-7d0b843b75ac",
    "baseId1": "ib77d7604-d6b7-41d5-a9c6-c8f0b01410cd",
    "baseId2": "ifcfc062c-c3c9-4635-9788-b49378628bdc",
    "strungElements": []
   },
   {
    "className": "StraightBond",
    "lineId": "uuid-5b39b70f-d064-4160-8d0c-ae73fc0c8b01",
    "baseId1": "ifcfc062c-c3c9-4635-9788-b49378628bdc",
    "baseId2": "i810dfd53-745b-4fa3-b3e4-50811d420c60",
    "strungElements": []
   },
   {
    "className": "StraightBond",
    "lineId": "uuid-e44ad3cd-8629-4f38-8454-3da00899b301",
    "baseId1": "i810dfd53-745b-4fa3-b3e4-50811d420c60",
    "baseId2": "i3de21b74-3457-4d17-af2a-e35a25eb87de",
    "strungElements": []
   },
   {
    "className": "StraightBond",
    "lineId": "uuid-533d35cc-78bb-4b0c-8df3-4abc277be5b2",
    "baseId1": "i3de21b74-3457-4d17-af2a-e35a25eb87de",
    "baseId2": "ie5aee735-a6ce-4755-850f-e9b53da66d85",
    "strungElements": []
   },
   {
    "className": "StraightBond",
    "lineId": "uuid-e8de59c8-6e4c-4cca-bac1-d514c3fe01d2",
    "baseId1": "ie5aee735-a6ce-4755-850f-e9b53da66d85",
    "baseId2": "i84e866f4-7ced-4d6d-92f6-5406b6dac64d",
    "strungElements": []
   },
   {
    "className": "StraightBond",
    "lineId": "uuid-3128e59e-e706-4b10-9053-9c0a7b4368f0",
    "baseId1": "i84e866f4-7ced-4d6d-92f6-5406b6dac64d",
    "baseId2": "i5760fdbe-868a-40a4-9b18-828bca9a01d2",
    "strungElements": []
   },
   {
    "className": "StraightBond",
    "lineId": "uuid-245a8412-741e-468c-a946-c1d83f6d37ad",
    "baseId1": "i5760fdbe-868a-40a4-9b18-828bca9a01d2",
    "baseId2": "i2a38dd65-4bfb-4435-9423-46fb6e5cb42b",
    "strungElements": []
   },
   {
    "className": "StraightBond",
    "lineId": "uuid-3e524651-509b-4da6-9c1c-e580a202607e",
    "baseId1": "i2a38dd65-4bfb-4435-9423-46fb6e5cb42b",
    "baseId2": "i146c69bd-1166-401e-8176-a073974f458d",
    "strungElements": []
   },
   {
    "className": "StraightBond",
    "lineId": "uuid-d5ae2ac0-7098-45a6-83d8-4beba5a7c7c1",
    "baseId1": "i146c69bd-1166-401e-8176-a073974f458d",
    "baseId2": "i045d9ada-622a-4e5f-8510-49469097998f",
    "strungElements": []
   },
   {
    "className": "StraightBond",
    "lineId": "uuid-020d93c8-741b-46f8-beb3-bfc521087ad6",
    "baseId1": "i045d9ada-622a-4e5f-8510-49469097998f",
    "baseId2": "i6a938b7d-78cf-4d2f-9dec-5567085a00ef",
    "strungElements": []
   },
   {
    "className": "StraightBond",
    "lineId": "uuid-b15acd86-ff56-42fe-af55-e67d9e12c014",
    "baseId1": "i6a938b7d-78cf-4d2f-9dec-5567085a00ef",
    "baseId2": "ic2184be2-c12a-4d57-b206-261c3a16bc20",
    "strungElements": []
   },
   {
    "className": "StraightBond",
    "lineId": "uuid-4ca69e63-992b-4add-96b4-6bbc62c98154",
    "baseId1": "ic2184be2-c12a-4d57-b206-261c3a16bc20",
    "baseId2": "iec29f9dd-5584-4b5c-a6bc-6bb7fcb3d170",
    "strungElements": []
   },
   {
    "className": "StraightBond",
    "lineId": "uuid-a10b4622-4bba-4e5e-90b0-b86fce8e42d3",
    "baseId1": "iec29f9dd-5584-4b5c-a6bc-6bb7fcb3d170",
    "baseId2": "idc50da31-1644-4ee6-bb69-857a665bae00",
    "strungElements": []
   },
   {
    "className": "StraightBond",
    "lineId": "uuid-f3bbfeb3-8502-48fb-935f-20fc6115550f",
    "baseId1": "idc50da31-1644-4ee6-bb69-857a665bae00",
    "baseId2": "i88b07441-4f22-4338-9197-d1f562678a7d",
    "strungElements": []
   },
   {
    "className": "StraightBond",
    "lineId": "uuid-e9f02ae7-92cf-490d-a7de-486471bd7206",
    "baseId1": "i88b07441-4f22-4338-9197-d1f562678a7d",
    "baseId2": "i03dd0f42-5f9e-46c5-a32a-0e2a4cfa406d",
    "strungElements": []
   },
   {
    "className": "StraightBond",
    "lineId": "uuid-f176f076-26d0-4f81-8e60-6fbc16475193",
    "baseId1": "i03dd0f42-5f9e-46c5-a32a-0e2a4cfa406d",
    "baseId2": "i7ab364d6-0eb0-4188-9582-63b6682a103a",
    "strungElements": []
   },
   {
    "className": "StraightBond",
    "lineId": "uuid-f269363e-47aa-4737-b19d-ab3ce96311bb",
    "baseId1": "i7ab364d6-0eb0-4188-9582-63b6682a103a",
    "baseId2": "ie29a7e34-8bb0-411a-a22d-93e933994404",
    "strungElements": []
   },
   {
    "className": "StraightBond",
    "lineId": "uuid-3bb0fea6-0b86-4b03-9407-d96e2f45b289",
    "baseId1": "ie29a7e34-8bb0-411a-a22d-93e933994404",
    "baseId2": "i95a7268d-15e5-4f6b-8afc-65dbd3f197b5",
    "strungElements": []
   },
   {
    "className": "StraightBond",
    "lineId": "uuid-bebb5d3e-df89-4fd0-913e-c6832adc851c",
    "baseId1": "i95a7268d-15e5-4f6b-8afc-65dbd3f197b5",
    "baseId2": "ieaf3c250-de2f-4fa5-a6a0-5c82db728506",
    "strungElements": []
   },
   {
    "className": "StraightBond",
    "lineId": "uuid-de944f3f-e135-4a80-98f8-15d98ddbf39d",
    "baseId1": "ieaf3c250-de2f-4fa5-a6a0-5c82db728506",
    "baseId2": "i1104755f-a03b-446f-b360-148d56148a9d",
    "strungElements": []
   },
   {
    "className": "StraightBond",
    "lineId": "uuid-9393005a-be92-4674-b620-d752a9fce926",
    "baseId1": "i1104755f-a03b-446f-b360-148d56148a9d",
    "baseId2": "i80055afe-a0c8-4887-8895-69bf13a55c18",
    "strungElements": []
   },
   {
    "className": "StraightBond",
    "lineId": "uuid-77779778-22ef-43a6-a621-131ad8df60f6",
    "baseId1": "i80055afe-a0c8-4887-8895-69bf13a55c18",
    "baseId2": "i47b7c21e-c12a-4959-bc04-4d2b214a190c",
    "strungElements": []
   },
   {
    "className": "StraightBond",
    "lineId": "uuid-b43674f3-98c5-46b7-9401-375aa9ff444a",
    "baseId1": "i47b7c21e-c12a-4959-bc04-4d2b214a190c",
    "baseId2": "if44482a0-644a-4e1a-b716-7ee739fe55d6",
    "strungElements": []
   },
   {
    "className": "StraightBond",
    "lineId": "uuid-9d83e19a-b0f9-493b-99cd-5edac7d3454d",
    "baseId1": "if44482a0-644a-4e1a-b716-7ee739fe55d6",
    "baseId2": "i35a31a97-20e9-4c18-9a51-3bd7b55d3957",
    "strungElements": []
   },
   {
    "className": "StraightBond",
    "lineId": "uuid-ff0c26b4-bb81-4a2f-bbe1-ca7546469627",
    "baseId1": "i35a31a97-20e9-4c18-9a51-3bd7b55d3957",
    "baseId2": "i7a2296dc-ed32-4794-8ed7-7d289c2126db",
    "strungElements": []
   },
   {
    "className": "StraightBond",
    "lineId": "uuid-895b8c83-293e-4b43-8de8-e757d559ae5e",
    "baseId1": "i7a2296dc-ed32-4794-8ed7-7d289c2126db",
    "baseId2": "i6a2baae6-e230-40d2-99f7-c3c0d7552e12",
    "strungElements": []
   },
   {
    "className": "StraightBond",
    "lineId": "uuid-684851ba-becd-41cb-9c33-0b1449b37eeb",
    "baseId1": "i6a2baae6-e230-40d2-99f7-c3c0d7552e12",
    "baseId2": "i28fc3026-803c-407e-bbf5-839415ae482d",
    "strungElements": []
   },
   {
    "className": "StraightBond",
    "lineId": "uuid-ea37a697-7e84-41db-a5e5-83caca3eed2e",
    "baseId1": "i28fc3026-803c-407e-bbf5-839415ae482d",
    "baseId2": "i5cf1cf24-c9c1-44de-a7f3-bb5e8b61eab3",
    "strungElements": []
   },
   {
    "className": "StraightBond",
    "lineId": "uuid-6333e4cc-c302-4685-8fc7-a24c6e00ffd7",
    "baseId1": "i5cf1cf24-c9c1-44de-a7f3-bb5e8b61eab3",
    "baseId2": "i734ec4f6-3adf-4660-9cc8-a963e8f98c60",
    "strungElements": []
   },
   {
    "className": "StraightBond",
    "lineId": "uuid-6c24999b-e96d-4b6e-af57-6b75a2bacb08",
    "baseId1": "i734ec4f6-3adf-4660-9cc8-a963e8f98c60",
    "baseId2": "ia660a442-ef0f-4aa1-a0e0-52c66eb3c069",
    "strungElements": []
   },
   {
    "className": "StraightBond",
    "lineId": "uuid-d8f628d9-ae28-4397-9236-b1ec9b7abdc8",
    "baseId1": "ia660a442-ef0f-4aa1-a0e0-52c66eb3c069",
    "baseId2": "iafedd040-7a4f-4225-bb68-1869cd605244",
    "strungElements": []
   },
   {
    "className": "StraightBond",
    "lineId": "uuid-fcbbb122-f335-46b7-a65d-4856a1ad8961",
    "baseId1": "iafedd040-7a4f-4225-bb68-1869cd605244",
    "baseId2": "i2bc67bca-0839-465b-a14d-11ca33ed9b5f",
    "strungElements": []
   },
   {
    "className": "StraightBond",
    "lineId": "uuid-e743ac6a-a54e-42b3-bbfe-c32ca9a083c0",
    "baseId1": "i2bc67bca-0839-465b-a14d-11ca33ed9b5f",
    "baseId2": "iaa5677df-339d-4846-82c1-d6d2192332d7",
    "strungElements": []
   },
   {
    "className": "StraightBond",
    "lineId": "uuid-cb381dcb-6f1e-4552-b57f-fc1f275b3ead",
    "baseId1": "iaa5677df-339d-4846-82c1-d6d2192332d7",
    "baseId2": "iaadb8678-31bc-41d0-a09d-fb43b4574761",
    "strungElements": []
   },
   {
    "className": "StraightBond",
    "lineId": "uuid-7c56600e-7ecb-4162-bf20-11aaca9d8545",
    "baseId1": "iaadb8678-31bc-41d0-a09d-fb43b4574761",
    "baseId2": "i86153a89-2fc9-486a-bf35-cf17297ef1d1",
    "strungElements": []
   },
   {
    "className": "StraightBond",
    "lineId": "uuid-d4fc6180-1bf7-4434-bdb2-9f5b49b542aa",
    "baseId1": "i86153a89-2fc9-486a-bf35-cf17297ef1d1",
    "baseId2": "ia55c1180-75cf-453c-9a2d-e22716d97ff7",
    "strungElements": []
   },
   {
    "className": "StraightBond",
    "lineId": "uuid-df1e771b-9abc-47f6-a06a-465494cd1394",
    "baseId1": "ia55c1180-75cf-453c-9a2d-e22716d97ff7",
    "baseId2": "id5ee4c15-625b-4b2b-8a35-c274372428ce",
    "strungElements": []
   },
   {
    "className": "StraightBond",
    "lineId": "uuid-ec2c5c63-6123-4046-956e-0d4707b15baf",
    "baseId1": "id5ee4c15-625b-4b2b-8a35-c274372428ce",
    "baseId2": "i9c3eaa5b-eeb7-491a-b342-91369eb3369b",
    "strungElements": []
   },
   {
    "className": "StraightBond",
    "lineId": "uuid-958d3027-74ee-4b3b-b8fb-f0b7246fcc1d",
    "baseId1": "i9c3eaa5b-eeb7-491a-b342-91369eb3369b",
    "baseId2": "id28bd240-3edb-41af-9b3a-1d18a9b2b483",
    "strungElements": []
   },
   {
    "className": "StraightBond",
    "lineId": "uuid-89598e4d-5969-40a2-b1e3-7509611a43b7",
    "baseId1": "id28bd240-3edb-41af-9b3a-1d18a9b2b483",
    "baseId2": "ifb7c173c-f1d1-415d-84ac-94ec2e722a84",
    "strungElements": []
   },
   {
    "className": "StraightBond",
    "lineId": "uuid-62de85e7-b363-4547-979b-a8aa488c812d",
    "baseId1": "ifb7c173c-f1d1-415d-84ac-94ec2e722a84",
    "baseId2": "i8d7eabd5-12e6-4619-a5a0-42473fb7e2c0",
    "strungElements": []
   },
   {
    "className": "StraightBond",
    "lineId": "uuid-7575804b-3581-49e8-b871-c191ed9737be",
    "baseId1": "i8d7eabd5-12e6-4619-a5a0-42473fb7e2c0",
    "baseId2": "iad64a51b-ed22-4f42-9bd2-ea19bf8ba0e6",
    "strungElements": []
   },
   {
    "className": "StraightBond",
    "lineId": "uuid-b864e318-bb60-44d3-ad00-8630ce73fa6c",
    "baseId1": "iad64a51b-ed22-4f42-9bd2-ea19bf8ba0e6",
    "baseId2": "i826fd028-fe6f-4515-bb02-a2baa76eea49",
    "strungElements": []
   },
   {
    "className": "StraightBond",
    "lineId": "uuid-ce71d73c-79ff-444e-a57a-13cfef13441f",
    "baseId1": "i826fd028-fe6f-4515-bb02-a2baa76eea49",
    "baseId2": "ib7be8dd4-5a49-49ca-8ad0-9267da475a88",
    "strungElements": []
   },
   {
    "className": "StraightBond",
    "lineId": "uuid-a1cc35c0-16bb-48c6-bfd0-276789fbc913",
    "baseId1": "ib7be8dd4-5a49-49ca-8ad0-9267da475a88",
    "baseId2": "i0b71c35b-7fe7-4272-ab6c-68fdbbb0ba18",
    "strungElements": []
   },
   {
    "className": "StraightBond",
    "lineId": "uuid-2b78bba5-e73b-4f52-956d-18fbcb7e6954",
    "baseId1": "i0b71c35b-7fe7-4272-ab6c-68fdbbb0ba18",
    "baseId2": "id918777c-0f91-4e1c-a28d-c8adf2fcf84a",
    "strungElements": []
   },
   {
    "className": "StraightBond",
    "lineId": "uuid-59b67b84-3b21-4349-ab5b-454eb9361910",
    "baseId1": "id918777c-0f91-4e1c-a28d-c8adf2fcf84a",
    "baseId2": "i57d3f8aa-0907-4c4c-be6e-9fff3641e7c7",
    "strungElements": []
   },
   {
    "className": "StraightBond",
    "lineId": "uuid-76425fd2-e293-4af6-92b2-687160fa2746",
    "baseId1": "i57d3f8aa-0907-4c4c-be6e-9fff3641e7c7",
    "baseId2": "i8ce343a8-84ac-439a-97b3-acd43fae4520",
    "strungElements": []
   },
   {
    "className": "StraightBond",
    "lineId": "uuid-ba42ee60-ba30-47b1-b59c-6972146d34d9",
    "baseId1": "i8ce343a8-84ac-439a-97b3-acd43fae4520",
    "baseId2": "i50e3212b-16c3-456d-99f7-5178c3dabd8d",
    "strungElements": []
   },
   {
    "className": "StraightBond",
    "lineId": "uuid-edb1eb8a-dd19-4d8c-afc3-aa0581939387",
    "baseId1": "i50e3212b-16c3-456d-99f7-5178c3dabd8d",
    "baseId2": "i3fa662d6-1208-486d-a3ad-063155c3eddd",
    "strungElements": []
   },
   {
    "className": "StraightBond",
    "lineId": "uuid-03dcb5b1-d56d-4a9f-a8ef-22a711401f44",
    "baseId1": "i3fa662d6-1208-486d-a3ad-063155c3eddd",
    "baseId2": "i8e488d40-6379-4a49-acd7-1221556631e6",
    "strungElements": []
   },
   {
    "className": "StraightBond",
    "lineId": "uuid-0bb14cab-d1fd-4308-bcaf-fc5b3fe33068",
    "baseId1": "i8e488d40-6379-4a49-acd7-1221556631e6",
    "baseId2": "i9606951f-e3d3-467e-b5a0-108bdd40dab2",
    "strungElements": []
   },
   {
    "className": "StraightBond",
    "lineId": "uuid-641affbc-3c3d-4b78-b364-99962a06b589",
    "baseId1": "i9606951f-e3d3-467e-b5a0-108bdd40dab2",
    "baseId2": "i512c846a-e854-4973-bc64-0acf9515e625",
    "strungElements": []
   },
   {
    "className": "StraightBond",
    "lineId": "uuid-f8e3e794-d698-43d6-b300-b98b2947df25",
    "baseId1": "i512c846a-e854-4973-bc64-0acf9515e625",
    "baseId2": "ia7dc56d1-f3dd-4ca2-a84b-a026d3e8e2b8",
    "strungElements": []
   },
   {
    "className": "StraightBond",
    "lineId": "uuid-36c62bce-b994-4267-9a35-26dc2621fe6b",
    "baseId1": "ia7dc56d1-f3dd-4ca2-a84b-a026d3e8e2b8",
    "baseId2": "if0c86812-c065-49d7-9fa3-39bbe273fb34",
    "strungElements": []
   },
   {
    "className": "StraightBond",
    "lineId": "uuid-889314f0-c65a-4194-ac2e-040e1d8d4d20",
    "baseId1": "if0c86812-c065-49d7-9fa3-39bbe273fb34",
    "baseId2": "idea6c837-e068-4faa-8772-92d6e7b56e83",
    "strungElements": []
   },
   {
    "className": "StraightBond",
    "lineId": "uuid-ebcbb41a-6a97-45f8-b5f7-746b31c6b4bd",
    "baseId1": "idea6c837-e068-4faa-8772-92d6e7b56e83",
    "baseId2": "if494bf4d-a1ea-4d1c-9dae-de74cd8430de",
    "strungElements": []
   },
   {
    "className": "StraightBond",
    "lineId": "uuid-633ad993-43f1-4e3f-b863-29dbd949d969",
    "baseId1": "if494bf4d-a1ea-4d1c-9dae-de74cd8430de",
    "baseId2": "if4db67c3-43de-473e-9cec-1edf761f1e43",
    "strungElements": []
   },
   {
    "className": "StraightBond",
    "lineId": "uuid-e97b8994-6cc6-4fa4-882c-6a9a62c6c95a",
    "baseId1": "if4db67c3-43de-473e-9cec-1edf761f1e43",
    "baseId2": "i3fc3dc1c-cf37-4ff5-be37-ea25878b6dd8",
    "strungElements": []
   },
   {
    "className": "StraightBond",
    "lineId": "uuid-3527a35d-7752-49dd-bf0c-c6dff8ab4a11",
    "baseId1": "i3fc3dc1c-cf37-4ff5-be37-ea25878b6dd8",
    "baseId2": "i14fdd1ab-8150-41ab-b359-6ca058667edd",
    "strungElements": []
   },
   {
    "className": "StraightBond",
    "lineId": "uuid-ac4d1be9-5358-41ea-8b43-21d8339cd2fe",
    "baseId1": "i14fdd1ab-8150-41ab-b359-6ca058667edd",
    "baseId2": "idcaf0380-0d21-43c3-a156-5960733234b0",
    "strungElements": []
   },
   {
    "className": "StraightBond",
    "lineId": "uuid-f25bc0c5-ae39-4f25-8124-efe6a4822fdf",
    "baseId1": "idcaf0380-0d21-43c3-a156-5960733234b0",
    "baseId2": "if68fbe8e-66ee-42fc-a6f1-645232d2c7ce",
    "strungElements": []
   },
   {
    "className": "StraightBond",
    "lineId": "uuid-03caa648-5cce-4abe-9a0e-6a2939ba042a",
    "baseId1": "if68fbe8e-66ee-42fc-a6f1-645232d2c7ce",
    "baseId2": "i393fd113-edd5-410c-9dcc-263671e48ae1",
    "strungElements": []
   },
   {
    "className": "StraightBond",
    "lineId": "uuid-e7844ef0-a788-4dea-a6b7-931cb78ae710",
    "baseId1": "i393fd113-edd5-410c-9dcc-263671e48ae1",
    "baseId2": "ic8686da5-214f-4d16-9a73-a4afe1ed58a3",
    "strungElements": []
   },
   {
    "className": "StraightBond",
    "lineId": "uuid-730695a6-00e6-4920-8e59-e76b84168372",
    "baseId1": "ic8686da5-214f-4d16-9a73-a4afe1ed58a3",
    "baseId2": "i75b5ede1-59b9-4697-a04c-e477351902fb",
    "strungElements": []
   },
   {
    "className": "StraightBond",
    "lineId": "uuid-1c59a17e-5066-4fc9-8980-7201bd463b43",
    "baseId1": "i75b5ede1-59b9-4697-a04c-e477351902fb",
    "baseId2": "i5054fb6c-2931-4e31-be33-8b7929362006",
    "strungElements": []
   },
   {
    "className": "StraightBond",
    "lineId": "uuid-c0287454-f09a-4849-a4b4-230fa73d18ab",
    "baseId1": "i5054fb6c-2931-4e31-be33-8b7929362006",
    "baseId2": "i7cbebab5-a791-41f2-a768-82cdfc8eddab",
    "strungElements": []
   },
   {
    "className": "StraightBond",
    "lineId": "uuid-cf1cd9bd-ade1-4177-8ae2-e00fdf71ad31",
    "baseId1": "i7cbebab5-a791-41f2-a768-82cdfc8eddab",
    "baseId2": "ia0f91a36-463b-4cfe-9503-e44260228340",
    "strungElements": []
   },
   {
    "className": "StraightBond",
    "lineId": "uuid-4a0200af-8af0-49b2-9dcb-5c2bd56b3de2",
    "baseId1": "ia0f91a36-463b-4cfe-9503-e44260228340",
    "baseId2": "i279bccf6-098c-4f91-8b2b-7ee102a6d5bc",
    "strungElements": []
   },
   {
    "className": "StraightBond",
    "lineId": "uuid-776d1ddb-ff44-4989-8043-a9395ba9bd8b",
    "baseId1": "i279bccf6-098c-4f91-8b2b-7ee102a6d5bc",
    "baseId2": "i6ddbd842-8bd7-47bb-9024-dca32002ffba",
    "strungElements": []
   },
   {
    "className": "StraightBond",
    "lineId": "uuid-123977e5-4b3e-4e22-85f1-db81167b253d",
    "baseId1": "i6ddbd842-8bd7-47bb-9024-dca32002ffba",
    "baseId2": "i1ef5b910-66df-40ed-bded-a70d27440138",
    "strungElements": []
   },
   {
    "className": "StraightBond",
    "lineId": "uuid-b39adb5f-cd99-4fe2-8025-395274ce9f80",
    "baseId1": "i1ef5b910-66df-40ed-bded-a70d27440138",
    "baseId2": "i974fcd17-df71-4f88-a95b-6a6adeba2d54",
    "strungElements": []
   },
   {
    "className": "StraightBond",
    "lineId": "uuid-8d1f2d3f-98e9-4b7d-a2a1-85a34b6bd8b5",
    "baseId1": "i974fcd17-df71-4f88-a95b-6a6adeba2d54",
    "baseId2": "i4987e5cf-e29e-4347-96fb-0ec77436a697",
    "strungElements": []
   },
   {
    "className": "StraightBond",
    "lineId": "uuid-bf6152cb-862b-4e0d-8c94-1513a3385f1d",
    "baseId1": "i4987e5cf-e29e-4347-96fb-0ec77436a697",
    "baseId2": "i1f781ad5-9a50-42f6-b8db-86c7ee719c40",
    "strungElements": []
   },
   {
    "className": "StraightBond",
    "lineId": "uuid-9fa32f39-c893-4a12-ae3c-c20b24600c6b",
    "baseId1": "i1f781ad5-9a50-42f6-b8db-86c7ee719c40",
    "baseId2": "i0f350191-c3ad-41ad-ab9b-d5f9f4b1ceab",
    "strungElements": []
   },
   {
    "className": "StraightBond",
    "lineId": "uuid-0d8e4517-fe8e-4c03-be65-3b34d54267bd",
    "baseId1": "i0f350191-c3ad-41ad-ab9b-d5f9f4b1ceab",
    "baseId2": "ie6021d0d-b212-4ee6-8748-ac49947f1b59",
    "strungElements": []
   },
   {
    "className": "StraightBond",
    "lineId": "uuid-752c2e99-dab2-4b78-8a4c-5726b6992706",
    "baseId1": "ie6021d0d-b212-4ee6-8748-ac49947f1b59",
    "baseId2": "i45ea2f61-db81-40a5-951a-b4d1d3b72439",
    "strungElements": []
   },
   {
    "className": "StraightBond",
    "lineId": "uuid-9ead8540-1c60-4b56-a3ac-74e4355886b3",
    "baseId1": "i45ea2f61-db81-40a5-951a-b4d1d3b72439",
    "baseId2": "i250915b6-90a6-4cd7-a494-b9dd679a7f03",
    "strungElements": []
   },
   {
    "className": "StraightBond",
    "lineId": "uuid-4bad1ace-9fa7-44ad-bf25-e7f1d2a3c38e",
    "baseId1": "i250915b6-90a6-4cd7-a494-b9dd679a7f03",
    "baseId2": "i9304ee7c-e254-48b6-9c8b-6d470a84cda5",
    "strungElements": []
   },
   {
    "className": "StraightBond",
    "lineId": "uuid-161dd317-3ff9-431f-b97c-899b50ea756e",
    "baseId1": "i9304ee7c-e254-48b6-9c8b-6d470a84cda5",
    "baseId2": "i00d5c38f-87e8-4164-bbb9-4802c09e38e5",
    "strungElements": []
   },
   {
    "className": "StraightBond",
    "lineId": "uuid-26042024-bc72-458e-8ad7-326d6f46b33c",
    "baseId1": "i00d5c38f-87e8-4164-bbb9-4802c09e38e5",
    "baseId2": "ib68f7f63-d3a5-4ac8-a6f8-79b086fa56ec",
    "strungElements": []
   },
   {
    "className": "StraightBond",
    "lineId": "uuid-8442d7cc-f5cc-40ef-8744-f24606244150",
    "baseId1": "ib68f7f63-d3a5-4ac8-a6f8-79b086fa56ec",
    "baseId2": "i60fadd42-69fe-47d5-97ef-d6e49c511a05",
    "strungElements": []
   },
   {
    "className": "StraightBond",
    "lineId": "uuid-22faf371-9484-417c-bb94-49a98c4f594c",
    "baseId1": "i60fadd42-69fe-47d5-97ef-d6e49c511a05",
    "baseId2": "i3971fbcf-cb04-47b6-ae59-6e596c30b350",
    "strungElements": []
   },
   {
    "className": "StraightBond",
    "lineId": "uuid-c6009bd8-2948-4b18-9dd8-a8a913c73147",
    "baseId1": "i3971fbcf-cb04-47b6-ae59-6e596c30b350",
    "baseId2": "iacea5374-6eaa-49ec-8222-345a9e2e0c1f",
    "strungElements": []
   },
   {
    "className": "StraightBond",
    "lineId": "uuid-07fff863-7165-4f4d-8832-015dce07d32f",
    "baseId1": "iacea5374-6eaa-49ec-8222-345a9e2e0c1f",
    "baseId2": "ifba7b3cb-8b4f-4abe-b0f3-c739920f3f6e",
    "strungElements": []
   },
   {
    "className": "StraightBond",
    "lineId": "uuid-c6565c0b-1ea7-43bf-b939-c84f1d8c5403",
    "baseId1": "ifba7b3cb-8b4f-4abe-b0f3-c739920f3f6e",
    "baseId2": "i9e7cfd81-6329-4e00-83a4-f257b1ba1c6c",
    "strungElements": []
   },
   {
    "className": "StraightBond",
    "lineId": "uuid-8af0b93f-8d94-413d-a78d-dc50dc0cc873",
    "baseId1": "i9e7cfd81-6329-4e00-83a4-f257b1ba1c6c",
    "baseId2": "if1e120d3-afde-4fdc-bae2-b81370dd2911",
    "strungElements": []
   },
   {
    "className": "StraightBond",
    "lineId": "uuid-6ad5c111-11f8-4083-b56d-36c9a8614cb4",
    "baseId1": "if1e120d3-afde-4fdc-bae2-b81370dd2911",
    "baseId2": "i296d09d1-89a8-48c7-8a57-ee355769c456",
    "strungElements": []
   },
   {
    "className": "StraightBond",
    "lineId": "uuid-b6febbfd-0e1f-4758-9aa7-4f1c9a716a2b",
    "baseId1": "i296d09d1-89a8-48c7-8a57-ee355769c456",
    "baseId2": "i98cfead4-c4e6-49db-b866-0ba10e2a596a",
    "strungElements": []
   },
   {
    "className": "StraightBond",
    "lineId": "uuid-698b6d82-018b-4ea4-91a9-46122995c0e5",
    "baseId1": "i98cfead4-c4e6-49db-b866-0ba10e2a596a",
    "baseId2": "i5bc1b705-fb64-4f87-a3d5-e70da854f4f0",
    "strungElements": []
   },
   {
    "className": "StraightBond",
    "lineId": "uuid-06d064bc-b447-4a1d-a09a-0a7432c19ede",
    "baseId1": "i5bc1b705-fb64-4f87-a3d5-e70da854f4f0",
    "baseId2": "iacb653de-ebee-4c9c-a32c-743a81c23fbc",
    "strungElements": []
   },
   {
    "className": "StraightBond",
    "lineId": "uuid-d5164c7c-f8a3-4c7b-82a3-2fdbde630123",
    "baseId1": "iacb653de-ebee-4c9c-a32c-743a81c23fbc",
    "baseId2": "ic47d7805-d861-4fde-8fb0-b6b2162549cf",
    "strungElements": []
   },
   {
    "className": "StraightBond",
    "lineId": "uuid-b7ba7802-a404-4d36-8f4c-8701e91095a4",
    "baseId1": "ic47d7805-d861-4fde-8fb0-b6b2162549cf",
    "baseId2": "ie76a703e-f6bb-488e-bd5c-a45e705d6ce2",
    "strungElements": []
   },
   {
    "className": "StraightBond",
    "lineId": "uuid-3750fd70-6179-47aa-8507-9b6f93c878cd",
    "baseId1": "ie76a703e-f6bb-488e-bd5c-a45e705d6ce2",
    "baseId2": "i73fdef6b-9458-4335-a635-c6de98d7e85d",
    "strungElements": []
   },
   {
    "className": "StraightBond",
    "lineId": "uuid-d5d90082-53b4-41ef-a657-5fbdba7b0d61",
    "baseId1": "i73fdef6b-9458-4335-a635-c6de98d7e85d",
    "baseId2": "i1610b4f1-2e50-414c-8a02-d53552320387",
    "strungElements": []
   },
   {
    "className": "StraightBond",
    "lineId": "uuid-e99e4f90-e7fd-49e8-91ce-5800fc736e76",
    "baseId1": "i1610b4f1-2e50-414c-8a02-d53552320387",
    "baseId2": "i3fcb856f-76b5-4382-9cea-1d0352e6cce0",
    "strungElements": []
   },
   {
    "className": "StraightBond",
    "lineId": "uuid-8bcaf639-a615-4597-aec6-2dadf55735b8",
    "baseId1": "i3fcb856f-76b5-4382-9cea-1d0352e6cce0",
    "baseId2": "iadab4343-610f-4f4a-9da0-8acfb4d0a6bb",
    "strungElements": []
   },
   {
    "className": "StraightBond",
    "lineId": "uuid-a0ae0a94-2076-43b1-85f3-f674a17f4845",
    "baseId1": "iadab4343-610f-4f4a-9da0-8acfb4d0a6bb",
    "baseId2": "i0b8f1f3f-696b-48d6-8856-8fa7acd51e5d",
    "strungElements": []
   },
   {
    "className": "StraightBond",
    "lineId": "uuid-3c5e83c3-d867-494d-9861-a9bb52708ef4",
    "baseId1": "i0b8f1f3f-696b-48d6-8856-8fa7acd51e5d",
    "baseId2": "i8636d298-ab05-4fbc-81e9-f4aec130a1ac",
    "strungElements": []
   },
   {
    "className": "StraightBond",
    "lineId": "uuid-45a66785-f8f3-4e29-8fa6-72a8833fb502",
    "baseId1": "i8636d298-ab05-4fbc-81e9-f4aec130a1ac",
    "baseId2": "i764c56e9-eb65-47f1-a7c4-67d6638ca84f",
    "strungElements": []
   },
   {
    "className": "StraightBond",
    "lineId": "uuid-90dc7035-cd82-458c-945c-5991cf83c13c",
    "baseId1": "i764c56e9-eb65-47f1-a7c4-67d6638ca84f",
    "baseId2": "i93fe698a-0dd1-4df0-b85c-d6f86fc5b66c",
    "strungElements": []
   },
   {
    "className": "StraightBond",
    "lineId": "uuid-e48664a0-2387-4a73-bb25-a9a4d82ab34e",
    "baseId1": "i93fe698a-0dd1-4df0-b85c-d6f86fc5b66c",
    "baseId2": "iba955e7c-d77c-4627-a010-4c7c083aa41f",
    "strungElements": []
   },
   {
    "className": "StraightBond",
    "lineId": "uuid-822e24a0-8965-4596-bda0-9c046f5fa6d5",
    "baseId1": "iba955e7c-d77c-4627-a010-4c7c083aa41f",
    "baseId2": "i961ab6d5-6e44-48fb-8e03-5249cc039a57",
    "strungElements": []
   },
   {
    "className": "StraightBond",
    "lineId": "uuid-d036da2c-acc8-4872-a62b-63be2b0b5bf8",
    "baseId1": "i961ab6d5-6e44-48fb-8e03-5249cc039a57",
    "baseId2": "i7e1f4116-0083-4ef1-8ee1-a45036fffeff",
    "strungElements": []
   },
   {
    "className": "StraightBond",
    "lineId": "uuid-a4657cd3-e5df-4045-92fc-2531a41e85b5",
    "baseId1": "i7e1f4116-0083-4ef1-8ee1-a45036fffeff",
    "baseId2": "i01f07231-07a9-452a-a089-4d94712e6ffe",
    "strungElements": []
   },
   {
    "className": "StraightBond",
    "lineId": "uuid-f16190d9-00b2-49c5-87e1-f72ef48d3b8a",
    "baseId1": "i01f07231-07a9-452a-a089-4d94712e6ffe",
    "baseId2": "i106caeac-17cd-435f-95aa-5cffc5dc22a0",
    "strungElements": []
   },
   {
    "className": "StraightBond",
    "lineId": "uuid-9a7d0874-aedd-4f4e-ad34-2a2944bfbd24",
    "baseId1": "i106caeac-17cd-435f-95aa-5cffc5dc22a0",
    "baseId2": "ic8236c00-7557-415e-b1d6-e1e1ab6ab753",
    "strungElements": []
   },
   {
    "className": "StraightBond",
    "lineId": "uuid-26723508-1b22-4afc-9ca7-cce8b36cb98f",
    "baseId1": "ic8236c00-7557-415e-b1d6-e1e1ab6ab753",
    "baseId2": "i0550410e-0452-467e-bc9a-abad2d55d7fa",
    "strungElements": []
   },
   {
    "className": "StraightBond",
    "lineId": "uuid-760ef760-f38d-498b-b417-d9a5f905e046",
    "baseId1": "i0550410e-0452-467e-bc9a-abad2d55d7fa",
    "baseId2": "i2c42347a-069a-4ef3-bf0a-a9e6d067a5b4",
    "strungElements": []
   },
   {
    "className": "StraightBond",
    "lineId": "uuid-ff2b5d51-99ca-4278-b672-041f45539735",
    "baseId1": "i2c42347a-069a-4ef3-bf0a-a9e6d067a5b4",
    "baseId2": "ie11c6160-9a05-41c3-81d1-d5d832c155f6",
    "strungElements": []
   },
   {
    "className": "StraightBond",
    "lineId": "uuid-a4da6e88-1c87-401b-9636-78303b5d097f",
    "baseId1": "ie11c6160-9a05-41c3-81d1-d5d832c155f6",
    "baseId2": "i2c9e6daf-986a-4bb2-94cf-aa9df9c91cf4",
    "strungElements": []
   },
   {
    "className": "StraightBond",
    "lineId": "uuid-e67ee018-af77-4897-b4ad-9f21d4bdbd61",
    "baseId1": "i2c9e6daf-986a-4bb2-94cf-aa9df9c91cf4",
    "baseId2": "if14b2abf-6cbc-4538-b1d9-4ebfe1337e6b",
    "strungElements": []
   },
   {
    "className": "StraightBond",
    "lineId": "uuid-85e79ee7-9476-4493-bbe6-91f23419fdb9",
    "baseId1": "if14b2abf-6cbc-4538-b1d9-4ebfe1337e6b",
    "baseId2": "i239ebbe2-16fe-43dd-aad4-b1bb2daee5f1",
    "strungElements": []
   },
   {
    "className": "StraightBond",
    "lineId": "uuid-eb6bae5e-81ab-405f-b9e3-bd91bf3ffb73",
    "baseId1": "i239ebbe2-16fe-43dd-aad4-b1bb2daee5f1",
    "baseId2": "if1e3c0f8-18ec-4b3e-9579-e10ccdd36b20",
    "strungElements": []
   },
   {
    "className": "StraightBond",
    "lineId": "uuid-22497475-76b5-4224-b131-29fedac9709b",
    "baseId1": "if1e3c0f8-18ec-4b3e-9579-e10ccdd36b20",
    "baseId2": "i9aa996be-9780-4c3b-bc03-dd74b87fc5bc",
    "strungElements": []
   },
   {
    "className": "StraightBond",
    "lineId": "uuid-74e4a30c-dc0f-4bd7-abc7-85f85f8b277b",
    "baseId1": "i9aa996be-9780-4c3b-bc03-dd74b87fc5bc",
    "baseId2": "i8465c53c-10a0-4019-ae0c-c41308cf2b6c",
    "strungElements": []
   },
   {
    "className": "StraightBond",
    "lineId": "uuid-d79a0b40-e820-48dd-94fc-701a84df7f3e",
    "baseId1": "i8465c53c-10a0-4019-ae0c-c41308cf2b6c",
    "baseId2": "ife5a6934-524e-4a5c-b1c6-71d9f36a8f47",
    "strungElements": []
   },
   {
    "className": "StraightBond",
    "lineId": "uuid-58c92cf9-18c5-4660-b4e9-bef399a0b483",
    "baseId1": "ife5a6934-524e-4a5c-b1c6-71d9f36a8f47",
    "baseId2": "if41b763a-46c4-4858-bf75-5a86a46d8b91",
    "strungElements": []
   },
   {
    "className": "StraightBond",
    "lineId": "uuid-3b84b653-3a56-4a2d-8e83-49d6d0e06077",
    "baseId1": "if41b763a-46c4-4858-bf75-5a86a46d8b91",
    "baseId2": "i60b09926-eed6-48d9-ae32-2031faa0656d",
    "strungElements": []
   },
   {
    "className": "StraightBond",
    "lineId": "uuid-c8775800-eb39-44ac-b918-696287c4fb97",
    "baseId1": "i60b09926-eed6-48d9-ae32-2031faa0656d",
    "baseId2": "i88820f94-39bd-4a07-b65b-e94fdfa9bc6f",
    "strungElements": []
   },
   {
    "className": "StraightBond",
    "lineId": "uuid-fba7cba1-3618-41a5-b313-c5cfd5914806",
    "baseId1": "i88820f94-39bd-4a07-b65b-e94fdfa9bc6f",
    "baseId2": "i389b446b-1f60-4bee-aabe-4a63c07e38c0",
    "strungElements": []
   },
   {
    "className": "StraightBond",
    "lineId": "uuid-55bc47f3-fa7e-447a-a90e-bd37cff6a2cc",
    "baseId1": "i389b446b-1f60-4bee-aabe-4a63c07e38c0",
    "baseId2": "i67c3ee70-2dfd-42e8-a835-4072a7db01b4",
    "strungElements": []
   },
   {
    "className": "StraightBond",
    "lineId": "uuid-a30afb9e-7d47-4f64-95b4-ed92b0be3263",
    "baseId1": "i67c3ee70-2dfd-42e8-a835-4072a7db01b4",
    "baseId2": "i542366fa-2aec-473d-a273-03e9ad2c68a6",
    "strungElements": []
   },
   {
    "className": "StraightBond",
    "lineId": "uuid-0996f66d-30a3-408a-8133-aa61d6b09883",
    "baseId1": "i542366fa-2aec-473d-a273-03e9ad2c68a6",
    "baseId2": "i3a20196c-2763-47af-9fa6-3e41c59041ce",
    "strungElements": []
   },
   {
    "className": "StraightBond",
    "lineId": "uuid-e5b68636-177e-4de7-9f37-32655d55d516",
    "baseId1": "i3a20196c-2763-47af-9fa6-3e41c59041ce",
    "baseId2": "iee9ecaae-c9f4-4657-802c-9a37ceafcee0",
    "strungElements": []
   },
   {
    "className": "StraightBond",
    "lineId": "uuid-f793be27-921e-4a07-bd48-d0da7e2f0f52",
    "baseId1": "iee9ecaae-c9f4-4657-802c-9a37ceafcee0",
    "baseId2": "iff4bcd36-5cfe-4fbb-9dbe-6b5bd3baff0a",
    "strungElements": []
   },
   {
    "className": "StraightBond",
    "lineId": "uuid-7802282d-1235-48b5-bc75-536cc4701647",
    "baseId1": "iff4bcd36-5cfe-4fbb-9dbe-6b5bd3baff0a",
    "baseId2": "i353ed6de-b201-42a5-a0eb-ea10b4727828",
    "strungElements": []
   },
   {
    "className": "StraightBond",
    "lineId": "uuid-f91307f9-11bd-4198-b659-a7d6fece1763",
    "baseId1": "i353ed6de-b201-42a5-a0eb-ea10b4727828",
    "baseId2": "if8f01919-d407-43bd-be20-8cae2339f884",
    "strungElements": []
   },
   {
    "className": "StraightBond",
    "lineId": "uuid-bf3c4af7-e923-444a-9740-54351ad548a0",
    "baseId1": "if8f01919-d407-43bd-be20-8cae2339f884",
    "baseId2": "i8baa6a8d-5f75-4403-b442-8132e8c70e85",
    "strungElements": []
   },
   {
    "className": "StraightBond",
    "lineId": "uuid-ee325b2b-7f6b-4490-b58e-890518cd8b63",
    "baseId1": "i8baa6a8d-5f75-4403-b442-8132e8c70e85",
    "baseId2": "i59cb278d-97db-47d5-8118-aa5886e77e1d",
    "strungElements": []
   },
   {
    "className": "StraightBond",
    "lineId": "uuid-1e3efdd6-0bac-4028-8dd9-d30e67394fe4",
    "baseId1": "i59cb278d-97db-47d5-8118-aa5886e77e1d",
    "baseId2": "iae50242a-ef55-4623-bc6a-3aacb1c90699",
    "strungElements": []
   },
   {
    "className": "StraightBond",
    "lineId": "uuid-b38ccda7-81b3-48c5-a33c-adc25be2e2ab",
    "baseId1": "iae50242a-ef55-4623-bc6a-3aacb1c90699",
    "baseId2": "ie35c14f2-b013-4b0a-ac3c-abd2975bb185",
    "strungElements": []
   },
   {
    "className": "StraightBond",
    "lineId": "uuid-56ba4f79-1f4b-4cc1-90c3-75c2ecda1523",
    "baseId1": "ie35c14f2-b013-4b0a-ac3c-abd2975bb185",
    "baseId2": "ie038527f-e40b-4d30-a6d6-705d4e36babe",
    "strungElements": []
   },
   {
    "className": "StraightBond",
    "lineId": "uuid-defc729d-ff21-45cd-94fa-1fc480b8c978",
    "baseId1": "ie038527f-e40b-4d30-a6d6-705d4e36babe",
    "baseId2": "i8b87bb58-f4f7-4533-9957-95ffd5106eaf",
    "strungElements": []
   },
   {
    "className": "StraightBond",
    "lineId": "uuid-69450c36-b21f-4cd0-b401-ea168d875074",
    "baseId1": "i8b87bb58-f4f7-4533-9957-95ffd5106eaf",
    "baseId2": "i05b1e7ff-e448-423c-a7b5-646c9b665ae9",
    "strungElements": []
   },
   {
    "className": "StraightBond",
    "lineId": "uuid-676aa287-ff79-418c-9ff9-fdbdc1e5647e",
    "baseId1": "i05b1e7ff-e448-423c-a7b5-646c9b665ae9",
    "baseId2": "i8b513762-0b08-4588-a674-d81944b05a2f",
    "strungElements": []
   },
   {
    "className": "StraightBond",
    "lineId": "uuid-312fa16b-3c4a-4b63-abf8-2a8e3769c156",
    "baseId1": "i8b513762-0b08-4588-a674-d81944b05a2f",
    "baseId2": "i71070803-d9cd-4249-be75-e22a01dfb319",
    "strungElements": []
   },
   {
    "className": "StraightBond",
    "lineId": "uuid-2cab1597-5861-4a29-a220-546c767f442b",
    "baseId1": "i71070803-d9cd-4249-be75-e22a01dfb319",
    "baseId2": "i6e6300e6-fa14-425a-97f8-2ec3218696b1",
    "strungElements": []
   },
   {
    "className": "StraightBond",
    "lineId": "uuid-afa9c7e7-166e-4e0a-b125-921233e9a962",
    "baseId1": "i6e6300e6-fa14-425a-97f8-2ec3218696b1",
    "baseId2": "i1015413f-b203-47d9-b5b7-8e478c66d4c3",
    "strungElements": []
   },
   {
    "className": "StraightBond",
    "lineId": "uuid-b7a47e47-0737-41ac-b054-d1237959f271",
    "baseId1": "i1015413f-b203-47d9-b5b7-8e478c66d4c3",
    "baseId2": "ia22d7c26-bc03-4d92-ac8f-52c2d0b9c086",
    "strungElements": []
   },
   {
    "className": "StraightBond",
    "lineId": "uuid-61ab1938-4e96-48ea-b1fd-72f25d01bda4",
    "baseId1": "ia22d7c26-bc03-4d92-ac8f-52c2d0b9c086",
    "baseId2": "if11ed1fb-4eb4-46fb-86b0-43a4dd681e8f",
    "strungElements": []
   },
   {
    "className": "StraightBond",
    "lineId": "uuid-ae3a6634-8e4e-4520-b16d-e0385c244712",
    "baseId1": "if11ed1fb-4eb4-46fb-86b0-43a4dd681e8f",
    "baseId2": "ia65683e1-71c4-4600-b66d-38a96a5e7e77",
    "strungElements": []
   },
   {
    "className": "StraightBond",
    "lineId": "uuid-6fd3a828-57c2-41f2-8c36-8c0105ec2747",
    "baseId1": "ia65683e1-71c4-4600-b66d-38a96a5e7e77",
    "baseId2": "i8d97bc68-c009-47a5-bb9a-1cabeb2efa8d",
    "strungElements": []
   },
   {
    "className": "StraightBond",
    "lineId": "uuid-9d317877-985f-4809-9364-1c87c174a317",
    "baseId1": "i8d97bc68-c009-47a5-bb9a-1cabeb2efa8d",
    "baseId2": "if5acac21-05a5-42f8-baac-e3f6b7db204c",
    "strungElements": []
   },
   {
    "className": "StraightBond",
    "lineId": "uuid-cc24f21f-5ba4-4edf-8f0e-6dedf1c43674",
    "baseId1": "if5acac21-05a5-42f8-baac-e3f6b7db204c",
    "baseId2": "i17f225fb-597f-4435-8449-724e054c36fa",
    "strungElements": []
   },
   {
    "className": "StraightBond",
    "lineId": "uuid-1d8761f4-5c92-403e-b251-e8b20056541b",
    "baseId1": "i17f225fb-597f-4435-8449-724e054c36fa",
    "baseId2": "i01035a84-ca53-4a2c-b5f9-45637225e625",
    "strungElements": []
   },
   {
    "className": "StraightBond",
    "lineId": "uuid-e6b1c012-a73a-406a-bc45-4dd4c555d7e0",
    "baseId1": "i01035a84-ca53-4a2c-b5f9-45637225e625",
    "baseId2": "i48e7d38b-6d7a-48d4-9416-c587d9bfc64f",
    "strungElements": []
   },
   {
    "className": "StraightBond",
    "lineId": "uuid-85eaeaee-0983-4d99-9793-93e1850b372d",
    "baseId1": "i48e7d38b-6d7a-48d4-9416-c587d9bfc64f",
    "baseId2": "ib9db7de3-9f2d-42f9-9c26-77285d206aa1",
    "strungElements": []
   },
   {
    "className": "StraightBond",
    "lineId": "uuid-637bd340-2188-43a6-802b-219dcf261de9",
    "baseId1": "ib9db7de3-9f2d-42f9-9c26-77285d206aa1",
    "baseId2": "id4f2b07f-fa9f-4f10-ac1a-743dbe206270",
    "strungElements": []
   },
   {
    "className": "StraightBond",
    "lineId": "uuid-a0d590e7-85e3-4282-ae8c-d714fa9769fe",
    "baseId1": "id4f2b07f-fa9f-4f10-ac1a-743dbe206270",
    "baseId2": "icb922564-01fb-441e-87a5-818c308d85bc",
    "strungElements": []
   },
   {
    "className": "StraightBond",
    "lineId": "uuid-02b192d1-dce8-4ff0-a03a-87ed3e6e81e9",
    "baseId1": "icb922564-01fb-441e-87a5-818c308d85bc",
    "baseId2": "i226d6b0a-fca8-471a-8ac8-714eee0b5c06",
    "strungElements": []
   },
   {
    "className": "StraightBond",
    "lineId": "uuid-eaa102fa-113e-4816-9554-a6d938b3a77d",
    "baseId1": "i226d6b0a-fca8-471a-8ac8-714eee0b5c06",
    "baseId2": "iddaa68f1-5c71-47df-90ea-8f3668e58d04",
    "strungElements": []
   },
   {
    "className": "StraightBond",
    "lineId": "uuid-29b991e8-417d-4e5f-a214-0d4096fad32e",
    "baseId1": "iddaa68f1-5c71-47df-90ea-8f3668e58d04",
    "baseId2": "i37b5ffdb-6235-4960-b970-b272516badf9",
    "strungElements": []
   },
   {
    "className": "StraightBond",
    "lineId": "uuid-79d076f8-f1ed-4f85-970a-759f650bba76",
    "baseId1": "i37b5ffdb-6235-4960-b970-b272516badf9",
    "baseId2": "idcf950b3-fe72-411a-9729-e1cfe3e3fcb6",
    "strungElements": []
   },
   {
    "className": "StraightBond",
    "lineId": "uuid-707b0a92-b09e-4ade-9dae-ae083306fab9",
    "baseId1": "idcf950b3-fe72-411a-9729-e1cfe3e3fcb6",
    "baseId2": "i67ccc63c-b96b-48f7-8da4-a428a2949f62",
    "strungElements": []
   },
   {
    "className": "StraightBond",
    "lineId": "uuid-796a1c0d-1873-42f5-80b2-966d771ec0c0",
    "baseId1": "i67ccc63c-b96b-48f7-8da4-a428a2949f62",
    "baseId2": "i7cfd5a73-145b-4a4d-a9a3-aee02d7026aa",
    "strungElements": []
   },
   {
    "className": "StraightBond",
    "lineId": "uuid-fc85b91c-fb55-41c6-9dfe-2e2aa1a71e09",
    "baseId1": "i7cfd5a73-145b-4a4d-a9a3-aee02d7026aa",
    "baseId2": "i5b352b86-e646-4277-8256-a3fe0fd3d175",
    "strungElements": []
   },
   {
    "className": "StraightBond",
    "lineId": "uuid-87770607-cc17-4071-b774-636a3c763201",
    "baseId1": "i5b352b86-e646-4277-8256-a3fe0fd3d175",
    "baseId2": "i6b23db3a-494a-4595-8c5f-643d2357fe6a",
    "strungElements": []
   },
   {
    "className": "StraightBond",
    "lineId": "uuid-110bb4bd-ebde-42a5-ad79-8e800246d76b",
    "baseId1": "i6b23db3a-494a-4595-8c5f-643d2357fe6a",
    "baseId2": "i0e1fffb7-2b9f-4696-a4a7-18888195fa0b",
    "strungElements": []
   },
   {
    "className": "StraightBond",
    "lineId": "uuid-1a6754fb-75d8-4a75-98e8-f01147f2e600",
    "baseId1": "i0e1fffb7-2b9f-4696-a4a7-18888195fa0b",
    "baseId2": "i6c8d0378-e53e-4a40-b0ef-b8c8e5feb874",
    "strungElements": []
   },
   {
    "className": "StraightBond",
    "lineId": "uuid-98a3a075-f3b8-49a6-8b7b-47e9ae01e218",
    "baseId1": "i6c8d0378-e53e-4a40-b0ef-b8c8e5feb874",
    "baseId2": "i7562cf0d-8923-4b2d-b72c-68cd266b9e7c",
    "strungElements": []
   },
   {
    "className": "StraightBond",
    "lineId": "uuid-57b2c402-bd9c-402f-ac9b-170f641d22c7",
    "baseId1": "i7562cf0d-8923-4b2d-b72c-68cd266b9e7c",
    "baseId2": "i280e4cc4-db89-4764-90d7-8be3458b831d",
    "strungElements": []
   },
   {
    "className": "StraightBond",
    "lineId": "uuid-8152d9ec-dcc1-467f-b0ad-67640fa4157c",
    "baseId1": "i280e4cc4-db89-4764-90d7-8be3458b831d",
    "baseId2": "i2b01533c-2f4d-45a3-91b9-f32cec1b7cab",
    "strungElements": []
   },
   {
    "className": "StraightBond",
    "lineId": "uuid-c55a9b68-2dfa-4759-b862-78a283198cb0",
    "baseId1": "i2b01533c-2f4d-45a3-91b9-f32cec1b7cab",
    "baseId2": "i0bec630b-d54a-48e8-9260-094a21f0527b",
    "strungElements": []
   },
   {
    "className": "StraightBond",
    "lineId": "uuid-94afe9f9-f303-4119-af7e-a4bd501cba0a",
    "baseId1": "i0bec630b-d54a-48e8-9260-094a21f0527b",
    "baseId2": "idfbd4d77-179d-474b-bfb9-a3bf8e38d2ea",
    "strungElements": []
   },
   {
    "className": "StraightBond",
    "lineId": "uuid-c726c101-fbc5-4558-973d-a5f09e9960e7",
    "baseId1": "idfbd4d77-179d-474b-bfb9-a3bf8e38d2ea",
    "baseId2": "id8f84752-0aae-4349-912c-99c807414e66",
    "strungElements": []
   },
   {
    "className": "StraightBond",
    "lineId": "uuid-ea210dbd-f50f-4fd0-bfff-4184dd467dd3",
    "baseId1": "id8f84752-0aae-4349-912c-99c807414e66",
    "baseId2": "i779bc4a4-9b73-4648-8faf-dc0b7bd32ac3",
    "strungElements": []
   },
   {
    "className": "StraightBond",
    "lineId": "uuid-20b77a5f-8d5d-44ea-9291-c444c7c81c23",
    "baseId1": "i779bc4a4-9b73-4648-8faf-dc0b7bd32ac3",
    "baseId2": "i32bf578c-247c-4c07-aff8-f9f18db263e8",
    "strungElements": []
   },
   {
    "className": "StraightBond",
    "lineId": "uuid-47261c02-c22d-4fea-8d72-850a9a436da1",
    "baseId1": "i32bf578c-247c-4c07-aff8-f9f18db263e8",
    "baseId2": "i70c9c020-b5bb-4772-81e2-d0c31bbc5c95",
    "strungElements": []
   },
   {
    "className": "StraightBond",
    "lineId": "uuid-39db2e06-0b2c-4334-8187-64a1f82509ab",
    "baseId1": "i70c9c020-b5bb-4772-81e2-d0c31bbc5c95",
    "baseId2": "i74b76ce5-7385-4b58-b73e-15b02b4655bc",
    "strungElements": []
   },
   {
    "className": "StraightBond",
    "lineId": "uuid-fa92ba81-708d-479e-8e08-db20fb651735",
    "baseId1": "i74b76ce5-7385-4b58-b73e-15b02b4655bc",
    "baseId2": "i28884f0c-85b1-4e67-8812-ab03134295e1",
    "strungElements": []
   },
   {
    "className": "StraightBond",
    "lineId": "uuid-3d133362-ddbc-4f36-882f-259dd314bfdc",
    "baseId1": "i28884f0c-85b1-4e67-8812-ab03134295e1",
    "baseId2": "i985b1262-65f7-4d2c-81e0-5f8e944ba757",
    "strungElements": []
   },
   {
    "className": "StraightBond",
    "lineId": "uuid-c3f7699c-6a69-4a9e-b173-6e8ca57c2601",
    "baseId1": "i985b1262-65f7-4d2c-81e0-5f8e944ba757",
    "baseId2": "i7511fcfb-c4bb-4be5-87a8-59025d4d4795",
    "strungElements": []
   },
   {
    "className": "StraightBond",
    "lineId": "uuid-f33caffe-b608-43a8-9c3d-8fa90acf5f84",
    "baseId1": "i7511fcfb-c4bb-4be5-87a8-59025d4d4795",
    "baseId2": "id9fd1e60-54b7-4367-ac81-6286c3cf5789",
    "strungElements": []
   },
   {
    "className": "StraightBond",
    "lineId": "uuid-6da1abab-7f17-4d70-97f3-abeb0e356287",
    "baseId1": "id9fd1e60-54b7-4367-ac81-6286c3cf5789",
    "baseId2": "i4e505003-7fd6-4d9f-921b-692a15c3060a",
    "strungElements": []
   },
   {
    "className": "StraightBond",
    "lineId": "uuid-cf26eb7a-5371-4149-9be2-ba39a7e4ea5d",
    "baseId1": "i4e505003-7fd6-4d9f-921b-692a15c3060a",
    "baseId2": "i8bcb7800-ec1e-47d5-963d-7912bd92a2ef",
    "strungElements": []
   },
   {
    "className": "StraightBond",
    "lineId": "uuid-30266a40-28b5-4397-9ce8-d42aa44d7ca2",
    "baseId1": "i8bcb7800-ec1e-47d5-963d-7912bd92a2ef",
    "baseId2": "i9354dc0c-f1db-4fdf-92e9-cd77cc4a2430",
    "strungElements": []
   },
   {
    "className": "StraightBond",
    "lineId": "uuid-a9bc6d30-29d3-4c2d-a3c7-11f8d1fc2ac9",
    "baseId1": "i9354dc0c-f1db-4fdf-92e9-cd77cc4a2430",
    "baseId2": "i38fe650f-0f3b-44c8-a649-019b4fd1f54d",
    "strungElements": []
   },
   {
    "className": "StraightBond",
    "lineId": "uuid-5aa96c9a-fa83-47b9-9adf-c2bc8331fd68",
    "baseId1": "i38fe650f-0f3b-44c8-a649-019b4fd1f54d",
    "baseId2": "i72462320-2292-46c7-a32f-0fb727beb819",
    "strungElements": []
   },
   {
    "className": "StraightBond",
    "lineId": "uuid-6d454486-0d1a-4642-ad2f-80278bffe1ab",
    "baseId1": "i72462320-2292-46c7-a32f-0fb727beb819",
    "baseId2": "i4b6c2f0e-a431-4f9c-bae3-2d5fb1c509d7",
    "strungElements": []
   },
   {
    "className": "StraightBond",
    "lineId": "uuid-59d6a7b6-b3f6-41f7-91ce-285c3d704e88",
    "baseId1": "i4b6c2f0e-a431-4f9c-bae3-2d5fb1c509d7",
    "baseId2": "iafce26da-efd8-4fbf-b118-48de2e4cd1c2",
    "strungElements": []
   },
   {
    "className": "StraightBond",
    "lineId": "uuid-c667e7a8-0b89-4a74-8bff-97bfebe665b1",
    "baseId1": "iafce26da-efd8-4fbf-b118-48de2e4cd1c2",
    "baseId2": "i4a5dc2af-85f8-4628-81f7-06b62c97d387",
    "strungElements": []
   },
   {
    "className": "StraightBond",
    "lineId": "uuid-38c12aaf-2c62-413c-9ce9-ddfee0647166",
    "baseId1": "i4a5dc2af-85f8-4628-81f7-06b62c97d387",
    "baseId2": "iae2d10c1-ce59-4060-966b-f83edd8de4c9",
    "strungElements": []
   },
   {
    "className": "StraightBond",
    "lineId": "uuid-83059057-95ea-4d51-96ac-32d2a5353e0f",
    "baseId1": "iae2d10c1-ce59-4060-966b-f83edd8de4c9",
    "baseId2": "i53f8362c-e291-45a8-884d-638191d33745",
    "strungElements": []
   },
   {
    "className": "StraightBond",
    "lineId": "uuid-9025359c-f9cd-4737-94dc-2132dc7a6aa7",
    "baseId1": "i53f8362c-e291-45a8-884d-638191d33745",
    "baseId2": "i8425022e-7c8e-4868-a8a9-17b69b9c4bdc",
    "strungElements": []
   },
   {
    "className": "StraightBond",
    "lineId": "uuid-7dfb3cdb-583b-44e8-aa4d-289a154eae5b",
    "baseId1": "i8425022e-7c8e-4868-a8a9-17b69b9c4bdc",
    "baseId2": "i6a5241eb-60ba-48d4-a8f5-3281a9c4178f",
    "strungElements": []
   },
   {
    "className": "StraightBond",
    "lineId": "uuid-a6336fe8-b5f2-438c-aec2-ff46f68a0962",
    "baseId1": "i6a5241eb-60ba-48d4-a8f5-3281a9c4178f",
    "baseId2": "if1df7653-ba55-407f-85bc-8a2e38031ff5",
    "strungElements": []
   },
   {
    "className": "StraightBond",
    "lineId": "uuid-9baa9152-cb03-4e43-ab2b-22ab6e3187be",
    "baseId1": "if1df7653-ba55-407f-85bc-8a2e38031ff5",
    "baseId2": "ia5484634-6400-4129-b7d0-acce74eb4032",
    "strungElements": []
   },
   {
    "className": "StraightBond",
    "lineId": "uuid-0f9f4f7b-b349-4418-9cd5-e5d4ddd0bc19",
    "baseId1": "ia5484634-6400-4129-b7d0-acce74eb4032",
    "baseId2": "i63c1e6a1-6abd-4880-8b58-f1fe0958d58f",
    "strungElements": []
   },
   {
    "className": "StraightBond",
    "lineId": "uuid-dc0ee16a-7a25-4354-b129-41c5901acc51",
    "baseId1": "i63c1e6a1-6abd-4880-8b58-f1fe0958d58f",
    "baseId2": "i097ad088-aa13-4929-812c-f9b3bf937f54",
    "strungElements": []
   },
   {
    "className": "StraightBond",
    "lineId": "uuid-04c8da4f-4362-4d4c-ae6d-41a132d242ca",
    "baseId1": "i097ad088-aa13-4929-812c-f9b3bf937f54",
    "baseId2": "ie1acc275-b0ca-481e-857d-ff792b17cbd6",
    "strungElements": []
   },
   {
    "className": "StraightBond",
    "lineId": "uuid-83ee1a8f-eb5b-471f-8f62-c67487e312ab",
    "baseId1": "ie1acc275-b0ca-481e-857d-ff792b17cbd6",
    "baseId2": "ifa6fa7ad-c497-4c5f-b205-df71c6bda7e7",
    "strungElements": []
   },
   {
    "className": "StraightBond",
    "lineId": "uuid-6bb7e743-6a3f-4c01-930e-2f7ff0c7f09b",
    "baseId1": "ifa6fa7ad-c497-4c5f-b205-df71c6bda7e7",
    "baseId2": "ic5ad04c5-dff6-4a4c-92ea-ca671bcde25c",
    "strungElements": []
   },
   {
    "className": "StraightBond",
    "lineId": "uuid-7e6e4468-d5ef-4b1e-9f18-137fb45b6ce4",
    "baseId1": "ic5ad04c5-dff6-4a4c-92ea-ca671bcde25c",
    "baseId2": "i675c8f95-0d4b-4bfb-a13b-80902c69142c",
    "strungElements": []
   },
   {
    "className": "StraightBond",
    "lineId": "uuid-7d9c5329-d2bf-407b-9e41-6ff90c07fbc5",
    "baseId1": "i675c8f95-0d4b-4bfb-a13b-80902c69142c",
    "baseId2": "i48efaa68-9ac5-434b-88ec-7fd38061a8ac",
    "strungElements": []
   },
   {
    "className": "StraightBond",
    "lineId": "uuid-95b8c061-f0d1-4839-91d9-92cbd3349697",
    "baseId1": "i48efaa68-9ac5-434b-88ec-7fd38061a8ac",
    "baseId2": "i2bb4ccba-4a75-4c44-bd86-80072bb3253f",
    "strungElements": []
   },
   {
    "className": "StraightBond",
    "lineId": "uuid-07f187e3-255d-431a-a7b6-ec42444fc757",
    "baseId1": "i2bb4ccba-4a75-4c44-bd86-80072bb3253f",
    "baseId2": "i136b1930-65e4-4b18-83ae-28871b292c0b",
    "strungElements": []
   },
   {
    "className": "StraightBond",
    "lineId": "uuid-8f92bdf2-cc94-49ff-a112-ed7ab6a9e951",
    "baseId1": "i136b1930-65e4-4b18-83ae-28871b292c0b",
    "baseId2": "i8d14384c-69b5-4b6a-b55a-355af47ea7d3",
    "strungElements": []
   },
   {
    "className": "StraightBond",
    "lineId": "uuid-ac24d030-9696-4af4-bc39-335a990be1c3",
    "baseId1": "i8d14384c-69b5-4b6a-b55a-355af47ea7d3",
    "baseId2": "if120af84-25a4-4aaa-aed1-ce7d931f6ef2",
    "strungElements": []
   },
   {
    "className": "StraightBond",
    "lineId": "uuid-9ff136fa-031b-4a2f-8f9f-d6846677361c",
    "baseId1": "if120af84-25a4-4aaa-aed1-ce7d931f6ef2",
    "baseId2": "ic452221c-8f17-41be-8312-9de41869ce15",
    "strungElements": []
   },
   {
    "className": "StraightBond",
    "lineId": "uuid-d05d469f-9c02-469d-ba63-a02564e4e9b9",
    "baseId1": "ic452221c-8f17-41be-8312-9de41869ce15",
    "baseId2": "if4b2f098-d5a3-4fdc-a280-5f7c72f6e92e",
    "strungElements": []
   },
   {
    "className": "StraightBond",
    "lineId": "uuid-dbcf188b-f3b8-42c3-84d8-28d54b7cc636",
    "baseId1": "if4b2f098-d5a3-4fdc-a280-5f7c72f6e92e",
    "baseId2": "ie1cec91a-e032-4928-b716-eb8d933b83c5",
    "strungElements": []
   },
   {
    "className": "StraightBond",
    "lineId": "uuid-9a76213e-a1f7-4e7b-89f5-904c14c2892c",
    "baseId1": "ie1cec91a-e032-4928-b716-eb8d933b83c5",
    "baseId2": "i4e898b15-b6b2-47dd-a72f-93934d5583ce",
    "strungElements": []
   },
   {
    "className": "StraightBond",
    "lineId": "uuid-20394adf-6167-486b-80d5-1d2c69bc1458",
    "baseId1": "i4e898b15-b6b2-47dd-a72f-93934d5583ce",
    "baseId2": "i277bb485-c712-430c-8a1f-4f42ced1ad5b",
    "strungElements": []
   },
   {
    "className": "StraightBond",
    "lineId": "uuid-f5e05710-1ba9-4b64-aa88-d4458d493623",
    "baseId1": "i277bb485-c712-430c-8a1f-4f42ced1ad5b",
    "baseId2": "i8aabbe8e-1ae2-48f4-a2ff-173a6fdd8d2a",
    "strungElements": []
   },
   {
    "className": "StraightBond",
    "lineId": "uuid-ec65db66-c7c3-4fad-8b42-2d2b870b5205",
    "baseId1": "i8aabbe8e-1ae2-48f4-a2ff-173a6fdd8d2a",
    "baseId2": "ib37aeb7c-059b-4a93-a6d9-cdf291c16817",
    "strungElements": []
   },
   {
    "className": "StraightBond",
    "lineId": "uuid-a531752d-0571-438b-9be8-f0f70cdcf0ca",
    "baseId1": "ib37aeb7c-059b-4a93-a6d9-cdf291c16817",
    "baseId2": "i8ecaccef-c65f-4a73-a619-1a3ecc403d6f",
    "strungElements": []
   },
   {
    "className": "StraightBond",
    "lineId": "uuid-1c4e920b-3b7e-4194-b66a-8e681010ed0b",
    "baseId1": "i8ecaccef-c65f-4a73-a619-1a3ecc403d6f",
    "baseId2": "i923991bf-b121-415e-b2ec-5150ab242248",
    "strungElements": []
   },
   {
    "className": "StraightBond",
    "lineId": "uuid-d8e221f3-33b1-4c56-931d-cf04ad78a335",
    "baseId1": "i923991bf-b121-415e-b2ec-5150ab242248",
    "baseId2": "ib664c8ee-a046-491f-8853-e182a23f3ef7",
    "strungElements": []
   },
   {
    "className": "StraightBond",
    "lineId": "uuid-9469955e-2626-4f98-a03e-934de443cc9b",
    "baseId1": "ib664c8ee-a046-491f-8853-e182a23f3ef7",
    "baseId2": "idc92e4d0-9db0-4e32-b211-158f501f925e",
    "strungElements": []
   },
   {
    "className": "StraightBond",
    "lineId": "uuid-41756514-f3bc-4d08-a785-70c6b23056e7",
    "baseId1": "idc92e4d0-9db0-4e32-b211-158f501f925e",
    "baseId2": "i0539bde5-eaa9-4af2-ab00-a45712b2cf40",
    "strungElements": []
   },
   {
    "className": "StraightBond",
    "lineId": "uuid-9866dff6-5903-49a0-9cfc-9a45d1e2abeb",
    "baseId1": "i0539bde5-eaa9-4af2-ab00-a45712b2cf40",
    "baseId2": "ia25c3afa-9fc2-4cad-b120-81b2ec9d2698",
    "strungElements": []
   },
   {
    "className": "StraightBond",
    "lineId": "uuid-5d2806e7-b6d5-4f3f-89d7-f76a1dd996f9",
    "baseId1": "ia25c3afa-9fc2-4cad-b120-81b2ec9d2698",
    "baseId2": "ic19a91b3-f259-4035-9eaf-84594dfe7341",
    "strungElements": []
   },
   {
    "className": "StraightBond",
    "lineId": "uuid-a645e8a4-8eb8-401f-8059-93907cf3fc2c",
    "baseId1": "ic19a91b3-f259-4035-9eaf-84594dfe7341",
    "baseId2": "i16ad1b05-812d-4e39-bfaf-08bd13c5357a",
    "strungElements": []
   },
   {
    "className": "StraightBond",
    "lineId": "uuid-97757f02-1bf4-4d93-bc2d-315549ff1544",
    "baseId1": "i16ad1b05-812d-4e39-bfaf-08bd13c5357a",
    "baseId2": "if66eb6ef-89bb-41b6-884c-c8ee790fcc96",
    "strungElements": []
   },
   {
    "className": "StraightBond",
    "lineId": "uuid-6f39d22a-20ba-439a-b1d5-a400caf57938",
    "baseId1": "if66eb6ef-89bb-41b6-884c-c8ee790fcc96",
    "baseId2": "id838df3a-599d-449d-98a6-d2ddddbbabbd",
    "strungElements": []
   },
   {
    "className": "StraightBond",
    "lineId": "uuid-8448f69f-ec4d-4d6e-b78c-0b6e70db05a4",
    "baseId1": "id838df3a-599d-449d-98a6-d2ddddbbabbd",
    "baseId2": "iab784b9c-3813-44ce-9193-ff3f6e621d6d",
    "strungElements": []
   },
   {
    "className": "StraightBond",
    "lineId": "uuid-43bf7e32-61ab-4bba-9a9c-2883880ea6af",
    "baseId1": "iab784b9c-3813-44ce-9193-ff3f6e621d6d",
    "baseId2": "i02ddd266-8515-4dc3-906c-bdbe889ca5ff",
    "strungElements": []
   },
   {
    "className": "StraightBond",
    "lineId": "uuid-df23751a-3826-4120-ad9a-2cfcfaa010ef",
    "baseId1": "i02ddd266-8515-4dc3-906c-bdbe889ca5ff",
    "baseId2": "ic48c556a-df7b-417a-8464-5eb6c368137f",
    "strungElements": []
   },
   {
    "className": "StraightBond",
    "lineId": "uuid-9d5c3699-2cc9-4610-81e6-f9eead5081ff",
    "baseId1": "ic48c556a-df7b-417a-8464-5eb6c368137f",
    "baseId2": "i9608276b-f5ef-4e18-9eee-f0dace21a1e4",
    "strungElements": []
   },
   {
    "className": "StraightBond",
    "lineId": "uuid-5f71aa34-fd0f-4e62-83dd-beacd019c107",
    "baseId1": "i9608276b-f5ef-4e18-9eee-f0dace21a1e4",
    "baseId2": "i2ca1580b-be1a-4657-8f90-fd2e68ae40c1",
    "strungElements": []
   },
   {
    "className": "StraightBond",
    "lineId": "uuid-5d3fd39f-429d-4f83-87c2-2ceb1e4f0487",
    "baseId1": "i2ca1580b-be1a-4657-8f90-fd2e68ae40c1",
    "baseId2": "i368e66c1-0671-4b75-81b9-b0f039b8c261",
    "strungElements": []
   },
   {
    "className": "StraightBond",
    "lineId": "uuid-0b27a14d-8857-45d1-9e90-afd22167c5c5",
    "baseId1": "i368e66c1-0671-4b75-81b9-b0f039b8c261",
    "baseId2": "ib509b27e-2a88-437c-864b-38e39d98d918",
    "strungElements": []
   },
   {
    "className": "StraightBond",
    "lineId": "uuid-7ba4bf84-98d8-4ee5-b991-e6e40eb81155",
    "baseId1": "ib509b27e-2a88-437c-864b-38e39d98d918",
    "baseId2": "ifb03481c-6010-42d4-b91c-6012027343e1",
    "strungElements": []
   },
   {
    "className": "StraightBond",
    "lineId": "uuid-9f092f7c-f484-4fdd-9f04-de9900983059",
    "baseId1": "ifb03481c-6010-42d4-b91c-6012027343e1",
    "baseId2": "i550c68b1-6cf4-427f-bc4a-0f515eec32ca",
    "strungElements": []
   },
   {
    "className": "StraightBond",
    "lineId": "uuid-39cbe896-d939-4c23-859b-8531b53b4093",
    "baseId1": "i550c68b1-6cf4-427f-bc4a-0f515eec32ca",
    "baseId2": "i9550b001-9d87-4e1e-b4c5-32b1a11d708f",
    "strungElements": []
   },
   {
    "className": "StraightBond",
    "lineId": "uuid-a7aa058b-4bd1-4944-88a0-061df5763726",
    "baseId1": "i9550b001-9d87-4e1e-b4c5-32b1a11d708f",
    "baseId2": "i5a773f39-9cb4-49e0-8d45-599d86ed4839",
    "strungElements": []
   },
   {
    "className": "StraightBond",
    "lineId": "uuid-783b96c8-dbe0-4b6c-a72e-5d6a6de001de",
    "baseId1": "i5a773f39-9cb4-49e0-8d45-599d86ed4839",
    "baseId2": "i4d260871-cd7a-4d0e-9a6c-91d252f482e8",
    "strungElements": []
   },
   {
    "className": "StraightBond",
    "lineId": "uuid-9b375406-a9c8-4e09-b07b-fc250a6da30c",
    "baseId1": "i4d260871-cd7a-4d0e-9a6c-91d252f482e8",
    "baseId2": "if27e6e58-23ca-4145-95c4-2398213eb4f3",
    "strungElements": []
   },
   {
    "className": "StraightBond",
    "lineId": "uuid-e437649d-a299-4253-bd21-fa909b7cc262",
    "baseId1": "if27e6e58-23ca-4145-95c4-2398213eb4f3",
    "baseId2": "i93dcb191-34d9-488d-811c-2040a1dce03b",
    "strungElements": []
   },
   {
    "className": "StraightBond",
    "lineId": "uuid-8659879c-99a4-4f1a-b11b-c91aa18b8759",
    "baseId1": "i93dcb191-34d9-488d-811c-2040a1dce03b",
    "baseId2": "i82f18954-6b17-4f33-8d41-440f226983f7",
    "strungElements": []
   },
   {
    "className": "StraightBond",
    "lineId": "uuid-f7d7d0f6-e18b-4549-9682-3ce264e299e2",
    "baseId1": "i82f18954-6b17-4f33-8d41-440f226983f7",
    "baseId2": "i30d3ac4e-204c-4fc4-8c54-02da996f4275",
    "strungElements": []
   },
   {
    "className": "StraightBond",
    "lineId": "uuid-1f790461-52fc-4a64-8932-82e9f71f3d49",
    "baseId1": "i30d3ac4e-204c-4fc4-8c54-02da996f4275",
    "baseId2": "i5ebb9d14-fb18-447c-908b-e209d1b7ba13",
    "strungElements": []
   },
   {
    "className": "StraightBond",
    "lineId": "uuid-14761048-c3aa-4882-9bb8-b54c2529424c",
    "baseId1": "i5ebb9d14-fb18-447c-908b-e209d1b7ba13",
    "baseId2": "i1f0de281-944e-4ea7-b3cb-08c3fbaf277a",
    "strungElements": []
   },
   {
    "className": "StraightBond",
    "lineId": "uuid-1c40f6ce-97aa-427b-89f7-06f010758372",
    "baseId1": "i1f0de281-944e-4ea7-b3cb-08c3fbaf277a",
    "baseId2": "i1a06ea79-2715-4f4e-8d12-0481c248ab10",
    "strungElements": []
   },
   {
    "className": "StraightBond",
    "lineId": "uuid-ab4db004-4822-401a-a108-16a1881b9e61",
    "baseId1": "i1a06ea79-2715-4f4e-8d12-0481c248ab10",
    "baseId2": "i4d671fe9-cef4-4635-b7e1-2dba77f1284b",
    "strungElements": []
   },
   {
    "className": "StraightBond",
    "lineId": "uuid-e318d6b3-9c3e-49e4-a546-1bbf8ccc03ee",
    "baseId1": "i4d671fe9-cef4-4635-b7e1-2dba77f1284b",
    "baseId2": "i9478ed52-063e-4ec1-b4ed-24458627140f",
    "strungElements": []
   },
   {
    "className": "StraightBond",
    "lineId": "uuid-efb5a1d5-b290-471c-b2c3-d58de6533cc4",
    "baseId1": "i9478ed52-063e-4ec1-b4ed-24458627140f",
    "baseId2": "ibe91c369-13b9-4ab5-9109-31a613e2001e",
    "strungElements": []
   },
   {
    "className": "StraightBond",
    "lineId": "uuid-bc2279f9-95e2-4fd7-89a0-614923f6b811",
    "baseId1": "ibe91c369-13b9-4ab5-9109-31a613e2001e",
    "baseId2": "i95a2ba36-4a8c-476d-a54f-ed7004ac2307",
    "strungElements": []
   },
   {
    "className": "StraightBond",
    "lineId": "uuid-2b888c5b-9674-4fc9-9615-86369d7cc7d3",
    "baseId1": "i95a2ba36-4a8c-476d-a54f-ed7004ac2307",
    "baseId2": "ibaf30bdd-87f6-41b0-a70d-a2e021cdaa78",
    "strungElements": []
   },
   {
    "className": "StraightBond",
    "lineId": "uuid-ef21ff0d-f638-4cfc-ac4c-454dbf7a9045",
    "baseId1": "ibaf30bdd-87f6-41b0-a70d-a2e021cdaa78",
    "baseId2": "ie438fe8a-0d82-4cb4-9a47-b5e5223efedc",
    "strungElements": []
   },
   {
    "className": "StraightBond",
    "lineId": "uuid-b3e54613-814e-4247-925f-e0d2dbb5af38",
    "baseId1": "ie438fe8a-0d82-4cb4-9a47-b5e5223efedc",
    "baseId2": "i79e51268-ff43-4208-ab55-d02eee270d0c",
    "strungElements": []
   },
   {
    "className": "StraightBond",
    "lineId": "uuid-f93c2772-7f4d-42c3-a335-8852fbc7cb08",
    "baseId1": "i79e51268-ff43-4208-ab55-d02eee270d0c",
    "baseId2": "ia01a7947-b5ad-4110-987b-b0aa74a0772b",
    "strungElements": []
   },
   {
    "className": "StraightBond",
    "lineId": "uuid-cc0e7775-eba4-440d-ad4d-ee7e7d24292f",
    "baseId1": "ia01a7947-b5ad-4110-987b-b0aa74a0772b",
    "baseId2": "ic4922d34-69d6-407c-ba8c-b613d553b3c5",
    "strungElements": []
   },
   {
    "className": "StraightBond",
    "lineId": "uuid-2c979fff-7b20-4424-a181-f584b5d2ceec",
    "baseId1": "ic4922d34-69d6-407c-ba8c-b613d553b3c5",
    "baseId2": "i090da74e-961d-4441-95d9-e811513fe6d6",
    "strungElements": []
   },
   {
    "className": "StraightBond",
    "lineId": "uuid-4eb2de6b-339d-4f12-9c84-0c0a3c8b196d",
    "baseId1": "i090da74e-961d-4441-95d9-e811513fe6d6",
    "baseId2": "i3fffaf16-eb47-444c-b8cc-2558f3f8794b",
    "strungElements": []
   },
   {
    "className": "StraightBond",
    "lineId": "uuid-2c4dd9f3-9de1-4a0a-9ddc-f7a57a9776ef",
    "baseId1": "i3fffaf16-eb47-444c-b8cc-2558f3f8794b",
    "baseId2": "idbf2bee9-730b-4e95-a683-be14308e14cc",
    "strungElements": []
   },
   {
    "className": "StraightBond",
    "lineId": "uuid-ba7ee256-f92e-4365-b26a-dca35895e459",
    "baseId1": "idbf2bee9-730b-4e95-a683-be14308e14cc",
    "baseId2": "ia45cad1b-60bb-4668-b7db-839a67bd37a6",
    "strungElements": []
   },
   {
    "className": "StraightBond",
    "lineId": "uuid-bc70873a-2436-4256-9d8f-6d5f2a1062a3",
    "baseId1": "ia45cad1b-60bb-4668-b7db-839a67bd37a6",
    "baseId2": "i58658b0d-d099-4379-a49e-9e49cc33cb8e",
    "strungElements": []
   },
   {
    "className": "StraightBond",
    "lineId": "uuid-90914fe9-eb51-4ae2-befa-721554fccba1",
    "baseId1": "i58658b0d-d099-4379-a49e-9e49cc33cb8e",
    "baseId2": "i9a504f5c-44c2-4d4e-acc4-c63f78b212ef",
    "strungElements": []
   },
   {
    "className": "StraightBond",
    "lineId": "uuid-e9978d19-ae7b-4f2f-96da-f38d0406beb0",
    "baseId1": "i9a504f5c-44c2-4d4e-acc4-c63f78b212ef",
    "baseId2": "i5a57130b-3c1b-4af0-9f48-4b41d50dbb97",
    "strungElements": []
   },
   {
    "className": "StraightBond",
    "lineId": "uuid-7235d0ff-ac9a-4793-afba-7299a6cf1065",
    "baseId1": "i5a57130b-3c1b-4af0-9f48-4b41d50dbb97",
    "baseId2": "ibe2b8da5-e458-4181-a7f1-2697a6168039",
    "strungElements": []
   },
   {
    "className": "StraightBond",
    "lineId": "uuid-608d9f78-cbf4-497d-b19f-0955b3c6dcf6",
    "baseId1": "ibe2b8da5-e458-4181-a7f1-2697a6168039",
    "baseId2": "i316f81cc-90e9-4b5e-aeb6-d78ec8cac1c6",
    "strungElements": []
   },
   {
    "className": "StraightBond",
    "lineId": "uuid-748a7fa0-4931-42d4-acc8-5b94109cc10e",
    "baseId1": "i316f81cc-90e9-4b5e-aeb6-d78ec8cac1c6",
    "baseId2": "i448092b5-c36d-4689-a20c-c583fe080f72",
    "strungElements": []
   },
   {
    "className": "StraightBond",
    "lineId": "uuid-c6f2d4b4-d33e-4e19-978a-caf15be98f3b",
    "baseId1": "i448092b5-c36d-4689-a20c-c583fe080f72",
    "baseId2": "i75da69c8-af9a-47a5-8f5a-fad8f13e2505",
    "strungElements": []
   },
   {
    "className": "StraightBond",
    "lineId": "uuid-988db0d6-aa08-4f7f-a460-48e551895b22",
    "baseId1": "i75da69c8-af9a-47a5-8f5a-fad8f13e2505",
    "baseId2": "i0901b20e-b86b-4b04-a776-ce98cd277ba0",
    "strungElements": []
   },
   {
    "className": "StraightBond",
    "lineId": "uuid-173a8c05-741e-40ed-bdad-0b0468242d09",
    "baseId1": "i0901b20e-b86b-4b04-a776-ce98cd277ba0",
    "baseId2": "if6e46467-ee4e-432b-9475-e06cbc576e38",
    "strungElements": []
   },
   {
    "className": "StraightBond",
    "lineId": "uuid-455b7199-7340-4905-ac6e-1e06d263437c",
    "baseId1": "if6e46467-ee4e-432b-9475-e06cbc576e38",
    "baseId2": "iec29e110-a9ef-4f59-a00f-fd0b631095a6",
    "strungElements": []
   },
   {
    "className": "StraightBond",
    "lineId": "uuid-9f264457-c1bf-40be-b47f-f7ba0a902701",
    "baseId1": "iec29e110-a9ef-4f59-a00f-fd0b631095a6",
    "baseId2": "i0df393a1-2736-452e-b3ac-36354941aa4d",
    "strungElements": []
   },
   {
    "className": "StraightBond",
    "lineId": "uuid-f01d8d97-344e-45bd-9583-a0e928677fd5",
    "baseId1": "i0df393a1-2736-452e-b3ac-36354941aa4d",
    "baseId2": "icc38c14b-fe8d-42be-a1dc-f6cc3265dd35",
    "strungElements": []
   },
   {
    "className": "StraightBond",
    "lineId": "uuid-3cd7b5cc-11dd-4173-a2b6-b9ff83aae491",
    "baseId1": "icc38c14b-fe8d-42be-a1dc-f6cc3265dd35",
    "baseId2": "i8e16e4c5-ab0a-4174-9c47-a8d0af36b177",
    "strungElements": []
   },
   {
    "className": "StraightBond",
    "lineId": "uuid-38e1715f-5d6e-4d2f-b8f6-cf9b690a33fc",
    "baseId1": "i8e16e4c5-ab0a-4174-9c47-a8d0af36b177",
    "baseId2": "id4151bc3-379d-4c3d-a9c2-d03c58ec76ef",
    "strungElements": []
   },
   {
    "className": "StraightBond",
    "lineId": "uuid-aaa3e442-b4ea-46e5-8a99-01d21905ef2d",
    "baseId1": "id4151bc3-379d-4c3d-a9c2-d03c58ec76ef",
    "baseId2": "ibfec5e4f-20cd-4ff1-8181-0794b73ec4fd",
    "strungElements": []
   },
   {
    "className": "StraightBond",
    "lineId": "uuid-7ce13094-e98a-4dcf-92b3-5f7b26ce5432",
    "baseId1": "ibfec5e4f-20cd-4ff1-8181-0794b73ec4fd",
    "baseId2": "i24cba904-fcc1-4387-80cf-ab93c9d6107e",
    "strungElements": []
   },
   {
    "className": "StraightBond",
    "lineId": "uuid-ee4c2c01-afb8-4a64-bac7-2f91134b70c4",
    "baseId1": "i24cba904-fcc1-4387-80cf-ab93c9d6107e",
    "baseId2": "if8cf81dd-3111-4b2b-aa61-518d810bd07c",
    "strungElements": []
   },
   {
    "className": "StraightBond",
    "lineId": "uuid-3c491b42-3168-49b0-aefc-ed275d1c8c65",
    "baseId1": "if8cf81dd-3111-4b2b-aa61-518d810bd07c",
    "baseId2": "i85db7a22-22aa-4f75-9366-45353a5ae4d4",
    "strungElements": []
   },
   {
    "className": "StraightBond",
    "lineId": "uuid-efbfc098-1693-45f0-838e-3c440c665d97",
    "baseId1": "i85db7a22-22aa-4f75-9366-45353a5ae4d4",
    "baseId2": "i5a3a43c0-6dfb-4fe1-acfb-8b76d5c09f81",
    "strungElements": []
   },
   {
    "className": "StraightBond",
    "lineId": "uuid-16409a1d-f5a8-4761-ac66-a3e65c63eb74",
    "baseId1": "i5a3a43c0-6dfb-4fe1-acfb-8b76d5c09f81",
    "baseId2": "ifdef807a-c832-4125-82f2-d7472df800e7",
    "strungElements": []
   },
   {
    "className": "StraightBond",
    "lineId": "uuid-cac2db68-565a-48d8-b43f-477283041a68",
    "baseId1": "ifdef807a-c832-4125-82f2-d7472df800e7",
    "baseId2": "id73340f5-1501-4c68-b9b7-ea6af9480a9b",
    "strungElements": []
   },
   {
    "className": "StraightBond",
    "lineId": "uuid-14571d13-0200-4621-9cf0-207f3d01b1b6",
    "baseId1": "id73340f5-1501-4c68-b9b7-ea6af9480a9b",
    "baseId2": "i08216438-f7d0-4301-a362-3eb2dc4cd632",
    "strungElements": []
   },
   {
    "className": "StraightBond",
    "lineId": "uuid-e48413bc-3070-442f-956d-4b436862b7f2",
    "baseId1": "i08216438-f7d0-4301-a362-3eb2dc4cd632",
    "baseId2": "i083973a7-e414-4b90-aa18-0c0398497acc",
    "strungElements": []
   },
   {
    "className": "StraightBond",
    "lineId": "uuid-baac9734-66db-40a6-bea0-165208eb69b8",
    "baseId1": "i083973a7-e414-4b90-aa18-0c0398497acc",
    "baseId2": "idfec9fc3-fe6e-423a-874a-433818385cb7",
    "strungElements": []
   },
   {
    "className": "StraightBond",
    "lineId": "uuid-e0a43aed-25d1-49d3-bb7a-7c67b06c947a",
    "baseId1": "idfec9fc3-fe6e-423a-874a-433818385cb7",
    "baseId2": "ib70ac54b-bbcc-4fde-8a03-9cb863fcd696",
    "strungElements": []
   },
   {
    "className": "StraightBond",
    "lineId": "uuid-a70a8f38-8f82-4106-b81b-cf515153954f",
    "baseId1": "ib70ac54b-bbcc-4fde-8a03-9cb863fcd696",
    "baseId2": "i8b225f03-4ec3-4807-aa51-4d5d980eb5b7",
    "strungElements": []
   },
   {
    "className": "StraightBond",
    "lineId": "uuid-cf3750f8-a023-4c17-811b-42ec09e29b1b",
    "baseId1": "i8b225f03-4ec3-4807-aa51-4d5d980eb5b7",
    "baseId2": "i41f8bad0-77b6-4b56-a8e5-628e0a9c6d3f",
    "strungElements": []
   },
   {
    "className": "StraightBond",
    "lineId": "uuid-1e2735ef-206a-445e-9769-758c8ff88cc2",
    "baseId1": "i41f8bad0-77b6-4b56-a8e5-628e0a9c6d3f",
    "baseId2": "i20fe22f1-6f30-4ef5-a8e3-a2f42f3584f1",
    "strungElements": []
   },
   {
    "className": "StraightBond",
    "lineId": "uuid-c23c2d41-894c-426f-b5aa-9c0a52c57f6c",
    "baseId1": "i20fe22f1-6f30-4ef5-a8e3-a2f42f3584f1",
    "baseId2": "i0070bc3d-7b40-4f96-885e-0506fd95fdbe",
    "strungElements": []
   },
   {
    "className": "StraightBond",
    "lineId": "uuid-1f810a37-ae48-4b99-83e4-4ca44bb22ee1",
    "baseId1": "i0070bc3d-7b40-4f96-885e-0506fd95fdbe",
    "baseId2": "icd1a23dd-5d4e-4576-9199-33bdbc6b5f24",
    "strungElements": []
   },
   {
    "className": "StraightBond",
    "lineId": "uuid-9bfd98eb-a182-42b7-b400-dcb140fb8156",
    "baseId1": "icd1a23dd-5d4e-4576-9199-33bdbc6b5f24",
    "baseId2": "i40ac6422-90ec-435d-a7b4-6ec16941d752",
    "strungElements": []
   },
   {
    "className": "StraightBond",
    "lineId": "uuid-53f7610c-7b7c-473e-8daa-442cf99bc62d",
    "baseId1": "i40ac6422-90ec-435d-a7b4-6ec16941d752",
    "baseId2": "ia7162a20-7698-47e5-a883-1a046b849264",
    "strungElements": []
   },
   {
    "className": "StraightBond",
    "lineId": "uuid-b7685354-7f2a-4edb-ab65-d4b870b4284e",
    "baseId1": "ia7162a20-7698-47e5-a883-1a046b849264",
    "baseId2": "i4af7e077-03bc-4eb3-8251-109c0c1e7479",
    "strungElements": []
   },
   {
    "className": "StraightBond",
    "lineId": "uuid-900c99e7-9f6d-4451-a84d-7b31eac3b57b",
    "baseId1": "i4af7e077-03bc-4eb3-8251-109c0c1e7479",
    "baseId2": "id353f9a4-261c-4794-adc8-04a5ed2c10fa",
    "strungElements": []
   },
   {
    "className": "StraightBond",
    "lineId": "uuid-8e6435a6-c914-42c8-aee5-4aab4233fa34",
    "baseId1": "id353f9a4-261c-4794-adc8-04a5ed2c10fa",
    "baseId2": "i5bd2a564-c8c5-40b6-a4e4-cabcbf9a39ff",
    "strungElements": []
   },
   {
    "className": "StraightBond",
    "lineId": "uuid-cee4dec5-cfb6-4ebe-b6d1-03ba9eee37ab",
    "baseId1": "i5bd2a564-c8c5-40b6-a4e4-cabcbf9a39ff",
    "baseId2": "i15195ec3-6e8a-4e59-be74-e237f452eb9c",
    "strungElements": []
   },
   {
    "className": "StraightBond",
    "lineId": "uuid-3c263465-0006-4590-b7c7-0fb01373130c",
    "baseId1": "i15195ec3-6e8a-4e59-be74-e237f452eb9c",
    "baseId2": "ic6780ea8-a06f-4108-a12a-6e30b30e3de9",
    "strungElements": []
   },
   {
    "className": "StraightBond",
    "lineId": "uuid-689c063d-93ca-4503-9d15-a8eccdeb7dc0",
    "baseId1": "ic6780ea8-a06f-4108-a12a-6e30b30e3de9",
    "baseId2": "ia0ac94da-defe-4641-a9b6-848f4107656a",
    "strungElements": []
   },
   {
    "className": "StraightBond",
    "lineId": "uuid-b347cf6d-b2e1-4126-a5fd-e4da112bddb4",
    "baseId1": "ia0ac94da-defe-4641-a9b6-848f4107656a",
    "baseId2": "i36c5f372-266c-4afe-9c5f-851e0c0a95dc",
    "strungElements": []
   },
   {
    "className": "StraightBond",
    "lineId": "uuid-60e51131-1b30-46d9-9c99-30095fad289a",
    "baseId1": "i36c5f372-266c-4afe-9c5f-851e0c0a95dc",
    "baseId2": "i08709124-b6a8-4210-9374-4a6fd2291189",
    "strungElements": []
   },
   {
    "className": "StraightBond",
    "lineId": "uuid-2e50852e-05a9-4a8c-9fd4-e41c34defa6d",
    "baseId1": "i08709124-b6a8-4210-9374-4a6fd2291189",
    "baseId2": "ie6c548ef-ac7a-4807-a020-302839770a73",
    "strungElements": []
   },
   {
    "className": "StraightBond",
    "lineId": "uuid-b649e179-3562-4e68-93fe-b579f3cc9e90",
    "baseId1": "ie6c548ef-ac7a-4807-a020-302839770a73",
    "baseId2": "i2f2254ea-6175-4fef-80fc-f2141fe98896",
    "strungElements": []
   },
   {
    "className": "StraightBond",
    "lineId": "uuid-91c1d168-d28e-4418-a2f6-b391feb36068",
    "baseId1": "i2f2254ea-6175-4fef-80fc-f2141fe98896",
    "baseId2": "i713bc9b1-5fa8-4195-985d-0f8c8e4c9cfd",
    "strungElements": []
   },
   {
    "className": "StraightBond",
    "lineId": "uuid-196e03e7-ae8f-459a-a5d6-33d84b89b550",
    "baseId1": "i713bc9b1-5fa8-4195-985d-0f8c8e4c9cfd",
    "baseId2": "id600308f-3b01-4b57-bd37-bb59ea1f3dd3",
    "strungElements": []
   },
   {
    "className": "StraightBond",
    "lineId": "uuid-43866023-7157-4ae6-9b3f-3ab8d0979d6d",
    "baseId1": "id600308f-3b01-4b57-bd37-bb59ea1f3dd3",
    "baseId2": "ic1951c6b-b60f-4115-80a8-c2cf9a6e6dc7",
    "strungElements": []
   },
   {
    "className": "StraightBond",
    "lineId": "uuid-9c7b435e-7f71-4914-bff2-08711e192b43",
    "baseId1": "ic1951c6b-b60f-4115-80a8-c2cf9a6e6dc7",
    "baseId2": "i44ef0c32-45b0-4e63-a17e-1454ea79ec26",
    "strungElements": []
   },
   {
    "className": "StraightBond",
    "lineId": "uuid-14503bf0-5730-4264-98d5-29d9c8517872",
    "baseId1": "i44ef0c32-45b0-4e63-a17e-1454ea79ec26",
    "baseId2": "i11e5716f-9940-4857-b0cc-dcb57651a675",
    "strungElements": []
   },
   {
    "className": "StraightBond",
    "lineId": "uuid-666b10d7-18a3-45a3-bbed-32e9ed44ac5e",
    "baseId1": "i11e5716f-9940-4857-b0cc-dcb57651a675",
    "baseId2": "ibe869d99-c478-44f9-a3bd-798142c77fd9",
    "strungElements": []
   },
   {
    "className": "StraightBond",
    "lineId": "uuid-e9e97282-cf8f-4108-986a-a154d59eb2e3",
    "baseId1": "ibe869d99-c478-44f9-a3bd-798142c77fd9",
    "baseId2": "i13b3f36e-685b-4ae3-bad4-c78fd2cd6589",
    "strungElements": []
   },
   {
    "className": "StraightBond",
    "lineId": "uuid-9ca4a245-5a8b-48ce-8b93-7512ca5ebc4d",
    "baseId1": "i13b3f36e-685b-4ae3-bad4-c78fd2cd6589",
    "baseId2": "ie643a2ba-a79e-4cf0-85d6-83c682407f20",
    "strungElements": []
   },
   {
    "className": "StraightBond",
    "lineId": "uuid-ff9233f3-47c7-4999-b376-7db4c7b64c72",
    "baseId1": "ie643a2ba-a79e-4cf0-85d6-83c682407f20",
    "baseId2": "iad1351b5-0625-46e0-bd49-3719434beb93",
    "strungElements": []
   },
   {
    "className": "StraightBond",
    "lineId": "uuid-46466e28-951f-468a-8f5a-e8fd6891fa17",
    "baseId1": "iad1351b5-0625-46e0-bd49-3719434beb93",
    "baseId2": "ie3238b6f-6961-4aa6-b191-dd7db020fd1c",
    "strungElements": []
   },
   {
    "className": "StraightBond",
    "lineId": "uuid-2620a6d4-d76e-4d8c-a45b-1ee7db6bcb10",
    "baseId1": "ie3238b6f-6961-4aa6-b191-dd7db020fd1c",
    "baseId2": "iae3038b8-4053-4a3b-8e00-6b09f65a19eb",
    "strungElements": []
   },
   {
    "className": "StraightBond",
    "lineId": "uuid-e3c31829-4647-4fb4-919d-00b9d717c5cd",
    "baseId1": "iae3038b8-4053-4a3b-8e00-6b09f65a19eb",
    "baseId2": "if94a9ab4-434a-47f6-a828-ca32037ead9b",
    "strungElements": []
   },
   {
    "className": "StraightBond",
    "lineId": "uuid-876658a6-9451-4333-87b3-bc776cdf02ec",
    "baseId1": "if94a9ab4-434a-47f6-a828-ca32037ead9b",
    "baseId2": "idb7ec042-8ced-4d9b-a9b7-7a533c311eeb",
    "strungElements": []
   },
   {
    "className": "StraightBond",
    "lineId": "uuid-c31107a4-3401-4111-8eab-a9a12f4e3704",
    "baseId1": "idb7ec042-8ced-4d9b-a9b7-7a533c311eeb",
    "baseId2": "i5cc8ceaa-5bad-44dc-8511-178bd5e6ae1b",
    "strungElements": []
   },
   {
    "className": "StraightBond",
    "lineId": "uuid-28697597-f7bf-447d-956c-445ae2d729f9",
    "baseId1": "i5cc8ceaa-5bad-44dc-8511-178bd5e6ae1b",
    "baseId2": "i6a56565a-0915-4d50-9bac-46a56529ea7e",
    "strungElements": []
   },
   {
    "className": "StraightBond",
    "lineId": "uuid-7b6ae693-d9f3-468b-9b14-a3b5b2b28dd2",
    "baseId1": "i6a56565a-0915-4d50-9bac-46a56529ea7e",
    "baseId2": "i9227567b-c7bc-4255-beb1-5f2f524725c4",
    "strungElements": []
   },
   {
    "className": "StraightBond",
    "lineId": "uuid-9efbc2f0-7d04-460e-aea2-26eba78bb36e",
    "baseId1": "i9227567b-c7bc-4255-beb1-5f2f524725c4",
    "baseId2": "i299693d2-846d-4ada-b744-135e1a9220b1",
    "strungElements": []
   },
   {
    "className": "StraightBond",
    "lineId": "uuid-9be16403-ff30-4487-8533-a4556cef2eb7",
    "baseId1": "i299693d2-846d-4ada-b744-135e1a9220b1",
    "baseId2": "i02ce7957-2978-4897-be11-866e2a3c7087",
    "strungElements": []
   },
   {
    "className": "StraightBond",
    "lineId": "uuid-eca4d057-fbe1-41b9-861d-b59024e81ec8",
    "baseId1": "i02ce7957-2978-4897-be11-866e2a3c7087",
    "baseId2": "id2170e14-abfc-49e5-b90e-8791f47e9e80",
    "strungElements": []
   },
   {
    "className": "StraightBond",
    "lineId": "uuid-290972cc-1512-43e3-af01-a250f72e602f",
    "baseId1": "id2170e14-abfc-49e5-b90e-8791f47e9e80",
    "baseId2": "ic300f227-a16c-43ea-ba37-04bb2e2800a0",
    "strungElements": []
   },
   {
    "className": "StraightBond",
    "lineId": "uuid-52cbc355-4ea4-4b35-8f8d-2e79fa8cad12",
    "baseId1": "ic300f227-a16c-43ea-ba37-04bb2e2800a0",
    "baseId2": "i517bcc5f-66af-4859-9464-964fbbc1b689",
    "strungElements": []
   },
   {
    "className": "StraightBond",
    "lineId": "uuid-68e9299c-de27-4127-a258-a5376bb9ff57",
    "baseId1": "i517bcc5f-66af-4859-9464-964fbbc1b689",
    "baseId2": "i4598e59c-c608-4558-b623-5447ece1e0f7",
    "strungElements": []
   },
   {
    "className": "StraightBond",
    "lineId": "uuid-0bea7841-4058-4b91-b865-06f837b2fc2a",
    "baseId1": "i4598e59c-c608-4558-b623-5447ece1e0f7",
    "baseId2": "i58a8dc3d-d877-425d-82fe-a02523f98082",
    "strungElements": []
   },
   {
    "className": "StraightBond",
    "lineId": "uuid-2100fce0-76ec-4359-aa3d-d4df8dc56ebe",
    "baseId1": "i58a8dc3d-d877-425d-82fe-a02523f98082",
    "baseId2": "i74d8e39c-66a2-497b-a352-573a8ae4a55a",
    "strungElements": []
   },
   {
    "className": "StraightBond",
    "lineId": "uuid-d407e2c3-4773-460e-ac28-4833f3f9a532",
    "baseId1": "i74d8e39c-66a2-497b-a352-573a8ae4a55a",
    "baseId2": "i4b3dd787-0d26-46cf-8cd3-09e5c24b401b",
    "strungElements": []
   },
   {
    "className": "StraightBond",
    "lineId": "uuid-5df81ce4-5715-4063-aa8e-df13ceafe432",
    "baseId1": "i4b3dd787-0d26-46cf-8cd3-09e5c24b401b",
    "baseId2": "i58623418-8649-4e1f-9d03-d0990038f66a",
    "strungElements": []
   },
   {
    "className": "StraightBond",
    "lineId": "uuid-9234e6f2-8160-4f5d-b6b8-16b371f6c92c",
    "baseId1": "i58623418-8649-4e1f-9d03-d0990038f66a",
    "baseId2": "i087fa470-5f70-4daa-92c6-f377ab806435",
    "strungElements": []
   },
   {
    "className": "StraightBond",
    "lineId": "uuid-84db7a77-d3c2-4468-bab9-b2d5e5521491",
    "baseId1": "i087fa470-5f70-4daa-92c6-f377ab806435",
    "baseId2": "i47fd03a1-7f7a-4981-be02-3855c79b0feb",
    "strungElements": []
   }
  ],
  "secondaryBonds": [
   {
    "className": "StraightBond",
    "lineId": "uuid-e988eda0-7489-4c29-8ae3-061575c0b307",
    "baseId1": "i69756b25-8c2c-4209-b46d-234ec932b33b",
    "baseId2": "i58e4fde8-b138-4191-ba89-90067ee0b32b",
    "strungElements": []
   },
   {
    "className": "StraightBond",
    "lineId": "uuid-3e91290c-248c-45e2-b526-c23591764e4e",
    "baseId1": "i904a1214-1a41-495c-b1e6-c4c05b6afc9f",
    "baseId2": "i61412ad3-d584-4873-a7a1-ad27dff2c0e1",
    "strungElements": []
   },
   {
    "className": "StraightBond",
    "lineId": "uuid-5a57b082-eec7-4919-94dd-21d9b18f81eb",
    "baseId1": "i3d1cf5d9-1c33-460c-8b3c-b1b6155821d6",
    "baseId2": "ic61b78ac-f353-4542-82e2-98505e6bb8fd",
    "strungElements": []
   },
   {
    "className": "StraightBond",
    "lineId": "uuid-ed5485cc-a562-4d9d-bf81-772d88390c0b",
    "baseId1": "i15d6098b-f08e-4f69-a974-718f1e06737a",
    "baseId2": "icbf389d7-49ce-4b39-94b3-344b4018985c",
    "strungElements": []
   },
   {
    "className": "StraightBond",
    "lineId": "uuid-e1b10c38-3906-4d82-942f-7871b39cf4b3",
    "baseId1": "i022ab408-909b-4eed-a0c6-cdf3d9e11496",
    "baseId2": "i91f3114e-f9dd-40c4-add4-b383de9c9706",
    "strungElements": []
   },
   {
    "className": "StraightBond",
    "lineId": "uuid-7bc6fab0-db0f-4ca3-8498-afe0312348d0",
    "baseId1": "i26b34cbd-3871-469d-b583-cb8dc9eafa60",
    "baseId2": "ifd1c96cd-31ed-4b78-b14f-39bde9037311",
    "strungElements": []
   },
   {
    "className": "StraightBond",
    "lineId": "uuid-7085a276-421b-4de7-8f3b-9fc1f2ea0ee5",
    "baseId1": "i519411ad-0999-4fa4-9be8-3b85335ed163",
    "baseId2": "i81b6b7b4-8415-452c-82ff-dbd7c8b07803",
    "strungElements": []
   },
   {
    "className": "StraightBond",
    "lineId": "uuid-c3a09dc2-673f-4f56-a4ed-462e2582c2d0",
    "baseId1": "ia723e489-f336-406a-b13e-cae17510ca45",
    "baseId2": "i29da35b5-74d7-4b81-b7e2-cce2841a379d",
    "strungElements": []
   },
   {
    "className": "StraightBond",
    "lineId": "uuid-24fab4b9-d42e-4c06-847a-cca29e828055",
    "baseId1": "i9172db75-7d74-4db7-a931-7e14c0ec6d24",
    "baseId2": "i5780ab11-2e49-4443-9839-db43bcc9839a",
    "strungElements": []
   },
   {
    "className": "StraightBond",
    "lineId": "uuid-7248f72c-fe25-4c51-982e-057edd9ed0c4",
    "baseId1": "ie512f06e-d757-4b1c-8676-7964d9894d3e",
    "baseId2": "i53fe9cff-104b-405a-8b73-9590f25038e0",
    "strungElements": []
   },
   {
    "className": "StraightBond",
    "lineId": "uuid-d6ee9b40-d2b4-4d53-af07-ddf8d3708d4b",
    "baseId1": "if90f9055-7651-4fcb-885f-1f2f8adfa9e9",
    "baseId2": "i2f823337-c428-43ec-aea7-ae0364ec3cb5",
    "strungElements": []
   },
   {
    "className": "StraightBond",
    "lineId": "uuid-47581ca7-4462-4a04-b04a-5487dd6167c9",
    "baseId1": "ie0c394b8-55d4-4f5c-a190-0b7013063519",
    "baseId2": "iee83da9d-f484-4084-80ac-10c041dab6b7",
    "strungElements": []
   },
   {
    "className": "StraightBond",
    "lineId": "uuid-9c39499a-fb85-4383-9e81-60deb7b74c13",
    "baseId1": "ia1e3b44e-fc3e-416d-8d3a-9e8dc5c3dd94",
    "baseId2": "i1e8e9a3f-ef77-4d85-ab93-45af2d6cd317",
    "strungElements": []
   },
   {
    "className": "StraightBond",
    "lineId": "uuid-79619fd8-aca4-4675-97f1-6df9b7ffa305",
    "baseId1": "ib525fe72-c73a-4234-9f16-07b523d33c8d",
    "baseId2": "i2933746e-aa49-48b5-9e6b-752e75b44cec",
    "strungElements": []
   },
   {
    "className": "StraightBond",
    "lineId": "uuid-7ee0746f-91be-4abb-9e0a-c8ebc34433f9",
    "baseId1": "i6dd73b31-6136-46f2-937d-55d8e4667d0a",
    "baseId2": "ibfe64dea-ed33-47c3-8430-2c7df979a1cc",
    "strungElements": []
   },
   {
    "className": "StraightBond",
    "lineId": "uuid-435c2b01-70fd-4107-a3f6-004b1afc4fd7",
    "baseId1": "ic2656fbe-12fd-40c0-ad7d-476b6d51aceb",
    "baseId2": "i296c4cfe-3e5d-4f7e-958b-fe609c76ba4b",
    "strungElements": []
   },
   {
    "className": "StraightBond",
    "lineId": "uuid-95447fd5-2c9d-4b3f-a68e-3763db2ada08",
    "baseId1": "if22a6a2f-a367-4721-9e96-43b22e416015",
    "baseId2": "ice45a7e0-50b9-452f-b367-51e7b5f3a381",
    "strungElements": []
   },
   {
    "className": "StraightBond",
    "lineId": "uuid-0552792b-d112-43c4-941b-ff46520ad97b",
    "baseId1": "i07c011a5-e778-4a72-b92b-9acd62081b32",
    "baseId2": "i73c2e35f-0a6d-45f2-aa77-f6d7dec3374d",
    "strungElements": []
   },
   {
    "className": "StraightBond",
    "lineId": "uuid-cae509ae-9dab-440a-83b2-e43726185499",
    "baseId1": "i47a20f99-6f36-401b-aaef-4e1f6ebb85a2",
    "baseId2": "i05233102-228a-48b8-95ad-de93bb77f396",
    "strungElements": []
   },
   {
    "className": "StraightBond",
    "lineId": "uuid-8e78c640-131c-414f-9a7f-c7b4cb8ba748",
    "baseId1": "i9ed8e763-075f-4907-871b-38c04fa7874e",
    "baseId2": "i27f62116-78f9-4058-a555-eb6f2990d01d",
    "strungElements": []
   },
   {
    "className": "StraightBond",
    "lineId": "uuid-0b8252b3-73a4-420e-b7d4-f5dfa352329d",
    "baseId1": "i7510d8de-c23a-4f5c-9b17-479293c518bd",
    "baseId2": "i414f0a9f-2b78-44e1-974d-0814cb826ef4",
    "strungElements": []
   },
   {
    "className": "StraightBond",
    "lineId": "uuid-2ea09edc-8b7e-454c-a885-d5c865466134",
    "baseId1": "i50691534-2689-481b-bc8e-5987b785d8c7",
    "baseId2": "iac392e43-7385-4b63-9ee7-20def7d0aea2",
    "strungElements": []
   },
   {
    "className": "StraightBond",
    "lineId": "uuid-612802c4-5a86-4f07-961c-359409affc7c",
    "baseId1": "i460868bb-5d2b-4708-b49c-26f4b12d79c1",
    "baseId2": "i1bec6511-8494-4cee-a4a1-16ec7bbe3613",
    "strungElements": []
   },
   {
    "className": "StraightBond",
    "lineId": "uuid-967e59c7-522c-4f65-bbbb-4e75a53cc1e2",
    "baseId1": "i0d4da152-504e-4d48-8234-f940a4abb4c7",
    "baseId2": "i270fc6a4-570e-43d3-a8cd-125deb061c18",
    "strungElements": []
   },
   {
    "className": "StraightBond",
    "lineId": "uuid-5246b78f-7c99-4dba-a553-294774517405",
    "baseId1": "i059f3f82-a33d-40e5-bb2c-cc33b3ee0b3f",
    "baseId2": "i889f6d7e-142b-4c4c-9a7e-f09a73f116e7",
    "strungElements": []
   },
   {
    "className": "StraightBond",
    "lineId": "uuid-bf016c6e-b68f-461b-b834-2971c029e9eb",
    "baseId1": "i96e722eb-174e-495b-b6c1-56d952f0ef43",
    "baseId2": "i9bc1e6b3-1c50-4af3-986f-6a4761c7b4f7",
    "strungElements": []
   },
   {
    "className": "StraightBond",
    "lineId": "uuid-bf3cd127-b071-4fdd-ab7f-f5d647f125ae",
    "baseId1": "id3d77cb4-0c5a-4ff2-a01b-2b649e4cc9e9",
    "baseId2": "i22a23328-7abb-47a7-86bb-8c8a390b0567",
    "strungElements": []
   },
   {
    "className": "StraightBond",
    "lineId": "uuid-6b44fcf9-f878-4e55-99bf-fbb8ede6fb22",
    "baseId1": "i330966fb-10d7-49bf-be2b-35feb159b725",
    "baseId2": "icbc334e5-6038-49c0-ad3d-5afa29311adb",
    "strungElements": []
   },
   {
    "className": "StraightBond",
    "lineId": "uuid-f12e2a4a-7ec8-4572-a49e-059c31ca35db",
    "baseId1": "i03b3c20c-9e15-4f13-acf2-11477e0b79ea",
    "baseId2": "i55f64d6a-608e-4fdd-a57a-6792988f8734",
    "strungElements": []
   },
   {
    "className": "StraightBond",
    "lineId": "uuid-ac696fd8-e090-4eb1-868c-40828accae64",
    "baseId1": "ib55eb3a1-f266-4e6e-a41d-ec4c97d3f8bf",
    "baseId2": "i13f6dd6b-f4df-47bf-9257-250bca8751c5",
    "strungElements": []
   },
   {
    "className": "StraightBond",
    "lineId": "uuid-283c2a0c-224d-43ba-b82e-aa6795169128",
    "baseId1": "ic923a714-ea11-4a1a-a898-ca8d513f08a5",
    "baseId2": "i39c6e0d3-73bb-4c3e-ad32-7534d300ac56",
    "strungElements": []
   },
   {
    "className": "StraightBond",
    "lineId": "uuid-b8b6106a-52fa-4d1c-8af5-643d2c289d31",
    "baseId1": "i7867ba72-aeeb-4df6-954d-5112cd325e0f",
    "baseId2": "ic4922d34-69d6-407c-ba8c-b613d553b3c5",
    "strungElements": []
   },
   {
    "className": "StraightBond",
    "lineId": "uuid-ae1ecfce-47d8-42fa-9589-6ff5148f876a",
    "baseId1": "i090c2b93-abb6-4cd8-8477-3dea09803c86",
    "baseId2": "ia01a7947-b5ad-4110-987b-b0aa74a0772b",
    "strungElements": []
   },
   {
    "className": "StraightBond",
    "lineId": "uuid-bf82e446-f8b0-49d0-8f7a-9c24b8f05bd0",
    "baseId1": "ieb253a3b-82f9-4d68-8256-2ebe421e5bfb",
    "baseId2": "i79e51268-ff43-4208-ab55-d02eee270d0c",
    "strungElements": []
   },
   {
    "className": "StraightBond",
    "lineId": "uuid-1a04e090-faa4-48ad-b10f-f1eba20abffd",
    "baseId1": "ib282133e-335a-40d0-9bba-f3225161e2f0",
    "baseId2": "ie438fe8a-0d82-4cb4-9a47-b5e5223efedc",
    "strungElements": []
   },
   {
    "className": "StraightBond",
    "lineId": "uuid-c7502097-e781-407b-b8d8-828908147b21",
    "baseId1": "ieb562111-20d5-479e-8791-922706b9dd0e",
    "baseId2": "ibaf30bdd-87f6-41b0-a70d-a2e021cdaa78",
    "strungElements": []
   },
   {
    "className": "StraightBond",
    "lineId": "uuid-8b8ce267-6edb-4d1e-829c-5b89fe0a1ae0",
    "baseId1": "i1e632297-8584-46a8-bb6a-4eef0c5c8a31",
    "baseId2": "i95a2ba36-4a8c-476d-a54f-ed7004ac2307",
    "strungElements": []
   },
   {
    "className": "StraightBond",
    "lineId": "uuid-f7a52ef7-ef66-4136-89d0-498c9e87f9f9",
    "baseId1": "ib5fe65d2-adb0-4b5b-b0c8-878e5c8391d0",
    "baseId2": "ibe91c369-13b9-4ab5-9109-31a613e2001e",
    "strungElements": []
   },
   {
    "className": "StraightBond",
    "lineId": "uuid-806b0ca1-4e51-4feb-941c-af156c9b9529",
    "baseId1": "i55d4889b-1d41-402a-b418-2acae7450b13",
    "baseId2": "i9478ed52-063e-4ec1-b4ed-24458627140f",
    "strungElements": []
   },
   {
    "className": "StraightBond",
    "lineId": "uuid-d28cf91f-825f-488e-ba89-5eff09eb76a8",
    "baseId1": "ica34e36d-bd8e-4db9-b444-9271d8d4159a",
    "baseId2": "i4d671fe9-cef4-4635-b7e1-2dba77f1284b",
    "strungElements": []
   },
   {
    "className": "StraightBond",
    "lineId": "uuid-254779e8-f37c-4db8-927b-644b73cffe31",
    "baseId1": "i303d6986-fc3e-4d90-9862-d2ce24987013",
    "baseId2": "i1a06ea79-2715-4f4e-8d12-0481c248ab10",
    "strungElements": []
   },
   {
    "className": "StraightBond",
    "lineId": "uuid-ceec6e84-1349-4c63-88d3-930e8d901a55",
    "baseId1": "i9ce7896a-9b95-402a-a7c3-f705f422e5b3",
    "baseId2": "i390ec99d-22dd-4b95-93b7-db125f29b221",
    "strungElements": []
   },
   {
    "className": "StraightBond",
    "lineId": "uuid-55a31897-0e5b-461a-8947-4ba533e1a6f9",
    "baseId1": "i50de67c5-462d-4927-8cd6-b909ce217625",
    "baseId2": "ie4d0d4a6-179f-4cad-b467-43f0907d8a79",
    "strungElements": []
   },
   {
    "className": "StraightBond",
    "lineId": "uuid-42f8b94b-3dcd-44d8-ae4b-50f055fe277c",
    "baseId1": "ia438add5-341c-4964-b5e6-dff107cab531",
    "baseId2": "i03869fa5-d67a-4e4f-a8d6-46426d6c0f02",
    "strungElements": []
   },
   {
    "className": "StraightBond",
    "lineId": "uuid-1d695e37-7cf5-4ca9-9a09-f07dc973726c",
    "baseId1": "i55155db2-9edd-4c3a-8ca7-e49628021f0c",
    "baseId2": "if395eb31-4ae3-40ad-83d6-d6144c32d4c0",
    "strungElements": []
   },
   {
    "className": "StraightBond",
    "lineId": "uuid-d6cd49ab-4aa3-49b1-8e5f-6e2ce6ce286c",
    "baseId1": "ie0d4b625-cc0f-4c56-927b-9379ace13f5e",
    "baseId2": "i44b4860c-4b04-4ae0-9b20-dc49b85b2805",
    "strungElements": []
   },
   {
    "className": "StraightBond",
    "lineId": "uuid-3b2d5867-9dd1-4150-a007-319aa3bff85f",
    "baseId1": "i4728eba2-7453-423d-b68d-4caf7f745eed",
    "baseId2": "i75300c48-7a99-4951-93e1-f4a99cc95ca8",
    "strungElements": []
   },
   {
    "className": "StraightBond",
    "lineId": "uuid-cfad9e08-3a80-4afb-82b6-d740e28f509f",
    "baseId1": "ifba03ed7-9b0d-489b-966e-042ede21b71f",
    "baseId2": "ief793df2-c745-43b4-a10a-cfa86aeac572",
    "strungElements": []
   },
   {
    "className": "StraightBond",
    "lineId": "uuid-7aa6b5c5-dc9c-492e-999d-fa6022d3f47e",
    "baseId1": "i2756423e-d55b-44a0-89a7-f08ffbacc62c",
    "baseId2": "i1f0de281-944e-4ea7-b3cb-08c3fbaf277a",
    "strungElements": []
   },
   {
    "className": "StraightBond",
    "lineId": "uuid-e1da3589-df32-4d63-83e3-b3cda68c541b",
    "baseId1": "i0413f968-4685-4e55-b286-422c8a798e2a",
    "baseId2": "i5ebb9d14-fb18-447c-908b-e209d1b7ba13",
    "strungElements": []
   },
   {
    "className": "StraightBond",
    "lineId": "uuid-40e24fd2-781f-4df5-84a4-14c12cb9cfdd",
    "baseId1": "ie832dd3e-96c2-4e52-95a9-893ce95ecf30",
    "baseId2": "i30d3ac4e-204c-4fc4-8c54-02da996f4275",
    "strungElements": []
   },
   {
    "className": "StraightBond",
    "lineId": "uuid-57110527-ce81-4381-9b57-454f409bcef0",
    "baseId1": "ib76c3c1a-ec84-4654-90e5-86f26e036409",
    "baseId2": "i82f18954-6b17-4f33-8d41-440f226983f7",
    "strungElements": []
   },
   {
    "className": "StraightBond",
    "lineId": "uuid-603f4e2b-0282-4ba9-b831-d837346cfdbd",
    "baseId1": "i8675d3e9-02bd-425e-aaf0-7a1f8c7b821a",
    "baseId2": "i1bbfa540-618c-4d02-8706-c0657c83e619",
    "strungElements": []
   },
   {
    "className": "StraightBond",
    "lineId": "uuid-a9aa8056-e07a-42ef-85c7-c0367a10c04f",
    "baseId1": "i56dcebaf-626f-46fa-b3f8-a268cf57ff73",
    "baseId2": "i8ac33022-3534-4880-a436-d3fa2c93dfc0",
    "strungElements": []
   },
   {
    "className": "StraightBond",
    "lineId": "uuid-c62d4cd4-0b35-4545-b922-506a45ac5339",
    "baseId1": "if1732635-1737-45ec-b107-5c44923e24a1",
    "baseId2": "id279d52b-4f85-4abc-9bca-00dda75aa61a",
    "strungElements": []
   },
   {
    "className": "StraightBond",
    "lineId": "uuid-f1f60033-928a-4f3e-b868-b38256b20813",
    "baseId1": "ic6ac0177-8001-4cef-a7f6-359ab37e08b2",
    "baseId2": "if11138b1-b6f4-4c0c-8f47-a08537e80501",
    "strungElements": []
   },
   {
    "className": "StraightBond",
    "lineId": "uuid-3b48ec6f-be51-4587-a3d8-7f107608d259",
    "baseId1": "i5e418aa0-cd5e-4fc0-9d80-ef952881c107",
    "baseId2": "i02ddd266-8515-4dc3-906c-bdbe889ca5ff",
    "strungElements": []
   },
   {
    "className": "StraightBond",
    "lineId": "uuid-e8dd5e3a-3d4b-4762-be2e-4d5c7ea7fc32",
    "baseId1": "ia80a1496-d8dc-4d17-acb2-a935d756a9cf",
    "baseId2": "iab784b9c-3813-44ce-9193-ff3f6e621d6d",
    "strungElements": []
   },
   {
    "className": "StraightBond",
    "lineId": "uuid-d63035cf-c7bb-4570-b25f-e0900899a18d",
    "baseId1": "i0dc04a1f-0ce5-4291-be54-7cb6b67a1468",
    "baseId2": "id838df3a-599d-449d-98a6-d2ddddbbabbd",
    "strungElements": []
   },
   {
    "className": "StraightBond",
    "lineId": "uuid-be7938c4-7a98-4e96-93e8-0c2195c42f9f",
    "baseId1": "i1a15b114-d43c-480a-8909-fadaf1d96979",
    "baseId2": "if66eb6ef-89bb-41b6-884c-c8ee790fcc96",
    "strungElements": []
   },
   {
    "className": "StraightBond",
    "lineId": "uuid-ccc2e315-d1c0-4393-a31b-88588e96ff85",
    "baseId1": "i48a4f57f-5bb9-4d93-833b-fa14832bfd1a",
    "baseId2": "i16ad1b05-812d-4e39-bfaf-08bd13c5357a",
    "strungElements": []
   },
   {
    "className": "StraightBond",
    "lineId": "uuid-a5d98dda-9c56-4e3a-b151-0567a9568a0e",
    "baseId1": "i8891b451-713f-4251-9db7-cb539b8b4a69",
    "baseId2": "ic19a91b3-f259-4035-9eaf-84594dfe7341",
    "strungElements": []
   },
   {
    "className": "StraightBond",
    "lineId": "uuid-3f92cfc3-3f4d-4bc8-8a78-3f3f873566a0",
    "baseId1": "i4ced531e-6f77-4196-96ee-e0f311c6db36",
    "baseId2": "ia25c3afa-9fc2-4cad-b120-81b2ec9d2698",
    "strungElements": []
   },
   {
    "className": "StraightBond",
    "lineId": "uuid-e6cd85cc-71a5-4e9e-b86e-d1d30656077b",
    "baseId1": "ief8e9d4d-7e5a-460c-8faa-4aa4347824e7",
    "baseId2": "i0539bde5-eaa9-4af2-ab00-a45712b2cf40",
    "strungElements": []
   },
   {
    "className": "StraightBond",
    "lineId": "uuid-29e3dcb4-9223-4cf2-822a-636c6522094a",
    "baseId1": "i0296563f-bae3-4fae-998c-9b1b228a6f53",
    "baseId2": "idc92e4d0-9db0-4e32-b211-158f501f925e",
    "strungElements": []
   },
   {
    "className": "StraightBond",
    "lineId": "uuid-810d7284-c824-4f00-b53d-015d05a9faed",
    "baseId1": "i097c53fd-4b88-4363-a1d8-2d0085787add",
    "baseId2": "ib664c8ee-a046-491f-8853-e182a23f3ef7",
    "strungElements": []
   },
   {
    "className": "StraightBond",
    "lineId": "uuid-a816efe6-dcb1-46b2-9fcb-add614e6b05c",
    "baseId1": "i9f3193c0-a555-4250-a183-a0d9b8938f41",
    "baseId2": "i923991bf-b121-415e-b2ec-5150ab242248",
    "strungElements": []
   },
   {
    "className": "StraightBond",
    "lineId": "uuid-ed3ebd05-0131-45e8-b20c-2defb187366c",
    "baseId1": "i44016249-11fd-4679-a63d-92c084a98768",
    "baseId2": "i8ecaccef-c65f-4a73-a619-1a3ecc403d6f",
    "strungElements": []
   },
   {
    "className": "StraightBond",
    "lineId": "uuid-fa53ddb2-9a68-44a1-a280-c8f4fef8c431",
    "baseId1": "i3eb4b942-00a5-4883-a04f-7d5b9793fca5",
    "baseId2": "ib37aeb7c-059b-4a93-a6d9-cdf291c16817",
    "strungElements": []
   },
   {
    "className": "StraightBond",
    "lineId": "uuid-3013e8a6-4847-48c5-815c-7c55c7e0def6",
    "baseId1": "i532d3f75-6ed6-4765-a8ee-bf09ad9f5898",
    "baseId2": "i8aabbe8e-1ae2-48f4-a2ff-173a6fdd8d2a",
    "strungElements": []
   },
   {
    "className": "StraightBond",
    "lineId": "uuid-786480a6-604c-41b3-a2e7-3228919256b3",
    "baseId1": "i0c5ac32b-e72d-4da0-a282-92191acc3dc6",
    "baseId2": "i9ceb415a-ecf8-4cc7-a675-1faaf85a45d8",
    "strungElements": []
   },
   {
    "className": "StraightBond",
    "lineId": "uuid-805d3a23-9628-4282-894f-ca88e3cc6c3f",
    "baseId1": "iddb9a7fa-b993-4fcc-b104-e8cfd2dc4c94",
    "baseId2": "ibd60f185-dc87-47f0-b812-922e929d9ec7",
    "strungElements": []
   },
   {
    "className": "StraightBond",
    "lineId": "uuid-1891e370-7690-4ad7-9f93-46ad5f02a234",
    "baseId1": "ic7c62f7d-bbf6-42e2-b507-baf9783551a4",
    "baseId2": "i9de64f9b-3cf4-489e-b06a-301ce66759d1",
    "strungElements": []
   },
   {
    "className": "StraightBond",
    "lineId": "uuid-c0c72ef6-2b08-4e51-a5bb-023b90e01d20",
    "baseId1": "i3da856df-3dc1-4fd6-bb53-63202e93de3a",
    "baseId2": "i5cc467f8-8875-4a1f-a80d-26f63c602e25",
    "strungElements": []
   },
   {
    "className": "StraightBond",
    "lineId": "uuid-b36dade5-5541-4049-87c4-795edaba640b",
    "baseId1": "i741b0081-94fe-4a36-980f-29b6905d7864",
    "baseId2": "ia9ac0593-81af-4a8f-a608-aa49e9a91aba",
    "strungElements": []
   },
   {
    "className": "StraightBond",
    "lineId": "uuid-fec74e99-4b89-465e-a7ef-8d0d1ecc2bd4",
    "baseId1": "i8912a1f5-55e8-49be-8700-e5b4d487246e",
    "baseId2": "i0e84603a-338b-42fe-9d86-276c2c6e319d",
    "strungElements": []
   },
   {
    "className": "StraightBond",
    "lineId": "uuid-10f5f785-0759-4045-8e93-6c09813b6932",
    "baseId1": "if4f89123-b24b-4adb-9c7c-70ba6d330333",
    "baseId2": "i7a9af1bc-413f-4e09-b439-521d6b8137c5",
    "strungElements": []
   },
   {
    "className": "StraightBond",
    "lineId": "uuid-de7d961c-d4d2-461f-951f-c1cda6ad7a19",
    "baseId1": "ie779e6a2-4141-4fe7-b9cc-264e8d21963c",
    "baseId2": "ie2fb0ee5-80a5-4636-8c4e-ccc2551187f7",
    "strungElements": []
   },
   {
    "className": "StraightBond",
    "lineId": "uuid-02fef982-57d7-44d1-b13a-24d641334657",
    "baseId1": "i2c654bc6-3696-4b4a-87b0-ceb03f96c3be",
    "baseId2": "i6846633a-582b-4c66-a7d2-081de2e0f7ea",
    "strungElements": []
   },
   {
    "className": "StraightBond",
    "lineId": "uuid-1a0be7a6-5975-475d-b65b-2e37ca09eea9",
    "baseId1": "i033a6cb7-a8a7-47be-9754-c1355bbdd96d",
    "baseId2": "i0af9af63-c680-488a-91ff-fb8d56f074b4",
    "strungElements": []
   },
   {
    "className": "StraightBond",
    "lineId": "uuid-0258335c-5b4f-4581-aa01-6b34edc7dcd7",
    "baseId1": "i15759a98-c594-4e98-a9f5-de3854910a2d",
    "baseId2": "i260e4905-f774-4ab6-a2db-ec101ff9b3bb",
    "strungElements": []
   },
   {
    "className": "StraightBond",
    "lineId": "uuid-2024b443-c5f2-4c25-92be-690b2d44eafa",
    "baseId1": "i8c757008-5e62-41ef-801a-82285ef8c2d2",
    "baseId2": "i77b57086-b218-454e-8c74-4b6858f024ff",
    "strungElements": []
   },
   {
    "className": "StraightBond",
    "lineId": "uuid-eda7e08c-e393-4abd-aeb4-1d4f9be7979d",
    "baseId1": "i47b8728f-998c-4a88-b5c7-58554311029a",
    "baseId2": "i1b18c9b9-4434-4f17-b2b1-a66607c2e908",
    "strungElements": []
   },
   {
    "className": "StraightBond",
    "lineId": "uuid-fa67353c-830f-4631-aa42-7480d03238e0",
    "baseId1": "i7f9faf26-706f-4ef7-8cd6-a07c87c965b5",
    "baseId2": "i21fb5ba3-c3e1-4428-9228-1a9202e618e5",
    "strungElements": []
   },
   {
    "className": "StraightBond",
    "lineId": "uuid-7d0e29eb-ad66-4421-ba0f-3fc4b232eee5",
    "baseId1": "i89f05c04-d115-4030-a795-7141072d5277",
    "baseId2": "i0c416009-b373-49e9-a55c-c8892921d40c",
    "strungElements": []
   },
   {
    "className": "StraightBond",
    "lineId": "uuid-580bdb3e-3dc4-4d32-b242-7892610b2b03",
    "baseId1": "ia3a461dc-75d6-4f2e-9a07-01f7701256ad",
    "baseId2": "i875b591f-88fd-4906-b613-a04783276632",
    "strungElements": []
   },
   {
    "className": "StraightBond",
    "lineId": "uuid-c72becf0-84f5-42e8-a149-bddd89119d47",
    "baseId1": "i9a76ff0b-2927-4a4b-88b6-47a1656079cc",
    "baseId2": "i20b92663-8179-4784-b4a9-d63967bebec0",
    "strungElements": []
   },
   {
    "className": "StraightBond",
    "lineId": "uuid-004771a5-e985-4be0-bc14-19e1138bd7c9",
    "baseId1": "i0b03921c-05da-4aa0-b9ad-b27ab1d62f5f",
    "baseId2": "ie5e57084-1909-4f38-aef7-4adfdf2fc018",
    "strungElements": []
   },
   {
    "className": "StraightBond",
    "lineId": "uuid-ce864cf2-6390-406b-93e4-2d1537f4cff4",
    "baseId1": "i0357ad31-cbf9-4970-981a-653e75162a57",
    "baseId2": "iec5c24e0-4fcc-4988-ba8d-16ea0ba374b6",
    "strungElements": []
   },
   {
    "className": "StraightBond",
    "lineId": "uuid-4f0bea83-5be3-4329-8893-f76c6c7e56e5",
    "baseId1": "ifcdeff4e-e002-4954-aff6-00b765d61a7b",
    "baseId2": "ie7579927-7bac-4de6-bb69-075672a6e3c0",
    "strungElements": []
   },
   {
    "className": "StraightBond",
    "lineId": "uuid-66469db3-9f0b-40d3-84dd-773d8b71c245",
    "baseId1": "i8b8454b6-b8f3-429f-8e13-de9756378d85",
    "baseId2": "ib366f2f1-f107-40ab-858a-b6b00193abd5",
    "strungElements": []
   },
   {
    "className": "StraightBond",
    "lineId": "uuid-44cb356d-a0b3-4e34-8205-a3aff9f500f5",
    "baseId1": "i6de2e271-4edb-4a3e-a420-5a96adec4e1d",
    "baseId2": "if837fb85-8e2e-4937-9114-a7590f44244a",
    "strungElements": []
   },
   {
    "className": "StraightBond",
    "lineId": "uuid-bf0e7f08-d64f-4936-ba8e-6cf91656b673",
    "baseId1": "ic2d38cac-aaf2-44c3-9fe0-60ac9b9446b3",
    "baseId2": "ie13fca03-349e-4c32-9cf2-2246139b50c2",
    "strungElements": []
   },
   {
    "className": "StraightBond",
    "lineId": "uuid-712c696d-95b3-450e-b0d6-9168330390bf",
    "baseId1": "if7bb6be4-52c7-401b-8d5e-c8b5d84ccf50",
    "baseId2": "if841d8f9-a6c5-43df-bc43-e1007a7b0914",
    "strungElements": []
   },
   {
    "className": "StraightBond",
    "lineId": "uuid-03bce3ac-cfef-4497-a9ab-955bb642d4e3",
    "baseId1": "ie557ad56-8d54-47f7-a290-cee74489704e",
    "baseId2": "ic65fda54-3a10-4c35-889e-425098d6d9bd",
    "strungElements": []
   },
   {
    "className": "StraightBond",
    "lineId": "uuid-44b93de8-1abc-40be-b0bc-5715114d13c8",
    "baseId1": "ibb6c2e10-e11d-461b-b155-a5b7d533a6b1",
    "baseId2": "i4bb2b456-a02d-4cde-9965-e199604ed7ec",
    "strungElements": []
   },
   {
    "className": "StraightBond",
    "lineId": "uuid-a004536c-25ed-4e76-a9ee-16ae212ccb42",
    "baseId1": "i7122df2d-5904-4504-bb71-b3430c26472b",
    "baseId2": "i71d08d2b-7a4b-4693-a8ca-19a8a63ee269",
    "strungElements": []
   },
   {
    "className": "StraightBond",
    "lineId": "uuid-5c799e18-7e35-4c00-8845-814fce244250",
    "baseId1": "ifd0ff608-e90f-4f3f-9fb5-769f04534701",
    "baseId2": "ifa18753f-adb7-4a72-a1c8-53d5cb9a4a7c",
    "strungElements": []
   },
   {
    "className": "StraightBond",
    "lineId": "uuid-506ce3c5-ceb6-4941-9160-a4e705dd0c6c",
    "baseId1": "i400919ac-a982-45c5-a00e-918fcd529e12",
    "baseId2": "ia487a6ac-64fb-4a96-9068-f4a629338196",
    "strungElements": []
   },
   {
    "className": "StraightBond",
    "lineId": "uuid-a568c9f9-e5c5-4002-ba5b-356876d40596",
    "baseId1": "i7d0821df-cf81-4b6e-a9c0-521d23557e73",
    "baseId2": "i380f946d-a9b1-422e-935e-d9d26fbd0920",
    "strungElements": []
   },
   {
    "className": "StraightBond",
    "lineId": "uuid-a1484706-aa38-4829-a151-24ada5b2eb16",
    "baseId1": "i526fddb5-daa7-41f4-b1de-ef700da171a3",
    "baseId2": "i907a8f09-7471-4525-adb9-d29f213ec95a",
    "strungElements": []
   },
   {
    "className": "StraightBond",
    "lineId": "uuid-2b99a450-88ce-4bcf-b60f-53ae398c9eb4",
    "baseId1": "i3859f346-e4a2-43c1-82c2-7a9bbd284016",
    "baseId2": "ic41da013-97da-4277-a52c-5c4a29386b57",
    "strungElements": []
   },
   {
    "className": "StraightBond",
    "lineId": "uuid-6886960c-3519-4dcb-a679-509d043943b3",
    "baseId1": "i799c8e55-4a40-475d-8dd9-df2809392d5b",
    "baseId2": "i28a04056-4e06-4837-9a22-63e4b3c5cf3b",
    "strungElements": []
   },
   {
    "className": "StraightBond",
    "lineId": "uuid-9a527633-96bf-4bb9-9462-cf2dc47e8ee8",
    "baseId1": "i527aff14-c8b9-4e9b-a120-0d4f8df0354d",
    "baseId2": "if22265a8-f893-45ca-b496-dc3140d66eb8",
    "strungElements": []
   },
   {
    "className": "StraightBond",
    "lineId": "uuid-f5acf98f-7c07-41aa-a726-de1815fd218e",
    "baseId1": "i23e9a598-feee-433e-8965-355e58ced31b",
    "baseId2": "i1445cc14-86a3-4b36-b809-77fdad819119",
    "strungElements": []
   },
   {
    "className": "StraightBond",
    "lineId": "uuid-e4dbdf00-c6ef-4128-85ad-b8fad7166c88",
    "baseId1": "i76842137-4c42-455e-b5bd-eabde30b9891",
    "baseId2": "ia2f7878b-6ee8-41ee-8f2e-20e9347e511e",
    "strungElements": []
   },
   {
    "className": "StraightBond",
    "lineId": "uuid-f7c9129d-cc5f-419a-a9a6-f9757607e342",
    "baseId1": "i684f1c62-7d7e-44cd-8e6e-46493b8f904b",
    "baseId2": "if13e07a5-a06a-4f83-940c-2fe9194efe54",
    "strungElements": []
   },
   {
    "className": "StraightBond",
    "lineId": "uuid-4a65a584-842a-4b2c-815f-8ca5e2758c63",
    "baseId1": "i848c1017-6aa4-4023-90de-03d20952b094",
    "baseId2": "i4c2bc29e-46ac-4d23-9b65-6ecc5e020b6f",
    "strungElements": []
   },
   {
    "className": "StraightBond",
    "lineId": "uuid-00d3cfb6-339a-4f9a-bbdb-f4d4d284df69",
    "baseId1": "i8f30feb5-d870-49f3-a522-1ff8f0116191",
    "baseId2": "ib0c2943c-6a05-404d-b31f-d98c4c432868",
    "strungElements": []
   },
   {
    "className": "StraightBond",
    "lineId": "uuid-c6b3df51-3b88-4a15-b551-937b9c114dae",
    "baseId1": "i22ee4703-e0d1-4fdd-ae85-e9c8d58c5309",
    "baseId2": "i1054a75d-3a7f-4b52-884e-3d282924531e",
    "strungElements": []
   },
   {
    "className": "StraightBond",
    "lineId": "uuid-9aa94099-d891-4e9e-a40b-d7f726c223a5",
    "baseId1": "i7de72716-88ca-4159-8a83-10f8ddc7dbc7",
    "baseId2": "i9701a524-3bd3-4c85-b424-83eb98f63be2",
    "strungElements": []
   },
   {
    "className": "StraightBond",
    "lineId": "uuid-a58a9808-1784-4a96-96ea-f198c93c3eb7",
    "baseId1": "icf09fa75-4b1b-4869-b6d9-f745409df704",
    "baseId2": "i05a0ca47-c3ae-4575-bc44-8dcd44bfd4a9",
    "strungElements": []
   },
   {
    "className": "StraightBond",
    "lineId": "uuid-78d91ede-f859-4196-af6a-fe8f3139b417",
    "baseId1": "i3825d4e1-5811-4865-89b8-7a07980f21f9",
    "baseId2": "i2903d567-d321-4986-a9b0-5aca94d29b30",
    "strungElements": []
   },
   {
    "className": "StraightBond",
    "lineId": "uuid-97e48116-2f7d-4277-b11c-a445807f0752",
    "baseId1": "i3c2ff011-3952-40d4-a31d-142d5a81eac1",
    "baseId2": "ibdb12283-ad17-4955-8d55-53a9cdda9470",
    "strungElements": []
   },
   {
    "className": "StraightBond",
    "lineId": "uuid-4837df29-6cac-4c37-bde0-d4679ec8f231",
    "baseId1": "i14d55399-d075-4360-91a0-3633ca81aff1",
    "baseId2": "icc0964e9-9774-4f5a-9025-080aa2ed7172",
    "strungElements": []
   },
   {
    "className": "StraightBond",
    "lineId": "uuid-73d016ef-66a7-4a4f-9068-6bac9d0d6d4e",
    "baseId1": "i9fba1655-0734-4556-8aa4-9f92c078df36",
    "baseId2": "i8829cca3-a863-4c6b-86ea-bbcd5ce399ee",
    "strungElements": []
   },
   {
    "className": "StraightBond",
    "lineId": "uuid-f6b0da40-7330-412b-b021-3ccb43a740ec",
    "baseId1": "if2b97105-247b-420b-b1d1-600889910853",
    "baseId2": "i30204e07-94e9-4547-98c5-6459d2abd37c",
    "strungElements": []
   },
   {
    "className": "StraightBond",
    "lineId": "uuid-ab58e521-6ab3-40a2-bc9e-8dffe07b98d3",
    "baseId1": "i233ac805-d505-4d77-aab4-4c029cec059a",
    "baseId2": "i794d9100-c000-4af3-b08e-8bc276c03f77",
    "strungElements": []
   },
   {
    "className": "StraightBond",
    "lineId": "uuid-4d2faf72-ef40-4922-bff1-85c03fed7f7e",
    "baseId1": "i92b036ef-95a3-444f-a512-eb1da276f28a",
    "baseId2": "i38f91929-91d0-4ae4-9a49-f63b5198e921",
    "strungElements": []
   },
   {
    "className": "StraightBond",
    "lineId": "uuid-13db8897-60f8-4a9c-b1ab-2d08250b43c4",
    "baseId1": "i0e8a17aa-9910-4f5c-a5e6-9ed448cd2e4f",
    "baseId2": "i4c54217d-4d0f-4772-b101-68d00a3d455c",
    "strungElements": []
   },
   {
    "className": "StraightBond",
    "lineId": "uuid-d89dda2c-c8f9-43e9-a766-270320cf93d8",
    "baseId1": "i9ecc6905-9a9f-41b7-9c08-aa602b947ce0",
    "baseId2": "i73a285c9-ee4d-486c-b56d-59c4f9959a0d",
    "strungElements": []
   },
   {
    "className": "StraightBond",
    "lineId": "uuid-7c8bee99-5f28-4b71-9882-82dd8c800bba",
    "baseId1": "i382c317b-9089-49a0-bf31-bcb6bd43638f",
    "baseId2": "ib7d5baa6-badf-4ee4-aebb-7ec47209c8d5",
    "strungElements": []
   },
   {
    "className": "StraightBond",
    "lineId": "uuid-ed2e2aee-5387-4fbf-b174-06e70f806738",
    "baseId1": "i3ab2dea3-a1e4-4503-a3f1-dcae6614716a",
    "baseId2": "i684108e2-a02f-4fea-89c8-3f8439567260",
    "strungElements": []
   },
   {
    "className": "StraightBond",
    "lineId": "uuid-03cae671-63fa-4032-b00f-e35e28924b34",
    "baseId1": "i1e89094b-bc76-4f91-96ab-0c17567c4d35",
    "baseId2": "i602eaabc-6168-4e81-9908-f1b3253b1ceb",
    "strungElements": []
   },
   {
    "className": "StraightBond",
    "lineId": "uuid-2c3282a3-ce69-48eb-8f32-cd7ca3b07459",
    "baseId1": "i091c43cf-6d42-4bec-b12e-15aa4a05d023",
    "baseId2": "ib13e7ffd-4a69-4e4d-9c63-9b90eba4cbf7",
    "strungElements": []
   },
   {
    "className": "StraightBond",
    "lineId": "uuid-67e0b188-6c86-4445-a334-9baffb5aab50",
    "baseId1": "i3575568a-689f-486f-871f-4a1e7782f3d7",
    "baseId2": "i5d0d8756-bc98-4e53-bce9-213ebd64380c",
    "strungElements": []
   },
   {
    "className": "StraightBond",
    "lineId": "uuid-759ed93b-bf39-4d2e-976c-a65c1f1c204b",
    "baseId1": "i3881c402-2eb8-4bf1-bdd6-eae431f8700a",
    "baseId2": "i3c44ae1a-22ba-4f00-8366-ab86a4274cf2",
    "strungElements": []
   },
   {
    "className": "StraightBond",
    "lineId": "uuid-ed9b83fb-43e3-4114-8753-97c56ad6d68e",
    "baseId1": "ica259972-e97f-4dda-af59-2f09345f524b",
    "baseId2": "if345b478-9f73-4e51-94cf-9791aa4ab43e",
    "strungElements": []
   },
   {
    "className": "StraightBond",
    "lineId": "uuid-43e008b4-bff8-46f4-979d-30e940db514f",
    "baseId1": "i812d7a2e-cf91-4d0b-9cdd-4d431afd6094",
    "baseId2": "ie9cdd71a-3569-435a-86dd-b17142edfd7c",
    "strungElements": []
   },
   {
    "className": "StraightBond",
    "lineId": "uuid-e35c7a07-22d4-4dd6-977b-219ef257abff",
    "baseId1": "icf013993-bb5a-47e2-a62d-504a858dd1a0",
    "baseId2": "i2349f3c9-d9c8-4029-99d4-927134e264e0",
    "strungElements": []
   },
   {
    "className": "StraightBond",
    "lineId": "uuid-5f5acaf3-2d21-4d56-b16a-51bd3c4be86b",
    "baseId1": "iff7d3c42-deef-4dda-b238-11b352bc5386",
    "baseId2": "i56cea9da-063c-49e8-b0db-15bfd10c1d2a",
    "strungElements": []
   },
   {
    "className": "StraightBond",
    "lineId": "uuid-79c9bc3a-483f-4467-a6dd-7d68d06589cf",
    "baseId1": "i41a09536-9b9a-4950-b7f7-fe97b2b5ceb6",
    "baseId2": "i4eb18097-0009-4130-94a4-6670e7532df3",
    "strungElements": []
   },
   {
    "className": "StraightBond",
    "lineId": "uuid-edd02fef-ae6e-4a8b-89c0-6bd1a61cbfa1",
    "baseId1": "ia96dc1c8-d812-4a97-9934-c8357c842d09",
    "baseId2": "ic3207595-47f3-46f2-9482-76b5a31ececb",
    "strungElements": []
   },
   {
    "className": "StraightBond",
    "lineId": "uuid-d7359e9d-da9c-443b-8e0f-45a1a3574b34",
    "baseId1": "icd42f413-afcf-4e7a-95c0-c968c72015d3",
    "baseId2": "i4c24199b-d9d2-46b3-89fd-a1da5913a60f",
    "strungElements": []
   },
   {
    "className": "StraightBond",
    "lineId": "uuid-dee20614-6085-4c1f-ac6e-bba08d7b11ba",
    "baseId1": "i08ddcc42-a1aa-43c7-a688-37c4a0d399c2",
    "baseId2": "i38a23910-1e04-4ea1-bcdd-8ad8373e65e7",
    "strungElements": []
   },
   {
    "className": "StraightBond",
    "lineId": "uuid-745f7133-d391-44c0-95ec-cd043986ea5a",
    "baseId1": "i0f87fc54-119b-4eb3-bbdb-da3b1d1d0281",
    "baseId2": "i71cd11a7-fb15-4953-b046-d500af11c896",
    "strungElements": []
   },
   {
    "className": "StraightBond",
    "lineId": "uuid-ba035e49-92b8-487f-83ea-4b473e2a5a72",
    "baseId1": "i6bd80445-5ad5-4858-8272-e1d459c82a18",
    "baseId2": "i50f4f711-5e6e-4836-a68a-3304a8abc984",
    "strungElements": []
   },
   {
    "className": "StraightBond",
    "lineId": "uuid-f212072f-5c3c-47cc-82f0-756dc2cec18e",
    "baseId1": "i880bc60f-1d49-4e93-bb69-29f031d2afbf",
    "baseId2": "ibfb1ea72-230d-49b1-b427-698abfaaabea",
    "strungElements": []
   },
   {
    "className": "StraightBond",
    "lineId": "uuid-15c216dd-885c-4a19-88ce-c921b26327c0",
    "baseId1": "i4f2457c1-e885-4ad6-8427-605996b56f38",
    "baseId2": "i0c1e830b-60de-42c2-a437-0fc6e0247968",
    "strungElements": []
   },
   {
    "className": "StraightBond",
    "lineId": "uuid-ce981837-d72c-45ee-adc5-c7d2b22f00c8",
    "baseId1": "i1f13da0a-649a-4fa8-9d98-04b36392bb4e",
    "baseId2": "i276b1a2d-8e50-4e7c-a570-f8a7858b09aa",
    "strungElements": []
   },
   {
    "className": "StraightBond",
    "lineId": "uuid-8b78d2a8-095b-445b-876f-a82a4b186c45",
    "baseId1": "ibbb54229-474a-4e1a-9adb-162de6231172",
    "baseId2": "i4733c2b5-8fc1-4889-82c2-25f96fecaaf9",
    "strungElements": []
   },
   {
    "className": "StraightBond",
    "lineId": "uuid-598d0d4c-af5d-4990-a0ea-3466333dd6cd",
    "baseId1": "i339778f9-aa38-4937-b421-c04da2c746e5",
    "baseId2": "i4d7c3dac-8814-4e17-8491-890da7a35e02",
    "strungElements": []
   },
   {
    "className": "StraightBond",
    "lineId": "uuid-29db8662-7310-4010-adc8-f0d464daf94b",
    "baseId1": "id0a3904e-dca2-4fb3-a24f-6913408e0818",
    "baseId2": "i7d185579-ee5a-43ce-9c02-b50079d28b4d",
    "strungElements": []
   },
   {
    "className": "StraightBond",
    "lineId": "uuid-783096ea-439d-4bcd-8538-e8ca77972f41",
    "baseId1": "iafb3a9b9-0bc4-4978-9933-b5f3a008281d",
    "baseId2": "ia3a8dcac-aabc-4c25-b694-b717edfac445",
    "strungElements": []
   },
   {
    "className": "StraightBond",
    "lineId": "uuid-113ae561-c562-4f16-91bc-9bcbb14aca02",
    "baseId1": "i6b1c0804-0b1a-4698-a8ec-ec47adae02d9",
    "baseId2": "icb392661-4067-44d8-93ad-24b5071ac485",
    "strungElements": []
   },
   {
    "className": "StraightBond",
    "lineId": "uuid-dfca9242-5523-47d8-936b-af6e5096074e",
    "baseId1": "iae9e1dc1-06ce-4c55-970b-a8eca14c7425",
    "baseId2": "i2b5dddb8-e5df-478a-8f1b-ccafb75b63a5",
    "strungElements": []
   },
   {
    "className": "StraightBond",
    "lineId": "uuid-32c4f6e9-6898-469c-bed5-c4f74b0f830d",
    "baseId1": "i60b61c65-19b2-4df7-97af-7b273eaa3baf",
    "baseId2": "if68fbe8e-66ee-42fc-a6f1-645232d2c7ce",
    "strungElements": []
   },
   {
    "className": "StraightBond",
    "lineId": "uuid-d50df11d-023e-48f7-906b-7eaec07f8c43",
    "baseId1": "i2eb3800b-552a-4f40-b876-23bfea578930",
    "baseId2": "idcaf0380-0d21-43c3-a156-5960733234b0",
    "strungElements": []
   },
   {
    "className": "StraightBond",
    "lineId": "uuid-ae2e96a4-2650-465f-a3a9-4d0b7326e628",
    "baseId1": "i57c41b94-22a6-4c81-a3dc-a74ab7e14f77",
    "baseId2": "i14fdd1ab-8150-41ab-b359-6ca058667edd",
    "strungElements": []
   },
   {
    "className": "StraightBond",
    "lineId": "uuid-18a9df0b-446e-4b24-b2d1-47c3d633059e",
    "baseId1": "i8a40f463-413b-4372-a837-7cc8b06f4842",
    "baseId2": "i3fc3dc1c-cf37-4ff5-be37-ea25878b6dd8",
    "strungElements": []
   },
   {
    "className": "StraightBond",
    "lineId": "uuid-bc632fd1-5a10-45e0-9d0c-938f34492f15",
    "baseId1": "i73883c74-9b33-4afb-a90b-2c7163ff3cc5",
    "baseId2": "i9606951f-e3d3-467e-b5a0-108bdd40dab2",
    "strungElements": []
   },
   {
    "className": "StraightBond",
    "lineId": "uuid-05b59578-a660-4e55-b4ba-9873978de39e",
    "baseId1": "i3d5b407c-ac09-4e80-a340-d4d1e9a21aad",
    "baseId2": "i8e488d40-6379-4a49-acd7-1221556631e6",
    "strungElements": []
   },
   {
    "className": "StraightBond",
    "lineId": "uuid-8ed27239-e9b4-4f1a-bd30-bec389566f75",
    "baseId1": "iabfe6904-cb4d-430e-911a-57dcf8a2934c",
    "baseId2": "i3fa662d6-1208-486d-a3ad-063155c3eddd",
    "strungElements": []
   },
   {
    "className": "StraightBond",
    "lineId": "uuid-bf7807df-b09f-45a8-a936-7d61b3b5216b",
    "baseId1": "iaf119062-ae9e-4cf4-9843-0f433ca074c9",
    "baseId2": "i50e3212b-16c3-456d-99f7-5178c3dabd8d",
    "strungElements": []
   },
   {
    "className": "StraightBond",
    "lineId": "uuid-28e09a9f-e693-49aa-a758-0394f2d59248",
    "baseId1": "i90a89458-9801-45e2-9a32-097fe56e1fe6",
    "baseId2": "i8ce343a8-84ac-439a-97b3-acd43fae4520",
    "strungElements": []
   },
   {
    "className": "StraightBond",
    "lineId": "uuid-f978a56a-5424-49bd-81d8-4e4b431dae27",
    "baseId1": "i9ea4b4fd-10a5-4569-b44d-384357e05a71",
    "baseId2": "i57d3f8aa-0907-4c4c-be6e-9fff3641e7c7",
    "strungElements": []
   },
   {
    "className": "StraightBond",
    "lineId": "uuid-cf3f34ca-2259-46f6-a3dc-f74ff00193b0",
    "baseId1": "ib77d7604-d6b7-41d5-a9c6-c8f0b01410cd",
    "baseId2": "i1104755f-a03b-446f-b360-148d56148a9d",
    "strungElements": []
   },
   {
    "className": "StraightBond",
    "lineId": "uuid-3d6e0b3c-5be3-4226-a8a3-91591c980a0a",
    "baseId1": "ifcfc062c-c3c9-4635-9788-b49378628bdc",
    "baseId2": "ieaf3c250-de2f-4fa5-a6a0-5c82db728506",
    "strungElements": []
   },
   {
    "className": "StraightBond",
    "lineId": "uuid-1ef3ba9d-7c2b-43a7-9d79-c6b675a459d2",
    "baseId1": "i810dfd53-745b-4fa3-b3e4-50811d420c60",
    "baseId2": "i95a7268d-15e5-4f6b-8afc-65dbd3f197b5",
    "strungElements": []
   },
   {
    "className": "StraightBond",
    "lineId": "uuid-da623675-63ac-4e76-bb51-20f2b8aef645",
    "baseId1": "i3de21b74-3457-4d17-af2a-e35a25eb87de",
    "baseId2": "ie29a7e34-8bb0-411a-a22d-93e933994404",
    "strungElements": []
   },
   {
    "className": "StraightBond",
    "lineId": "uuid-f3355716-538a-4c67-9969-4456ed2b3907",
    "baseId1": "ie5aee735-a6ce-4755-850f-e9b53da66d85",
    "baseId2": "i7ab364d6-0eb0-4188-9582-63b6682a103a",
    "strungElements": []
   },
   {
    "className": "StraightBond",
    "lineId": "uuid-f7db73f8-cd4a-4db9-a95a-73053d0fe7bf",
    "baseId1": "i84e866f4-7ced-4d6d-92f6-5406b6dac64d",
    "baseId2": "i03dd0f42-5f9e-46c5-a32a-0e2a4cfa406d",
    "strungElements": []
   },
   {
    "className": "StraightBond",
    "lineId": "uuid-212be797-6b17-41af-85d5-45cd496df16a",
    "baseId1": "i47b7c21e-c12a-4959-bc04-4d2b214a190c",
    "baseId2": "ib7be8dd4-5a49-49ca-8ad0-9267da475a88",
    "strungElements": []
   },
   {
    "className": "StraightBond",
    "lineId": "uuid-cff19d3e-92d9-4fcc-882b-fd07cbac18af",
    "baseId1": "if44482a0-644a-4e1a-b716-7ee739fe55d6",
    "baseId2": "i826fd028-fe6f-4515-bb02-a2baa76eea49",
    "strungElements": []
   },
   {
    "className": "StraightBond",
    "lineId": "uuid-d3e8e1bc-9aae-4b10-890e-37ff0767e66e",
    "baseId1": "i35a31a97-20e9-4c18-9a51-3bd7b55d3957",
    "baseId2": "iad64a51b-ed22-4f42-9bd2-ea19bf8ba0e6",
    "strungElements": []
   },
   {
    "className": "StraightBond",
    "lineId": "uuid-83cbb9ec-58ab-498e-8214-d681ccc5bd2b",
    "baseId1": "i7a2296dc-ed32-4794-8ed7-7d289c2126db",
    "baseId2": "i8d7eabd5-12e6-4619-a5a0-42473fb7e2c0",
    "strungElements": []
   },
   {
    "className": "StraightBond",
    "lineId": "uuid-4fdcad6d-2f1d-4687-8192-13fa48b1af24",
    "baseId1": "i6a2baae6-e230-40d2-99f7-c3c0d7552e12",
    "baseId2": "ifb7c173c-f1d1-415d-84ac-94ec2e722a84",
    "strungElements": []
   },
   {
    "className": "StraightBond",
    "lineId": "uuid-79130025-9e0e-4a7f-9336-46a8a63a7904",
    "baseId1": "i28fc3026-803c-407e-bbf5-839415ae482d",
    "baseId2": "id28bd240-3edb-41af-9b3a-1d18a9b2b483",
    "strungElements": []
   },
   {
    "className": "StraightBond",
    "lineId": "uuid-bcf24cce-040a-4321-9b6e-a208fcb5326f",
    "baseId1": "i5cf1cf24-c9c1-44de-a7f3-bb5e8b61eab3",
    "baseId2": "i9c3eaa5b-eeb7-491a-b342-91369eb3369b",
    "strungElements": []
   },
   {
    "className": "StraightBond",
    "lineId": "uuid-97096e22-1435-4090-8c8d-d5b89a2f362c",
    "baseId1": "i75b5ede1-59b9-4697-a04c-e477351902fb",
    "baseId2": "iacea5374-6eaa-49ec-8222-345a9e2e0c1f",
    "strungElements": []
   },
   {
    "className": "StraightBond",
    "lineId": "uuid-4c4da6b2-7b6d-44c6-8fb9-165933d7c1f3",
    "baseId1": "i5054fb6c-2931-4e31-be33-8b7929362006",
    "baseId2": "i3971fbcf-cb04-47b6-ae59-6e596c30b350",
    "strungElements": []
   },
   {
    "className": "StraightBond",
    "lineId": "uuid-374ac8fe-11be-461c-8b83-37bc70b5dbc9",
    "baseId1": "i7cbebab5-a791-41f2-a768-82cdfc8eddab",
    "baseId2": "i60fadd42-69fe-47d5-97ef-d6e49c511a05",
    "strungElements": []
   },
   {
    "className": "StraightBond",
    "lineId": "uuid-2ed92f7a-52c5-41e9-811f-9062561aed19",
    "baseId1": "ia0f91a36-463b-4cfe-9503-e44260228340",
    "baseId2": "ib68f7f63-d3a5-4ac8-a6f8-79b086fa56ec",
    "strungElements": []
   },
   {
    "className": "StraightBond",
    "lineId": "uuid-2b45f8bc-3b59-45c7-92e0-9f832b0dd3ce",
    "baseId1": "i279bccf6-098c-4f91-8b2b-7ee102a6d5bc",
    "baseId2": "i00d5c38f-87e8-4164-bbb9-4802c09e38e5",
    "strungElements": []
   },
   {
    "className": "StraightBond",
    "lineId": "uuid-1e8f54da-adaf-4c24-bce9-1a77689350ab",
    "baseId1": "i6ddbd842-8bd7-47bb-9024-dca32002ffba",
    "baseId2": "i9304ee7c-e254-48b6-9c8b-6d470a84cda5",
    "strungElements": []
   },
   {
    "className": "StraightBond",
    "lineId": "uuid-887a8a65-c790-4764-9e61-ed2935f51b52",
    "baseId1": "i1ef5b910-66df-40ed-bded-a70d27440138",
    "baseId2": "i250915b6-90a6-4cd7-a494-b9dd679a7f03",
    "strungElements": []
   },
   {
    "className": "StraightBond",
    "lineId": "uuid-e3c4f882-3065-4aa8-b7c8-8be5f89438a7",
    "baseId1": "i9e7cfd81-6329-4e00-83a4-f257b1ba1c6c",
    "baseId2": "i0550410e-0452-467e-bc9a-abad2d55d7fa",
    "strungElements": []
   },
   {
    "className": "StraightBond",
    "lineId": "uuid-2734773b-7816-4888-98d7-2e5676a4a636",
    "baseId1": "if1e120d3-afde-4fdc-bae2-b81370dd2911",
    "baseId2": "ic8236c00-7557-415e-b1d6-e1e1ab6ab753",
    "strungElements": []
   },
   {
    "className": "StraightBond",
    "lineId": "uuid-3f718326-c290-4752-9426-959d9f006023",
    "baseId1": "i296d09d1-89a8-48c7-8a57-ee355769c456",
    "baseId2": "i106caeac-17cd-435f-95aa-5cffc5dc22a0",
    "strungElements": []
   },
   {
    "className": "StraightBond",
    "lineId": "uuid-7b28282d-cdd1-45ce-9f94-be405100133e",
    "baseId1": "i98cfead4-c4e6-49db-b866-0ba10e2a596a",
    "baseId2": "i01f07231-07a9-452a-a089-4d94712e6ffe",
    "strungElements": []
   },
   {
    "className": "StraightBond",
    "lineId": "uuid-6265f4bd-c07e-4ed2-8a00-d765503d5de2",
    "baseId1": "i5bc1b705-fb64-4f87-a3d5-e70da854f4f0",
    "baseId2": "i7e1f4116-0083-4ef1-8ee1-a45036fffeff",
    "strungElements": []
   },
   {
    "className": "StraightBond",
    "lineId": "uuid-0be91afb-e83e-4fca-8e8d-f754c84171a2",
    "baseId1": "iacb653de-ebee-4c9c-a32c-743a81c23fbc",
    "baseId2": "i961ab6d5-6e44-48fb-8e03-5249cc039a57",
    "strungElements": []
   },
   {
    "className": "StraightBond",
    "lineId": "uuid-15f475c6-365c-446e-85f0-9e9cdb34ef21",
    "baseId1": "ic47d7805-d861-4fde-8fb0-b6b2162549cf",
    "baseId2": "iba955e7c-d77c-4627-a010-4c7c083aa41f",
    "strungElements": []
   },
   {
    "className": "StraightBond",
    "lineId": "uuid-1fb13d18-dc3a-4bc4-9bbd-1a62c6820117",
    "baseId1": "i60b09926-eed6-48d9-ae32-2031faa0656d",
    "baseId2": "if1df7653-ba55-407f-85bc-8a2e38031ff5",
    "strungElements": []
   },
   {
    "className": "StraightBond",
    "lineId": "uuid-5a70299e-05a7-4309-b6ac-cead4bd707d0",
    "baseId1": "i88820f94-39bd-4a07-b65b-e94fdfa9bc6f",
    "baseId2": "i6a5241eb-60ba-48d4-a8f5-3281a9c4178f",
    "strungElements": []
   },
   {
    "className": "StraightBond",
    "lineId": "uuid-c5dd6dbc-384d-4af1-816a-0c8e0ea586ee",
    "baseId1": "i389b446b-1f60-4bee-aabe-4a63c07e38c0",
    "baseId2": "i8425022e-7c8e-4868-a8a9-17b69b9c4bdc",
    "strungElements": []
   },
   {
    "className": "StraightBond",
    "lineId": "uuid-22d540b2-68df-4093-8324-2ff80544e0a1",
    "baseId1": "i67c3ee70-2dfd-42e8-a835-4072a7db01b4",
    "baseId2": "i53f8362c-e291-45a8-884d-638191d33745",
    "strungElements": []
   },
   {
    "className": "StraightBond",
    "lineId": "uuid-7684e14a-1762-4c4e-bcaa-d2bf73259d06",
    "baseId1": "i3a20196c-2763-47af-9fa6-3e41c59041ce",
    "baseId2": "i2b01533c-2f4d-45a3-91b9-f32cec1b7cab",
    "strungElements": []
   },
   {
    "className": "StraightBond",
    "lineId": "uuid-70869300-f2f6-4298-88fc-9dc81b6eee9c",
    "baseId1": "iee9ecaae-c9f4-4657-802c-9a37ceafcee0",
    "baseId2": "i280e4cc4-db89-4764-90d7-8be3458b831d",
    "strungElements": []
   },
   {
    "className": "StraightBond",
    "lineId": "uuid-0eb7cb88-5cb8-4801-97c9-e6e098ee2e4f",
    "baseId1": "iff4bcd36-5cfe-4fbb-9dbe-6b5bd3baff0a",
    "baseId2": "i7562cf0d-8923-4b2d-b72c-68cd266b9e7c",
    "strungElements": []
   },
   {
    "className": "StraightBond",
    "lineId": "uuid-3ff7e377-2f79-471b-b51f-074903779255",
    "baseId1": "i353ed6de-b201-42a5-a0eb-ea10b4727828",
    "baseId2": "i6c8d0378-e53e-4a40-b0ef-b8c8e5feb874",
    "strungElements": []
   },
   {
    "className": "StraightBond",
    "lineId": "uuid-5d881d7d-e8d5-4bd5-8394-7a6f27441bc2",
    "baseId1": "if8f01919-d407-43bd-be20-8cae2339f884",
    "baseId2": "i0e1fffb7-2b9f-4696-a4a7-18888195fa0b",
    "strungElements": []
   },
   {
    "className": "StraightBond",
    "lineId": "uuid-28a5e341-c17a-4f1f-ba50-7802d22bf33f",
    "baseId1": "i8baa6a8d-5f75-4403-b442-8132e8c70e85",
    "baseId2": "i37b5ffdb-6235-4960-b970-b272516badf9",
    "strungElements": []
   },
   {
    "className": "StraightBond",
    "lineId": "uuid-a520707f-5dbb-4628-bb7e-f669f8f5a193",
    "baseId1": "i59cb278d-97db-47d5-8118-aa5886e77e1d",
    "baseId2": "iddaa68f1-5c71-47df-90ea-8f3668e58d04",
    "strungElements": []
   },
   {
    "className": "StraightBond",
    "lineId": "uuid-5258f054-980b-4e8e-96f4-7d3f76bc976a",
    "baseId1": "iae50242a-ef55-4623-bc6a-3aacb1c90699",
    "baseId2": "i226d6b0a-fca8-471a-8ac8-714eee0b5c06",
    "strungElements": []
   },
   {
    "className": "StraightBond",
    "lineId": "uuid-2f8f58da-5240-4aca-9687-c4d1928a1722",
    "baseId1": "ie35c14f2-b013-4b0a-ac3c-abd2975bb185",
    "baseId2": "icb922564-01fb-441e-87a5-818c308d85bc",
    "strungElements": []
   },
   {
    "className": "StraightBond",
    "lineId": "uuid-2131bbd1-46ca-487f-884c-3a8b7d764729",
    "baseId1": "ie038527f-e40b-4d30-a6d6-705d4e36babe",
    "baseId2": "id4f2b07f-fa9f-4f10-ac1a-743dbe206270",
    "strungElements": []
   },
   {
    "className": "StraightBond",
    "lineId": "uuid-bcc8e056-832d-46ad-b3f1-2a2777bc466f",
    "baseId1": "i8b87bb58-f4f7-4533-9957-95ffd5106eaf",
    "baseId2": "ib9db7de3-9f2d-42f9-9c26-77285d206aa1",
    "strungElements": []
   },
   {
    "className": "StraightBond",
    "lineId": "uuid-8b193007-6a50-4f79-9305-acd7e0358bb9",
    "baseId1": "i05b1e7ff-e448-423c-a7b5-646c9b665ae9",
    "baseId2": "i48e7d38b-6d7a-48d4-9416-c587d9bfc64f",
    "strungElements": []
   },
   {
    "className": "StraightBond",
    "lineId": "uuid-12e497aa-c945-4d16-8acc-089a4464e603",
    "baseId1": "i8b513762-0b08-4588-a674-d81944b05a2f",
    "baseId2": "i01035a84-ca53-4a2c-b5f9-45637225e625",
    "strungElements": []
   },
   {
    "className": "StraightBond",
    "lineId": "uuid-6748342a-6b63-4a2b-afaa-e559f2be3475",
    "baseId1": "i74b76ce5-7385-4b58-b73e-15b02b4655bc",
    "baseId2": "iae2d10c1-ce59-4060-966b-f83edd8de4c9",
    "strungElements": []
   },
   {
    "className": "StraightBond",
    "lineId": "uuid-335b52e4-0d74-49dd-9afb-0292114210e0",
    "baseId1": "i28884f0c-85b1-4e67-8812-ab03134295e1",
    "baseId2": "i4a5dc2af-85f8-4628-81f7-06b62c97d387",
    "strungElements": []
   },
   {
    "className": "StraightBond",
    "lineId": "uuid-9475669f-354e-4e55-9fff-fbee0f7c5498",
    "baseId1": "i985b1262-65f7-4d2c-81e0-5f8e944ba757",
    "baseId2": "iafce26da-efd8-4fbf-b118-48de2e4cd1c2",
    "strungElements": []
   },
   {
    "className": "StraightBond",
    "lineId": "uuid-11f701e8-ffbd-4b1b-9a7b-252fb388a032",
    "baseId1": "i7511fcfb-c4bb-4be5-87a8-59025d4d4795",
    "baseId2": "i4b6c2f0e-a431-4f9c-bae3-2d5fb1c509d7",
    "strungElements": []
   },
   {
    "className": "StraightBond",
    "lineId": "uuid-df34a7cf-c6e0-45b3-88e2-067178d96361",
    "baseId1": "i9608276b-f5ef-4e18-9eee-f0dace21a1e4",
    "baseId2": "i93dcb191-34d9-488d-811c-2040a1dce03b",
    "strungElements": []
   },
   {
    "className": "StraightBond",
    "lineId": "uuid-a5309d31-a31c-4476-929f-951abf89051a",
    "baseId1": "i2ca1580b-be1a-4657-8f90-fd2e68ae40c1",
    "baseId2": "if27e6e58-23ca-4145-95c4-2398213eb4f3",
    "strungElements": []
   },
   {
    "className": "StraightBond",
    "lineId": "uuid-1ca10355-1721-489a-8a44-3d9045364f63",
    "baseId1": "i090da74e-961d-4441-95d9-e811513fe6d6",
    "baseId2": "i9227567b-c7bc-4255-beb1-5f2f524725c4",
    "strungElements": []
   },
   {
    "className": "StraightBond",
    "lineId": "uuid-a64b5be2-7018-46b8-af20-bbbdf6f74edb",
    "baseId1": "i3fffaf16-eb47-444c-b8cc-2558f3f8794b",
    "baseId2": "i6a56565a-0915-4d50-9bac-46a56529ea7e",
    "strungElements": []
   },
   {
    "className": "StraightBond",
    "lineId": "uuid-6076f567-4980-4218-bfac-2f48ee528885",
    "baseId1": "idbf2bee9-730b-4e95-a683-be14308e14cc",
    "baseId2": "i5cc8ceaa-5bad-44dc-8511-178bd5e6ae1b",
    "strungElements": []
   },
   {
    "className": "StraightBond",
    "lineId": "uuid-963d025b-7e0f-4ed8-a36d-7a38301bb6f2",
    "baseId1": "ia45cad1b-60bb-4668-b7db-839a67bd37a6",
    "baseId2": "if94a9ab4-434a-47f6-a828-ca32037ead9b",
    "strungElements": []
   },
   {
    "className": "StraightBond",
    "lineId": "uuid-785f929c-0a66-4a0e-b542-86c5e05da03b",
    "baseId1": "i58658b0d-d099-4379-a49e-9e49cc33cb8e",
    "baseId2": "iae3038b8-4053-4a3b-8e00-6b09f65a19eb",
    "strungElements": []
   },
   {
    "className": "StraightBond",
    "lineId": "uuid-6dea731a-aac4-451f-af04-d998530c31f8",
    "baseId1": "i5a57130b-3c1b-4af0-9f48-4b41d50dbb97",
    "baseId2": "iad1351b5-0625-46e0-bd49-3719434beb93",
    "strungElements": []
   },
   {
    "className": "StraightBond",
    "lineId": "uuid-1075941f-692f-4488-9141-85404c010798",
    "baseId1": "ibe2b8da5-e458-4181-a7f1-2697a6168039",
    "baseId2": "ie643a2ba-a79e-4cf0-85d6-83c682407f20",
    "strungElements": []
   },
   {
    "className": "StraightBond",
    "lineId": "uuid-606a544f-ce8c-4912-8c60-d4940fb207e6",
    "baseId1": "i316f81cc-90e9-4b5e-aeb6-d78ec8cac1c6",
    "baseId2": "i13b3f36e-685b-4ae3-bad4-c78fd2cd6589",
    "strungElements": []
   },
   {
    "className": "StraightBond",
    "lineId": "uuid-8403777b-f49a-4e44-af5a-7dd2fcc268da",
    "baseId1": "i448092b5-c36d-4689-a20c-c583fe080f72",
    "baseId2": "ibe869d99-c478-44f9-a3bd-798142c77fd9",
    "strungElements": []
   },
   {
    "className": "StraightBond",
    "lineId": "uuid-75764360-4a9d-424c-9901-d012e770bd7b",
    "baseId1": "i75da69c8-af9a-47a5-8f5a-fad8f13e2505",
    "baseId2": "i11e5716f-9940-4857-b0cc-dcb57651a675",
    "strungElements": []
   },
   {
    "className": "StraightBond",
    "lineId": "uuid-e3ee1608-ac84-4fd7-9200-0833fd216c28",
    "baseId1": "i0901b20e-b86b-4b04-a776-ce98cd277ba0",
    "baseId2": "i44ef0c32-45b0-4e63-a17e-1454ea79ec26",
    "strungElements": []
   },
   {
    "className": "StraightBond",
    "lineId": "uuid-7d265003-3549-4c5a-9de4-b792ec40b630",
    "baseId1": "if6e46467-ee4e-432b-9475-e06cbc576e38",
    "baseId2": "ic1951c6b-b60f-4115-80a8-c2cf9a6e6dc7",
    "strungElements": []
   },
   {
    "className": "StraightBond",
    "lineId": "uuid-a4225478-862a-4b18-b13b-d8e4b72567f4",
    "baseId1": "iec29e110-a9ef-4f59-a00f-fd0b631095a6",
    "baseId2": "id600308f-3b01-4b57-bd37-bb59ea1f3dd3",
    "strungElements": []
   },
   {
    "className": "StraightBond",
    "lineId": "uuid-b31c0d10-3418-45ef-953c-1bf401e9ffb6",
    "baseId1": "i0df393a1-2736-452e-b3ac-36354941aa4d",
    "baseId2": "i713bc9b1-5fa8-4195-985d-0f8c8e4c9cfd",
    "strungElements": []
   },
   {
    "className": "StraightBond",
    "lineId": "uuid-6fd60181-fe2a-4abf-b79b-1d44ea652d24",
    "baseId1": "icc38c14b-fe8d-42be-a1dc-f6cc3265dd35",
    "baseId2": "i2f2254ea-6175-4fef-80fc-f2141fe98896",
    "strungElements": []
   },
   {
    "className": "StraightBond",
    "lineId": "uuid-e37e013a-a8a1-44da-8c43-1847affbcb0f",
    "baseId1": "i8e16e4c5-ab0a-4174-9c47-a8d0af36b177",
    "baseId2": "ie6c548ef-ac7a-4807-a020-302839770a73",
    "strungElements": []
   },
   {
    "className": "StraightBond",
    "lineId": "uuid-1460e462-9ae0-43b5-b5a1-febf2e054ca6",
    "baseId1": "id4151bc3-379d-4c3d-a9c2-d03c58ec76ef",
    "baseId2": "i08709124-b6a8-4210-9374-4a6fd2291189",
    "strungElements": []
   },
   {
    "className": "StraightBond",
    "lineId": "uuid-e3389fcd-c50c-48c4-b65d-d434fce302e5",
    "baseId1": "ibfec5e4f-20cd-4ff1-8181-0794b73ec4fd",
    "baseId2": "i36c5f372-266c-4afe-9c5f-851e0c0a95dc",
    "strungElements": []
   },
   {
    "className": "StraightBond",
    "lineId": "uuid-b323285b-7af1-4dca-a5c0-c6e0f7fb1d41",
    "baseId1": "i24cba904-fcc1-4387-80cf-ab93c9d6107e",
    "baseId2": "icd1a23dd-5d4e-4576-9199-33bdbc6b5f24",
    "strungElements": []
   },
   {
    "className": "StraightBond",
    "lineId": "uuid-b14b2f7e-1a8a-4896-9d9c-70b87a27cbdb",
    "baseId1": "if8cf81dd-3111-4b2b-aa61-518d810bd07c",
    "baseId2": "i0070bc3d-7b40-4f96-885e-0506fd95fdbe",
    "strungElements": []
   },
   {
    "className": "StraightBond",
    "lineId": "uuid-50edc2f6-16dd-4f05-852b-093719a55fa8",
    "baseId1": "i85db7a22-22aa-4f75-9366-45353a5ae4d4",
    "baseId2": "i20fe22f1-6f30-4ef5-a8e3-a2f42f3584f1",
    "strungElements": []
   },
   {
    "className": "StraightBond",
    "lineId": "uuid-b7ec1bcc-0a13-4e99-9517-ffe64ce2ecad",
    "baseId1": "i5a3a43c0-6dfb-4fe1-acfb-8b76d5c09f81",
    "baseId2": "i41f8bad0-77b6-4b56-a8e5-628e0a9c6d3f",
    "strungElements": []
   },
   {
    "className": "StraightBond",
    "lineId": "uuid-069a51be-f335-41fe-8114-b271183d4fcc",
    "baseId1": "ifdef807a-c832-4125-82f2-d7472df800e7",
    "baseId2": "i8b225f03-4ec3-4807-aa51-4d5d980eb5b7",
    "strungElements": []
   }
  ],
  "tertiaryBonds": []
 },
 "generalLayoutProps": {
  "className": "GeneralStrictLayoutProps",
  "outermostLoopShape": "round",
  "rotation": 0,
  "basePairBondLength": 1.35,
  "basePairPadding": 0,
  "terminiGap": 4
 },
 "perBaseLayoutProps": [
  {
   "className": "PerBaseStrictLayoutProps",
   "stretch3": 0,
   "flatLoopAngle3": 0,
   "flipStem": false,
   "loopShape": "round",
   "triangleLoopHeight": 4
  },
  {
   "className": "PerBaseStrictLayoutProps",
   "stretch3": 0,
   "flatLoopAngle3": 0,
   "flipStem": false,
   "loopShape": "round",
   "triangleLoopHeight": 4
  },
  {
   "className": "PerBaseStrictLayoutProps",
   "stretch3": 0,
   "flatLoopAngle3": 0,
   "flipStem": false,
   "loopShape": "round",
   "triangleLoopHeight": 4
  },
  {
   "className": "PerBaseStrictLayoutProps",
   "stretch3": 0,
   "flatLoopAngle3": 0,
   "flipStem": false,
   "loopShape": "round",
   "triangleLoopHeight": 4
  },
  {
   "className": "PerBaseStrictLayoutProps",
   "stretch3": 0,
   "flatLoopAngle3": 0,
   "flipStem": false,
   "loopShape": "round",
   "triangleLoopHeight": 4
  },
  {
   "className": "PerBaseStrictLayoutProps",
   "stretch3": 0,
   "flatLoopAngle3": 0,
   "flipStem": false,
   "loopShape": "round",
   "triangleLoopHeight": 4
  },
  {
   "className": "PerBaseStrictLayoutProps",
   "stretch3": 0,
   "flatLoopAngle3": 0,
   "flipStem": false,
   "loopShape": "round",
   "triangleLoopHeight": 4
  },
  {
   "className": "PerBaseStrictLayoutProps",
   "stretch3": 0,
   "flatLoopAngle3": 0,
   "flipStem": false,
   "loopShape": "round",
   "triangleLoopHeight": 4
  },
  {
   "className": "PerBaseStrictLayoutProps",
   "stretch3": 0.5,
   "flatLoopAngle3": 0,
   "flipStem": false,
   "loopShape": "round",
   "triangleLoopHeight": 4
  },
  {
   "className": "PerBaseStrictLayoutProps",
   "stretch3": 0.5,
   "flatLoopAngle3": 0,
   "flipStem": false,
   "loopShape": "round",
   "triangleLoopHeight": 4
  },
  {
   "className": "PerBaseStrictLayoutProps",
   "stretch3": 0,
   "flatLoopAngle3": 0,
   "flipStem": false,
   "loopShape": "round",
   "triangleLoopHeight": 4
  },
  {
   "className": "PerBaseStrictLayoutProps",
   "stretch3": 0,
   "flatLoopAngle3": 0,
   "flipStem": false,
   "loopShape": "round",
   "triangleLoopHeight": 4
  },
  {
   "className": "PerBaseStrictLayoutProps",
   "stretch3": 0,
   "flatLoopAngle3": 0,
   "flipStem": false,
   "loopShape": "round",
   "triangleLoopHeight": 4
  },
  {
   "className": "PerBaseStrictLayoutProps",
   "stretch3": 0,
   "flatLoopAngle3": 0,
   "flipStem": false,
   "loopShape": "round",
   "triangleLoopHeight": 4
  },
  {
   "className": "PerBaseStrictLayoutProps",
   "stretch3": 0,
   "flatLoopAngle3": 0,
   "flipStem": false,
   "loopShape": "round",
   "triangleLoopHeight": 4
  },
  {
   "className": "PerBaseStrictLayoutProps",
   "stretch3": 0,
   "flatLoopAngle3": 0,
   "flipStem": false,
   "loopShape": "round",
   "triangleLoopHeight": 4
  },
  {
   "className": "PerBaseStrictLayoutProps",
   "stretch3": 0,
   "flatLoopAngle3": 0,
   "flipStem": false,
   "loopShape": "round",
   "triangleLoopHeight": 4
  },
  {
   "className": "PerBaseStrictLayoutProps",
   "stretch3": 0,
   "flatLoopAngle3": 0,
   "flipStem": false,
   "loopShape": "round",
   "triangleLoopHeight": 4
  },
  {
   "className": "PerBaseStrictLayoutProps",
   "stretch3": 0,
   "flatLoopAngle3": 0,
   "flipStem": false,
   "loopShape": "round",
   "triangleLoopHeight": 4
  },
  {
   "className": "PerBaseStrictLayoutProps",
   "stretch3": 0,
   "flatLoopAngle3": 0,
   "flipStem": false,
   "loopShape": "round",
   "triangleLoopHeight": 4
  },
  {
   "className": "PerBaseStrictLayoutProps",
   "stretch3": 0,
   "flatLoopAngle3": 0,
   "flipStem": false,
   "loopShape": "round",
   "triangleLoopHeight": 4
  },
  {
   "className": "PerBaseStrictLayoutProps",
   "stretch3": 0,
   "flatLoopAngle3": 0,
   "flipStem": false,
   "loopShape": "round",
   "triangleLoopHeight": 4
  },
  {
   "className": "PerBaseStrictLayoutProps",
   "stretch3": 0,
   "flatLoopAngle3": 0,
   "flipStem": false,
   "loopShape": "round",
   "triangleLoopHeight": 4
  },
  {
   "className": "PerBaseStrictLayoutProps",
   "stretch3": 0,
   "flatLoopAngle3": 0,
   "flipStem": false,
   "loopShape": "round",
   "triangleLoopHeight": 4
  },
  {
   "className": "PerBaseStrictLayoutProps",
   "stretch3": 0,
   "flatLoopAngle3": 0,
   "flipStem": false,
   "loopShape": "round",
   "triangleLoopHeight": 4
  },
  {
   "className": "PerBaseStrictLayoutProps",
   "stretch3": 0,
   "flatLoopAngle3": 0,
   "flipStem": false,
   "loopShape": "round",
   "triangleLoopHeight": 4
  },
  {
   "className": "PerBaseStrictLayoutProps",
   "stretch3": 0,
   "flatLoopAngle3": 0,
   "flipStem": false,
   "loopShape": "round",
   "triangleLoopHeight": 4
  },
  {
   "className": "PerBaseStrictLayoutProps",
   "stretch3": 0,
   "flatLoopAngle3": 0,
   "flipStem": false,
   "loopShape": "round",
   "triangleLoopHeight": 4
  },
  {
   "className": "PerBaseStrictLayoutProps",
   "stretch3": 0,
   "flatLoopAngle3": 0,
   "flipStem": false,
   "loopShape": "round",
   "triangleLoopHeight": 4
  },
  {
   "className": "PerBaseStrictLayoutProps",
   "stretch3": 0,
   "flatLoopAngle3": 0,
   "flipStem": false,
   "loopShape": "round",
   "triangleLoopHeight": 4
  },
  {
   "className": "PerBaseStrictLayoutProps",
   "stretch3": 0,
   "flatLoopAngle3": 0,
   "flipStem": false,
   "loopShape": "round",
   "triangleLoopHeight": 4
  },
  {
   "className": "PerBaseStrictLayoutProps",
   "stretch3": 0,
   "flatLoopAngle3": 0,
   "flipStem": false,
   "loopShape": "round",
   "triangleLoopHeight": 4
  },
  {
   "className": "PerBaseStrictLayoutProps",
   "stretch3": 0,
   "flatLoopAngle3": 0,
   "flipStem": false,
   "loopShape": "round",
   "triangleLoopHeight": 4
  },
  {
   "className": "PerBaseStrictLayoutProps",
   "stretch3": 0,
   "flatLoopAngle3": 0,
   "flipStem": false,
   "loopShape": "round",
   "triangleLoopHeight": 4
  },
  {
   "className": "PerBaseStrictLayoutProps",
   "stretch3": 0,
   "flatLoopAngle3": 0,
   "flipStem": false,
   "loopShape": "round",
   "triangleLoopHeight": 4
  },
  {
   "className": "PerBaseStrictLayoutProps",
   "stretch3": 0,
   "flatLoopAngle3": 0,
   "flipStem": false,
   "loopShape": "round",
   "triangleLoopHeight": 4
  },
  {
   "className": "PerBaseStrictLayoutProps",
   "stretch3": 0,
   "flatLoopAngle3": 0,
   "flipStem": false,
   "loopShape": "round",
   "triangleLoopHeight": 4
  },
  {
   "className": "PerBaseStrictLayoutProps",
   "stretch3": 0,
   "flatLoopAngle3": 0,
   "flipStem": false,
   "loopShape": "round",
   "triangleLoopHeight": 4
  },
  {
   "className": "PerBaseStrictLayoutProps",
   "stretch3": 0,
   "flatLoopAngle3": 0,
   "flipStem": false,
   "loopShape": "round",
   "triangleLoopHeight": 4
  },
  {
   "className": "PerBaseStrictLayoutProps",
   "stretch3": 0,
   "flatLoopAngle3": 0,
   "flipStem": false,
   "loopShape": "round",
   "triangleLoopHeight": 4
  },
  {
   "className": "PerBaseStrictLayoutProps",
   "stretch3": 0,
   "flatLoopAngle3": 0,
   "flipStem": false,
   "loopShape": "round",
   "triangleLoopHeight": 4
  },
  {
   "className": "PerBaseStrictLayoutProps",
   "stretch3": 0,
   "flatLoopAngle3": 0,
   "flipStem": false,
   "loopShape": "round",
   "triangleLoopHeight": 4
  },
  {
   "className": "PerBaseStrictLayoutProps",
   "stretch3": 0,
   "flatLoopAngle3": 0,
   "flipStem": false,
   "loopShape": "round",
   "triangleLoopHeight": 4
  },
  {
   "className": "PerBaseStrictLayoutProps",
   "stretch3": 0,
   "flatLoopAngle3": 0,
   "flipStem": false,
   "loopShape": "round",
   "triangleLoopHeight": 4
  },
  {
   "className": "PerBaseStrictLayoutProps",
   "stretch3": 0,
   "flatLoopAngle3": 0,
   "flipStem": false,
   "loopShape": "round",
   "triangleLoopHeight": 4
  },
  {
   "className": "PerBaseStrictLayoutProps",
   "stretch3": 0,
   "flatLoopAngle3": 0,
   "flipStem": false,
   "loopShape": "round",
   "triangleLoopHeight": 4
  },
  {
   "className": "PerBaseStrictLayoutProps",
   "stretch3": 0,
   "flatLoopAngle3": 0,
   "flipStem": false,
   "loopShape": "round",
   "triangleLoopHeight": 4
  },
  {
   "className": "PerBaseStrictLayoutProps",
   "stretch3": 0,
   "flatLoopAngle3": 0,
   "flipStem": false,
   "loopShape": "round",
   "triangleLoopHeight": 4
  },
  {
   "className": "PerBaseStrictLayoutProps",
   "stretch3": 0,
   "flatLoopAngle3": 0,
   "flipStem": false,
   "loopShape": "round",
   "triangleLoopHeight": 4
  },
  {
   "className": "PerBaseStrictLayoutProps",
   "stretch3": 0,
   "flatLoopAngle3": 0,
   "flipStem": false,
   "loopShape": "round",
   "triangleLoopHeight": 4
  },
  {
   "className": "PerBaseStrictLayoutProps",
   "stretch3": 0,
   "flatLoopAngle3": 0,
   "flipStem": false,
   "loopShape": "round",
   "triangleLoopHeight": 4
  },
  {
   "className": "PerBaseStrictLayoutProps",
   "stretch3": 0,
   "flatLoopAngle3": 0,
   "flipStem": false,
   "loopShape": "round",
   "triangleLoopHeight": 4
  },
  {
   "className": "PerBaseStrictLayoutProps",
   "stretch3": 0,
   "flatLoopAngle3": 0,
   "flipStem": false,
   "loopShape": "round",
   "triangleLoopHeight": 4
  },
  {
   "className": "PerBaseStrictLayoutProps",
   "stretch3": 0,
   "flatLoopAngle3": 0,
   "flipStem": false,
   "loopShape": "round",
   "triangleLoopHeight": 4
  },
  {
   "className": "PerBaseStrictLayoutProps",
   "stretch3": 0,
   "flatLoopAngle3": 0,
   "flipStem": false,
   "loopShape": "round",
   "triangleLoopHeight": 4
  },
  {
   "className": "PerBaseStrictLayoutProps",
   "stretch3": 0,
   "flatLoopAngle3": 0,
   "flipStem": false,
   "loopShape": "round",
   "triangleLoopHeight": 4
  },
  {
   "className": "PerBaseStrictLayoutProps",
   "stretch3": 0,
   "flatLoopAngle3": 0,
   "flipStem": false,
   "loopShape": "round",
   "triangleLoopHeight": 4
  },
  {
   "className": "PerBaseStrictLayoutProps",
   "stretch3": 0.5,
   "flatLoopAngle3": 0,
   "flipStem": false,
   "loopShape": "round",
   "triangleLoopHeight": 4
  },
  {
   "className": "PerBaseStrictLayoutProps",
   "stretch3": 0.5,
   "flatLoopAngle3": 0,
   "flipStem": false,
   "loopShape": "round",
   "triangleLoopHeight": 4
  },
  {
   "className": "PerBaseStrictLayoutProps",
   "stretch3": 0.5,
   "flatLoopAngle3": 0,
   "flipStem": false,
   "loopShape": "round",
   "triangleLoopHeight": 4
  },
  {
   "className": "PerBaseStrictLayoutProps",
   "stretch3": 0.5,
   "flatLoopAngle3": 0,
   "flipStem": false,
   "loopShape": "round",
   "triangleLoopHeight": 4
  },
  {
   "className": "PerBaseStrictLayoutProps",
   "stretch3": 0,
   "flatLoopAngle3": 0,
   "flipStem": false,
   "loopShape": "round",
   "triangleLoopHeight": 4
  },
  {
   "className": "PerBaseStrictLayoutProps",
   "stretch3": 0,
   "flatLoopAngle3": 0,
   "flipStem": false,
   "loopShape": "round",
   "triangleLoopHeight": 4
  },
  {
   "className": "PerBaseStrictLayoutProps",
   "stretch3": 0,
   "flatLoopAngle3": 0,
   "flipStem": false,
   "loopShape": "round",
   "triangleLoopHeight": 4
  },
  {
   "className": "PerBaseStrictLayoutProps",
   "stretch3": 0,
   "flatLoopAngle3": 0,
   "flipStem": false,
   "loopShape": "round",
   "triangleLoopHeight": 4
  },
  {
   "className": "PerBaseStrictLayoutProps",
   "stretch3": 0,
   "flatLoopAngle3": 0,
   "flipStem": false,
   "loopShape": "round",
   "triangleLoopHeight": 4
  },
  {
   "className": "PerBaseStrictLayoutProps",
   "stretch3": 0,
   "flatLoopAngle3": 0,
   "flipStem": false,
   "loopShape": "round",
   "triangleLoopHeight": 4
  },
  {
   "className": "PerBaseStrictLayoutProps",
   "stretch3": 0,
   "flatLoopAngle3": 0,
   "flipStem": false,
   "loopShape": "round",
   "triangleLoopHeight": 4
  },
  {
   "className": "PerBaseStrictLayoutProps",
   "stretch3": 0,
   "flatLoopAngle3": 0,
   "flipStem": false,
   "loopShape": "round",
   "triangleLoopHeight": 4
  },
  {
   "className": "PerBaseStrictLayoutProps",
   "stretch3": 0,
   "flatLoopAngle3": 0,
   "flipStem": false,
   "loopShape": "round",
   "triangleLoopHeight": 4
  },
  {
   "className": "PerBaseStrictLayoutProps",
   "stretch3": 0,
   "flatLoopAngle3": 0,
   "flipStem": false,
   "loopShape": "round",
   "triangleLoopHeight": 4
  },
  {
   "className": "PerBaseStrictLayoutProps",
   "stretch3": 0,
   "flatLoopAngle3": 0,
   "flipStem": false,
   "loopShape": "round",
   "triangleLoopHeight": 4
  },
  {
   "className": "PerBaseStrictLayoutProps",
   "stretch3": 0,
   "flatLoopAngle3": 0,
   "flipStem": false,
   "loopShape": "round",
   "triangleLoopHeight": 4
  },
  {
   "className": "PerBaseStrictLayoutProps",
   "stretch3": 0,
   "flatLoopAngle3": 0,
   "flipStem": false,
   "loopShape": "round",
   "triangleLoopHeight": 4
  },
  {
   "className": "PerBaseStrictLayoutProps",
   "stretch3": 0,
   "flatLoopAngle3": 0,
   "flipStem": false,
   "loopShape": "round",
   "triangleLoopHeight": 4
  },
  {
   "className": "PerBaseStrictLayoutProps",
   "stretch3": 0,
   "flatLoopAngle3": 0,
   "flipStem": false,
   "loopShape": "round",
   "triangleLoopHeight": 4
  },
  {
   "className": "PerBaseStrictLayoutProps",
   "stretch3": 0,
   "flatLoopAngle3": 0,
   "flipStem": false,
   "loopShape": "round",
   "triangleLoopHeight": 4
  },
  {
   "className": "PerBaseStrictLayoutProps",
   "stretch3": 0,
   "flatLoopAngle3": 0,
   "flipStem": false,
   "loopShape": "round",
   "triangleLoopHeight": 4
  },
  {
   "className": "PerBaseStrictLayoutProps",
   "stretch3": 0,
   "flatLoopAngle3": 0,
   "flipStem": false,
   "loopShape": "round",
   "triangleLoopHeight": 4
  },
  {
   "className": "PerBaseStrictLayoutProps",
   "stretch3": 0,
   "flatLoopAngle3": 0,
   "flipStem": false,
   "loopShape": "round",
   "triangleLoopHeight": 4
  },
  {
   "className": "PerBaseStrictLayoutProps",
   "stretch3": 0,
   "flatLoopAngle3": 0,
   "flipStem": false,
   "loopShape": "round",
   "triangleLoopHeight": 4
  },
  {
   "className": "PerBaseStrictLayoutProps",
   "stretch3": 0,
   "flatLoopAngle3": 0,
   "flipStem": false,
   "loopShape": "round",
   "triangleLoopHeight": 4
  },
  {
   "className": "PerBaseStrictLayoutProps",
   "stretch3": 0,
   "flatLoopAngle3": 0,
   "flipStem": false,
   "loopShape": "round",
   "triangleLoopHeight": 4
  },
  {
   "className": "PerBaseStrictLayoutProps",
   "stretch3": 0,
   "flatLoopAngle3": 0,
   "flipStem": false,
   "loopShape": "round",
   "triangleLoopHeight": 4
  },
  {
   "className": "PerBaseStrictLayoutProps",
   "stretch3": 0,
   "flatLoopAngle3": 0,
   "flipStem": false,
   "loopShape": "round",
   "triangleLoopHeight": 4
  },
  {
   "className": "PerBaseStrictLayoutProps",
   "stretch3": 0,
   "flatLoopAngle3": 0,
   "flipStem": false,
   "loopShape": "round",
   "triangleLoopHeight": 4
  },
  {
   "className": "PerBaseStrictLayoutProps",
   "stretch3": 0,
   "flatLoopAngle3": 0,
   "flipStem": false,
   "loopShape": "round",
   "triangleLoopHeight": 4
  },
  {
   "className": "PerBaseStrictLayoutProps",
   "stretch3": 0,
   "flatLoopAngle3": 0,
   "flipStem": false,
   "loopShape": "round",
   "triangleLoopHeight": 4
  },
  {
   "className": "PerBaseStrictLayoutProps",
   "stretch3": 0,
   "flatLoopAngle3": 0,
   "flipStem": false,
   "loopShape": "round",
   "triangleLoopHeight": 4
  },
  {
   "className": "PerBaseStrictLayoutProps",
   "stretch3": 0,
   "flatLoopAngle3": 0,
   "flipStem": false,
   "loopShape": "round",
   "triangleLoopHeight": 4
  },
  {
   "className": "PerBaseStrictLayoutProps",
   "stretch3": 0,
   "flatLoopAngle3": 0,
   "flipStem": false,
   "loopShape": "round",
   "triangleLoopHeight": 4
  },
  {
   "className": "PerBaseStrictLayoutProps",
   "stretch3": 0,
   "flatLoopAngle3": 0,
   "flipStem": false,
   "loopShape": "round",
   "triangleLoopHeight": 4
  },
  {
   "className": "PerBaseStrictLayoutProps",
   "stretch3": 0,
   "flatLoopAngle3": 0,
   "flipStem": false,
   "loopShape": "round",
   "triangleLoopHeight": 4
  },
  {
   "className": "PerBaseStrictLayoutProps",
   "stretch3": 0,
   "flatLoopAngle3": 0,
   "flipStem": false,
   "loopShape": "round",
   "triangleLoopHeight": 4
  },
  {
   "className": "PerBaseStrictLayoutProps",
   "stretch3": 0,
   "flatLoopAngle3": 0,
   "flipStem": false,
   "loopShape": "round",
   "triangleLoopHeight": 4
  },
  {
   "className": "PerBaseStrictLayoutProps",
   "stretch3": 0,
   "flatLoopAngle3": 0,
   "flipStem": false,
   "loopShape": "round",
   "triangleLoopHeight": 4
  },
  {
   "className": "PerBaseStrictLayoutProps",
   "stretch3": 0,
   "flatLoopAngle3": 0,
   "flipStem": false,
   "loopShape": "round",
   "triangleLoopHeight": 4
  },
  {
   "className": "PerBaseStrictLayoutProps",
   "stretch3": 0,
   "flatLoopAngle3": 0,
   "flipStem": false,
   "loopShape": "round",
   "triangleLoopHeight": 4
  },
  {
   "className": "PerBaseStrictLayoutProps",
   "stretch3": 0,
   "flatLoopAngle3": 0,
   "flipStem": false,
   "loopShape": "round",
   "triangleLoopHeight": 4
  },
  {
   "className": "PerBaseStrictLayoutProps",
   "stretch3": 0,
   "flatLoopAngle3": 0,
   "flipStem": false,
   "loopShape": "round",
   "triangleLoopHeight": 4
  },
  {
   "className": "PerBaseStrictLayoutProps",
   "stretch3": 0,
   "flatLoopAngle3": 0,
   "flipStem": false,
   "loopShape": "round",
   "triangleLoopHeight": 4
  },
  {
   "className": "PerBaseStrictLayoutProps",
   "stretch3": 0,
   "flatLoopAngle3": 0,
   "flipStem": false,
   "loopShape": "round",
   "triangleLoopHeight": 4
  },
  {
   "className": "PerBaseStrictLayoutProps",
   "stretch3": 0,
   "flatLoopAngle3": 0,
   "flipStem": false,
   "loopShape": "round",
   "triangleLoopHeight": 4
  },
  {
   "className": "PerBaseStrictLayoutProps",
   "stretch3": 0,
   "flatLoopAngle3": 0,
   "flipStem": false,
   "loopShape": "round",
   "triangleLoopHeight": 4
  },
  {
   "className": "PerBaseStrictLayoutProps",
   "stretch3": 0,
   "flatLoopAngle3": 0,
   "flipStem": false,
   "loopShape": "round",
   "triangleLoopHeight": 4
  },
  {
   "className": "PerBaseStrictLayoutProps",
   "stretch3": 0,
   "flatLoopAngle3": 0,
   "flipStem": false,
   "loopShape": "round",
   "triangleLoopHeight": 4
  },
  {
   "className": "PerBaseStrictLayoutProps",
   "stretch3": 0,
   "flatLoopAngle3": 0,
   "flipStem": false,
   "loopShape": "round",
   "triangleLoopHeight": 4
  },
  {
   "className": "PerBaseStrictLayoutProps",
   "stretch3": 0,
   "flatLoopAngle3": 0,
   "flipStem": false,
   "loopShape": "round",
   "triangleLoopHeight": 4
  },
  {
   "className": "PerBaseStrictLayoutProps",
   "stretch3": 1.5,
   "flatLoopAngle3": 0,
   "flipStem": false,
   "loopShape": "round",
   "triangleLoopHeight": 4
  },
  {
   "className": "PerBaseStrictLayoutProps",
   "stretch3": 1.5,
   "flatLoopAngle3": 0,
   "flipStem": false,
   "loopShape": "round",
   "triangleLoopHeight": 4
  },
  {
   "className": "PerBaseStrictLayoutProps",
   "stretch3": 0,
   "flatLoopAngle3": 0,
   "flipStem": false,
   "loopShape": "round",
   "triangleLoopHeight": 4
  },
  {
   "className": "PerBaseStrictLayoutProps",
   "stretch3": 0,
   "flatLoopAngle3": 0,
   "flipStem": false,
   "loopShape": "round",
   "triangleLoopHeight": 4
  },
  {
   "className": "PerBaseStrictLayoutProps",
   "stretch3": 0,
   "flatLoopAngle3": 0,
   "flipStem": false,
   "loopShape": "round",
   "triangleLoopHeight": 4
  },
  {
   "className": "PerBaseStrictLayoutProps",
   "stretch3": 0,
   "flatLoopAngle3": 0,
   "flipStem": false,
   "loopShape": "round",
   "triangleLoopHeight": 4
  },
  {
   "className": "PerBaseStrictLayoutProps",
   "stretch3": 0,
   "flatLoopAngle3": 0,
   "flipStem": false,
   "loopShape": "round",
   "triangleLoopHeight": 4
  },
  {
   "className": "PerBaseStrictLayoutProps",
   "stretch3": 0,
   "flatLoopAngle3": 0,
   "flipStem": false,
   "loopShape": "round",
   "triangleLoopHeight": 4
  },
  {
   "className": "PerBaseStrictLayoutProps",
   "stretch3": 0,
   "flatLoopAngle3": 0,
   "flipStem": false,
   "loopShape": "round",
   "triangleLoopHeight": 4
  },
  {
   "className": "PerBaseStrictLayoutProps",
   "stretch3": 0,
   "flatLoopAngle3": 0,
   "flipStem": false,
   "loopShape": "round",
   "triangleLoopHeight": 4
  },
  {
   "className": "PerBaseStrictLayoutProps",
   "stretch3": 0,
   "flatLoopAngle3": 0,
   "flipStem": false,
   "loopShape": "round",
   "triangleLoopHeight": 4
  },
  {
   "className": "PerBaseStrictLayoutProps",
   "stretch3": 0,
   "flatLoopAngle3": 0,
   "flipStem": false,
   "loopShape": "round",
   "triangleLoopHeight": 4
  },
  {
   "className": "PerBaseStrictLayoutProps",
   "stretch3": 0,
   "flatLoopAngle3": 0,
   "flipStem": false,
   "loopShape": "round",
   "triangleLoopHeight": 4
  },
  {
   "className": "PerBaseStrictLayoutProps",
   "stretch3": 0,
   "flatLoopAngle3": 0,
   "flipStem": false,
   "loopShape": "round",
   "triangleLoopHeight": 4
  },
  {
   "className": "PerBaseStrictLayoutProps",
   "stretch3": 0,
   "flatLoopAngle3": 0,
   "flipStem": false,
   "loopShape": "round",
   "triangleLoopHeight": 4
  },
  {
   "className": "PerBaseStrictLayoutProps",
   "stretch3": 0,
   "flatLoopAngle3": 0,
   "flipStem": false,
   "loopShape": "round",
   "triangleLoopHeight": 4
  },
  {
   "className": "PerBaseStrictLayoutProps",
   "stretch3": 0,
   "flatLoopAngle3": 0,
   "flipStem": false,
   "loopShape": "round",
   "triangleLoopHeight": 4
  },
  {
   "className": "PerBaseStrictLayoutProps",
   "stretch3": 0,
   "flatLoopAngle3": 0,
   "flipStem": false,
   "loopShape": "round",
   "triangleLoopHeight": 4
  },
  {
   "className": "PerBaseStrictLayoutProps",
   "stretch3": 0,
   "flatLoopAngle3": 0,
   "flipStem": false,
   "loopShape": "round",
   "triangleLoopHeight": 4
  },
  {
   "className": "PerBaseStrictLayoutProps",
   "stretch3": 0,
   "flatLoopAngle3": 0,
   "flipStem": false,
   "loopShape": "round",
   "triangleLoopHeight": 4
  },
  {
   "className": "PerBaseStrictLayoutProps",
   "stretch3": 0,
   "flatLoopAngle3": 0,
   "flipStem": false,
   "loopShape": "round",
   "triangleLoopHeight": 4
  },
  {
   "className": "PerBaseStrictLayoutProps",
   "stretch3": 0,
   "flatLoopAngle3": 0,
   "flipStem": false,
   "loopShape": "round",
   "triangleLoopHeight": 4
  },
  {
   "className": "PerBaseStrictLayoutProps",
   "stretch3": 0,
   "flatLoopAngle3": 0,
   "flipStem": false,
   "loopShape": "round",
   "triangleLoopHeight": 4
  },
  {
   "className": "PerBaseStrictLayoutProps",
   "stretch3": 0,
   "flatLoopAngle3": 0,
   "flipStem": false,
   "loopShape": "round",
   "triangleLoopHeight": 4
  },
  {
   "className": "PerBaseStrictLayoutProps",
   "stretch3": 0,
   "flatLoopAngle3": 0,
   "flipStem": false,
   "loopShape": "round",
   "triangleLoopHeight": 4
  },
  {
   "className": "PerBaseStrictLayoutProps",
   "stretch3": 0,
   "flatLoopAngle3": 0,
   "flipStem": false,
   "loopShape": "round",
   "triangleLoopHeight": 4
  },
  {
   "className": "PerBaseStrictLayoutProps",
   "stretch3": 0,
   "flatLoopAngle3": 0,
   "flipStem": false,
   "loopShape": "round",
   "triangleLoopHeight": 4
  },
  {
   "className": "PerBaseStrictLayoutProps",
   "stretch3": 0,
   "flatLoopAngle3": 0,
   "flipStem": false,
   "loopShape": "round",
   "triangleLoopHeight": 4
  },
  {
   "className": "PerBaseStrictLayoutProps",
   "stretch3": 0,
   "flatLoopAngle3": 0,
   "flipStem": false,
   "loopShape": "round",
   "triangleLoopHeight": 4
  },
  {
   "className": "PerBaseStrictLayoutProps",
   "stretch3": 0,
   "flatLoopAngle3": 0,
   "flipStem": false,
   "loopShape": "round",
   "triangleLoopHeight": 4
  },
  {
   "className": "PerBaseStrictLayoutProps",
   "stretch3": 3.76,
   "flatLoopAngle3": 0,
   "flipStem": false,
   "loopShape": "round",
   "triangleLoopHeight": 4
  },
  {
   "className": "PerBaseStrictLayoutProps",
   "stretch3": 0,
   "flatLoopAngle3": 0,
   "flipStem": false,
   "loopShape": "round",
   "triangleLoopHeight": 4
  },
  {
   "className": "PerBaseStrictLayoutProps",
   "stretch3": 0,
   "flatLoopAngle3": 0,
   "flipStem": false,
   "loopShape": "round",
   "triangleLoopHeight": 4
  },
  {
   "className": "PerBaseStrictLayoutProps",
   "stretch3": 0,
   "flatLoopAngle3": 0,
   "flipStem": false,
   "loopShape": "round",
   "triangleLoopHeight": 4
  },
  {
   "className": "PerBaseStrictLayoutProps",
   "stretch3": 0,
   "flatLoopAngle3": 0,
   "flipStem": false,
   "loopShape": "round",
   "triangleLoopHeight": 4
  },
  {
   "className": "PerBaseStrictLayoutProps",
   "stretch3": 0,
   "flatLoopAngle3": 0,
   "flipStem": false,
   "loopShape": "round",
   "triangleLoopHeight": 4
  },
  {
   "className": "PerBaseStrictLayoutProps",
   "stretch3": 0,
   "flatLoopAngle3": 0,
   "flipStem": false,
   "loopShape": "round",
   "triangleLoopHeight": 4
  },
  {
   "className": "PerBaseStrictLayoutProps",
   "stretch3": 0,
   "flatLoopAngle3": 0,
   "flipStem": false,
   "loopShape": "round",
   "triangleLoopHeight": 4
  },
  {
   "className": "PerBaseStrictLayoutProps",
   "stretch3": 0,
   "flatLoopAngle3": 0,
   "flipStem": false,
   "loopShape": "round",
   "triangleLoopHeight": 4
  },
  {
   "className": "PerBaseStrictLayoutProps",
   "stretch3": 0,
   "flatLoopAngle3": 0,
   "flipStem": false,
   "loopShape": "round",
   "triangleLoopHeight": 4
  },
  {
   "className": "PerBaseStrictLayoutProps",
   "stretch3": 0,
   "flatLoopAngle3": 0,
   "flipStem": false,
   "loopShape": "round",
   "triangleLoopHeight": 4
  },
  {
   "className": "PerBaseStrictLayoutProps",
   "stretch3": 0,
   "flatLoopAngle3": 0,
   "flipStem": false,
   "loopShape": "round",
   "triangleLoopHeight": 4
  },
  {
   "className": "PerBaseStrictLayoutProps",
   "stretch3": 0,
   "flatLoopAngle3": 0,
   "flipStem": false,
   "loopShape": "round",
   "triangleLoopHeight": 4
  },
  {
   "className": "PerBaseStrictLayoutProps",
   "stretch3": 1.3469943692025423,
   "flatLoopAngle3": 0,
   "flipStem": false,
   "loopShape": "round",
   "triangleLoopHeight": 4
  },
  {
   "className": "PerBaseStrictLayoutProps",
   "stretch3": 1.3469943692025423,
   "flatLoopAngle3": 0,
   "flipStem": false,
   "loopShape": "round",
   "triangleLoopHeight": 4
  },
  {
   "className": "PerBaseStrictLayoutProps",
   "stretch3": 0,
   "flatLoopAngle3": 0,
   "flipStem": false,
   "loopShape": "round",
   "triangleLoopHeight": 4
  },
  {
   "className": "PerBaseStrictLayoutProps",
   "stretch3": 0,
   "flatLoopAngle3": 0,
   "flipStem": false,
   "loopShape": "round",
   "triangleLoopHeight": 4
  },
  {
   "className": "PerBaseStrictLayoutProps",
   "stretch3": 0,
   "flatLoopAngle3": 0,
   "flipStem": false,
   "loopShape": "round",
   "triangleLoopHeight": 4
  },
  {
   "className": "PerBaseStrictLayoutProps",
   "stretch3": 0,
   "flatLoopAngle3": 0,
   "flipStem": false,
   "loopShape": "round",
   "triangleLoopHeight": 4
  },
  {
   "className": "PerBaseStrictLayoutProps",
   "stretch3": 0,
   "flatLoopAngle3": 0,
   "flipStem": false,
   "loopShape": "round",
   "triangleLoopHeight": 4
  },
  {
   "className": "PerBaseStrictLayoutProps",
   "stretch3": 0,
   "flatLoopAngle3": 0,
   "flipStem": false,
   "loopShape": "round",
   "triangleLoopHeight": 4
  },
  {
   "className": "PerBaseStrictLayoutProps",
   "stretch3": 0,
   "flatLoopAngle3": 0,
   "flipStem": false,
   "loopShape": "round",
   "triangleLoopHeight": 4
  },
  {
   "className": "PerBaseStrictLayoutProps",
   "stretch3": 0,
   "flatLoopAngle3": 0,
   "flipStem": false,
   "loopShape": "round",
   "triangleLoopHeight": 4
  },
  {
   "className": "PerBaseStrictLayoutProps",
   "stretch3": 0,
   "flatLoopAngle3": 0,
   "flipStem": false,
   "loopShape": "round",
   "triangleLoopHeight": 4
  },
  {
   "className": "PerBaseStrictLayoutProps",
   "stretch3": 0,
   "flatLoopAngle3": 0,
   "flipStem": false,
   "loopShape": "round",
   "triangleLoopHeight": 4
  },
  {
   "className": "PerBaseStrictLayoutProps",
   "stretch3": 0,
   "flatLoopAngle3": 0,
   "flipStem": false,
   "loopShape": "round",
   "triangleLoopHeight": 4
  },
  {
   "className": "PerBaseStrictLayoutProps",
   "stretch3": 0,
   "flatLoopAngle3": 0,
   "flipStem": false,
   "loopShape": "round",
   "triangleLoopHeight": 4
  },
  {
   "className": "PerBaseStrictLayoutProps",
   "stretch3": 0,
   "flatLoopAngle3": 0,
   "flipStem": false,
   "loopShape": "round",
   "triangleLoopHeight": 4
  },
  {
   "className": "PerBaseStrictLayoutProps",
   "stretch3": 0.6666666666666666,
   "flatLoopAngle3": 0,
   "flipStem": false,
   "loopShape": "round",
   "triangleLoopHeight": 4
  },
  {
   "className": "PerBaseStrictLayoutProps",
   "stretch3": 0.6666666666666666,
   "flatLoopAngle3": 0,
   "flipStem": false,
   "loopShape": "round",
   "triangleLoopHeight": 4
  },
  {
   "className": "PerBaseStrictLayoutProps",
   "stretch3": 0.6666666666666666,
   "flatLoopAngle3": 0,
   "flipStem": false,
   "loopShape": "round",
   "triangleLoopHeight": 4
  },
  {
   "className": "PerBaseStrictLayoutProps",
   "stretch3": 0,
   "flatLoopAngle3": 0,
   "flipStem": false,
   "loopShape": "round",
   "triangleLoopHeight": 4
  },
  {
   "className": "PerBaseStrictLayoutProps",
   "stretch3": 0,
   "flatLoopAngle3": 0,
   "flipStem": false,
   "loopShape": "round",
   "triangleLoopHeight": 4
  },
  {
   "className": "PerBaseStrictLayoutProps",
   "stretch3": 0,
   "flatLoopAngle3": 0,
   "flipStem": false,
   "loopShape": "round",
   "triangleLoopHeight": 4
  },
  {
   "className": "PerBaseStrictLayoutProps",
   "stretch3": 0,
   "flatLoopAngle3": 0,
   "flipStem": false,
   "loopShape": "round",
   "triangleLoopHeight": 4
  },
  {
   "className": "PerBaseStrictLayoutProps",
   "stretch3": 0,
   "flatLoopAngle3": 0,
   "flipStem": false,
   "loopShape": "round",
   "triangleLoopHeight": 4
  },
  {
   "className": "PerBaseStrictLayoutProps",
   "stretch3": 0,
   "flatLoopAngle3": 0,
   "flipStem": false,
   "loopShape": "round",
   "triangleLoopHeight": 4
  },
  {
   "className": "PerBaseStrictLayoutProps",
   "stretch3": 0,
   "flatLoopAngle3": 0,
   "flipStem": false,
   "loopShape": "round",
   "triangleLoopHeight": 4
  },
  {
   "className": "PerBaseStrictLayoutProps",
   "stretch3": 0,
   "flatLoopAngle3": 0,
   "flipStem": false,
   "loopShape": "round",
   "triangleLoopHeight": 4
  },
  {
   "className": "PerBaseStrictLayoutProps",
   "stretch3": 0,
   "flatLoopAngle3": 0,
   "flipStem": false,
   "loopShape": "round",
   "triangleLoopHeight": 4
  },
  {
   "className": "PerBaseStrictLayoutProps",
   "stretch3": 0,
   "flatLoopAngle3": 0,
   "flipStem": false,
   "loopShape": "round",
   "triangleLoopHeight": 4
  },
  {
   "className": "PerBaseStrictLayoutProps",
   "stretch3": 0,
   "flatLoopAngle3": 0,
   "flipStem": false,
   "loopShape": "round",
   "triangleLoopHeight": 4
  },
  {
   "className": "PerBaseStrictLayoutProps",
   "stretch3": 0,
   "flatLoopAngle3": 0,
   "flipStem": false,
   "loopShape": "round",
   "triangleLoopHeight": 4
  },
  {
   "className": "PerBaseStrictLayoutProps",
   "stretch3": 0,
   "flatLoopAngle3": 0,
   "flipStem": false,
   "loopShape": "round",
   "triangleLoopHeight": 4
  },
  {
   "className": "PerBaseStrictLayoutProps",
   "stretch3": 0,
   "flatLoopAngle3": 0,
   "flipStem": false,
   "loopShape": "round",
   "triangleLoopHeight": 4
  },
  {
   "className": "PerBaseStrictLayoutProps",
   "stretch3": 0,
   "flatLoopAngle3": 0,
   "flipStem": false,
   "loopShape": "round",
   "triangleLoopHeight": 4
  },
  {
   "className": "PerBaseStrictLayoutProps",
   "stretch3": 0,
   "flatLoopAngle3": 0,
   "flipStem": false,
   "loopShape": "round",
   "triangleLoopHeight": 4
  },
  {
   "className": "PerBaseStrictLayoutProps",
   "stretch3": 0,
   "flatLoopAngle3": 0,
   "flipStem": false,
   "loopShape": "round",
   "triangleLoopHeight": 4
  },
  {
   "className": "PerBaseStrictLayoutProps",
   "stretch3": 0,
   "flatLoopAngle3": 0,
   "flipStem": false,
   "loopShape": "round",
   "triangleLoopHeight": 4
  },
  {
   "className": "PerBaseStrictLayoutProps",
   "stretch3": 0,
   "flatLoopAngle3": 0,
   "flipStem": false,
   "loopShape": "round",
   "triangleLoopHeight": 4
  },
  {
   "className": "PerBaseStrictLayoutProps",
   "stretch3": 0,
   "flatLoopAngle3": 0,
   "flipStem": false,
   "loopShape": "round",
   "triangleLoopHeight": 4
  },
  {
   "className": "PerBaseStrictLayoutProps",
   "stretch3": 0,
   "flatLoopAngle3": 0,
   "flipStem": false,
   "loopShape": "round",
   "triangleLoopHeight": 4
  },
  {
   "className": "PerBaseStrictLayoutProps",
   "stretch3": 0,
   "flatLoopAngle3": 0,
   "flipStem": false,
   "loopShape": "round",
   "triangleLoopHeight": 4
  },
  {
   "className": "PerBaseStrictLayoutProps",
   "stretch3": 0,
   "flatLoopAngle3": 0,
   "flipStem": false,
   "loopShape": "round",
   "triangleLoopHeight": 4
  },
  {
   "className": "PerBaseStrictLayoutProps",
   "stretch3": 0,
   "flatLoopAngle3": 0,
   "flipStem": false,
   "loopShape": "round",
   "triangleLoopHeight": 4
  },
  {
   "className": "PerBaseStrictLayoutProps",
   "stretch3": 0,
   "flatLoopAngle3": 0,
   "flipStem": false,
   "loopShape": "round",
   "triangleLoopHeight": 4
  },
  {
   "className": "PerBaseStrictLayoutProps",
   "stretch3": 0,
   "flatLoopAngle3": 0,
   "flipStem": false,
   "loopShape": "round",
   "triangleLoopHeight": 4
  },
  {
   "className": "PerBaseStrictLayoutProps",
   "stretch3": 0,
   "flatLoopAngle3": 0,
   "flipStem": false,
   "loopShape": "round",
   "triangleLoopHeight": 4
  },
  {
   "className": "PerBaseStrictLayoutProps",
   "stretch3": 0,
   "flatLoopAngle3": 0,
   "flipStem": false,
   "loopShape": "round",
   "triangleLoopHeight": 4
  },
  {
   "className": "PerBaseStrictLayoutProps",
   "stretch3": 0,
   "flatLoopAngle3": 0,
   "flipStem": false,
   "loopShape": "round",
   "triangleLoopHeight": 4
  },
  {
   "className": "PerBaseStrictLayoutProps",
   "stretch3": 0,
   "flatLoopAngle3": 0,
   "flipStem": false,
   "loopShape": "round",
   "triangleLoopHeight": 4
  },
  {
   "className": "PerBaseStrictLayoutProps",
   "stretch3": 0,
   "flatLoopAngle3": 0,
   "flipStem": false,
   "loopShape": "round",
   "triangleLoopHeight": 4
  },
  {
   "className": "PerBaseStrictLayoutProps",
   "stretch3": 0,
   "flatLoopAngle3": 0,
   "flipStem": false,
   "loopShape": "round",
   "triangleLoopHeight": 4
  },
  {
   "className": "PerBaseStrictLayoutProps",
   "stretch3": 0,
   "flatLoopAngle3": 0,
   "flipStem": false,
   "loopShape": "round",
   "triangleLoopHeight": 4
  },
  {
   "className": "PerBaseStrictLayoutProps",
   "stretch3": 0,
   "flatLoopAngle3": 0,
   "flipStem": false,
   "loopShape": "round",
   "triangleLoopHeight": 4
  },
  {
   "className": "PerBaseStrictLayoutProps",
   "stretch3": 0,
   "flatLoopAngle3": 0,
   "flipStem": false,
   "loopShape": "round",
   "triangleLoopHeight": 4
  },
  {
   "className": "PerBaseStrictLayoutProps",
   "stretch3": 0,
   "flatLoopAngle3": 0,
   "flipStem": false,
   "loopShape": "round",
   "triangleLoopHeight": 4
  },
  {
   "className": "PerBaseStrictLayoutProps",
   "stretch3": 0,
   "flatLoopAngle3": 0,
   "flipStem": false,
   "loopShape": "round",
   "triangleLoopHeight": 4
  },
  {
   "className": "PerBaseStrictLayoutProps",
   "stretch3": 0,
   "flatLoopAngle3": 0,
   "flipStem": false,
   "loopShape": "round",
   "triangleLoopHeight": 4
  },
  {
   "className": "PerBaseStrictLayoutProps",
   "stretch3": 0,
   "flatLoopAngle3": 0,
   "flipStem": false,
   "loopShape": "round",
   "triangleLoopHeight": 4
  },
  {
   "className": "PerBaseStrictLayoutProps",
   "stretch3": 0,
   "flatLoopAngle3": 0,
   "flipStem": false,
   "loopShape": "round",
   "triangleLoopHeight": 4
  },
  {
   "className": "PerBaseStrictLayoutProps",
   "stretch3": 0,
   "flatLoopAngle3": 0,
   "flipStem": false,
   "loopShape": "round",
   "triangleLoopHeight": 4
  },
  {
   "className": "PerBaseStrictLayoutProps",
   "stretch3": 0,
   "flatLoopAngle3": 0,
   "flipStem": false,
   "loopShape": "round",
   "triangleLoopHeight": 4
  },
  {
   "className": "PerBaseStrictLayoutProps",
   "stretch3": 0,
   "flatLoopAngle3": 0,
   "flipStem": false,
   "loopShape": "round",
   "triangleLoopHeight": 4
  },
  {
   "className": "PerBaseStrictLayoutProps",
   "stretch3": 0,
   "flatLoopAngle3": 0,
   "flipStem": false,
   "loopShape": "round",
   "triangleLoopHeight": 4
  },
  {
   "className": "PerBaseStrictLayoutProps",
   "stretch3": 0,
   "flatLoopAngle3": 0,
   "flipStem": false,
   "loopShape": "round",
   "triangleLoopHeight": 4
  },
  {
   "className": "PerBaseStrictLayoutProps",
   "stretch3": 0,
   "flatLoopAngle3": 0,
   "flipStem": false,
   "loopShape": "round",
   "triangleLoopHeight": 4
  },
  {
   "className": "PerBaseStrictLayoutProps",
   "stretch3": 0,
   "flatLoopAngle3": 0,
   "flipStem": false,
   "loopShape": "round",
   "triangleLoopHeight": 4
  },
  {
   "className": "PerBaseStrictLayoutProps",
   "stretch3": 0,
   "flatLoopAngle3": 0,
   "flipStem": false,
   "loopShape": "round",
   "triangleLoopHeight": 4
  },
  {
   "className": "PerBaseStrictLayoutProps",
   "stretch3": 0,
   "flatLoopAngle3": 0,
   "flipStem": false,
   "loopShape": "round",
   "triangleLoopHeight": 4
  },
  {
   "className": "PerBaseStrictLayoutProps",
   "stretch3": 0,
   "flatLoopAngle3": 0,
   "flipStem": false,
   "loopShape": "round",
   "triangleLoopHeight": 4
  },
  {
   "className": "PerBaseStrictLayoutProps",
   "stretch3": 0,
   "flatLoopAngle3": 0,
   "flipStem": false,
   "loopShape": "round",
   "triangleLoopHeight": 4
  },
  {
   "className": "PerBaseStrictLayoutProps",
   "stretch3": 0,
   "flatLoopAngle3": 0,
   "flipStem": false,
   "loopShape": "round",
   "triangleLoopHeight": 4
  },
  {
   "className": "PerBaseStrictLayoutProps",
   "stretch3": 0,
   "flatLoopAngle3": 0,
   "flipStem": false,
   "loopShape": "round",
   "triangleLoopHeight": 4
  },
  {
   "className": "PerBaseStrictLayoutProps",
   "stretch3": 0,
   "flatLoopAngle3": 0,
   "flipStem": false,
   "loopShape": "round",
   "triangleLoopHeight": 4
  },
  {
   "className": "PerBaseStrictLayoutProps",
   "stretch3": 0,
   "flatLoopAngle3": 0,
   "flipStem": false,
   "loopShape": "round",
   "triangleLoopHeight": 4
  },
  {
   "className": "PerBaseStrictLayoutProps",
   "stretch3": 0,
   "flatLoopAngle3": 0,
   "flipStem": false,
   "loopShape": "round",
   "triangleLoopHeight": 4
  },
  {
   "className": "PerBaseStrictLayoutProps",
   "stretch3": 0,
   "flatLoopAngle3": 0,
   "flipStem": false,
   "loopShape": "round",
   "triangleLoopHeight": 4
  },
  {
   "className": "PerBaseStrictLayoutProps",
   "stretch3": 0,
   "flatLoopAngle3": 0,
   "flipStem": false,
   "loopShape": "round",
   "triangleLoopHeight": 4
  },
  {
   "className": "PerBaseStrictLayoutProps",
   "stretch3": 0,
   "flatLoopAngle3": 0,
   "flipStem": false,
   "loopShape": "round",
   "triangleLoopHeight": 4
  },
  {
   "className": "PerBaseStrictLayoutProps",
   "stretch3": 0,
   "flatLoopAngle3": 0,
   "flipStem": false,
   "loopShape": "round",
   "triangleLoopHeight": 4
  },
  {
   "className": "PerBaseStrictLayoutProps",
   "stretch3": 0,
   "flatLoopAngle3": 0,
   "flipStem": false,
   "loopShape": "round",
   "triangleLoopHeight": 4
  },
  {
   "className": "PerBaseStrictLayoutProps",
   "stretch3": 0,
   "flatLoopAngle3": 0,
   "flipStem": false,
   "loopShape": "round",
   "triangleLoopHeight": 4
  },
  {
   "className": "PerBaseStrictLayoutProps",
   "stretch3": 0,
   "flatLoopAngle3": 0,
   "flipStem": false,
   "loopShape": "round",
   "triangleLoopHeight": 4
  },
  {
   "className": "PerBaseStrictLayoutProps",
   "stretch3": 0,
   "flatLoopAngle3": 0,
   "flipStem": false,
   "loopShape": "round",
   "triangleLoopHeight": 4
  },
  {
   "className": "PerBaseStrictLayoutProps",
   "stretch3": 0,
   "flatLoopAngle3": 0,
   "flipStem": false,
   "loopShape": "round",
   "triangleLoopHeight": 4
  },
  {
   "className": "PerBaseStrictLayoutProps",
   "stretch3": 0,
   "flatLoopAngle3": 0,
   "flipStem": false,
   "loopShape": "round",
   "triangleLoopHeight": 4
  },
  {
   "className": "PerBaseStrictLayoutProps",
   "stretch3": 9,
   "flatLoopAngle3": 0,
   "flipStem": false,
   "loopShape": "round",
   "triangleLoopHeight": 4
  },
  {
   "className": "PerBaseStrictLayoutProps",
   "stretch3": 9,
   "flatLoopAngle3": 0,
   "flipStem": false,
   "loopShape": "round",
   "triangleLoopHeight": 4
  },
  {
   "className": "PerBaseStrictLayoutProps",
   "stretch3": 0,
   "flatLoopAngle3": 0,
   "flipStem": false,
   "loopShape": "round",
   "triangleLoopHeight": 4
  },
  {
   "className": "PerBaseStrictLayoutProps",
   "stretch3": 0,
   "flatLoopAngle3": 0,
   "flipStem": false,
   "loopShape": "round",
   "triangleLoopHeight": 4
  },
  {
   "className": "PerBaseStrictLayoutProps",
   "stretch3": 0,
   "flatLoopAngle3": 0,
   "flipStem": false,
   "loopShape": "round",
   "triangleLoopHeight": 4
  },
  {
   "className": "PerBaseStrictLayoutProps",
   "stretch3": 0,
   "flatLoopAngle3": 0,
   "flipStem": false,
   "loopShape": "round",
   "triangleLoopHeight": 4
  },
  {
   "className": "PerBaseStrictLayoutProps",
   "stretch3": 0,
   "flatLoopAngle3": 0,
   "flipStem": false,
   "loopShape": "round",
   "triangleLoopHeight": 4
  },
  {
   "className": "PerBaseStrictLayoutProps",
   "stretch3": 0,
   "flatLoopAngle3": 0,
   "flipStem": false,
   "loopShape": "round",
   "triangleLoopHeight": 4
  },
  {
   "className": "PerBaseStrictLayoutProps",
   "stretch3": 0,
   "flatLoopAngle3": 0,
   "flipStem": false,
   "loopShape": "round",
   "triangleLoopHeight": 4
  },
  {
   "className": "PerBaseStrictLayoutProps",
   "stretch3": 0,
   "flatLoopAngle3": 0,
   "flipStem": false,
   "loopShape": "round",
   "triangleLoopHeight": 4
  },
  {
   "className": "PerBaseStrictLayoutProps",
   "stretch3": 1,
   "flatLoopAngle3": 0,
   "flipStem": false,
   "loopShape": "round",
   "triangleLoopHeight": 4
  },
  {
   "className": "PerBaseStrictLayoutProps",
   "stretch3": 0,
   "flatLoopAngle3": 0,
   "flipStem": false,
   "loopShape": "round",
   "triangleLoopHeight": 4
  },
  {
   "className": "PerBaseStrictLayoutProps",
   "stretch3": 0,
   "flatLoopAngle3": 0,
   "flipStem": false,
   "loopShape": "round",
   "triangleLoopHeight": 4
  },
  {
   "className": "PerBaseStrictLayoutProps",
   "stretch3": 0,
   "flatLoopAngle3": 0,
   "flipStem": false,
   "loopShape": "round",
   "triangleLoopHeight": 4
  },
  {
   "className": "PerBaseStrictLayoutProps",
   "stretch3": 0,
   "flatLoopAngle3": 0,
   "flipStem": false,
   "loopShape": "round",
   "triangleLoopHeight": 4
  },
  {
   "className": "PerBaseStrictLayoutProps",
   "stretch3": 0,
   "flatLoopAngle3": 0,
   "flipStem": false,
   "loopShape": "round",
   "triangleLoopHeight": 4
  },
  {
   "className": "PerBaseStrictLayoutProps",
   "stretch3": 0,
   "flatLoopAngle3": 0,
   "flipStem": false,
   "loopShape": "round",
   "triangleLoopHeight": 4
  },
  {
   "className": "PerBaseStrictLayoutProps",
   "stretch3": 0,
   "flatLoopAngle3": 0,
   "flipStem": false,
   "loopShape": "round",
   "triangleLoopHeight": 4
  },
  {
   "className": "PerBaseStrictLayoutProps",
   "stretch3": 0,
   "flatLoopAngle3": 0,
   "flipStem": false,
   "loopShape": "round",
   "triangleLoopHeight": 4
  },
  {
   "className": "PerBaseStrictLayoutProps",
   "stretch3": 0,
   "flatLoopAngle3": 0,
   "flipStem": false,
   "loopShape": "round",
   "triangleLoopHeight": 4
  },
  {
   "className": "PerBaseStrictLayoutProps",
   "stretch3": 0,
   "flatLoopAngle3": 0,
   "flipStem": false,
   "loopShape": "round",
   "triangleLoopHeight": 4
  },
  {
   "className": "PerBaseStrictLayoutProps",
   "stretch3": 0,
   "flatLoopAngle3": 0,
   "flipStem": false,
   "loopShape": "round",
   "triangleLoopHeight": 4
  },
  {
   "className": "PerBaseStrictLayoutProps",
   "stretch3": 0,
   "flatLoopAngle3": 0,
   "flipStem": false,
   "loopShape": "round",
   "triangleLoopHeight": 4
  },
  {
   "className": "PerBaseStrictLayoutProps",
   "stretch3": 0,
   "flatLoopAngle3": 0,
   "flipStem": false,
   "loopShape": "round",
   "triangleLoopHeight": 4
  },
  {
   "className": "PerBaseStrictLayoutProps",
   "stretch3": 0,
   "flatLoopAngle3": 0,
   "flipStem": false,
   "loopShape": "round",
   "triangleLoopHeight": 4
  },
  {
   "className": "PerBaseStrictLayoutProps",
   "stretch3": 0,
   "flatLoopAngle3": 0,
   "flipStem": false,
   "loopShape": "round",
   "triangleLoopHeight": 4
  },
  {
   "className": "PerBaseStrictLayoutProps",
   "stretch3": 0,
   "flatLoopAngle3": 0,
   "flipStem": false,
   "loopShape": "round",
   "triangleLoopHeight": 4
  },
  {
   "className": "PerBaseStrictLayoutProps",
   "stretch3": 0,
   "flatLoopAngle3": 0,
   "flipStem": false,
   "loopShape": "round",
   "triangleLoopHeight": 4
  },
  {
   "className": "PerBaseStrictLayoutProps",
   "stretch3": 0,
   "flatLoopAngle3": 0,
   "flipStem": false,
   "loopShape": "round",
   "triangleLoopHeight": 4
  },
  {
   "className": "PerBaseStrictLayoutProps",
   "stretch3": 1,
   "flatLoopAngle3": 0,
   "flipStem": false,
   "loopShape": "round",
   "triangleLoopHeight": 4
  },
  {
   "className": "PerBaseStrictLayoutProps",
   "stretch3": 0,
   "flatLoopAngle3": 0,
   "flipStem": false,
   "loopShape": "round",
   "triangleLoopHeight": 4
  },
  {
   "className": "PerBaseStrictLayoutProps",
   "stretch3": 0,
   "flatLoopAngle3": 0,
   "flipStem": false,
   "loopShape": "round",
   "triangleLoopHeight": 4
  },
  {
   "className": "PerBaseStrictLayoutProps",
   "stretch3": 0,
   "flatLoopAngle3": 0,
   "flipStem": false,
   "loopShape": "round",
   "triangleLoopHeight": 4
  },
  {
   "className": "PerBaseStrictLayoutProps",
   "stretch3": 0,
   "flatLoopAngle3": 0,
   "flipStem": false,
   "loopShape": "round",
   "triangleLoopHeight": 4
  },
  {
   "className": "PerBaseStrictLayoutProps",
   "stretch3": 0,
   "flatLoopAngle3": 0,
   "flipStem": false,
   "loopShape": "round",
   "triangleLoopHeight": 4
  },
  {
   "className": "PerBaseStrictLayoutProps",
   "stretch3": 0,
   "flatLoopAngle3": 0,
   "flipStem": false,
   "loopShape": "round",
   "triangleLoopHeight": 4
  },
  {
   "className": "PerBaseStrictLayoutProps",
   "stretch3": 0,
   "flatLoopAngle3": 0,
   "flipStem": false,
   "loopShape": "round",
   "triangleLoopHeight": 4
  },
  {
   "className": "PerBaseStrictLayoutProps",
   "stretch3": 0,
   "flatLoopAngle3": 0,
   "flipStem": false,
   "loopShape": "round",
   "triangleLoopHeight": 4
  },
  {
   "className": "PerBaseStrictLayoutProps",
   "stretch3": 0,
   "flatLoopAngle3": 0,
   "flipStem": false,
   "loopShape": "round",
   "triangleLoopHeight": 4
  },
  {
   "className": "PerBaseStrictLayoutProps",
   "stretch3": 0,
   "flatLoopAngle3": 0,
   "flipStem": false,
   "loopShape": "round",
   "triangleLoopHeight": 4
  },
  {
   "className": "PerBaseStrictLayoutProps",
   "stretch3": 0,
   "flatLoopAngle3": 0,
   "flipStem": false,
   "loopShape": "round",
   "triangleLoopHeight": 4
  },
  {
   "className": "PerBaseStrictLayoutProps",
   "stretch3": 0,
   "flatLoopAngle3": 0,
   "flipStem": false,
   "loopShape": "round",
   "triangleLoopHeight": 4
  },
  {
   "className": "PerBaseStrictLayoutProps",
   "stretch3": 0,
   "flatLoopAngle3": 0,
   "flipStem": false,
   "loopShape": "round",
   "triangleLoopHeight": 4
  },
  {
   "className": "PerBaseStrictLayoutProps",
   "stretch3": 0,
   "flatLoopAngle3": 0,
   "flipStem": false,
   "loopShape": "round",
   "triangleLoopHeight": 4
  },
  {
   "className": "PerBaseStrictLayoutProps",
   "stretch3": 0,
   "flatLoopAngle3": 0,
   "flipStem": false,
   "loopShape": "round",
   "triangleLoopHeight": 4
  },
  {
   "className": "PerBaseStrictLayoutProps",
   "stretch3": 0,
   "flatLoopAngle3": 0,
   "flipStem": false,
   "loopShape": "round",
   "triangleLoopHeight": 4
  },
  {
   "className": "PerBaseStrictLayoutProps",
   "stretch3": 0,
   "flatLoopAngle3": 0,
   "flipStem": false,
   "loopShape": "round",
   "triangleLoopHeight": 4
  },
  {
   "className": "PerBaseStrictLayoutProps",
   "stretch3": 0,
   "flatLoopAngle3": 0,
   "flipStem": false,
   "loopShape": "round",
   "triangleLoopHeight": 4
  },
  {
   "className": "PerBaseStrictLayoutProps",
   "stretch3": 0,
   "flatLoopAngle3": 0,
   "flipStem": false,
   "loopShape": "round",
   "triangleLoopHeight": 4
  },
  {
   "className": "PerBaseStrictLayoutProps",
   "stretch3": 0,
   "flatLoopAngle3": 0,
   "flipStem": false,
   "loopShape": "round",
   "triangleLoopHeight": 4
  },
  {
   "className": "PerBaseStrictLayoutProps",
   "stretch3": 0,
   "flatLoopAngle3": 0,
   "flipStem": false,
   "loopShape": "round",
   "triangleLoopHeight": 4
  },
  {
   "className": "PerBaseStrictLayoutProps",
   "stretch3": 0,
   "flatLoopAngle3": 0,
   "flipStem": false,
   "loopShape": "round",
   "triangleLoopHeight": 4
  },
  {
   "className": "PerBaseStrictLayoutProps",
   "stretch3": 0,
   "flatLoopAngle3": 0,
   "flipStem": false,
   "loopShape": "round",
   "triangleLoopHeight": 4
  },
  {
   "className": "PerBaseStrictLayoutProps",
   "stretch3": 1.3333333333333333,
   "flatLoopAngle3": 0,
   "flipStem": false,
   "loopShape": "round",
   "triangleLoopHeight": 4
  },
  {
   "className": "PerBaseStrictLayoutProps",
   "stretch3": 1.3333333333333333,
   "flatLoopAngle3": 0,
   "flipStem": false,
   "loopShape": "round",
   "triangleLoopHeight": 4
  },
  {
   "className": "PerBaseStrictLayoutProps",
   "stretch3": 1.3333333333333333,
   "flatLoopAngle3": 0,
   "flipStem": false,
   "loopShape": "round",
   "triangleLoopHeight": 4
  },
  {
   "className": "PerBaseStrictLayoutProps",
   "stretch3": 0,
   "flatLoopAngle3": 0,
   "flipStem": false,
   "loopShape": "round",
   "triangleLoopHeight": 4
  },
  {
   "className": "PerBaseStrictLayoutProps",
   "stretch3": 0,
   "flatLoopAngle3": 0,
   "flipStem": false,
   "loopShape": "round",
   "triangleLoopHeight": 4
  },
  {
   "className": "PerBaseStrictLayoutProps",
   "stretch3": 0,
   "flatLoopAngle3": 0,
   "flipStem": false,
   "loopShape": "round",
   "triangleLoopHeight": 4
  },
  {
   "className": "PerBaseStrictLayoutProps",
   "stretch3": 0,
   "flatLoopAngle3": 0,
   "flipStem": false,
   "loopShape": "round",
   "triangleLoopHeight": 4
  },
  {
   "className": "PerBaseStrictLayoutProps",
   "stretch3": 0,
   "flatLoopAngle3": 0,
   "flipStem": false,
   "loopShape": "round",
   "triangleLoopHeight": 4
  },
  {
   "className": "PerBaseStrictLayoutProps",
   "stretch3": 0,
   "flatLoopAngle3": 0,
   "flipStem": false,
   "loopShape": "round",
   "triangleLoopHeight": 4
  },
  {
   "className": "PerBaseStrictLayoutProps",
   "stretch3": 0,
   "flatLoopAngle3": 0,
   "flipStem": false,
   "loopShape": "round",
   "triangleLoopHeight": 4
  },
  {
   "className": "PerBaseStrictLayoutProps",
   "stretch3": 0,
   "flatLoopAngle3": 0,
   "flipStem": false,
   "loopShape": "round",
   "triangleLoopHeight": 4
  },
  {
   "className": "PerBaseStrictLayoutProps",
   "stretch3": 0,
   "flatLoopAngle3": 0,
   "flipStem": false,
   "loopShape": "round",
   "triangleLoopHeight": 4
  },
  {
   "className": "PerBaseStrictLayoutProps",
   "stretch3": 0,
   "flatLoopAngle3": 0,
   "flipStem": false,
   "loopShape": "round",
   "triangleLoopHeight": 4
  },
  {
   "className": "PerBaseStrictLayoutProps",
   "stretch3": 0,
   "flatLoopAngle3": 0,
   "flipStem": false,
   "loopShape": "round",
   "triangleLoopHeight": 4
  },
  {
   "className": "PerBaseStrictLayoutProps",
   "stretch3": 0,
   "flatLoopAngle3": 0,
   "flipStem": false,
   "loopShape": "round",
   "triangleLoopHeight": 4
  },
  {
   "className": "PerBaseStrictLayoutProps",
   "stretch3": 0,
   "flatLoopAngle3": 0,
   "flipStem": false,
   "loopShape": "round",
   "triangleLoopHeight": 4
  },
  {
   "className": "PerBaseStrictLayoutProps",
   "stretch3": 0,
   "flatLoopAngle3": 0,
   "flipStem": false,
   "loopShape": "round",
   "triangleLoopHeight": 4
  },
  {
   "className": "PerBaseStrictLayoutProps",
   "stretch3": 0,
   "flatLoopAngle3": 0,
   "flipStem": false,
   "loopShape": "round",
   "triangleLoopHeight": 4
  },
  {
   "className": "PerBaseStrictLayoutProps",
   "stretch3": 0,
   "flatLoopAngle3": 0,
   "flipStem": false,
   "loopShape": "round",
   "triangleLoopHeight": 4
  },
  {
   "className": "PerBaseStrictLayoutProps",
   "stretch3": 0,
   "flatLoopAngle3": 0,
   "flipStem": false,
   "loopShape": "round",
   "triangleLoopHeight": 4
  },
  {
   "className": "PerBaseStrictLayoutProps",
   "stretch3": 0,
   "flatLoopAngle3": 0,
   "flipStem": false,
   "loopShape": "round",
   "triangleLoopHeight": 4
  },
  {
   "className": "PerBaseStrictLayoutProps",
   "stretch3": 0,
   "flatLoopAngle3": 0,
   "flipStem": false,
   "loopShape": "round",
   "triangleLoopHeight": 4
  },
  {
   "className": "PerBaseStrictLayoutProps",
   "stretch3": 0,
   "flatLoopAngle3": 0,
   "flipStem": false,
   "loopShape": "round",
   "triangleLoopHeight": 4
  },
  {
   "className": "PerBaseStrictLayoutProps",
   "stretch3": 0,
   "flatLoopAngle3": 0,
   "flipStem": false,
   "loopShape": "round",
   "triangleLoopHeight": 4
  },
  {
   "className": "PerBaseStrictLayoutProps",
   "stretch3": 0,
   "flatLoopAngle3": 0,
   "flipStem": false,
   "loopShape": "round",
   "triangleLoopHeight": 4
  },
  {
   "className": "PerBaseStrictLayoutProps",
   "stretch3": 0,
   "flatLoopAngle3": 0,
   "flipStem": false,
   "loopShape": "round",
   "triangleLoopHeight": 4
  },
  {
   "className": "PerBaseStrictLayoutProps",
   "stretch3": 0.5,
   "flatLoopAngle3": 0,
   "flipStem": false,
   "loopShape": "round",
   "triangleLoopHeight": 4
  },
  {
   "className": "PerBaseStrictLayoutProps",
   "stretch3": 0.5,
   "flatLoopAngle3": 0,
   "flipStem": false,
   "loopShape": "round",
   "triangleLoopHeight": 4
  },
  {
   "className": "PerBaseStrictLayoutProps",
   "stretch3": 0,
   "flatLoopAngle3": 0,
   "flipStem": false,
   "loopShape": "round",
   "triangleLoopHeight": 4
  },
  {
   "className": "PerBaseStrictLayoutProps",
   "stretch3": 0,
   "flatLoopAngle3": 0,
   "flipStem": false,
   "loopShape": "round",
   "triangleLoopHeight": 4
  },
  {
   "className": "PerBaseStrictLayoutProps",
   "stretch3": 0,
   "flatLoopAngle3": 0,
   "flipStem": false,
   "loopShape": "round",
   "triangleLoopHeight": 4
  },
  {
   "className": "PerBaseStrictLayoutProps",
   "stretch3": 0.3333333333333333,
   "flatLoopAngle3": 0,
   "flipStem": false,
   "loopShape": "round",
   "triangleLoopHeight": 4
  },
  {
   "className": "PerBaseStrictLayoutProps",
   "stretch3": 0.3333333333333333,
   "flatLoopAngle3": 0,
   "flipStem": false,
   "loopShape": "round",
   "triangleLoopHeight": 4
  },
  {
   "className": "PerBaseStrictLayoutProps",
   "stretch3": 0.3333333333333333,
   "flatLoopAngle3": 0,
   "flipStem": false,
   "loopShape": "round",
   "triangleLoopHeight": 4
  },
  {
   "className": "PerBaseStrictLayoutProps",
   "stretch3": 0,
   "flatLoopAngle3": 0,
   "flipStem": false,
   "loopShape": "round",
   "triangleLoopHeight": 4
  },
  {
   "className": "PerBaseStrictLayoutProps",
   "stretch3": 0,
   "flatLoopAngle3": 0,
   "flipStem": false,
   "loopShape": "round",
   "triangleLoopHeight": 4
  },
  {
   "className": "PerBaseStrictLayoutProps",
   "stretch3": 0,
   "flatLoopAngle3": 0,
   "flipStem": false,
   "loopShape": "round",
   "triangleLoopHeight": 4
  },
  {
   "className": "PerBaseStrictLayoutProps",
   "stretch3": 0,
   "flatLoopAngle3": 0,
   "flipStem": false,
   "loopShape": "round",
   "triangleLoopHeight": 4
  },
  {
   "className": "PerBaseStrictLayoutProps",
   "stretch3": 0,
   "flatLoopAngle3": 0,
   "flipStem": false,
   "loopShape": "round",
   "triangleLoopHeight": 4
  },
  {
   "className": "PerBaseStrictLayoutProps",
   "stretch3": 0,
   "flatLoopAngle3": 0,
   "flipStem": false,
   "loopShape": "round",
   "triangleLoopHeight": 4
  },
  {
   "className": "PerBaseStrictLayoutProps",
   "stretch3": 0,
   "flatLoopAngle3": 0,
   "flipStem": false,
   "loopShape": "round",
   "triangleLoopHeight": 4
  },
  {
   "className": "PerBaseStrictLayoutProps",
   "stretch3": 0,
   "flatLoopAngle3": 0,
   "flipStem": false,
   "loopShape": "round",
   "triangleLoopHeight": 4
  },
  {
   "className": "PerBaseStrictLayoutProps",
   "stretch3": 0,
   "flatLoopAngle3": 0,
   "flipStem": false,
   "loopShape": "round",
   "triangleLoopHeight": 4
  },
  {
   "className": "PerBaseStrictLayoutProps",
   "stretch3": 0,
   "flatLoopAngle3": 0,
   "flipStem": false,
   "loopShape": "round",
   "triangleLoopHeight": 4
  },
  {
   "className": "PerBaseStrictLayoutProps",
   "stretch3": 0,
   "flatLoopAngle3": 0,
   "flipStem": false,
   "loopShape": "round",
   "triangleLoopHeight": 4
  },
  {
   "className": "PerBaseStrictLayoutProps",
   "stretch3": 0,
   "flatLoopAngle3": 0,
   "flipStem": false,
   "loopShape": "round",
   "triangleLoopHeight": 4
  },
  {
   "className": "PerBaseStrictLayoutProps",
   "stretch3": 0,
   "flatLoopAngle3": 0,
   "flipStem": false,
   "loopShape": "round",
   "triangleLoopHeight": 4
  },
  {
   "className": "PerBaseStrictLayoutProps",
   "stretch3": 0,
   "flatLoopAngle3": 0,
   "flipStem": false,
   "loopShape": "round",
   "triangleLoopHeight": 4
  },
  {
   "className": "PerBaseStrictLayoutProps",
   "stretch3": 0,
   "flatLoopAngle3": 0,
   "flipStem": false,
   "loopShape": "round",
   "triangleLoopHeight": 4
  },
  {
   "className": "PerBaseStrictLayoutProps",
   "stretch3": 0,
   "flatLoopAngle3": 0,
   "flipStem": false,
   "loopShape": "round",
   "triangleLoopHeight": 4
  },
  {
   "className": "PerBaseStrictLayoutProps",
   "stretch3": 0,
   "flatLoopAngle3": 0,
   "flipStem": false,
   "loopShape": "round",
   "triangleLoopHeight": 4
  },
  {
   "className": "PerBaseStrictLayoutProps",
   "stretch3": 0,
   "flatLoopAngle3": 0,
   "flipStem": false,
   "loopShape": "round",
   "triangleLoopHeight": 4
  },
  {
   "className": "PerBaseStrictLayoutProps",
   "stretch3": 0,
   "flatLoopAngle3": 0,
   "flipStem": false,
   "loopShape": "round",
   "triangleLoopHeight": 4
  },
  {
   "className": "PerBaseStrictLayoutProps",
   "stretch3": 0,
   "flatLoopAngle3": 0,
   "flipStem": false,
   "loopShape": "round",
   "triangleLoopHeight": 4
  },
  {
   "className": "PerBaseStrictLayoutProps",
   "stretch3": 0,
   "flatLoopAngle3": 0,
   "flipStem": false,
   "loopShape": "round",
   "triangleLoopHeight": 4
  },
  {
   "className": "PerBaseStrictLayoutProps",
   "stretch3": 0,
   "flatLoopAngle3": 0,
   "flipStem": false,
   "loopShape": "round",
   "triangleLoopHeight": 4
  },
  {
   "className": "PerBaseStrictLayoutProps",
   "stretch3": 0,
   "flatLoopAngle3": 0,
   "flipStem": false,
   "loopShape": "round",
   "triangleLoopHeight": 4
  },
  {
   "className": "PerBaseStrictLayoutProps",
   "stretch3": 1,
   "flatLoopAngle3": 0,
   "flipStem": false,
   "loopShape": "round",
   "triangleLoopHeight": 4
  },
  {
   "className": "PerBaseStrictLayoutProps",
   "stretch3": 0,
   "flatLoopAngle3": 0,
   "flipStem": false,
   "loopShape": "round",
   "triangleLoopHeight": 4
  },
  {
   "className": "PerBaseStrictLayoutProps",
   "stretch3": 0,
   "flatLoopAngle3": 0,
   "flipStem": false,
   "loopShape": "round",
   "triangleLoopHeight": 4
  },
  {
   "className": "PerBaseStrictLayoutProps",
   "stretch3": 0,
   "flatLoopAngle3": 0,
   "flipStem": false,
   "loopShape": "round",
   "triangleLoopHeight": 4
  },
  {
   "className": "PerBaseStrictLayoutProps",
   "stretch3": 0,
   "flatLoopAngle3": 0,
   "flipStem": false,
   "loopShape": "round",
   "triangleLoopHeight": 4
  },
  {
   "className": "PerBaseStrictLayoutProps",
   "stretch3": 0,
   "flatLoopAngle3": 0,
   "flipStem": false,
   "loopShape": "round",
   "triangleLoopHeight": 4
  },
  {
   "className": "PerBaseStrictLayoutProps",
   "stretch3": 0,
   "flatLoopAngle3": 0,
   "flipStem": false,
   "loopShape": "round",
   "triangleLoopHeight": 4
  },
  {
   "className": "PerBaseStrictLayoutProps",
   "stretch3": 0,
   "flatLoopAngle3": 0,
   "flipStem": false,
   "loopShape": "round",
   "triangleLoopHeight": 4
  },
  {
   "className": "PerBaseStrictLayoutProps",
   "stretch3": 0,
   "flatLoopAngle3": 0,
   "flipStem": false,
   "loopShape": "round",
   "triangleLoopHeight": 4
  },
  {
   "className": "PerBaseStrictLayoutProps",
   "stretch3": 0,
   "flatLoopAngle3": 0,
   "flipStem": false,
   "loopShape": "round",
   "triangleLoopHeight": 4
  },
  {
   "className": "PerBaseStrictLayoutProps",
   "stretch3": 0,
   "flatLoopAngle3": 0,
   "flipStem": false,
   "loopShape": "round",
   "triangleLoopHeight": 4
  },
  {
   "className": "PerBaseStrictLayoutProps",
   "stretch3": 0,
   "flatLoopAngle3": 0,
   "flipStem": false,
   "loopShape": "round",
   "triangleLoopHeight": 4
  },
  {
   "className": "PerBaseStrictLayoutProps",
   "stretch3": 0,
   "flatLoopAngle3": 0,
   "flipStem": false,
   "loopShape": "round",
   "triangleLoopHeight": 4
  },
  {
   "className": "PerBaseStrictLayoutProps",
   "stretch3": 0,
   "flatLoopAngle3": 0,
   "flipStem": false,
   "loopShape": "round",
   "triangleLoopHeight": 4
  },
  {
   "className": "PerBaseStrictLayoutProps",
   "stretch3": 0,
   "flatLoopAngle3": 0,
   "flipStem": false,
   "loopShape": "round",
   "triangleLoopHeight": 4
  },
  {
   "className": "PerBaseStrictLayoutProps",
   "stretch3": 0,
   "flatLoopAngle3": 0,
   "flipStem": false,
   "loopShape": "round",
   "triangleLoopHeight": 4
  },
  {
   "className": "PerBaseStrictLayoutProps",
   "stretch3": 0,
   "flatLoopAngle3": 0,
   "flipStem": false,
   "loopShape": "round",
   "triangleLoopHeight": 4
  },
  {
   "className": "PerBaseStrictLayoutProps",
   "stretch3": 0,
   "flatLoopAngle3": 0,
   "flipStem": false,
   "loopShape": "round",
   "triangleLoopHeight": 4
  },
  {
   "className": "PerBaseStrictLayoutProps",
   "stretch3": 0,
   "flatLoopAngle3": 0,
   "flipStem": false,
   "loopShape": "round",
   "triangleLoopHeight": 4
  },
  {
   "className": "PerBaseStrictLayoutProps",
   "stretch3": 0,
   "flatLoopAngle3": 0,
   "flipStem": false,
   "loopShape": "round",
   "triangleLoopHeight": 4
  },
  {
   "className": "PerBaseStrictLayoutProps",
   "stretch3": 0,
   "flatLoopAngle3": 0,
   "flipStem": false,
   "loopShape": "round",
   "triangleLoopHeight": 4
  },
  {
   "className": "PerBaseStrictLayoutProps",
   "stretch3": 0,
   "flatLoopAngle3": 0,
   "flipStem": false,
   "loopShape": "round",
   "triangleLoopHeight": 4
  },
  {
   "className": "PerBaseStrictLayoutProps",
   "stretch3": 0,
   "flatLoopAngle3": 0,
   "flipStem": false,
   "loopShape": "round",
   "triangleLoopHeight": 4
  },
  {
   "className": "PerBaseStrictLayoutProps",
   "stretch3": 0,
   "flatLoopAngle3": 0,
   "flipStem": false,
   "loopShape": "round",
   "triangleLoopHeight": 4
  },
  {
   "className": "PerBaseStrictLayoutProps",
   "stretch3": 0,
   "flatLoopAngle3": 0,
   "flipStem": false,
   "loopShape": "round",
   "triangleLoopHeight": 4
  },
  {
   "className": "PerBaseStrictLayoutProps",
   "stretch3": 0,
   "flatLoopAngle3": 0,
   "flipStem": false,
   "loopShape": "round",
   "triangleLoopHeight": 4
  },
  {
   "className": "PerBaseStrictLayoutProps",
   "stretch3": 0,
   "flatLoopAngle3": 0,
   "flipStem": false,
   "loopShape": "round",
   "triangleLoopHeight": 4
  },
  {
   "className": "PerBaseStrictLayoutProps",
   "stretch3": 0.5,
   "flatLoopAngle3": 0,
   "flipStem": false,
   "loopShape": "round",
   "triangleLoopHeight": 4
  },
  {
   "className": "PerBaseStrictLayoutProps",
   "stretch3": 0.5,
   "flatLoopAngle3": 0,
   "flipStem": false,
   "loopShape": "round",
   "triangleLoopHeight": 4
  },
  {
   "className": "PerBaseStrictLayoutProps",
   "stretch3": 0,
   "flatLoopAngle3": 0,
   "flipStem": false,
   "loopShape": "round",
   "triangleLoopHeight": 4
  },
  {
   "className": "PerBaseStrictLayoutProps",
   "stretch3": 0,
   "flatLoopAngle3": 0,
   "flipStem": false,
   "loopShape": "round",
   "triangleLoopHeight": 4
  },
  {
   "className": "PerBaseStrictLayoutProps",
   "stretch3": 0,
   "flatLoopAngle3": 0,
   "flipStem": false,
   "loopShape": "round",
   "triangleLoopHeight": 4
  },
  {
   "className": "PerBaseStrictLayoutProps",
   "stretch3": 0,
   "flatLoopAngle3": 0,
   "flipStem": false,
   "loopShape": "round",
   "triangleLoopHeight": 4
  },
  {
   "className": "PerBaseStrictLayoutProps",
   "stretch3": 0,
   "flatLoopAngle3": 0,
   "flipStem": false,
   "loopShape": "round",
   "triangleLoopHeight": 4
  },
  {
   "className": "PerBaseStrictLayoutProps",
   "stretch3": 0,
   "flatLoopAngle3": 0,
   "flipStem": false,
   "loopShape": "round",
   "triangleLoopHeight": 4
  },
  {
   "className": "PerBaseStrictLayoutProps",
   "stretch3": 0,
   "flatLoopAngle3": 0,
   "flipStem": false,
   "loopShape": "round",
   "triangleLoopHeight": 4
  },
  {
   "className": "PerBaseStrictLayoutProps",
   "stretch3": 0,
   "flatLoopAngle3": 0,
   "flipStem": false,
   "loopShape": "round",
   "triangleLoopHeight": 4
  },
  {
   "className": "PerBaseStrictLayoutProps",
   "stretch3": 0,
   "flatLoopAngle3": 0,
   "flipStem": false,
   "loopShape": "round",
   "triangleLoopHeight": 4
  },
  {
   "className": "PerBaseStrictLayoutProps",
   "stretch3": 0,
   "flatLoopAngle3": 0,
   "flipStem": false,
   "loopShape": "round",
   "triangleLoopHeight": 4
  },
  {
   "className": "PerBaseStrictLayoutProps",
   "stretch3": 0,
   "flatLoopAngle3": 0,
   "flipStem": false,
   "loopShape": "round",
   "triangleLoopHeight": 4
  },
  {
   "className": "PerBaseStrictLayoutProps",
   "stretch3": 0,
   "flatLoopAngle3": 0,
   "flipStem": false,
   "loopShape": "round",
   "triangleLoopHeight": 4
  },
  {
   "className": "PerBaseStrictLayoutProps",
   "stretch3": 0,
   "flatLoopAngle3": 0,
   "flipStem": false,
   "loopShape": "round",
   "triangleLoopHeight": 4
  },
  {
   "className": "PerBaseStrictLayoutProps",
   "stretch3": 0,
   "flatLoopAngle3": 0,
   "flipStem": false,
   "loopShape": "round",
   "triangleLoopHeight": 4
  },
  {
   "className": "PerBaseStrictLayoutProps",
   "stretch3": 0,
   "flatLoopAngle3": 0,
   "flipStem": false,
   "loopShape": "round",
   "triangleLoopHeight": 4
  },
  {
   "className": "PerBaseStrictLayoutProps",
   "stretch3": 0,
   "flatLoopAngle3": 0,
   "flipStem": false,
   "loopShape": "round",
   "triangleLoopHeight": 4
  },
  {
   "className": "PerBaseStrictLayoutProps",
   "stretch3": 0,
   "flatLoopAngle3": 0,
   "flipStem": false,
   "loopShape": "round",
   "triangleLoopHeight": 4
  },
  {
```
