## Supplementary material for "Novel conserved RNA structural motifs regulate genome cyclization of yellow fever virus": Figure 5-Supplementary File 2: Mini_WT_NMIA.rnacanvas (part 1 of 2)

```
{
 "className": "StrictDrawing",
 "drawing": {
  "className": "Drawing",
  "svg": "<svg xmlns=\"http://www.w3.org/2000/svg\" version=\"1.1\" xmlns:xlink=\"http://www.w3.org/1999/xlink\" xmlns:svgjs=\"http://svgjs.dev/svgjs\" viewBox=\"0 0 5568.571514740866 3517.932555834206\" width=\"16705.7145442226\" height=\"10553.797667502618\" style=\"cursor: auto;\"><text id=\"ifa16f9bd-ca85-4880-98e1-8c9869aa02fe\" font-family=\"Arial\" font-size=\"4.8\" font-weight=\"bold\" font-style=\"normal\" x=\"2447.2283886303467\" y=\"1817.5665870858656\" fill=\"#7f7f7f\" svgjs:data=\"{&quot;leading&quot;:&quot;1.3&quot;}\">A</text><text id=\"i34317d36-fafd-4d8f-8686-4a10eadedb13\" font-family=\"Arial\" font-size=\"4.8\" font-weight=\"bold\" font-style=\"normal\" x=\"2448.702294674822\" y=\"1812.8949126236548\" fill=\"#7f7f7f\" svgjs:data=\"{&quot;leading&quot;:&quot;1.3&quot;}\">G</text><text id=\"i8769e249-3ec0-4e1b-9919-3f91196f4234\" font-family=\"Arial\" font-size=\"4.8\" font-weight=\"bold\" font-style=\"normal\" x=\"2451.159079074211\" y=\"1808.471181272016\" fill=\"#7f7f7f\" svgjs:data=\"{&quot;leading&quot;:&quot;1.3&quot;}\">U</text><text id=\"if19d7df0-02ac-4411-bdfc-5afbef7a141e\" font-family=\"Arial\" font-size=\"4.8\" font-weight=\"bold\" font-style=\"normal\" x=\"2454.1662919337305\" y=\"1804.3602705020735\" fill=\"#7f7f7f\" svgjs:data=\"{&quot;leading&quot;:&quot;1.3&quot;}\">A</text><text id=\"ib6597b90-4354-4f93-829c-5a897a76bff1\" font-family=\"Arial\" font-size=\"4.8\" font-weight=\"bold\" font-style=\"normal\" x=\"2457.4821842534957\" y=\"1800.6219485437891\" fill=\"#7f7f7f\" svgjs:data=\"{&quot;leading&quot;:&quot;1.3&quot;}\">A</text><text id=\"ida3d8d1b-0bc7-45f3-97b1-fcd9e90ae97c\" font-family=\"Arial\" font-size=\"4.8\" font-weight=\"bold\" font-style=\"normal\" x=\"2454.487536966224\" y=\"1796.617947061678\" fill=\"#7f7f7f\" svgjs:data=\"{&quot;leading&quot;:&quot;1.3&quot;}\">A</text><text id=\"i3029bf84-6fc4-475d-b1b9-06c4b747804e\" font-family=\"Arial\" font-size=\"4.8\" font-weight=\"bold\" font-style=\"normal\" x=\"2451.326143062586\" y=\"1792.6139455795665\" fill=\"#7f7f7f\" svgjs:data=\"{&quot;leading&quot;:&quot;1.3&quot;}\">U</text><text id=\"i52c770ae-11a8-442c-afe2-c236e10d6645\" font-family=\"Arial\" font-size=\"4.8\" font-weight=\"bold\" font-style=\"normal\" x=\"2448.3314943448013\" y=\"1788.6099440974558\" fill=\"#7f7f7f\" svgjs:data=\"{&quot;leading&quot;:&quot;1.3&quot;}\">C</text><text id=\"i40746f58-654c-41d1-a0d0-70736181e99a\" font-family=\"Arial\" font-size=\"4.8\" font-weight=\"bold\" font-style=\"normal\" x=\"2445.336847057528\" y=\"1784.6059426153442\" fill=\"#7f7f7f\" svgjs:data=\"{&quot;leading&quot;:&quot;1.3&quot;}\">C</text><text id=\"i3fc6dc4c-f7fb-4f2d-8bcf-f1ac33525506\" font-family=\"Arial\" font-size=\"4.8\" font-weight=\"bold\" font-style=\"normal\" x=\"2441.3221364661285\" y=\"1779.3213755544248\" fill=\"#000000\" svgjs:data=\"{&quot;leading&quot;:&quot;1.3&quot;}\">U</text><text id=\"ieec090ed-78fc-4c78-b60a-ff2a84861131\" font-family=\"Arial\" font-size=\"4.8\" font-weight=\"bold\" font-style=\"normal\" x=\"2437.2543032027443\" y=\"1773.977084744406\" fill=\"#000000\" svgjs:data=\"{&quot;leading&quot;:&quot;1.3&quot;}\">G</text><text id=\"i5fc287d7-afcf-4f10-a8d8-184e60bc8280\" font-family=\"Arial\" font-size=\"4.8\" font-weight=\"bold\" font-style=\"normal\" x=\"2434.3924704438377\" y=\"1769.973204820425\" fill=\"#000000\" svgjs:data=\"{&quot;leading&quot;:&quot;1.3&quot;}\">U</text><text id=\"i80d613ac-4425-4f64-b434-0a298dc28361\" font-family=\"Arial\" font-size=\"4.8\" font-weight=\"bold\" font-style=\"normal\" x=\"2431.264765683286\" y=\"1765.969080755819\" fill=\"#000000\" svgjs:data=\"{&quot;leading&quot;:&quot;1.3&quot;}\">G</text><text id=\"ia6f2cce3-f75a-4ca7-952a-86d58c356c2a\" font-family=\"Arial\" font-size=\"4.8\" font-weight=\"bold\" font-style=\"normal\" x=\"2428.4029329243795\" y=\"1761.9650787615255\" fill=\"#000000\" svgjs:data=\"{&quot;leading&quot;:&quot;1.3&quot;}\">U</text><text id=\"i6a8d2459-866a-4069-9f57-c720de3259c6\" font-family=\"Arial\" font-size=\"4.8\" font-weight=\"bold\" font-style=\"normal\" x=\"2425.2757164450777\" y=\"1757.961076767232\" fill=\"#000000\" svgjs:data=\"{&quot;leading&quot;:&quot;1.3&quot;}\">G</text><text id=\"i805b8bd1-840e-462b-9337-573404d14bdd\" font-family=\"Arial\" font-size=\"4.8\" font-weight=\"bold\" font-style=\"normal\" x=\"2420.474337347242\" y=\"1758.647975021725\" fill=\"#000000\" svgjs:data=\"{&quot;leading&quot;:&quot;1.3&quot;}\">C</text><text id=\"icbc86348-28f2-4840-aa4f-8fcfc31b1ebe\" font-family=\"Arial\" font-size=\"4.8\" font-weight=\"bold\" font-style=\"normal\" x=\"2415.5546113928367\" y=\"1757.86376565701\" fill=\"#000000\" svgjs:data=\"{&quot;leading&quot;:&quot;1.3&quot;}\">U</text><text id=\"iea7ebb4e-f9b8-40cb-9c32-bf4e60c96571\" font-family=\"Arial\" font-size=\"4.8\" font-weight=\"bold\" font-style=\"normal\" x=\"2411.245272669421\" y=\"1755.6772248035195\" fill=\"#ff0000\" svgjs:data=\"{&quot;leading&quot;:&quot;1.3&quot;}\">A</text><text id=\"ia0e2c3b9-c6bb-4962-8f79-892e920d3f6f\" font-family=\"Arial\" font-size=\"4.8\" font-weight=\"bold\" font-style=\"normal\" x=\"2407.602739411901\" y=\"1752.2784748211143\" fill=\"#ffd200\" svgjs:data=\"{&quot;leading&quot;:&quot;1.3&quot;}\">A</text><text id=\"i969bc444-c8ad-42d5-b4b0-a816f711c85e\" font-family=\"Arial\" font-size=\"4.8\" font-weight=\"bold\" font-style=\"normal\" x=\"2404.945176440873\" y=\"1747.9645224141968\" fill=\"#000000\" svgjs:data=\"{&quot;leading&quot;:&quot;1.3&quot;}\">U</text><text id=\"i840c4659-5d68-4045-9fef-4a3ca2925fae\" font-family=\"Arial\" font-size=\"4.8\" font-weight=\"bold\" font-style=\"normal\" x=\"2403.822578946121\" y=\"1743.1106911137613\" fill=\"#000000\" svgjs:data=\"{&quot;leading&quot;:&quot;1.3&quot;}\">U</text><text id=\"i14351011-d57b-43d4-b82d-96ce74620676\" font-family=\"Arial\" font-size=\"4.8\" font-weight=\"bold\" font-style=\"normal\" x=\"2398.879854873464\" y=\"1741.745444719536\" fill=\"#000000\" svgjs:data=\"{&quot;leading&quot;:&quot;1.3&quot;}\">G</text><text id=\"i7aaa0b28-6be6-4684-8f90-c28992e15509\" font-family=\"Arial\" font-size=\"4.8\" font-weight=\"bold\" font-style=\"normal\" x=\"2394.3691390672557\" y=\"1740.3800762549981\" fill=\"#000000\" svgjs:data=\"{&quot;leading&quot;:&quot;1.3&quot;}\">A</text><text id=\"i4a875eea-58e6-4a66-a1e5-6c4d2c9bac1b\" font-family=\"Arial\" font-size=\"4.8\" font-weight=\"bold\" font-style=\"normal\" x=\"2389.338454400742\" y=\"1741.779297899504\" fill=\"#000000\" svgjs:data=\"{&quot;leading&quot;:&quot;1.3&quot;}\">G</text><text id=\"ib82b3cf7-0d98-49e7-b843-d6bd42505e74\" font-family=\"Arial\" font-size=\"4.8\" font-weight=\"bold\" font-style=\"normal\" x=\"2384.591880686734\" y=\"1740.4321566880108\" fill=\"#ffd200\" svgjs:data=\"{&quot;leading&quot;:&quot;1.3&quot;}\">G</text><text id=\"i4496b44b-c335-46c5-83ac-4de92350f517\" font-family=\"Arial\" font-size=\"4.8\" font-weight=\"bold\" font-style=\"normal\" x=\"2381.4342088756275\" y=\"1736.755877208021\" fill=\"#000000\" svgjs:data=\"{&quot;leading&quot;:&quot;1.3&quot;}\">U</text><text id=\"i65dfdc51-754d-4cea-9408-d2790130ee3f\" font-family=\"Arial\" font-size=\"4.8\" font-weight=\"bold\" font-style=\"normal\" x=\"2376.491240875537\" y=\"1735.3905079043898\" fill=\"#000000\" svgjs:data=\"{&quot;leading&quot;:&quot;1.3&quot;}\">G</text><text id=\"ib91f4983-549f-4793-aa23-2c7e735be335\" font-family=\"Arial\" font-size=\"4.8\" font-weight=\"bold\" font-style=\"normal\" x=\"2371.8140213762717\" y=\"1734.0250165304442\" fill=\"#000000\" svgjs:data=\"{&quot;leading&quot;:&quot;1.3&quot;}\">C</text><text id=\"i47813f2c-a390-4849-bd19-3a4911fc28ff\" font-family=\"Arial\" font-size=\"4.8\" font-weight=\"bold\" font-style=\"normal\" x=\"2367.170859494194\" y=\"1732.659647226813\" fill=\"#000000\" svgjs:data=\"{&quot;leading&quot;:&quot;1.3&quot;}\">A</text><text id=\"i4abd11d9-ca55-44a4-8b54-b7fc14671541\" font-family=\"Arial\" font-size=\"4.8\" font-weight=\"bold\" font-style=\"normal\" x=\"2362.1168160647794\" y=\"1733.156041701638\" fill=\"#ff0000\" svgjs:data=\"{&quot;leading&quot;:&quot;1.3&quot;}\">U</text><text id=\"ie354f3ad-4e88-47d8-a014-0867bff18271\" font-family=\"Arial\" font-size=\"4.8\" font-weight=\"bold\" font-style=\"normal\" x=\"2357.9244521950486\" y=\"1730.595349053925\" fill=\"#000000\" svgjs:data=\"{&quot;leading&quot;:&quot;1.3&quot;}\">U</text><text id=\"i46392b7d-ad1a-47a8-9941-672e37cb8597\" font-family=\"Arial\" font-size=\"4.8\" font-weight=\"bold\" font-style=\"normal\" x=\"2356.0016734051333\" y=\"1726.020537137134\" fill=\"#ffd200\" svgjs:data=\"{&quot;leading&quot;:&quot;1.3&quot;}\">G</text><text id=\"i98130a6b-3d57-43b2-8879-10d2b3a9c579\" font-family=\"Arial\" font-size=\"4.8\" font-weight=\"bold\" font-style=\"normal\" x=\"2357.3430980538405\" y=\"1721.294677752231\" fill=\"#ffd200\" svgjs:data=\"{&quot;leading&quot;:&quot;1.3&quot;}\">G</text><text id=\"i86dd4c20-71f0-42aa-8ad9-8105ffec9f9f\" font-family=\"Arial\" font-size=\"4.8\" font-weight=\"bold\" font-style=\"normal\" x=\"2361.4024288766223\" y=\"1718.3423967018766\" fill=\"#000000\" svgjs:data=\"{&quot;leading&quot;:&quot;1.3&quot;}\">U</text><text id=\"i11a3cc26-f802-46a7-85c3-f51f6bb45995\" font-family=\"Arial\" font-size=\"4.8\" font-weight=\"bold\" font-style=\"normal\" x=\"2366.3149711685564\" y=\"1718.3662587827948\" fill=\"#000000\" svgjs:data=\"{&quot;leading&quot;:&quot;1.3&quot;}\">C</text><text id=\"i05b8b9e1-9960-409b-a51d-4e1476bc27c9\" font-family=\"Arial\" font-size=\"4.8\" font-weight=\"bold\" font-style=\"normal\" x=\"2370.212639334366\" y=\"1721.356228520166\" fill=\"#000000\" svgjs:data=\"{&quot;leading&quot;:&quot;1.3&quot;}\">U</text><text id=\"ic56aadee-f412-435f-bd16-64d28c2ce6d0\" font-family=\"Arial\" font-size=\"4.8\" font-weight=\"bold\" font-style=\"normal\" x=\"2374.88985740312\" y=\"1722.7215978237982\" fill=\"#000000\" svgjs:data=\"{&quot;leading&quot;:&quot;1.3&quot;}\">G</text><text id=\"ibbcdcc85-b54e-43dd-88c5-8433f0788f0e\" font-family=\"Arial\" font-size=\"4.8\" font-weight=\"bold\" font-style=\"normal\" x=\"2379.8327019023873\" y=\"1724.087089197743\" fill=\"#000000\" svgjs:data=\"{&quot;leading&quot;:&quot;1.3&quot;}\">C</text><text id=\"if6ccfb7e-e160-4c48-8991-ece0d8466b1d\" font-family=\"Arial\" font-size=\"4.8\" font-weight=\"bold\" font-style=\"normal\" x=\"2384.80911573759\" y=\"1725.45221436075\" fill=\"#000000\" svgjs:data=\"{&quot;leading&quot;:&quot;1.3&quot;}\">A</text><text id=\"i225b5b05-5aaa-49cb-a6ff-e6e343f67a9a\" font-family=\"Arial\" font-size=\"4.8\" font-weight=\"bold\" font-style=\"normal\" x=\"2389.540483544355\" y=\"1724.0529910773475\" fill=\"#000000\" svgjs:data=\"{&quot;leading&quot;:&quot;1.3&quot;}\">A</text><text id=\"i5e0b60be-49c6-4098-bfd9-c2df3739d0d9\" font-family=\"Arial\" font-size=\"4.8\" font-weight=\"bold\" font-style=\"normal\" x=\"2394.2870571928324\" y=\"1725.40025433548\" fill=\"#ffd200\" svgjs:data=\"{&quot;leading&quot;:&quot;1.3&quot;}\">A</text><text id=\"id335c203-9f34-4848-b3de-010be35dd6b6\" font-family=\"Arial\" font-size=\"4.8\" font-weight=\"bold\" font-style=\"normal\" x=\"2397.4110393186766\" y=\"1729.0767790192986\" fill=\"#000000\" svgjs:data=\"{&quot;leading&quot;:&quot;1.3&quot;}\">U</text><text id=\"i13308551-29b6-450a-8a9a-e09af4449aca\" font-family=\"Arial\" font-size=\"4.8\" font-weight=\"bold\" font-style=\"normal\" x=\"2402.2210701006243\" y=\"1730.4420254135257\" fill=\"#000000\" svgjs:data=\"{&quot;leading&quot;:&quot;1.3&quot;}\">C</text><text id=\"i42cb023f-28bb-4419-a1e1-aa5745781794\" font-family=\"Arial\" font-size=\"4.8\" font-weight=\"bold\" font-style=\"normal\" x=\"2406.8982898130835\" y=\"1731.8073938780635\" fill=\"#ff0000\" svgjs:data=\"{&quot;leading&quot;:&quot;1.3&quot;}\">G</text><text id=\"i75f31535-5f17-499a-8088-247a6f845f5e\" font-family=\"Arial\" font-size=\"4.8\" font-weight=\"bold\" font-style=\"normal\" x=\"2410.7027919912553\" y=\"1728.2672699671048\" fill=\"#ffd200\" svgjs:data=\"{&quot;leading&quot;:&quot;1.3&quot;}\">A</text><text id=\"i67e8b5a6-2169-4e98-b6fd-db69fc4f8472\" font-family=\"Arial\" font-size=\"4.8\" font-weight=\"bold\" font-style=\"normal\" x=\"2414.7896361801268\" y=\"1725.9052516965012\" fill=\"#000000\" svgjs:data=\"{&quot;leading&quot;:&quot;1.3&quot;}\">G</text><text id=\"ie0537596-97b9-4f20-bcdf-d22c01ecdf32\" font-family=\"Arial\" font-size=\"4.8\" font-weight=\"bold\" font-style=\"normal\" x=\"2414.97159278482\" y=\"1720.90549842687\" fill=\"#000000\" svgjs:data=\"{&quot;leading&quot;:&quot;1.3&quot;}\">U</text><text id=\"i5ddf3ed5-8337-40bc-958e-d18ca0118d7d\" font-family=\"Arial\" font-size=\"4.8\" font-weight=\"bold\" font-style=\"normal\" x=\"2415.020979599629\" y=\"1715.9058672275514\" fill=\"#000000\" svgjs:data=\"{&quot;leading&quot;:&quot;1.3&quot;}\">U</text><text id=\"iad828568-4b1e-4d23-8464-c910dd4cb362\" font-family=\"Arial\" font-size=\"4.8\" font-weight=\"bold\" font-style=\"normal\" x=\"2414.937552483925\" y=\"1710.9059918876073\" fill=\"#000000\" svgjs:data=\"{&quot;leading&quot;:&quot;1.3&quot;}\">G</text><text id=\"i88d64523-9bf0-446d-83da-1bddb9f61c4f\" font-family=\"Arial\" font-size=\"4.8\" font-weight=\"bold\" font-style=\"normal\" x=\"2415.1197517987357\" y=\"1705.9063606882892\" fill=\"#000000\" svgjs:data=\"{&quot;leading&quot;:&quot;1.3&quot;}\">C</text><text id=\"i6801287d-c9fc-4e72-981f-295ef79c1571\" font-family=\"Arial\" font-size=\"4.8\" font-weight=\"bold\" font-style=\"normal\" x=\"2416.6144621158346\" y=\"1701.2896962558534\" fill=\"#ffd200\" svgjs:data=\"{&quot;leading&quot;:&quot;1.3&quot;}\">U</text><text id=\"i6f24a27a-f513-46ea-b6ee-db7751de33d9\" font-family=\"Arial\" font-size=\"4.8\" font-weight=\"bold\" font-style=\"normal\" x=\"2421.226459420034\" y=\"1699.3435987209914\" fill=\"#ff0000\" svgjs:data=\"{&quot;leading&quot;:&quot;1.3&quot;}\">A</text><text id=\"i1c151dd7-9f18-4797-a925-db0b96b9bce1\" font-family=\"Arial\" font-size=\"4.8\" font-weight=\"bold\" font-style=\"normal\" x=\"2425.332890802845\" y=\"1701.3771825134336\" fill=\"#ffd200\" svgjs:data=\"{&quot;leading&quot;:&quot;1.3&quot;}\">G</text><text id=\"i29377e78-c2b3-42df-ab0f-f495fc7b026a\" font-family=\"Arial\" font-size=\"4.8\" font-weight=\"bold\" font-style=\"normal\" x=\"2426.7363798673478\" y=\"1706.0223785292674\" fill=\"#ffd200\" svgjs:data=\"{&quot;leading&quot;:&quot;1.3&quot;}\">G</text><text id=\"ib3ab3a38-1cfe-4936-8488-df6a432b13b5\" font-family=\"Arial\" font-size=\"4.8\" font-weight=\"bold\" font-style=\"normal\" x=\"2426.819805552541\" y=\"1711.0220097285865\" fill=\"#000000\" svgjs:data=\"{&quot;leading&quot;:&quot;1.3&quot;}\">C</text><text id=\"id714a7dc-7cc9-4246-b396-ebe7857f5b3b\" font-family=\"Arial\" font-size=\"4.8\" font-weight=\"bold\" font-style=\"normal\" x=\"2426.9371667846062\" y=\"1716.0217629982171\" fill=\"#000000\" svgjs:data=\"{&quot;leading&quot;:&quot;1.3&quot;}\">A</text><text id=\"ia6ce1160-d5cb-4fba-9b25-9e401fab91a2\" font-family=\"Arial\" font-size=\"4.8\" font-weight=\"bold\" font-style=\"normal\" x=\"2426.8877799697966\" y=\"1721.0216383381608\" fill=\"#000000\" svgjs:data=\"{&quot;leading&quot;:&quot;1.3&quot;}\">A</text><text id=\"i940b6cb6-1064-4513-b62d-7baf2e0dc9ea\" font-family=\"Arial\" font-size=\"4.8\" font-weight=\"bold\" font-style=\"normal\" x=\"2426.6714023979976\" y=\"1726.0212695374798\" fill=\"#000000\" svgjs:data=\"{&quot;leading&quot;:&quot;1.3&quot;}\">U</text><text id=\"icdb69925-4ded-4361-9043-9262b98f9a34\" font-family=\"Arial\" font-size=\"4.8\" font-weight=\"bold\" font-style=\"normal\" x=\"2428.924887179105\" y=\"1732.2304955289173\" fill=\"#ffd200\" svgjs:data=\"{&quot;leading&quot;:&quot;1.3&quot;}\">A</text><text id=\"i5a478806-959d-41db-b9af-2d72cccc1840\" font-family=\"Arial\" font-size=\"4.8\" font-weight=\"bold\" font-style=\"normal\" x=\"2430.9778889640374\" y=\"1738.4505574993823\" fill=\"#ffd200\" svgjs:data=\"{&quot;leading&quot;:&quot;1.3&quot;}\">A</text><text id=\"i579e3987-7386-4ddd-bb59-096823ff2cb8\" font-family=\"Arial\" font-size=\"4.8\" font-weight=\"bold\" font-style=\"normal\" x=\"2432.9979622519368\" y=\"1744.681710490956\" fill=\"#000000\" svgjs:data=\"{&quot;leading&quot;:&quot;1.3&quot;}\">A</text><text id=\"i329bd3c5-4268-4444-8be6-4e460c9720ec\" font-family=\"Arial\" font-size=\"4.8\" font-weight=\"bold\" font-style=\"normal\" x=\"2434.8179532679533\" y=\"1750.9237186757646\" fill=\"#000000\" svgjs:data=\"{&quot;leading&quot;:&quot;1.3&quot;}\">C</text><text id=\"i5165af69-22eb-4afa-bebc-28470d8eecfb\" font-family=\"Arial\" font-size=\"4.8\" font-weight=\"bold\" font-style=\"normal\" x=\"2437.979103863622\" y=\"1754.9275985997456\" fill=\"#000000\" svgjs:data=\"{&quot;leading&quot;:&quot;1.3&quot;}\">A</text><text id=\"i42450ae4-50ad-425e-8108-1cc918bc2264\" font-family=\"Arial\" font-size=\"4.8\" font-weight=\"bold\" font-style=\"normal\" x=\"2440.8072466467893\" y=\"1758.9314785237266\" fill=\"#000000\" svgjs:data=\"{&quot;leading&quot;:&quot;1.3&quot;}\">C</text><text id=\"i46c31fa5-1340-43d6-bc76-9152ac8b1ac1\" font-family=\"Arial\" font-size=\"4.8\" font-weight=\"bold\" font-style=\"normal\" x=\"2443.9683972424573\" y=\"1762.93548051802\" fill=\"#000000\" svgjs:data=\"{&quot;leading&quot;:&quot;1.3&quot;}\">A</text><text id=\"i0f57b18b-a34c-4f35-b208-28b53c73e775\" font-family=\"Arial\" font-size=\"4.8\" font-weight=\"bold\" font-style=\"normal\" x=\"2446.796541456136\" y=\"1766.9394825123136\" fill=\"#000000\" svgjs:data=\"{&quot;leading&quot;:&quot;1.3&quot;}\">U</text><text id=\"i76d219e6-7f15-4ef8-beb9-67fab221097f\" font-family=\"Arial\" font-size=\"4.8\" font-weight=\"bold\" font-style=\"normal\" x=\"2451.4063219068485\" y=\"1768.6984004589303\" fill=\"#ff0000\" svgjs:data=\"{&quot;leading&quot;:&quot;1.3&quot;}\">U</text><text id=\"i768c45e9-009a-4cf9-805e-fcc69411d9dc\" font-family=\"Arial\" font-size=\"4.8\" font-weight=\"bold\" font-style=\"normal\" x=\"2454.361472224892\" y=\"1772.6494303915683\" fill=\"#000000\" svgjs:data=\"{&quot;leading&quot;:&quot;1.3&quot;}\">U</text><text id=\"ie71ac533-4d25-4394-8ddc-7ca0f4fe056d\" font-family=\"Arial\" font-size=\"4.8\" font-weight=\"bold\" font-style=\"normal\" x=\"2454.6134578657266\" y=\"1777.5684607806052\" fill=\"#000000\" svgjs:data=\"{&quot;leading&quot;:&quot;1.3&quot;}\">G</text><text id=\"i7b7d27e9-ebf3-477e-a44f-8ee3b80f73e6\" font-family=\"Arial\" font-size=\"4.8\" font-weight=\"bold\" font-style=\"normal\" x=\"2457.608105153\" y=\"1781.5724622627167\" fill=\"#000000\" svgjs:data=\"{&quot;leading&quot;:&quot;1.3&quot;}\">G</text><text id=\"i4c9205d5-901a-4295-a7d5-675c193a28ad\" font-family=\"Arial\" font-size=\"4.8\" font-weight=\"bold\" font-style=\"normal\" x=\"2460.9020688465225\" y=\"1785.5763416745158\" fill=\"#000000\" svgjs:data=\"{&quot;leading&quot;:&quot;1.3&quot;}\">A</text><text id=\"i41777a86-c87c-46f7-adb2-b49c8365e136\" font-family=\"Arial\" font-size=\"4.8\" font-weight=\"bold\" font-style=\"normal\" x=\"2463.7302136580574\" y=\"1789.5804652269394\" fill=\"#000000\" svgjs:data=\"{&quot;leading&quot;:&quot;1.3&quot;}\">U</text><text id=\"ic54f1546-67ec-41eb-920a-40be8af71660\" font-family=\"Arial\" font-size=\"4.8\" font-weight=\"bold\" font-style=\"normal\" x=\"2466.724860945331\" y=\"1793.5843446387385\" fill=\"#000000\" svgjs:data=\"{&quot;leading&quot;:&quot;1.3&quot;}\">U</text><text id=\"i341fa608-505f-4c61-91b5-0ac0e219ebb9\" font-family=\"Arial\" font-size=\"4.8\" font-weight=\"bold\" font-style=\"normal\" x=\"2471.4143514381876\" y=\"1791.4598951975313\" fill=\"#ff0000\" svgjs:data=\"{&quot;leading&quot;:&quot;1.3&quot;}\">A</text><text id=\"i04cc6193-252b-423f-84cd-eddee0d8245a\" font-family=\"Arial\" font-size=\"4.8\" font-weight=\"bold\" font-style=\"normal\" x=\"2476.1604551914625\" y=\"1789.8964999684285\" fill=\"#ff0000\" svgjs:data=\"{&quot;leading&quot;:&quot;1.3&quot;}\">A</text><text id=\"i0f61ddff-c073-400f-b982-fd5f9080291f\" font-family=\"Arial\" font-size=\"4.8\" font-weight=\"bold\" font-style=\"normal\" x=\"2480.894016098471\" y=\"1788.9171449952428\" fill=\"#ff0000\" svgjs:data=\"{&quot;leading&quot;:&quot;1.3&quot;}\">U</text><text id=\"i31123583-210b-41c7-a971-d9832d3113c6\" font-family=\"Arial\" font-size=\"4.8\" font-weight=\"bold\" font-style=\"normal\" x=\"2485.8763881119903\" y=\"1788.5360322937804\" fill=\"#ffd200\" svgjs:data=\"{&quot;leading&quot;:&quot;1.3&quot;}\">U</text><text id=\"iade59725-38d2-4425-93ac-d787336c7763\" font-family=\"Arial\" font-size=\"4.8\" font-weight=\"bold\" font-style=\"normal\" x=\"2490.8684418082667\" y=\"1788.7588261191186\" fill=\"#ff0000\" svgjs:data=\"{&quot;leading&quot;:&quot;1.3&quot;}\">U</text><text id=\"i29a7baec-175d-4587-bc7a-b3c96c5735ac\" font-family=\"Arial\" font-size=\"4.8\" font-weight=\"bold\" font-style=\"normal\" x=\"2495.79698660748\" y=\"1789.5821922038358\" fill=\"#000000\" svgjs:data=\"{&quot;leading&quot;:&quot;1.3&quot;}\">U</text><text id=\"ib0e04e91-89b1-4a56-b444-7da3422f2a48\" font-family=\"Arial\" font-size=\"4.8\" font-weight=\"bold\" font-style=\"normal\" x=\"2497.764937103342\" y=\"1784.9180680785612\" fill=\"#000000\" svgjs:data=\"{&quot;leading&quot;:&quot;1.3&quot;}\">A</text><text id=\"i5851edb9-7372-486f-b2b9-954940833331\" font-family=\"Arial\" font-size=\"4.8\" font-weight=\"bold\" font-style=\"normal\" x=\"2499.566385123462\" y=\"1780.2536998126611\" fill=\"#000000\" svgjs:data=\"{&quot;leading&quot;:&quot;1.3&quot;}\">A</text><text id=\"i1d44d47b-b34e-47c3-82e0-7cc53cfbb261\" font-family=\"Arial\" font-size=\"4.8\" font-weight=\"bold\" font-style=\"normal\" x=\"2501.201086527223\" y=\"1775.5894536170736\" fill=\"#000000\" svgjs:data=\"{&quot;leading&quot;:&quot;1.3&quot;}\">U</text><text id=\"i727665a1-ea49-4042-88f0-90061c2f8350\" font-family=\"Arial\" font-size=\"4.8\" font-weight=\"bold\" font-style=\"normal\" x=\"2503.0025331168326\" y=\"1770.9253294917994\" fill=\"#000000\" svgjs:data=\"{&quot;leading&quot;:&quot;1.3&quot;}\">C</text><text id=\"iabdec850-bf62-428a-a7d5-576e56463804\" font-family=\"Arial\" font-size=\"4.8\" font-weight=\"bold\" font-style=\"normal\" x=\"2504.6711686369536\" y=\"1766.2609612258989\" fill=\"#000000\" svgjs:data=\"{&quot;leading&quot;:&quot;1.3&quot;}\">G</text><text id=\"iee73e2af-a463-4e13-80a4-3de3a7b9c536\" font-family=\"Arial\" font-size=\"4.8\" font-weight=\"bold\" font-style=\"normal\" x=\"2506.605186446962\" y=\"1761.5967150303122\" fill=\"#000000\" svgjs:data=\"{&quot;leading&quot;:&quot;1.3&quot;}\">U</text><text id=\"i43c7f38b-9117-436c-929a-58222aea7213\" font-family=\"Arial\" font-size=\"4.8\" font-weight=\"bold\" font-style=\"normal\" x=\"2508.4066344670846\" y=\"1756.9325909050376\" fill=\"#ffd200\" svgjs:data=\"{&quot;leading&quot;:&quot;1.3&quot;}\">U</text><text id=\"i7422f723-de41-4407-aa03-cba0219fe60e\" font-family=\"Arial\" font-size=\"4.8\" font-weight=\"bold\" font-style=\"normal\" x=\"2510.208081056694\" y=\"1752.2683447094496\" fill=\"#ff0000\" svgjs:data=\"{&quot;leading&quot;:&quot;1.3&quot;}\">C</text><text id=\"i06550944-4c61-42db-9cb3-0e46aabfea7d\" font-family=\"Arial\" font-size=\"4.8\" font-weight=\"bold\" font-style=\"normal\" x=\"2513.0954061092634\" y=\"1748.4703194019976\" fill=\"#ffd200\" svgjs:data=\"{&quot;leading&quot;:&quot;1.3&quot;}\">G</text><text id=\"i3bd33c26-e001-42ef-8e8d-10ee9a411d1e\" font-family=\"Arial\" font-size=\"4.8\" font-weight=\"bold\" font-style=\"normal\" x=\"2518.0737542464067\" y=\"1748.2086139512503\" fill=\"#ffd200\" svgjs:data=\"{&quot;leading&quot;:&quot;1.3&quot;}\">U</text><text id=\"i27e4745b-dfda-4746-aa15-349c6e48a42d\" font-family=\"Arial\" font-size=\"4.8\" font-weight=\"bold\" font-style=\"normal\" x=\"2521.4855770312142\" y=\"1751.6592694817236\" fill=\"#ffd200\" svgjs:data=\"{&quot;leading&quot;:&quot;1.3&quot;}\">U</text><text id=\"ifc5c7b17-58ed-4fc0-8b83-a9e2a713b23d\" font-family=\"Arial\" font-size=\"4.8\" font-weight=\"bold\" font-style=\"normal\" x=\"2521.0361998821245\" y=\"1756.5015399689\" fill=\"#ffd200\" svgjs:data=\"{&quot;leading&quot;:&quot;1.3&quot;}\">G</text><text id=\"i44c6d160-1437-4392-a3df-a09f91df6600\" font-family=\"Arial\" font-size=\"4.8\" font-weight=\"bold\" font-style=\"normal\" x=\"2519.5340682682527\" y=\"1761.165786164488\" fill=\"#000000\" svgjs:data=\"{&quot;leading&quot;:&quot;1.3&quot;}\">A</text><text id=\"i228e8828-0ee4-4f4e-a82b-aaa9db2902af\" font-family=\"Arial\" font-size=\"4.8\" font-weight=\"bold\" font-style=\"normal\" x=\"2517.433303841881\" y=\"1765.8301544303886\" fill=\"#000000\" svgjs:data=\"{&quot;leading&quot;:&quot;1.3&quot;}\">G</text><text id=\"i961c9437-8d61-4f85-9de5-8a70ec9fcbaf\" font-family=\"Arial\" font-size=\"4.8\" font-weight=\"bold\" font-style=\"normal\" x=\"2515.764912462384\" y=\"1770.4941564853507\" fill=\"#000000\" svgjs:data=\"{&quot;leading&quot;:&quot;1.3&quot;}\">C</text><text id=\"i7eaa7c9c-2764-46da-86bf-e7695c8d66ae\" font-family=\"Arial\" font-size=\"4.8\" font-weight=\"bold\" font-style=\"normal\" x=\"2513.830651942262\" y=\"1775.1584026809373\" fill=\"#000000\" svgjs:data=\"{&quot;leading&quot;:&quot;1.3&quot;}\">G</text><text id=\"i317eb91a-21f8-409c-997e-6860bcb5edea\" font-family=\"Arial\" font-size=\"4.8\" font-weight=\"bold\" font-style=\"normal\" x=\"2512.3287644690163\" y=\"1779.822648876525\" fill=\"#000000\" svgjs:data=\"{&quot;leading&quot;:&quot;1.3&quot;}\">A</text><text id=\"i246c82a7-7e37-477d-896e-a57126fb69fb\" font-family=\"Arial\" font-size=\"4.8\" font-weight=\"bold\" font-style=\"normal\" x=\"2510.360813973157\" y=\"1784.486895072111\" fill=\"#000000\" svgjs:data=\"{&quot;leading&quot;:&quot;1.3&quot;}\">U</text><text id=\"ibbb52a97-b12e-40da-9b87-3b4e8a39135e\" font-family=\"Arial\" font-size=\"4.8\" font-weight=\"bold\" font-style=\"normal\" x=\"2508.559365953034\" y=\"1789.1511412676991\" fill=\"#000000\" svgjs:data=\"{&quot;leading&quot;:&quot;1.3&quot;}\">U</text><text id=\"ie1a34f08-c5d9-4351-a9d0-21d8cfb18d72\" font-family=\"Arial\" font-size=\"4.8\" font-weight=\"bold\" font-style=\"normal\" x=\"2506.924420408651\" y=\"1793.8155095335997\" fill=\"#000000\" svgjs:data=\"{&quot;leading&quot;:&quot;1.3&quot;}\">A</text><text id=\"iec29e35a-fd09-4b62-8872-9180f32998e7\" font-family=\"Arial\" font-size=\"4.8\" font-weight=\"bold\" font-style=\"normal\" x=\"2527.283886736388\" y=\"1823.7128700321896\" fill=\"#000000\" svgjs:data=\"{&quot;leading&quot;:&quot;1.3&quot;}\">G</text><text id=\"icb3c7c29-8aef-46d2-b397-7e10117b6d25\" font-family=\"Arial\" font-size=\"4.8\" font-weight=\"bold\" font-style=\"normal\" x=\"2532.4164709760717\" y=\"1823.6773911282025\" fill=\"#000000\" svgjs:data=\"{&quot;leading&quot;:&quot;1.3&quot;}\">C</text><text id=\"idef9b1fe-dc05-4357-a169-821aeb5954c0\" font-family=\"Arial\" font-size=\"4.8\" font-weight=\"bold\" font-style=\"normal\" x=\"2537.582990762634\" y=\"1823.6421563648419\" fill=\"#000000\" svgjs:data=\"{&quot;leading&quot;:&quot;1.3&quot;}\">A</text><text id=\"i5db19c5a-2de7-4217-aef8-a9f249bb0c30\" font-family=\"Arial\" font-size=\"4.8\" font-weight=\"bold\" font-style=\"normal\" x=\"2542.283446096071\" y=\"1823.6067995311687\" fill=\"#000000\" svgjs:data=\"{&quot;leading&quot;:&quot;1.3&quot;}\">G</text><text id=\"i9b8a33bb-7d3d-4e92-81dc-e34b0e8c5fef\" font-family=\"Arial\" font-size=\"4.8\" font-weight=\"bold\" font-style=\"normal\" x=\"2547.58277838263\" y=\"1823.5713206271812\" fill=\"#000000\" svgjs:data=\"{&quot;leading&quot;:&quot;1.3&quot;}\">A</text><text id=\"i493cbdc0-29e3-48d7-9695-0bd34baa460f\" font-family=\"Arial\" font-size=\"4.8\" font-weight=\"bold\" font-style=\"normal\" x=\"2552.282989575442\" y=\"1823.5360858638196\" fill=\"#000000\" svgjs:data=\"{&quot;leading&quot;:&quot;1.3&quot;}\">G</text><text id=\"i152fc098-38a9-4435-830f-191475c0f8c7\" font-family=\"Arial\" font-size=\"4.8\" font-weight=\"bold\" font-style=\"normal\" x=\"2557.5825660026285\" y=\"1823.5006069598335\" fill=\"#000000\" svgjs:data=\"{&quot;leading&quot;:&quot;1.3&quot;}\">A</text><text id=\"iff84e0b5-bc17-42ca-879f-2d10e36c80d9\" font-family=\"Arial\" font-size=\"4.8\" font-weight=\"bold\" font-style=\"normal\" x=\"2562.5823377423158\" y=\"1823.4652501261598\" fill=\"#000000\" svgjs:data=\"{&quot;leading&quot;:&quot;1.3&quot;}\">A</text><text id=\"ia5c3c80b-969f-43f1-b228-daf2f23f736a\" font-family=\"Arial\" font-size=\"4.8\" font-weight=\"bold\" font-style=\"normal\" x=\"2567.415605575753\" y=\"1823.4300153627983\" fill=\"#000000\" svgjs:data=\"{&quot;leading&quot;:&quot;1.3&quot;}\">C</text><text id=\"i07cc02d8-cea0-4601-8c23-53e5f89a8af5\" font-family=\"Arial\" font-size=\"4.8\" font-weight=\"bold\" font-style=\"normal\" x=\"2572.415622886576\" y=\"1823.3945364588108\" fill=\"#000000\" svgjs:data=\"{&quot;leading&quot;:&quot;1.3&quot;}\">U</text><text id=\"i22f54f60-c3d4-485f-bd23-6abb2357ab0f\" font-family=\"Arial\" font-size=\"4.8\" font-weight=\"bold\" font-style=\"normal\" x=\"2580.0083055135747\" y=\"1814.0474564460164\" fill=\"#000000\" svgjs:data=\"{&quot;leading&quot;:&quot;1.3&quot;}\">U</text><text id=\"i6a4ba457-7351-49f1-b329-3958585d6dee\" font-family=\"Arial\" font-size=\"4.8\" font-weight=\"bold\" font-style=\"normal\" x=\"2587.5720632410103\" y=\"1804.7857244512743\" fill=\"#000000\" svgjs:data=\"{&quot;leading&quot;:&quot;1.3&quot;}\">G</text><text id=\"if01b9acc-3b51-4431-be8e-107b874c60d3\" font-family=\"Arial\" font-size=\"4.8\" font-weight=\"bold\" font-style=\"normal\" x=\"2586.936044718994\" y=\"1799.8740335748307\" fill=\"#000000\" svgjs:data=\"{&quot;leading&quot;:&quot;1.3&quot;}\">A</text><text id=\"ie9557f35-7567-403d-b051-5f3dc1296988\" font-family=\"Arial\" font-size=\"4.8\" font-weight=\"bold\" font-style=\"normal\" x=\"2585.8342058844737\" y=\"1794.9622206280765\" fill=\"#000000\" svgjs:data=\"{&quot;leading&quot;:&quot;1.3&quot;}\">C</text><text id=\"ide2a1241-0c0a-497f-98ef-c50575fc21a5\" font-family=\"Arial\" font-size=\"4.8\" font-weight=\"bold\" font-style=\"normal\" x=\"2584.899115096834\" y=\"1790.0506518219458\" fill=\"#000000\" svgjs:data=\"{&quot;leading&quot;:&quot;1.3&quot;}\">C</text><text id=\"i1a0f7703-8bd0-46e0-b4ee-171c8951270d\" font-family=\"Arial\" font-size=\"4.8\" font-weight=\"bold\" font-style=\"normal\" x=\"2584.130284074814\" y=\"1785.1387168048773\" fill=\"#000000\" svgjs:data=\"{&quot;leading&quot;:&quot;1.3&quot;}\">A</text><text id=\"i4d149013-f1d2-4bdb-bd32-2582ba8176d2\" font-family=\"Arial\" font-size=\"4.8\" font-weight=\"bold\" font-style=\"normal\" x=\"2582.8956327402975\" y=\"1780.2270259284342\" fill=\"#000000\" svgjs:data=\"{&quot;leading&quot;:&quot;1.3&quot;}\">G</text><text id=\"i798245f3-c049-4bab-887a-e069b32a7c0a\" font-family=\"Arial\" font-size=\"4.8\" font-weight=\"bold\" font-style=\"normal\" x=\"2582.259858358906\" y=\"1775.3153350519924\" fill=\"#ffd200\" svgjs:data=\"{&quot;leading&quot;:&quot;1.3&quot;}\">A</text><text id=\"i63d00f51-a531-48fc-9294-1e513f542b92\" font-family=\"Arial\" font-size=\"4.8\" font-weight=\"bold\" font-style=\"normal\" x=\"2580.3338963568985\" y=\"1770.8159208897196\" fill=\"#000000\" svgjs:data=\"{&quot;leading&quot;:&quot;1.3&quot;}\">A</text><text id=\"i0c09ef13-f3a0-4dec-824d-21db85b7e081\" font-family=\"Arial\" font-size=\"4.8\" font-weight=\"bold\" font-style=\"normal\" x=\"2581.662289621021\" y=\"1766.1554598375383\" fill=\"#ffd200\" svgjs:data=\"{&quot;leading&quot;:&quot;1.3&quot;}\">C</text><text id=\"if8f70f3c-eb3b-498e-a716-dd7ee7dad429\" font-family=\"Arial\" font-size=\"4.8\" font-weight=\"bold\" font-style=\"normal\" x=\"2586.0125865270784\" y=\"1763.6158061672531\" fill=\"#ff0000\" svgjs:data=\"{&quot;leading&quot;:&quot;1.3&quot;}\">A</text><text id=\"i5baf96db-54e2-49b2-bbb7-61c4492cf441\" font-family=\"Arial\" font-size=\"4.8\" font-weight=\"bold\" font-style=\"normal\" x=\"2590.6702313281803\" y=\"1764.4403142510919\" fill=\"#ff0000\" svgjs:data=\"{&quot;leading&quot;:&quot;1.3&quot;}\">U</text><text id=\"i567388db-2692-4f27-90cd-8f9f484f094f\" font-family=\"Arial\" font-size=\"4.8\" font-weight=\"bold\" font-style=\"normal\" x=\"2593.640482433758\" y=\"1768.2251309523963\" fill=\"#ff0000\" svgjs:data=\"{&quot;leading&quot;:&quot;1.3&quot;}\">G</text><text id=\"i6356cd37-7357-4e32-9034-853efb704ca5\" font-family=\"Arial\" font-size=\"4.8\" font-weight=\"bold\" font-style=\"normal\" x=\"2593.63584608565\" y=\"1773.1173430683875\" fill=\"#000000\" svgjs:data=\"{&quot;leading&quot;:&quot;1.3&quot;}\">U</text><text id=\"i04c7c426-1f99-4502-a582-d31be19a64e0\" font-family=\"Arial\" font-size=\"4.8\" font-weight=\"bold\" font-style=\"normal\" x=\"2594.571179583405\" y=\"1778.0291560151427\" fill=\"#000000\" svgjs:data=\"{&quot;leading&quot;:&quot;1.3&quot;}\">C</text><text id=\"i1e780633-6a36-4213-92a3-1e5b0204f09e\" font-family=\"Arial\" font-size=\"4.8\" font-weight=\"bold\" font-style=\"normal\" x=\"2595.5062718015597\" y=\"1782.9408468915863\" fill=\"#000000\" svgjs:data=\"{&quot;leading&quot;:&quot;1.3&quot;}\">U</text><text id=\"i7a6337dd-1783-4e4c-ab09-124209fc6ff3\" font-family=\"Arial\" font-size=\"4.8\" font-weight=\"bold\" font-style=\"normal\" x=\"2596.3087927993147\" y=\"1787.8526598383405\" fill=\"#000000\" svgjs:data=\"{&quot;leading&quot;:&quot;1.3&quot;}\">G</text><text id=\"i9467001d-eadf-4c98-9068-d29ac590324f\" font-family=\"Arial\" font-size=\"4.8\" font-weight=\"bold\" font-style=\"normal\" x=\"2597.244127727583\" y=\"1792.7643507147836\" fill=\"#000000\" svgjs:data=\"{&quot;leading&quot;:&quot;1.3&quot;}\">G</text><text id=\"i36d07616-f3de-4b26-93d5-2c8b6f46351a\" font-family=\"Arial\" font-size=\"4.8\" font-weight=\"bold\" font-style=\"normal\" x=\"2598.3122765863627\" y=\"1797.6762857318522\" fill=\"#000000\" svgjs:data=\"{&quot;leading&quot;:&quot;1.3&quot;}\">U</text><text id=\"ie38d0fdf-5e4c-4672-84ab-4cebe337bace\" font-family=\"Arial\" font-size=\"4.8\" font-weight=\"bold\" font-style=\"normal\" x=\"2599.2473659434927\" y=\"1802.5878545379828\" fill=\"#000000\" svgjs:data=\"{&quot;leading&quot;:&quot;1.3&quot;}\">C</text><text id=\"i4c0de58f-0b21-4e52-b866-25172b3048fd\" font-family=\"Arial\" font-size=\"4.8\" font-weight=\"bold\" font-style=\"normal\" x=\"2604.3647806277113\" y=\"1803.2328522076177\" fill=\"#000000\" svgjs:data=\"{&quot;leading&quot;:&quot;1.3&quot;}\">A</text><text id=\"ie248b760-2c02-4626-9fb4-869c9d9b0194\" font-family=\"Arial\" font-size=\"4.8\" font-weight=\"bold\" font-style=\"normal\" x=\"2608.8074266018284\" y=\"1804.7944071559796\" fill=\"#ff0000\" svgjs:data=\"{&quot;leading&quot;:&quot;1.3&quot;}\">G</text><text id=\"i08903ec5-aedd-46d5-a918-f29ce69f13bc\" font-family=\"Arial\" font-size=\"4.8\" font-weight=\"bold\" font-style=\"normal\" x=\"2613.305560201723\" y=\"1807.2172928313057\" fill=\"#ffd200\" svgjs:data=\"{&quot;leading&quot;:&quot;1.3&quot;}\">U</text><text id=\"ie0c79e91-49cd-4a3e-9a81-b75ae8e12c9a\" font-family=\"Arial\" font-size=\"4.8\" font-weight=\"bold\" font-style=\"normal\" x=\"2617.3058368185884\" y=\"1810.4154681943319\" fill=\"#ff0000\" svgjs:data=\"{&quot;leading&quot;:&quot;1.3&quot;}\">A</text><text id=\"if972ca77-9b25-4a0c-bd47-d4dd1a01e634\" font-family=\"Arial\" font-size=\"4.8\" font-weight=\"bold\" font-style=\"normal\" x=\"2620.4721350934324\" y=\"1814.2756494245832\" fill=\"#ff0000\" svgjs:data=\"{&quot;leading&quot;:&quot;1.3&quot;}\">A</text><text id=\"i491b263c-24f2-4acc-a273-a00918f56fe7\" font-family=\"Arial\" font-size=\"4.8\" font-weight=\"bold\" font-style=\"normal\" x=\"2622.858752040507\" y=\"1818.6609409158145\" fill=\"#ff0000\" svgjs:data=\"{&quot;leading&quot;:&quot;1.3&quot;}\">A</text><text id=\"i09e90965-8e50-4bac-a35f-518e28e6d2bc\" font-family=\"Arial\" font-size=\"4.8\" font-weight=\"bold\" font-style=\"normal\" x=\"2624.0815602068633\" y=\"1823.4158825172262\" fill=\"#000000\" svgjs:data=\"{&quot;leading&quot;:&quot;1.3&quot;}\">G</text><text id=\"i96de451c-b56c-4575-bab8-e09068b84b73\" font-family=\"Arial\" font-size=\"4.8\" font-weight=\"bold\" font-style=\"normal\" x=\"2629.2141173408127\" y=\"1823.4551628559193\" fill=\"#000000\" svgjs:data=\"{&quot;leading&quot;:&quot;1.3&quot;}\">C</text><text id=\"if7fdae2b-b0a1-4264-aac1-73aab14ab613\" font-family=\"Arial\" font-size=\"4.8\" font-weight=\"bold\" font-style=\"normal\" x=\"2634.2141075459003\" y=\"1823.4945652649249\" fill=\"#000000\" svgjs:data=\"{&quot;leading&quot;:&quot;1.3&quot;}\">U</text><text id=\"ic95b9457-7bd9-4780-9d36-c351def2acc2\" font-family=\"Arial\" font-size=\"4.8\" font-weight=\"bold\" font-style=\"normal\" x=\"2639.21385074934\" y=\"1823.5342118145554\" fill=\"#000000\" svgjs:data=\"{&quot;leading&quot;:&quot;1.3&quot;}\">C</text><text id=\"i39d1ade6-1b2f-4e37-b341-a44ef95f8636\" font-family=\"Arial\" font-size=\"4.8\" font-weight=\"bold\" font-style=\"normal\" x=\"2644.0292803489665\" y=\"1821.9617676409798\" fill=\"#ffd200\" svgjs:data=\"{&quot;leading&quot;:&quot;1.3&quot;}\">A</text><text id=\"ia2a91767-a447-4f41-9b26-a0b071f70673\" font-family=\"Arial\" font-size=\"4.8\" font-weight=\"bold\" font-style=\"normal\" x=\"2648.3532915721335\" y=\"1823.6073255561969\" fill=\"#000000\" svgjs:data=\"{&quot;leading&quot;:&quot;1.3&quot;}\">G</text><text id=\"id41b4667-3d98-4a70-8681-b0ef076800d7\" font-family=\"Arial\" font-size=\"4.8\" font-weight=\"bold\" font-style=\"normal\" x=\"2653.3530316819115\" y=\"1823.6467333416094\" fill=\"#000000\" svgjs:data=\"{&quot;leading&quot;:&quot;1.3&quot;}\">G</text><text id=\"i8491168f-3292-4cbb-9610-a5a2c0af197e\" font-family=\"Arial\" font-size=\"4.8\" font-weight=\"bold\" font-style=\"normal\" x=\"2656.07057262353\" y=\"1819.4772913671745\" fill=\"#000000\" svgjs:data=\"{&quot;leading&quot;:&quot;1.3&quot;}\">G</text><text id=\"i1f92eb36-472c-4354-9576-bd1033303431\" font-family=\"Arial\" font-size=\"4.8\" font-weight=\"bold\" font-style=\"normal\" x=\"2660.303257058259\" y=\"1816.4280448919762\" fill=\"#ffd200\" svgjs:data=\"{&quot;leading&quot;:&quot;1.3&quot;}\">A</text><text id=\"i33b23e11-8ad5-4fdc-90f5-a2b7726afdf1\" font-family=\"Arial\" font-size=\"4.8\" font-weight=\"bold\" font-style=\"normal\" x=\"2665.018383198165\" y=\"1814.8349356703657\" fill=\"#000000\" svgjs:data=\"{&quot;leading&quot;:&quot;1.3&quot;}\">A</text><text id=\"i0dcc6fa8-c324-4241-9499-ff92db9b7b7d\" font-family=\"Arial\" font-size=\"4.8\" font-weight=\"bold\" font-style=\"normal\" x=\"2669.9949973177136\" y=\"1814.874321208682\" fill=\"#000000\" svgjs:data=\"{&quot;leading&quot;:&quot;1.3&quot;}\">A</text><text id=\"i04c86d06-bcf0-4d6a-bf3b-7645b0f58697\" font-family=\"Arial\" font-size=\"4.8\" font-weight=\"bold\" font-style=\"normal\" x=\"2674.6843675968576\" y=\"1816.5412710385426\" fill=\"#ffd200\" svgjs:data=\"{&quot;leading&quot;:&quot;1.3&quot;}\">A</text><text id=\"iea89eff3-d05d-4304-b464-ecf9fcb31e83\" font-family=\"Arial\" font-size=\"4.8\" font-weight=\"bold\" font-style=\"normal\" x=\"2678.5689872735493\" y=\"1819.6523012064472\" fill=\"#000000\" svgjs:data=\"{&quot;leading&quot;:&quot;1.3&quot;}\">A</text><text id=\"if91c1a9f-c429-4a08-a225-0696dfc117ee\" font-family=\"Arial\" font-size=\"4.8\" font-weight=\"bold\" font-style=\"normal\" x=\"2681.0537969324278\" y=\"1823.8640997731281\" fill=\"#000000\" svgjs:data=\"{&quot;leading&quot;:&quot;1.3&quot;}\">C</text><text id=\"i57f95761-0b76-45d8-9a65-494d7f60c2a5\" font-family=\"Arial\" font-size=\"4.8\" font-weight=\"bold\" font-style=\"normal\" x=\"2686.053293410003\" y=\"1823.9036290246586\" fill=\"#000000\" svgjs:data=\"{&quot;leading&quot;:&quot;1.3&quot;}\">C</text><text id=\"i88d307e0-f988-4f7b-874f-56bc3d6edb4f\" font-family=\"Arial\" font-size=\"4.8\" font-weight=\"bold\" font-style=\"normal\" x=\"2691.053522309452\" y=\"1823.9430362058774\" fill=\"#000000\" svgjs:data=\"{&quot;leading&quot;:&quot;1.3&quot;}\">C</text><text id=\"ia6ed99d0-8ada-4ed0-b30d-1cca54135890\" font-family=\"Arial\" font-size=\"4.8\" font-weight=\"bold\" font-style=\"normal\" x=\"2696.0532643581646\" y=\"1823.9824433870954\" fill=\"#000000\" svgjs:data=\"{&quot;leading&quot;:&quot;1.3&quot;}\">U</text><text id=\"ibfe2165a-cdc0-48ac-a882-19fae1c7961c\" font-family=\"Arial\" font-size=\"4.8\" font-weight=\"bold\" font-style=\"normal\" x=\"2700.9204351864755\" y=\"1824.0218505683133\" fill=\"#ffd200\" svgjs:data=\"{&quot;leading&quot;:&quot;1.3&quot;}\">G</text><text id=\"i8a97732f-270d-4ebb-8e2c-262a6cf6174f\" font-family=\"Arial\" font-size=\"4.8\" font-weight=\"bold\" font-style=\"normal\" x=\"2705.5623440644176\" y=\"1822.4280328897867\" fill=\"#ff0000\" svgjs:data=\"{&quot;leading&quot;:&quot;1.3&quot;}\">G</text><text id=\"i0a35d524-3a68-49ba-be91-257628d15f48\" font-family=\"Arial\" font-size=\"4.8\" font-weight=\"bold\" font-style=\"normal\" x=\"2710.197025534697\" y=\"1824.0436280804165\" fill=\"#ff0000\" svgjs:data=\"{&quot;leading&quot;:&quot;1.3&quot;}\">G</text><text id=\"i9861c6fe-2850-4118-9180-9ef4720caa0c\" font-family=\"Arial\" font-size=\"4.8\" font-weight=\"bold\" font-style=\"normal\" x=\"2715.329703845843\" y=\"1824.027524956672\" fill=\"#000000\" svgjs:data=\"{&quot;leading&quot;:&quot;1.3&quot;}\">C</text><text id=\"ie847f925-6fa2-4145-b49e-8ac9e686da17\" font-family=\"Arial\" font-size=\"4.8\" font-weight=\"bold\" font-style=\"normal\" x=\"2720.196838457724\" y=\"1824.0114218329277\" fill=\"#000000\" svgjs:data=\"{&quot;leading&quot;:&quot;1.3&quot;}\">G</text><text id=\"id4956f15-bd79-473a-b0a0-8ae5c2087298\" font-family=\"Arial\" font-size=\"4.8\" font-weight=\"bold\" font-style=\"normal\" x=\"2725.3296810392712\" y=\"1823.9954407794958\" fill=\"#000000\" svgjs:data=\"{&quot;leading&quot;:&quot;1.3&quot;}\">U</text><text id=\"i730fb3fc-5c33-4a43-88e0-9ba894515c5e\" font-family=\"Arial\" font-size=\"4.8\" font-weight=\"bold\" font-style=\"normal\" x=\"2730.3294641191715\" y=\"1823.9793376557514\" fill=\"#000000\" svgjs:data=\"{&quot;leading&quot;:&quot;1.3&quot;}\">C</text><text id=\"i5ad55ab3-ff7b-4c11-ac13-3234c772b691\" font-family=\"Arial\" font-size=\"4.8\" font-weight=\"bold\" font-style=\"normal\" x=\"2735.496240697872\" y=\"1823.9632345320074\" fill=\"#000000\" svgjs:data=\"{&quot;leading&quot;:&quot;1.3&quot;}\">A</text><text id=\"i334d0294-9e43-44f2-b04f-06d9699de485\" font-family=\"Arial\" font-size=\"4.8\" font-weight=\"bold\" font-style=\"normal\" x=\"2740.4961065090183\" y=\"1823.947131408263\" fill=\"#000000\" svgjs:data=\"{&quot;leading&quot;:&quot;1.3&quot;}\">A</text><text id=\"i63242b92-940e-49ba-8d71-299b1ab08621\" font-family=\"Arial\" font-size=\"4.8\" font-weight=\"bold\" font-style=\"normal\" x=\"2745.3296325651063\" y=\"1823.931028284518\" fill=\"#000000\" svgjs:data=\"{&quot;leading&quot;:&quot;1.3&quot;}\">U</text><text id=\"iac88030f-aaf7-44b7-a1f7-4791d0638e21\" font-family=\"Arial\" font-size=\"4.8\" font-weight=\"bold\" font-style=\"normal\" x=\"2750.496244992615\" y=\"1823.9149251607732\" fill=\"#000000\" svgjs:data=\"{&quot;leading&quot;:&quot;1.3&quot;}\">A</text><text id=\"i0bff8b67-2881-4a81-9f80-04cadf0632f1\" font-family=\"Arial\" font-size=\"4.8\" font-weight=\"bold\" font-style=\"normal\" x=\"2755.329608328024\" y=\"1823.8989441073418\" fill=\"#000000\" svgjs:data=\"{&quot;leading&quot;:&quot;1.3&quot;}\">U</text><text id=\"i053dea9b-3a59-4025-b0c3-89ce756a01f9\" font-family=\"Arial\" font-size=\"4.8\" font-weight=\"bold\" font-style=\"normal\" x=\"2760.196660208656\" y=\"1823.8828409835978\" fill=\"#000000\" svgjs:data=\"{&quot;leading&quot;:&quot;1.3&quot;}\">G</text><text id=\"i19c1a419-3948-4442-ad08-8b443e11a0dd\" font-family=\"Arial\" font-size=\"4.8\" font-weight=\"bold\" font-style=\"normal\" x=\"2765.196526019804\" y=\"1823.8667378598539\" fill=\"#000000\" svgjs:data=\"{&quot;leading&quot;:&quot;1.3&quot;}\">G</text><text id=\"i29bd8642-2747-4012-9c15-9cb8c03c1eeb\" font-family=\"Arial\" font-size=\"4.8\" font-weight=\"bold\" font-style=\"normal\" x=\"2770.329449902085\" y=\"1823.8507568064215\" fill=\"#ffd200\" svgjs:data=\"{&quot;leading&quot;:&quot;1.3&quot;}\">U</text><text id=\"ic8d4aba6-42b6-4d32-ba56-ea0f7cb4afe4\" font-family=\"Arial\" font-size=\"4.8\" font-weight=\"bold\" font-style=\"normal\" x=\"2771.7967419665965\" y=\"1815.637499331293\" fill=\"#ffd200\" svgjs:data=\"{&quot;leading&quot;:&quot;1.3&quot;}\">A</text><text id=\"i0b9344ef-a2e0-4696-9c34-fc535464ead5\" font-family=\"Arial\" font-size=\"4.8\" font-weight=\"bold\" font-style=\"normal\" x=\"2772.990573862491\" y=\"1807.434251242596\" fill=\"#ffd200\" svgjs:data=\"{&quot;leading&quot;:&quot;1.3&quot;}\">C</text><text id=\"ib9d798c0-98f2-4652-b495-f3095ee3c3d6\" font-family=\"Arial\" font-size=\"4.8\" font-weight=\"bold\" font-style=\"normal\" x=\"2774.27819242477\" y=\"1799.2409236053395\" fill=\"#000000\" svgjs:data=\"{&quot;leading&quot;:&quot;1.3&quot;}\">G</text><text id=\"i074e3e0c-e3ee-4b43-8167-b698bb3cd0ff\" font-family=\"Arial\" font-size=\"4.8\" font-weight=\"bold\" font-style=\"normal\" x=\"2769.8507222639164\" y=\"1797.6116255284815\" fill=\"#000000\" svgjs:data=\"{&quot;leading&quot;:&quot;1.3&quot;}\">A</text><text id=\"i95297ed0-85ed-46a7-aba3-57060d560791\" font-family=\"Arial\" font-size=\"4.8\" font-weight=\"bold\" font-style=\"normal\" x=\"2764.9571876499376\" y=\"1795.982205381311\" fill=\"#000000\" svgjs:data=\"{&quot;leading&quot;:&quot;1.3&quot;}\">C</text><text id=\"ic7728a5f-50c2-43a5-a272-c3ce2e0ad84e\" font-family=\"Arial\" font-size=\"4.8\" font-weight=\"bold\" font-style=\"normal\" x=\"2760.097344442209\" y=\"1794.3526631638279\" fill=\"#000000\" svgjs:data=\"{&quot;leading&quot;:&quot;1.3&quot;}\">G</text><text id=\"i5473b750-31bc-46cd-b6cb-823d491034a5\" font-family=\"Arial\" font-size=\"4.8\" font-weight=\"bold\" font-style=\"normal\" x=\"2755.669874281354\" y=\"1792.7233650869698\" fill=\"#000000\" svgjs:data=\"{&quot;leading&quot;:&quot;1.3&quot;}\">A</text><text id=\"i3d84d96a-2d3a-4490-b31e-cff350382cc1\" font-family=\"Arial\" font-size=\"4.8\" font-weight=\"bold\" font-style=\"normal\" x=\"2750.6432830267477\" y=\"1791.0938228694872\" fill=\"#000000\" svgjs:data=\"{&quot;leading&quot;:&quot;1.3&quot;}\">G</text><text id=\"if5d81f73-5c18-4963-b6cc-e750cdea13fe\" font-family=\"Arial\" font-size=\"4.8\" font-weight=\"bold\" font-style=\"normal\" x=\"2745.916008178394\" y=\"1789.4644027223158\" fill=\"#000000\" svgjs:data=\"{&quot;leading&quot;:&quot;1.3&quot;}\">G</text><text id=\"iee7f77b3-368d-4d27-bc4c-61cec5e8e251\" font-family=\"Arial\" font-size=\"4.8\" font-weight=\"bold\" font-style=\"normal\" x=\"2741.48853801754\" y=\"1787.8349825751452\" fill=\"#000000\" svgjs:data=\"{&quot;leading&quot;:&quot;1.3&quot;}\">A</text><text id=\"i18619bea-af70-4920-9214-26123cd6ed4f\" font-family=\"Arial\" font-size=\"4.8\" font-weight=\"bold\" font-style=\"normal\" x=\"2736.4621909035595\" y=\"1786.205562427975\" fill=\"#000000\" svgjs:data=\"{&quot;leading&quot;:&quot;1.3&quot;}\">G</text><text id=\"i64b96302-0f4d-4ec2-bde0-3737eebe9475\" font-family=\"Arial\" font-size=\"4.8\" font-weight=\"bold\" font-style=\"normal\" x=\"2731.9870471773174\" y=\"1784.62220655788\" fill=\"#000000\" svgjs:data=\"{&quot;leading&quot;:&quot;1.3&quot;}\">U</text><text id=\"ic46619df-a996-401f-824d-b1b574c3ebdc\" font-family=\"Arial\" font-size=\"4.8\" font-weight=\"bold\" font-style=\"normal\" x=\"2729.8503547905093\" y=\"1780.243325324791\" fill=\"#000000\" svgjs:data=\"{&quot;leading&quot;:&quot;1.3&quot;}\">U</text><text id=\"if0c1006d-a638-4f4b-981f-9c5c71b05a58\" font-family=\"Arial\" font-size=\"4.8\" font-weight=\"bold\" font-style=\"normal\" x=\"2731.43807520919\" y=\"1775.636940383154\" fill=\"#ffd200\" svgjs:data=\"{&quot;leading&quot;:&quot;1.3&quot;}\">C</text><text id=\"ibb9d0c99-55f0-45a1-8264-41d26c31340b\" font-family=\"Arial\" font-size=\"4.8\" font-weight=\"bold\" font-style=\"normal\" x=\"2735.6863454336353\" y=\"1773.5046789126545\" fill=\"#000000\" svgjs:data=\"{&quot;leading&quot;:&quot;1.3&quot;}\">G</text><text id=\"i371bab6b-90c8-4d04-997a-e2a6d8a3bf64\" font-family=\"Arial\" font-size=\"4.8\" font-weight=\"bold\" font-style=\"normal\" x=\"2740.424134007708\" y=\"1775.0970637216897\" fill=\"#000000\" svgjs:data=\"{&quot;leading&quot;:&quot;1.3&quot;}\">C</text><text id=\"i5d7a36e7-b992-420c-aabf-15d8bee82153\" font-family=\"Arial\" font-size=\"4.8\" font-weight=\"bold\" font-style=\"normal\" x=\"2745.151166145948\" y=\"1776.7263617985482\" fill=\"#000000\" svgjs:data=\"{&quot;leading&quot;:&quot;1.3&quot;}\">U</text><text id=\"id7d6b726-1cbb-4d5a-a5d8-4782fcabcf2a\" font-family=\"Arial\" font-size=\"4.8\" font-weight=\"bold\" font-style=\"normal\" x=\"2749.8781954231654\" y=\"1778.3557819457183\" fill=\"#000000\" svgjs:data=\"{&quot;leading&quot;:&quot;1.3&quot;}\">C</text><text id=\"ica719c79-4bb5-4207-9794-46d85d7bc5eb\" font-family=\"Arial\" font-size=\"4.8\" font-weight=\"bold\" font-style=\"normal\" x=\"2754.605226130897\" y=\"1779.9853241632013\" fill=\"#000000\" svgjs:data=\"{&quot;leading&quot;:&quot;1.3&quot;}\">C</text><text id=\"i09b39948-50ea-46ab-9c24-dea7f611342d\" font-family=\"Arial\" font-size=\"4.8\" font-weight=\"bold\" font-style=\"normal\" x=\"2759.332258269136\" y=\"1781.6147443103719\" fill=\"#000000\" svgjs:data=\"{&quot;leading&quot;:&quot;1.3&quot;}\">U</text><text id=\"i1b7d472e-b867-4398-8fd5-9ab9b2c48856\" font-family=\"Arial\" font-size=\"4.8\" font-weight=\"bold\" font-style=\"normal\" x=\"2764.059288976867\" y=\"1783.2441644575429\" fill=\"#000000\" svgjs:data=\"{&quot;leading&quot;:&quot;1.3&quot;}\">U</text><text id=\"i43f2a818-3fa4-40a9-bb41-8583eccd3d65\" font-family=\"Arial\" font-size=\"4.8\" font-weight=\"bold\" font-style=\"normal\" x=\"2768.6535057540823\" y=\"1784.8737066750264\" fill=\"#000000\" svgjs:data=\"{&quot;leading&quot;:&quot;1.3&quot;}\">G</text><text id=\"ic835ff73-445f-4720-88da-7d283f505f77\" font-family=\"Arial\" font-size=\"4.8\" font-weight=\"bold\" font-style=\"normal\" x=\"2773.5133503923244\" y=\"1786.503126822196\" fill=\"#000000\" svgjs:data=\"{&quot;leading&quot;:&quot;1.3&quot;}\">U</text><text id=\"i45bc77a5-cd5c-41ac-828c-90d554e35a89\" font-family=\"Arial\" font-size=\"4.8\" font-weight=\"bold\" font-style=\"normal\" x=\"2778.2403796695426\" y=\"1788.132424899054\" fill=\"#000000\" svgjs:data=\"{&quot;leading&quot;:&quot;1.3&quot;}\">C</text><text id=\"i313501e0-2a8b-4d5c-8c78-07ef68ca7b24\" font-family=\"Arial\" font-size=\"4.8\" font-weight=\"bold\" font-style=\"normal\" x=\"2780.392281930216\" y=\"1783.544007698165\" fill=\"#ffd200\" svgjs:data=\"{&quot;leading&quot;:&quot;1.3&quot;}\">A</text><text id=\"id0e6bda4-25cd-42dc-b8b8-3017ac7274aa\" font-family=\"Arial\" font-size=\"4.8\" font-weight=\"bold\" font-style=\"normal\" x=\"2782.5845719164718\" y=\"1779.0506321330122\" fill=\"#ffd200\" svgjs:data=\"{&quot;leading&quot;:&quot;1.3&quot;}\">A</text><text id=\"i29ce4db0-e772-4d10-9b77-ee1e3ed292b5\" font-family=\"Arial\" font-size=\"4.8\" font-weight=\"bold\" font-style=\"normal\" x=\"2784.97935209796\" y=\"1774.6620855176743\" fill=\"#ff0000\" svgjs:data=\"{&quot;leading&quot;:&quot;1.3&quot;}\">A</text><text id=\"if6ac6c99-72cd-4cbc-be79-3fa70988bc47\" font-family=\"Arial\" font-size=\"4.8\" font-weight=\"bold\" font-style=\"normal\" x=\"2787.4052218261913\" y=\"1770.3870743985863\" fill=\"#000000\" svgjs:data=\"{&quot;leading&quot;:&quot;1.3&quot;}\">C</text><text id=\"i7c024e19-3fff-4d78-8af2-56fea3fb353a\" font-family=\"Arial\" font-size=\"4.8\" font-weight=\"bold\" font-style=\"normal\" x=\"2790.3566819455773\" y=\"1766.2346454240742\" fill=\"#ffd200\" svgjs:data=\"{&quot;leading&quot;:&quot;1.3&quot;}\">A</text><text id=\"i23c9d1f8-6311-4deb-8ffb-92ab2bd869cd\" font-family=\"Arial\" font-size=\"4.8\" font-weight=\"bold\" font-style=\"normal\" x=\"2793.3272813983276\" y=\"1762.2136607544817\" fill=\"#000000\" svgjs:data=\"{&quot;leading&quot;:&quot;1.3&quot;}\">A</text><text id=\"ifea02c65-ea8e-4019-a474-b1078375414b\" font-family=\"Arial\" font-size=\"4.8\" font-weight=\"bold\" font-style=\"normal\" x=\"2796.478458659727\" y=\"1758.3321591430367\" fill=\"#ff0000\" svgjs:data=\"{&quot;leading&quot;:&quot;1.3&quot;}\">A</text><text id=\"i09e445a9-2b8b-4b26-85bf-f294b3c972c8\" font-family=\"Arial\" font-size=\"4.8\" font-weight=\"bold\" font-style=\"normal\" x=\"2799.8030132591484\" y=\"1754.5983117312321\" fill=\"#ff0000\" svgjs:data=\"{&quot;leading&quot;:&quot;1.3&quot;}\">A</text><text id=\"idb536664-b384-4c43-b3c4-c0a3b42e2850\" font-family=\"Arial\" font-size=\"4.8\" font-weight=\"bold\" font-style=\"normal\" x=\"2803.127935085863\" y=\"1751.0196767034136\" fill=\"#000000\" svgjs:data=\"{&quot;leading&quot;:&quot;1.3&quot;}\">U</text><text id=\"ife0401f0-8c20-4718-b565-7a3fb44db209\" font-family=\"Arial\" font-size=\"4.8\" font-weight=\"bold\" font-style=\"normal\" x=\"2806.945350701445\" y=\"1747.604048725897\" fill=\"#ffd200\" svgjs:data=\"{&quot;leading&quot;:&quot;1.3&quot;}\">A</text><text id=\"i27f2dd60-14d0-499a-8b55-35e9a0f70c2e\" font-family=\"Arial\" font-size=\"4.8\" font-weight=\"bold\" font-style=\"normal\" x=\"2810.748374215036\" y=\"1744.3584852123568\" fill=\"#000000\" svgjs:data=\"{&quot;leading&quot;:&quot;1.3&quot;}\">A</text><text id=\"i66990e80-5246-479a-b108-2d1b9e7c19dd\" font-family=\"Arial\" font-size=\"4.8\" font-weight=\"bold\" font-style=\"normal\" x=\"2814.6950545433747\" y=\"1741.2895611674157\" fill=\"#ff0000\" svgjs:data=\"{&quot;leading&quot;:&quot;1.3&quot;}\">A</text><text id=\"ida10d72c-2eb2-4ec4-9ffb-38bf50a8dddb\" font-family=\"Arial\" font-size=\"4.8\" font-weight=\"bold\" font-style=\"normal\" x=\"2818.777714919611\" y=\"1738.4036318830836\" fill=\"#ff0000\" svgjs:data=\"{&quot;leading&quot;:&quot;1.3&quot;}\">A</text><text id=\"if14f6703-7c93-47c2-97ee-d1439e14f226\" font-family=\"Arial\" font-size=\"4.8\" font-weight=\"bold\" font-style=\"normal\" x=\"2822.8206523600493\" y=\"1735.7067372385154\" fill=\"#000000\" svgjs:data=\"{&quot;leading&quot;:&quot;1.3&quot;}\">C</text><text id=\"i041b909b-ca70-4645-908f-bb7cc315494b\" font-family=\"Arial\" font-size=\"4.8\" font-weight=\"bold\" font-style=\"normal\" x=\"2827.3157282909906\" y=\"1733.2045137592477\" fill=\"#ffd200\" svgjs:data=\"{&quot;leading&quot;:&quot;1.3&quot;}\">A</text><text id=\"i27b95ed0-0a09-486a-a042-12ac963eb88a\" font-family=\"Arial\" font-size=\"4.8\" font-weight=\"bold\" font-style=\"normal\" x=\"2831.753807595638\" y=\"1730.9022364352645\" fill=\"#000000\" svgjs:data=\"{&quot;leading&quot;:&quot;1.3&quot;}\">A</text><text id=\"ib5b0bd25-30e0-4e74-94f2-67fc31a31337\" font-family=\"Arial\" font-size=\"4.8\" font-weight=\"bold\" font-style=\"normal\" x=\"2836.2923778208988\" y=\"1728.8046240000567\" fill=\"#000000\" svgjs:data=\"{&quot;leading&quot;:&quot;1.3&quot;}\">A</text><text id=\"ie7d6cf1d-fc8d-4ca5-9b94-6881f121866b\" font-family=\"Arial\" font-size=\"4.8\" font-weight=\"bold\" font-style=\"normal\" x=\"2840.921213490089\" y=\"1726.9160179195233\" fill=\"#ffd200\" svgjs:data=\"{&quot;leading&quot;:&quot;1.3&quot;}\">A</text><text id=\"i6707a7b4-4df6-4cf6-ad55-369f14a03818\" font-family=\"Arial\" font-size=\"4.8\" font-weight=\"bold\" font-style=\"normal\" x=\"2845.631456330613\" y=\"1725.240446691149\" fill=\"#ff0000\" svgjs:data=\"{&quot;leading&quot;:&quot;1.3&quot;}\">A</text><text id=\"i69ed85fc-fa54-4268-9ee1-07663f102282\" font-family=\"Arial\" font-size=\"4.8\" font-weight=\"bold\" font-style=\"normal\" x=\"2850.4135505893564\" y=\"1723.7812091089081\" fill=\"#ffd200\" svgjs:data=\"{&quot;leading&quot;:&quot;1.3&quot;}\">A</text><text id=\"ia734bd6e-0922-48ac-959b-9e9390f50420\" font-family=\"Arial\" font-size=\"4.8\" font-weight=\"bold\" font-style=\"normal\" x=\"2855.090380816455\" y=\"1722.541441188911\" fill=\"#000000\" svgjs:data=\"{&quot;leading&quot;:&quot;1.3&quot;}\">C</text><text id=\"i3220dd90-bc14-4394-a8a6-567a90df7d3e\" font-family=\"Arial\" font-size=\"4.8\" font-weight=\"bold\" font-style=\"normal\" x=\"2860.151627472347\" y=\"1721.5238355376841\" fill=\"#ffd200\" svgjs:data=\"{&quot;leading&quot;:&quot;1.3&quot;}\">A</text><text id=\"i5e478e9f-651b-4f6a-bee1-f7c71a1a89e8\" font-family=\"Arial\" font-size=\"4.8\" font-weight=\"bold\" font-style=\"normal\" x=\"2865.087875250162\" y=\"1720.7303674773748\" fill=\"#ffd200\" svgjs:data=\"{&quot;leading&quot;:&quot;1.3&quot;}\">A</text><text id=\"ie9f88b11-17af-4110-a7fd-26a91c300362\" font-family=\"Arial\" font-size=\"4.8\" font-weight=\"bold\" font-style=\"normal\" x=\"2870.055040262123\" y=\"1720.1623939469223\" fill=\"#ff0000\" svgjs:data=\"{&quot;leading&quot;:&quot;1.3&quot;}\">A</text><text id=\"i97a5a6f9-2cec-481a-8edb-b9661e9e935a\" font-family=\"Arial\" font-size=\"4.8\" font-weight=\"bold\" font-style=\"normal\" x=\"2875.043188105038\" y=\"1719.8217353252012\" fill=\"#ffd200\" svgjs:data=\"{&quot;leading&quot;:&quot;1.3&quot;}\">A</text><text id=\"i8b69ba70-3ac5-4d05-b9c2-c46d7749a1be\" font-family=\"Arial\" font-size=\"4.8\" font-weight=\"bold\" font-style=\"normal\" x=\"2879.8746937337846\" y=\"1719.7085895667333\" fill=\"#000000\" svgjs:data=\"{&quot;leading&quot;:&quot;1.3&quot;}\">C</text><text id=\"i28ceb092-328c-4e5d-bc90-dfe0a6a0ec4f\" font-family=\"Arial\" font-size=\"4.8\" font-weight=\"bold\" font-style=\"normal\" x=\"2885.03979954858\" y=\"1719.8234805668644\" fill=\"#ffd200\" svgjs:data=\"{&quot;leading&quot;:&quot;1.3&quot;}\">A</text><text id=\"i4866bc31-0333-439a-9e0d-e175005cdcfa\" font-family=\"Arial\" font-size=\"4.8\" font-weight=\"bold\" font-style=\"normal\" x=\"2890.0275304541337\" y=\"1720.166038364171\" fill=\"#ffd200\" svgjs:data=\"{&quot;leading&quot;:&quot;1.3&quot;}\">A</text><text id=\"ie75ea992-0672-428e-a4b9-d275cb7ec947\" font-family=\"Arial\" font-size=\"4.8\" font-weight=\"bold\" font-style=\"normal\" x=\"2894.9944949703076\" y=\"1720.7354937369705\" fill=\"#ffd200\" svgjs:data=\"{&quot;leading&quot;:&quot;1.3&quot;}\">A</text><text id=\"ic172ad1b-c89a-468f-a234-7416292c0ca1\" font-family=\"Arial\" font-size=\"4.8\" font-weight=\"bold\" font-style=\"normal\" x=\"2899.76351697652\" y=\"1721.53081173182\" fill=\"#ff0000\" svgjs:data=\"{&quot;leading&quot;:&quot;1.3&quot;}\">U</text><text id=\"i861fec90-1529-4d1c-bc15-4db22229a368\" font-family=\"Arial\" font-size=\"4.8\" font-weight=\"bold\" font-style=\"normal\" x=\"2904.658192824618\" y=\"1722.5504638464545\" fill=\"#ff0000\" svgjs:data=\"{&quot;leading&quot;:&quot;1.3&quot;}\">U</text><text id=\"i2948ef27-492c-44df-89a5-49ee584400db\" font-family=\"Arial\" font-size=\"4.8\" font-weight=\"bold\" font-style=\"normal\" x=\"2909.3682178787203\" y=\"1723.7918385795392\" fill=\"#ffd200\" svgjs:data=\"{&quot;leading&quot;:&quot;1.3&quot;}\">G</text><text id=\"ib640bade-2363-4134-833c-adabce80c47b\" font-family=\"Arial\" font-size=\"4.8\" font-weight=\"bold\" font-style=\"normal\" x=\"2914.149905637564\" y=\"1725.2528535266338\" fill=\"#000000\" svgjs:data=\"{&quot;leading&quot;:&quot;1.3&quot;}\">G</text><text id=\"i9385c3e3-13f6-446a-8787-4b30b6fcdcc5\" font-family=\"Arial\" font-size=\"4.8\" font-weight=\"bold\" font-style=\"normal\" x=\"2919.159018414395\" y=\"1726.9300314116508\" fill=\"#ff0000\" svgjs:data=\"{&quot;leading&quot;:&quot;1.3&quot;}\">A</text><text id=\"ib4b162f5-86c5-49e9-9928-97b3494d8dc1\" font-family=\"Arial\" font-size=\"4.8\" font-weight=\"bold\" font-style=\"normal\" x=\"2923.787267338015\" y=\"1728.8203639582225\" fill=\"#ffd200\" svgjs:data=\"{&quot;leading&quot;:&quot;1.3&quot;}\">A</text><text id=\"idbc5328c-acd2-410b-afb2-d49ca4d5be9d\" font-family=\"Arial\" font-size=\"4.8\" font-weight=\"bold\" font-style=\"normal\" x=\"2928.3249712711604\" y=\"1730.9195169900295\" fill=\"#ffd200\" svgjs:data=\"{&quot;leading&quot;:&quot;1.3&quot;}\">A</text><text id=\"ia6af7888-abc2-4fb7-97b8-d2394468dd45\" font-family=\"Arial\" font-size=\"4.8\" font-weight=\"bold\" font-style=\"normal\" x=\"2932.59514677077\" y=\"1733.2234565093222\" fill=\"#ffd200\" svgjs:data=\"{&quot;leading&quot;:&quot;1.3&quot;}\">C</text><text id=\"i21577b5d-154d-4091-9ea3-27e96614dd92\" font-family=\"Arial\" font-size=\"4.8\" font-weight=\"bold\" font-style=\"normal\" x=\"2937.0895451198503\" y=\"1735.7270256919987\" fill=\"#000000\" svgjs:data=\"{&quot;leading&quot;:&quot;1.3&quot;}\">A</text><text id=\"i68c7699a-c744-4812-be22-7800564066b6\" font-family=\"Arial\" font-size=\"4.8\" font-weight=\"bold\" font-style=\"normal\" x=\"2940.99897030991\" y=\"1738.4254539038557\" fill=\"#ffd200\" svgjs:data=\"{&quot;leading&quot;:&quot;1.3&quot;}\">G</text><text id=\"iedb383c8-44b4-499d-b44c-bf9111df0a29\" font-family=\"Arial\" font-size=\"4.8\" font-weight=\"bold\" font-style=\"normal\" x=\"2945.380065381387\" y=\"1741.3128159471926\" fill=\"#ffd200\" svgjs:data=\"{&quot;leading&quot;:&quot;1.3&quot;}\">A</text><text id=\"iae487f55-d9af-4707-885e-c4530e73653e\" font-family=\"Arial\" font-size=\"4.8\" font-weight=\"bold\" font-style=\"normal\" x=\"2949.159006495578\" y=\"1744.3833005631204\" fill=\"#000000\" svgjs:data=\"{&quot;leading&quot;:&quot;1.3&quot;}\">C</text><text id=\"i4f5f6389-4f25-4dba-b160-4c59040ddbd6\" font-family=\"Arial\" font-size=\"4.8\" font-weight=\"bold\" font-style=\"normal\" x=\"2952.5219326126407\" y=\"1740.6830633745094\" fill=\"#000000\" svgjs:data=\"{&quot;leading&quot;:&quot;1.3&quot;}\">C</text><text id=\"i4fa8716f-8c5a-412e-9c5a-b4dbd80b0bcf\" font-family=\"Arial\" font-size=\"4.8\" font-weight=\"bold\" font-style=\"normal\" x=\"2955.88461601959\" y=\"1736.9829482562122\" fill=\"#000000\" svgjs:data=\"{&quot;leading&quot;:&quot;1.3&quot;}\">U</text><text id=\"i3dc6fb4b-ccf0-4520-b750-8a30f30683e5\" font-family=\"Arial\" font-size=\"4.8\" font-weight=\"bold\" font-style=\"normal\" x=\"2959.114728206143\" y=\"1733.2828331379142\" fill=\"#000000\" svgjs:data=\"{&quot;leading&quot;:&quot;1.3&quot;}\">G</text><text id=\"ibccece4f-d558-48d2-9aca-38369b76e5f1\" font-family=\"Arial\" font-size=\"4.8\" font-weight=\"bold\" font-style=\"normal\" x=\"2962.4774101825806\" y=\"1729.5824738789897\" fill=\"#ffd200\" svgjs:data=\"{&quot;leading&quot;:&quot;1.3&quot;}\">G</text><text id=\"if3e64816-5b32-4419-ab4e-2123f08b61b0\" font-family=\"Arial\" font-size=\"4.8\" font-weight=\"bold\" font-style=\"normal\" x=\"2978.783632760459\" y=\"1692.6087775386354\" fill=\"#000000\" svgjs:data=\"{&quot;leading&quot;:&quot;1.3&quot;}\">A</text><text id=\"i90a33120-2cf7-4093-bab1-a9ceabe03104\" font-family=\"Arial\" font-size=\"4.8\" font-weight=\"bold\" font-style=\"normal\" x=\"2994.8484220486207\" y=\"1655.7335194936577\" fill=\"#000000\" svgjs:data=\"{&quot;leading&quot;:&quot;1.3&quot;}\">C</text><text id=\"i61d718f5-a872-4651-beb2-7477ce056931\" font-family=\"Arial\" font-size=\"4.8\" font-weight=\"bold\" font-style=\"normal\" x=\"2995.2750993804275\" y=\"1650.751681745648\" fill=\"#000000\" svgjs:data=\"{&quot;leading&quot;:&quot;1.3&quot;}\">C</text><text id=\"i698b5a14-5fe0-46d2-bfe7-319b1c4fef9b\" font-family=\"Arial\" font-size=\"4.8\" font-weight=\"bold\" font-style=\"normal\" x=\"2995.702510564617\" y=\"1645.769966067951\" fill=\"#000000\" svgjs:data=\"{&quot;leading&quot;:&quot;1.3&quot;}\">U</text><text id=\"if6e4a712-4e13-4c8a-a7eb-7b53d75933db\" font-family=\"Arial\" font-size=\"4.8\" font-weight=\"bold\" font-style=\"normal\" x=\"2992.7473212481336\" y=\"1641.7970181013511\" fill=\"#ffd200\" svgjs:data=\"{&quot;leading&quot;:&quot;1.3&quot;}\">U</text><text id=\"id6586246-065c-4bfd-91e2-e613585c2bc9\" font-family=\"Arial\" font-size=\"4.8\" font-weight=\"bold\" font-style=\"normal\" x=\"2991.976935215207\" y=\"1636.9059826930725\" fill=\"#000000\" svgjs:data=\"{&quot;leading&quot;:&quot;1.3&quot;}\">C</text><text id=\"ic4b3bc7b-0500-4421-b93f-9ad8a66965b9\" font-family=\"Arial\" font-size=\"4.8\" font-weight=\"bold\" font-style=\"normal\" x=\"2993.735248175728\" y=\"1632.2170009599904\" fill=\"#ffd200\" svgjs:data=\"{&quot;leading&quot;:&quot;1.3&quot;}\">A</text><text id=\"i3d7d0987-3571-44b2-8eed-bd2ba9851f3a\" font-family=\"Arial\" font-size=\"4.8\" font-weight=\"bold\" font-style=\"normal\" x=\"2997.323601764351\" y=\"1628.8053317144468\" fill=\"#000000\" svgjs:data=\"{&quot;leading&quot;:&quot;1.3&quot;}\">A</text><text id=\"i8e23bb7d-d33f-46da-9ffb-21f54687f495\" font-family=\"Arial\" font-size=\"4.8\" font-weight=\"bold\" font-style=\"normal\" x=\"2997.451208406933\" y=\"1623.8234962529687\" fill=\"#000000\" svgjs:data=\"{&quot;leading&quot;:&quot;1.3&quot;}\">G</text><text id=\"icd075859-68b5-4f2e-835c-4392d170bd46\" font-family=\"Arial\" font-size=\"4.8\" font-weight=\"bold\" font-style=\"normal\" x=\"2998.1776920026387\" y=\"1618.8416607914905\" fill=\"#000000\" svgjs:data=\"{&quot;leading&quot;:&quot;1.3&quot;}\">A</text><text id=\"i83eee788-75d8-43fc-88a5-8cc9a0ab7acb\" font-family=\"Arial\" font-size=\"4.8\" font-weight=\"bold\" font-style=\"normal\" x=\"2998.6701305605548\" y=\"1609.6032002931665\" fill=\"#000000\" svgjs:data=\"{&quot;leading&quot;:&quot;1.3&quot;}\">G</text><text id=\"ib1ccc6d1-b6e9-4698-980f-5d6cb463ef1a\" font-family=\"Arial\" font-size=\"4.8\" font-weight=\"bold\" font-style=\"normal\" x=\"2999.0973019634803\" y=\"1604.6213709432295\" fill=\"#000000\" svgjs:data=\"{&quot;leading&quot;:&quot;1.3&quot;}\">G</text><text id=\"i3a2cb8be-1f34-4fe2-ae30-c028d4f8efa4\" font-family=\"Arial\" font-size=\"4.8\" font-weight=\"bold\" font-style=\"normal\" x=\"2999.657287296922\" y=\"1599.6396636636046\" fill=\"#000000\" svgjs:data=\"{&quot;leading&quot;:&quot;1.3&quot;}\">U</text><text id=\"ib5403484-2d1d-4ae3-b9a5-7015a2eaebd1\" font-family=\"Arial\" font-size=\"4.8\" font-weight=\"bold\" font-style=\"normal\" x=\"2999.95188890996\" y=\"1594.657956383981\" fill=\"#000000\" svgjs:data=\"{&quot;leading&quot;:&quot;1.3&quot;}\">G</text><text id=\"i57098bd0-efea-4d62-9548-5dbd7d755d20\" font-family=\"Arial\" font-size=\"4.8\" font-weight=\"bold\" font-style=\"normal\" x=\"3000.5116301027774\" y=\"1589.676127034044\" fill=\"#000000\" svgjs:data=\"{&quot;leading&quot;:&quot;1.3&quot;}\">U</text><text id=\"icff3be5e-50ff-43b2-856e-58e7584f6049\" font-family=\"Arial\" font-size=\"4.8\" font-weight=\"bold\" font-style=\"normal\" x=\"3000.938801505703\" y=\"1584.6944197544194\" fill=\"#000000\" svgjs:data=\"{&quot;leading&quot;:&quot;1.3&quot;}\">U</text><text id=\"i0ae65a41-be8e-4499-b35d-22164d69c6fe\" font-family=\"Arial\" font-size=\"4.8\" font-weight=\"bold\" font-style=\"normal\" x=\"2997.9833753370003\" y=\"1580.7217177725383\" fill=\"#000000\" svgjs:data=\"{&quot;leading&quot;:&quot;1.3&quot;}\">C</text><text id=\"i8fe51fce-f500-48dc-920b-e984fad21c54\" font-family=\"Arial\" font-size=\"4.8\" font-weight=\"bold\" font-style=\"normal\" x=\"2997.3799900869944\" y=\"1575.830444717561\" fill=\"#ffd200\" svgjs:data=\"{&quot;leading&quot;:&quot;1.3&quot;}\">A</text><text id=\"id63a031e-7805-4031-adab-eae80c3892ce\" font-family=\"Arial\" font-size=\"4.8\" font-weight=\"bold\" font-style=\"normal\" x=\"2998.97155896977\" y=\"1571.141594710526\" fill=\"#ffd200\" svgjs:data=\"{&quot;leading&quot;:&quot;1.3&quot;}\">A</text><text id=\"ib5ba100a-0d94-4a32-a18c-2cd1188ec436\" font-family=\"Arial\" font-size=\"4.8\" font-weight=\"bold\" font-style=\"normal\" x=\"3002.2601077347463\" y=\"1567.7298139996838\" fill=\"#000000\" svgjs:data=\"{&quot;leading&quot;:&quot;1.3&quot;}\">G</text><text id=\"i82bf7282-c767-4abc-af2f-ad7b51b397b1\" font-family=\"Arial\" font-size=\"4.8\" font-weight=\"bold\" font-style=\"normal\" x=\"3002.6872807140753\" y=\"1562.7481090065926\" fill=\"#000000\" svgjs:data=\"{&quot;leading&quot;:&quot;1.3&quot;}\">G</text><text id=\"i028dfb53-f7ea-431f-9223-4145a8e4efcd\" font-family=\"Arial\" font-size=\"4.8\" font-weight=\"bold\" font-style=\"normal\" x=\"3003.4140142402757\" y=\"1557.766281943187\" fill=\"#000000\" svgjs:data=\"{&quot;leading&quot;:&quot;1.3&quot;}\">A</text><text id=\"i96c80c9e-336b-45e2-bd75-c14203dd48e8\" font-family=\"Arial\" font-size=\"4.8\" font-weight=\"bold\" font-style=\"normal\" x=\"3003.6746847438653\" y=\"1552.784699020407\" fill=\"#000000\" svgjs:data=\"{&quot;leading&quot;:&quot;1.3&quot;}\">U</text><text id=\"ied796d8e-7937-4edd-b492-9e1377ee6797\" font-family=\"Arial\" font-size=\"4.8\" font-weight=\"bold\" font-style=\"normal\" x=\"2999.8987834049885\" y=\"1549.5487011114128\" fill=\"#ffd200\" svgjs:data=\"{&quot;leading&quot;:&quot;1.3&quot;}\">U</text><text id=\"ide511844-8c52-4807-ad9b-feaa0c6e037c\" font-family=\"Arial\" font-size=\"4.8\" font-weight=\"bold\" font-style=\"normal\" x=\"2997.5208952877374\" y=\"1545.1817018121437\" fill=\"#ffd200\" svgjs:data=\"{&quot;leading&quot;:&quot;1.3&quot;}\">U</text><text id=\"iaf371aaf-bfbd-434f-9ff0-8d45f69bd654\" font-family=\"Arial\" font-size=\"4.8\" font-weight=\"bold\" font-style=\"normal\" x=\"2997.0178917944368\" y=\"1540.2543654498468\" fill=\"#000000\" svgjs:data=\"{&quot;leading&quot;:&quot;1.3&quot;}\">A</text><text id=\"ia4a1cf15-3890-4fe6-ba86-c8a5bff7b8c3\" font-family=\"Arial\" font-size=\"4.8\" font-weight=\"bold\" font-style=\"normal\" x=\"2992.434265818527\" y=\"1537.9102324640212\" fill=\"#000000\" svgjs:data=\"{&quot;leading&quot;:&quot;1.3&quot;}\">U</text><text id=\"i72fbf023-8b1b-4bee-a1a0-d897c0d0cc23\" font-family=\"Arial\" font-size=\"4.8\" font-weight=\"bold\" font-style=\"normal\" x=\"2988.0181174503423\" y=\"1535.566343618821\" fill=\"#000000\" svgjs:data=\"{&quot;leading&quot;:&quot;1.3&quot;}\">C</text><text id=\"ic63d32f4-b77c-4439-b34e-cf1b2b218373\" font-family=\"Arial\" font-size=\"4.8\" font-weight=\"bold\" font-style=\"normal\" x=\"2983.6017278025583\" y=\"1533.2220885626834\" fill=\"#000000\" svgjs:data=\"{&quot;leading&quot;:&quot;1.3&quot;}\">U</text><text id=\"ia4271a7a-42da-48a2-a760-126d4c86967b\" font-family=\"Arial\" font-size=\"4.8\" font-weight=\"bold\" font-style=\"normal\" x=\"2979.185092583637\" y=\"1530.8780776471713\" fill=\"#000000\" svgjs:data=\"{&quot;leading&quot;:&quot;1.3&quot;}\">U</text><text id=\"ice8370d0-3bd1-4168-a383-baf7290e9572\" font-family=\"Arial\" font-size=\"4.8\" font-weight=\"bold\" font-style=\"normal\" x=\"2970.994869886854\" y=\"1526.5310053561416\" fill=\"#000000\" svgjs:data=\"{&quot;leading&quot;:&quot;1.3&quot;}\">U</text><text id=\"iec8e86f1-7f11-4a5b-8539-4a47fe3caab7\" font-family=\"Arial\" font-size=\"4.8\" font-weight=\"bold\" font-style=\"normal\" x=\"2966.5779966916543\" y=\"1524.1869923680724\" fill=\"#000000\" svgjs:data=\"{&quot;leading&quot;:&quot;1.3&quot;}\">U</text><text id=\"ica5b6ea9-9c0c-4385-bcdd-49404f0e09f2\" font-family=\"Arial\" font-size=\"4.8\" font-weight=\"bold\" font-style=\"normal\" x=\"2962.16185591833\" y=\"1521.8428573096903\" fill=\"#000000\" svgjs:data=\"{&quot;leading&quot;:&quot;1.3&quot;}\">U</text><text id=\"iedbcd60b-3095-4f67-831f-a94130652957\" font-family=\"Arial\" font-size=\"4.8\" font-weight=\"bold\" font-style=\"normal\" x=\"2957.745225433244\" y=\"1519.4987222513091\" fill=\"#000000\" svgjs:data=\"{&quot;leading&quot;:&quot;1.3&quot;}\">C</text><text id=\"i38f94ab0-ca5f-4c47-830a-cd64c98ffbdc\" font-family=\"Arial\" font-size=\"4.8\" font-weight=\"bold\" font-style=\"normal\" x=\"2953.3285978091835\" y=\"1517.154587192926\" fill=\"#000000\" svgjs:data=\"{&quot;leading&quot;:&quot;1.3&quot;}\">U</text><text id=\"i10bb2f9c-fa70-4725-aed8-b73e6655b757\" font-family=\"Arial\" font-size=\"4.8\" font-weight=\"bold\" font-style=\"normal\" x=\"2948.9928158927314\" y=\"1519.5978185459298\" fill=\"#000000\" svgjs:data=\"{&quot;leading&quot;:&quot;1.3&quot;}\">U</text><text id=\"ida0ba796-5b4b-4378-9a29-1a2244551f80\" font-family=\"Arial\" font-size=\"4.8\" font-weight=\"bold\" font-style=\"normal\" x=\"2944.095925863425\" y=\"1520.48590094663\" fill=\"#ffd200\" svgjs:data=\"{&quot;leading&quot;:&quot;1.3&quot;}\">U</text><text id=\"i92162b0c-4581-4977-b02e-574eb45e82e3\" font-family=\"Arial\" font-size=\"4.8\" font-weight=\"bold\" font-style=\"normal\" x=\"2939.1782228927677\" y=\"1519.7212815578146\" fill=\"#ffd200\" svgjs:data=\"{&quot;leading&quot;:&quot;1.3&quot;}\">U</text><text id=\"idad17f66-9ac6-4272-a492-42fc45d3beeb\" font-family=\"Arial\" font-size=\"4.8\" font-weight=\"bold\" font-style=\"normal\" x=\"2934.7819276432974\" y=\"1517.3879435168442\" fill=\"#000000\" svgjs:data=\"{&quot;leading&quot;:&quot;1.3&quot;}\">U</text><text id=\"i8b933267-20d0-47d0-b1e6-3aa4b069bab8\" font-family=\"Arial\" font-size=\"4.8\" font-weight=\"bold\" font-style=\"normal\" x=\"2931.2598266354253\" y=\"1513.7437957144984\" fill=\"#000000\" svgjs:data=\"{&quot;leading&quot;:&quot;1.3&quot;}\">G</text><text id=\"i477638bc-e4f1-4588-a82b-75572852deec\" font-family=\"Arial\" font-size=\"4.8\" font-weight=\"bold\" font-style=\"normal\" x=\"2929.383791736549\" y=\"1509.1902794507655\" fill=\"#ff0000\" svgjs:data=\"{&quot;leading&quot;:&quot;1.3&quot;}\">U</text><text id=\"ic6e5aa92-af5c-4fba-ab8b-4627807d4e94\" font-family=\"Arial\" font-size=\"4.8\" font-weight=\"bold\" font-style=\"normal\" x=\"2928.9772421355956\" y=\"1504.2301054492832\" fill=\"#000000\" svgjs:data=\"{&quot;leading&quot;:&quot;1.3&quot;}\">U</text><text id=\"i9b65b16f-e66e-4303-be51-c376ad1bf51d\" font-family=\"Arial\" font-size=\"4.8\" font-weight=\"bold\" font-style=\"normal\" x=\"2924.5608550983934\" y=\"1501.8859706238127\" fill=\"#000000\" svgjs:data=\"{&quot;leading&quot;:&quot;1.3&quot;}\">C</text><text id=\"ifd5c0cdc-5c4d-4b6f-99b9-cf986434b0c9\" font-family=\"Arial\" font-size=\"4.8\" font-weight=\"bold\" font-style=\"normal\" x=\"2920.311217538577\" y=\"1499.5418357983426\" fill=\"#000000\" svgjs:data=\"{&quot;leading&quot;:&quot;1.3&quot;}\">A</text><text id=\"i47b65dcb-1e03-4f32-b558-1899903e133f\" font-family=\"Arial\" font-size=\"4.8\" font-weight=\"bold\" font-style=\"normal\" x=\"2915.894343650635\" y=\"1497.1977009728716\" fill=\"#000000\" svgjs:data=\"{&quot;leading&quot;:&quot;1.3&quot;}\">A</text><text id=\"ia250a837-aa5f-453b-94cd-a10e10e6cfc6\" font-family=\"Arial\" font-size=\"4.8\" font-weight=\"bold\" font-style=\"normal\" x=\"2911.4218558920875\" y=\"1494.9176905858253\" fill=\"#ffd200\" svgjs:data=\"{&quot;leading&quot;:&quot;1.3&quot;}\">C</text><text id=\"i5b3c6990-7924-41b8-9894-072278c7b0da\" font-family=\"Arial\" font-size=\"4.8\" font-weight=\"bold\" font-style=\"normal\" x=\"2910.1585799873956\" y=\"1490.2600605313764\" fill=\"#ff0000\" svgjs:data=\"{&quot;leading&quot;:&quot;1.3&quot;}\">A</text><text id=\"i2962f512-b65c-4ce2-9452-4ed0acbf8d65\" font-family=\"Arial\" font-size=\"4.8\" font-weight=\"bold\" font-style=\"normal\" x=\"2912.2762506451654\" y=\"1485.9564829035935\" fill=\"#ffd200\" svgjs:data=\"{&quot;leading&quot;:&quot;1.3&quot;}\">U</text><text id=\"ibd87e973-9d3f-4aeb-af5d-4efb1bbc9b68\" font-family=\"Arial\" font-size=\"4.8\" font-weight=\"bold\" font-style=\"normal\" x=\"2916.934982907942\" y=\"1484.5307799752127\" fill=\"#ffd200\" svgjs:data=\"{&quot;leading&quot;:&quot;1.3&quot;}\">U</text><text id=\"i5359983d-4eba-4952-8c99-691a987d4b00\" font-family=\"Arial\" font-size=\"4.8\" font-weight=\"bold\" font-style=\"normal\" x=\"2921.236748052266\" y=\"1486.8189610559289\" fill=\"#000000\" svgjs:data=\"{&quot;leading&quot;:&quot;1.3&quot;}\">U</text><text id=\"ib403fde3-752b-404d-a2c6-f877728d3f9d\" font-family=\"Arial\" font-size=\"4.8\" font-weight=\"bold\" font-style=\"normal\" x=\"2925.652889518332\" y=\"1489.1630958814003\" fill=\"#000000\" svgjs:data=\"{&quot;leading&quot;:&quot;1.3&quot;}\">U</text><text id=\"ie7e9d121-4002-4b9f-b944-82fd53cd348a\" font-family=\"Arial\" font-size=\"4.8\" font-weight=\"bold\" font-style=\"normal\" x=\"2929.936949475764\" y=\"1491.5073527771829\" fill=\"#000000\" svgjs:data=\"{&quot;leading&quot;:&quot;1.3&quot;}\">G</text><text id=\"i78ebb1ac-1653-45ad-9563-9955e785d162\" font-family=\"Arial\" font-size=\"4.8\" font-weight=\"bold\" font-style=\"normal\" x=\"2934.6524073480778\" y=\"1493.8513655323404\" fill=\"#000000\" svgjs:data=\"{&quot;leading&quot;:&quot;1.3&quot;}\">A</text><text id=\"i0a654f28-6d8f-487d-aafe-c3c6fe202ac2\" font-family=\"Arial\" font-size=\"4.8\" font-weight=\"bold\" font-style=\"normal\" x=\"2942.6328931607823\" y=\"1498.1031466058557\" fill=\"#000000\" svgjs:data=\"{&quot;leading&quot;:&quot;1.3&quot;}\">C</text><text id=\"i7b725ecc-fb54-41ed-8b58-ce6dab58e139\" font-family=\"Arial\" font-size=\"4.8\" font-weight=\"bold\" font-style=\"normal\" x=\"2950.75031043131\" y=\"1502.4114338656523\" fill=\"#000000\" svgjs:data=\"{&quot;leading&quot;:&quot;1.3&quot;}\">U</text><text id=\"i3e0f2b9a-b158-40fa-bd73-97b8cf306ec8\" font-family=\"Arial\" font-size=\"4.8\" font-weight=\"bold\" font-style=\"normal\" x=\"2958.7046912724454\" y=\"1506.7759713334044\" fill=\"#000000\" svgjs:data=\"{&quot;leading&quot;:&quot;1.3&quot;}\">G</text><text id=\"i1856b6f9-47a1-483e-9770-692cec3f3480\" font-family=\"Arial\" font-size=\"4.8\" font-weight=\"bold\" font-style=\"normal\" x=\"2963.121076186395\" y=\"1509.1201063917856\" fill=\"#000000\" svgjs:data=\"{&quot;leading&quot;:&quot;1.3&quot;}\">G</text><text id=\"ib5d82573-f96b-4c81-8e41-14c787df167e\" font-family=\"Arial\" font-size=\"4.8\" font-weight=\"bold\" font-style=\"normal\" x=\"2967.8372657878426\" y=\"1511.4642414501668\" fill=\"#000000\" svgjs:data=\"{&quot;leading&quot;:&quot;1.3&quot;}\">A</text><text id=\"i88d8a1d6-1688-435d-806f-cd0e8f2e6b9b\" font-family=\"Arial\" font-size=\"4.8\" font-weight=\"bold\" font-style=\"normal\" x=\"2972.253406561168\" y=\"1513.8082544382373\" fill=\"#000000\" svgjs:data=\"{&quot;leading&quot;:&quot;1.3&quot;}\">A</text><text id=\"i05f8588e-6d2c-4479-932a-944e90a4f964\" font-family=\"Arial\" font-size=\"4.8\" font-weight=\"bold\" font-style=\"normal\" x=\"2976.6700356157426\" y=\"1516.152267426307\" fill=\"#000000\" svgjs:data=\"{&quot;leading&quot;:&quot;1.3&quot;}\">A</text><text id=\"ie212afb1-73db-469c-99cf-cc17c66bb49b\" font-family=\"Arial\" font-size=\"4.8\" font-weight=\"bold\" font-style=\"normal\" x=\"2981.519536028988\" y=\"1516.9045572202704\" fill=\"#000000\" svgjs:data=\"{&quot;leading&quot;:&quot;1.3&quot;}\">A</text><text id=\"i47bd6b8b-ef17-4108-b714-16df52a03a5a\" font-family=\"Arial\" font-size=\"4.8\" font-weight=\"bold\" font-style=\"normal\" x=\"2984.860253717309\" y=\"1520.4993220351157\" fill=\"#ffd200\" svgjs:data=\"{&quot;leading&quot;:&quot;1.3&quot;}\">A</text><text id=\"idb355a41-e3f0-45cc-9b6b-4514f9a703f9\" font-family=\"Arial\" font-size=\"4.8\" font-weight=\"bold\" font-style=\"normal\" x=\"2989.2768889362305\" y=\"1522.8435770912529\" fill=\"#000000\" svgjs:data=\"{&quot;leading&quot;:&quot;1.3&quot;}\">A</text><text id=\"i4e0a2a51-4b8d-4a3e-b18e-8c512678a81b\" font-family=\"Arial\" font-size=\"4.8\" font-weight=\"bold\" font-style=\"normal\" x=\"2993.393963608276\" y=\"1525.1875880067655\" fill=\"#000000\" svgjs:data=\"{&quot;leading&quot;:&quot;1.3&quot;}\">G</text><text id=\"i3ee386fe-d97c-402c-a6cd-56d69dd231de\" font-family=\"Arial\" font-size=\"4.8\" font-weight=\"bold\" font-style=\"normal\" x=\"2998.109671092823\" y=\"1527.5317209925906\" fill=\"#000000\" svgjs:data=\"{&quot;leading&quot;:&quot;1.3&quot;}\">A</text><text id=\"i12eb3012-c64c-47e6-ba88-8ff451a14feb\" font-family=\"Arial\" font-size=\"4.8\" font-weight=\"bold\" font-style=\"normal\" x=\"3002.359559695379\" y=\"1529.8756098377908\" fill=\"#000000\" svgjs:data=\"{&quot;leading&quot;:&quot;1.3&quot;}\">U</text><text id=\"ib3cfa2f2-230c-4f97-aa43-e5c23057a511\" font-family=\"Arial\" font-size=\"4.8\" font-weight=\"bold\" font-style=\"normal\" x=\"3006.8155109579093\" y=\"1527.6691186981761\" fill=\"#ffd200\" svgjs:data=\"{&quot;leading&quot;:&quot;1.3&quot;}\">C</text><text id=\"i1bbaf68f-535c-4fab-91fe-338534cca0d8\" font-family=\"Arial\" font-size=\"4.8\" font-weight=\"bold\" font-style=\"normal\" x=\"3011.932147812241\" y=\"1527.1914227695074\" fill=\"#000000\" svgjs:data=\"{&quot;leading&quot;:&quot;1.3&quot;}\">A</text><text id=\"ibcba9f20-1c92-4bc0-8df8-99d943d1236e\" font-family=\"Arial\" font-size=\"4.8\" font-weight=\"bold\" font-style=\"normal\" x=\"3016.561190888805\" y=\"1528.504805825155\" fill=\"#000000\" svgjs:data=\"{&quot;leading&quot;:&quot;1.3&quot;}\">C</text><text id=\"i6a4b4a03-0e58-4789-bc9a-02b12263321f\" font-family=\"Arial\" font-size=\"4.8\" font-weight=\"bold\" font-style=\"normal\" x=\"3020.7434379741135\" y=\"1531.4374285233598\" fill=\"#000000\" svgjs:data=\"{&quot;leading&quot;:&quot;1.3&quot;}\">A</text><text id=\"i7d09c988-893e-462b-a883-c7435b0d1234\" font-family=\"Arial\" font-size=\"4.8\" font-weight=\"bold\" font-style=\"normal\" x=\"3025.194717399776\" y=\"1529.879416985833\" fill=\"#000000\" svgjs:data=\"{&quot;leading&quot;:&quot;1.3&quot;}\">G</text><text id=\"icd772d24-e0d7-4585-9923-1b6a7cbab4d4\" font-family=\"Arial\" font-size=\"4.8\" font-weight=\"bold\" font-style=\"normal\" x=\"3030.0788581535626\" y=\"1528.3212833779935\" fill=\"#000000\" svgjs:data=\"{&quot;leading&quot;:&quot;1.3&quot;}\">C</text><text id=\"i70d6b91a-be62-42ea-a828-6074ffa50803\" font-family=\"Arial\" font-size=\"4.8\" font-weight=\"bold\" font-style=\"normal\" x=\"3034.7071051585153\" y=\"1526.7984189069339\" fill=\"#000000\" svgjs:data=\"{&quot;leading&quot;:&quot;1.3&quot;}\">C</text><text id=\"iec6a7169-258e-4a27-b271-963d4a673c3d\" font-family=\"Arial\" font-size=\"4.8\" font-weight=\"bold\" font-style=\"normal\" x=\"3039.0555154017193\" y=\"1528.9963968542734\" fill=\"#000000\" svgjs:data=\"{&quot;leading&quot;:&quot;1.3&quot;}\">C</text><text id=\"i6b577d35-fc5b-42de-9a4f-3c6b7c87e2f8\" font-family=\"Arial\" font-size=\"4.8\" font-weight=\"bold\" font-style=\"normal\" x=\"3040.7404527161143\" y=\"1533.626092607301\" fill=\"#ffd200\" svgjs:data=\"{&quot;leading&quot;:&quot;1.3&quot;}\">A</text><text id=\"i3b497030-4e6a-46c6-b23f-ce290aee045c\" font-family=\"Arial\" font-size=\"4.8\" font-weight=\"bold\" font-style=\"normal\" x=\"3038.371732908261\" y=\"1537.9723955432737\" fill=\"#000000\" svgjs:data=\"{&quot;leading&quot;:&quot;1.3&quot;}\">C</text><text id=\"i5728601f-5660-4ec7-bd94-a5452bd18cb4\" font-family=\"Arial\" font-size=\"4.8\" font-weight=\"bold\" font-style=\"normal\" x=\"3033.607732998282\" y=\"1539.4861171340049\" fill=\"#000000\" svgjs:data=\"{&quot;leading&quot;:&quot;1.3&quot;}\">G</text><text id=\"if18814f4-e0d2-4547-ab07-7caf718dd907\" font-family=\"Arial\" font-size=\"4.8\" font-weight=\"bold\" font-style=\"normal\" x=\"3028.9892172444925\" y=\"1541.0443728121572\" fill=\"#000000\" svgjs:data=\"{&quot;leading&quot;:&quot;1.3&quot;}\">C</text><text id=\"i49521952-92a7-46d4-97f9-50207ef63c97\" font-family=\"Arial\" font-size=\"4.8\" font-weight=\"bold\" font-style=\"normal\" x=\"3024.2383787024664\" y=\"1542.6025064199966\" fill=\"#000000\" svgjs:data=\"{&quot;leading&quot;:&quot;1.3&quot;}\">U</text><text id=\"i89dcf9f0-27bf-431f-9770-92179d406a01\" font-family=\"Arial\" font-size=\"4.8\" font-weight=\"bold\" font-style=\"normal\" x=\"3019.850374204033\" y=\"1548.2273774157065\" fill=\"#ffd200\" svgjs:data=\"{&quot;leading&quot;:&quot;1.3&quot;}\">U</text><text id=\"i1b49b54a-4049-4705-b652-6e7cd030a08a\" font-family=\"Arial\" font-size=\"4.8\" font-weight=\"bold\" font-style=\"normal\" x=\"3015.5481774109776\" y=\"1553.788346814812\" fill=\"#000000\" svgjs:data=\"{&quot;leading&quot;:&quot;1.3&quot;}\">A</text><text id=\"i49bd135f-294d-42d4-9f3d-4aad756177de\" font-family=\"Arial\" font-size=\"4.8\" font-weight=\"bold\" font-style=\"normal\" x=\"3014.954257815287\" y=\"1558.7699297375916\" fill=\"#000000\" svgjs:data=\"{&quot;leading&quot;:&quot;1.3&quot;}\">U</text><text id=\"i38611d50-da07-4ef6-a4ed-61a326685cc2\" font-family=\"Arial\" font-size=\"4.8\" font-weight=\"bold\" font-style=\"normal\" x=\"3014.52708340545\" y=\"1563.7516347306832\" fill=\"#000000\" svgjs:data=\"{&quot;leading&quot;:&quot;1.3&quot;}\">C</text><text id=\"i8cec0890-9404-497f-9b4e-4171d1daa14b\" font-family=\"Arial\" font-size=\"4.8\" font-weight=\"bold\" font-style=\"normal\" x=\"3014.1004001378815\" y=\"1568.7334617940878\" fill=\"#000000\" svgjs:data=\"{&quot;leading&quot;:&quot;1.3&quot;}\">U</text><text id=\"ie2288a87-ddf1-43b9-abc9-9a9f754e9cbb\" font-family=\"Arial\" font-size=\"4.8\" font-weight=\"bold\" font-style=\"normal\" x=\"3013.5326513137916\" y=\"1574.3925923209063\" fill=\"#000000\" svgjs:data=\"{&quot;leading&quot;:&quot;1.3&quot;}\">G</text><text id=\"i4ea22517-49d3-4fe6-981e-089576e5e258\" font-family=\"Arial\" font-size=\"4.8\" font-weight=\"bold\" font-style=\"normal\" x=\"3013.347574940937\" y=\"1580.047708716268\" fill=\"#ffd200\" svgjs:data=\"{&quot;leading&quot;:&quot;1.3&quot;}\">A</text><text id=\"if4093438-8965-4717-8895-5758c31d5182\" font-family=\"Arial\" font-size=\"4.8\" font-weight=\"bold\" font-style=\"normal\" x=\"3012.81254262692\" y=\"1585.6983074218297\" fill=\"#000000\" svgjs:data=\"{&quot;leading&quot;:&quot;1.3&quot;}\">A</text><text id=\"if150f0cf-d894-44ea-979e-fdedc5bfbcc3\" font-family=\"Arial\" font-size=\"4.8\" font-weight=\"bold\" font-style=\"normal\" x=\"3012.3856153646166\" y=\"1590.6798926311421\" fill=\"#000000\" svgjs:data=\"{&quot;leading&quot;:&quot;1.3&quot;}\">A</text><text id=\"i521d6f5e-83fc-4b54-a8de-174745f9ba0b\" font-family=\"Arial\" font-size=\"4.8\" font-weight=\"bold\" font-style=\"normal\" x=\"3011.791695914815\" y=\"1595.6615999107662\" fill=\"#000000\" svgjs:data=\"{&quot;leading&quot;:&quot;1.3&quot;}\">C</text><text id=\"ic710e5eb-5063-46c5-9ef1-587604489e4e\" font-family=\"Arial\" font-size=\"4.8\" font-weight=\"bold\" font-style=\"normal\" x=\"3011.531028418137\" y=\"1600.6434292607032\" fill=\"#000000\" svgjs:data=\"{&quot;leading&quot;:&quot;1.3&quot;}\">A</text><text id=\"ifd97b869-fb4c-4e24-ae99-a1e70d5dd908\" font-family=\"Arial\" font-size=\"4.8\" font-weight=\"bold\" font-style=\"normal\" x=\"3010.9373531089614\" y=\"1605.6250144700161\" fill=\"#000000\" svgjs:data=\"{&quot;leading&quot;:&quot;1.3&quot;}\">C</text><text id=\"i6322acea-a6b0-4bcb-86af-d9e3be78f242\" font-family=\"Arial\" font-size=\"4.8\" font-weight=\"bold\" font-style=\"normal\" x=\"3010.510425846658\" y=\"1610.6068438199527\" fill=\"#000000\" svgjs:data=\"{&quot;leading&quot;:&quot;1.3&quot;}\">C</text><text id=\"i591f40c3-b910-49e3-9152-b564507a5731\" font-family=\"Arial\" font-size=\"4.8\" font-weight=\"bold\" font-style=\"normal\" x=\"3011.8840440727854\" y=\"1615.3635923163138\" fill=\"#ff0000\" svgjs:data=\"{&quot;leading&quot;:&quot;1.3&quot;}\">A</text><text id=\"i346f17c4-b720-4046-a969-e2904b6635a7\" font-family=\"Arial\" font-size=\"4.8\" font-weight=\"bold\" font-style=\"normal\" x=\"3009.717951420381\" y=\"1619.8455370522242\" fill=\"#000000\" svgjs:data=\"{&quot;leading&quot;:&quot;1.3&quot;}\">U</text><text id=\"i9598486c-5b67-4ed4-a0f5-1bb6693f8ace\" font-family=\"Arial\" font-size=\"4.8\" font-weight=\"bold\" font-style=\"normal\" x=\"3009.2912710816627\" y=\"1624.8272504433908\" fill=\"#000000\" svgjs:data=\"{&quot;leading&quot;:&quot;1.3&quot;}\">C</text><text id=\"i04776554-7e55-44c0-b62f-1c54c89004f6\" font-family=\"Arial\" font-size=\"4.8\" font-weight=\"bold\" font-style=\"normal\" x=\"3008.8638611820943\" y=\"1629.8088417642439\" fill=\"#000000\" svgjs:data=\"{&quot;leading&quot;:&quot;1.3&quot;}\">U</text><text id=\"ie001a2cb-7ee4-4c70-85a7-c7ad27df7a3e\" font-family=\"Arial\" font-size=\"4.8\" font-weight=\"bold\" font-style=\"normal\" x=\"3011.9860448372\" y=\"1633.7817903701834\" fill=\"#ff0000\" svgjs:data=\"{&quot;leading&quot;:&quot;1.3&quot;}\">A</text><text id=\"ieeb96a15-b7ad-40ca-b306-229c7f8dcd1a\" font-family=\"Arial\" font-size=\"4.8\" font-weight=\"bold\" font-style=\"normal\" x=\"3012.75618633285\" y=\"1638.6729486419881\" fill=\"#000000\" svgjs:data=\"{&quot;leading&quot;:&quot;1.3&quot;}\">A</text><text id=\"id18df0fc-e04d-47b2-a9bf-f8b923bfac24\" font-family=\"Arial\" font-size=\"4.8\" font-weight=\"bold\" font-style=\"normal\" x=\"3010.9978729175036\" y=\"1643.3618069386666\" fill=\"#000000\" svgjs:data=\"{&quot;leading&quot;:&quot;1.3&quot;}\">C</text><text id=\"id2ec9a4a-de8c-4e6d-98fd-07417e2869d6\" font-family=\"Arial\" font-size=\"4.8\" font-weight=\"bold\" font-style=\"normal\" x=\"3007.576511669192\" y=\"1646.7735939204395\" fill=\"#000000\" svgjs:data=\"{&quot;leading&quot;:&quot;1.3&quot;}\">A</text><text id=\"i94153175-6df9-4848-b8d8-8991ff9d72d5\" font-family=\"Arial\" font-size=\"4.8\" font-weight=\"bold\" font-style=\"normal\" x=\"3006.849785509262\" y=\"1651.7553095981366\" fill=\"#000000\" svgjs:data=\"{&quot;leading&quot;:&quot;1.3&quot;}\">G</text><text id=\"ida1905f2-dbaf-4d8c-914e-7eefb23abf9b\" font-family=\"Arial\" font-size=\"4.8\" font-weight=\"bold\" font-style=\"normal\" x=\"3006.422619896206\" y=\"1656.7370252758346\" fill=\"#000000\" svgjs:data=\"{&quot;leading&quot;:&quot;1.3&quot;}\">G</text><text id=\"id836f10a-87b6-4146-988d-d1da47e7a1a0\" font-family=\"Arial\" font-size=\"4.8\" font-weight=\"bold\" font-style=\"normal\" x=\"3011.535193370266\" y=\"1658.0816896645429\" fill=\"#ffd200\" svgjs:data=\"{&quot;leading&quot;:&quot;1.3&quot;}\">A</text><text id=\"i1974d3eb-9822-4f9b-bdc9-39722793e17e\" font-family=\"Arial\" font-size=\"4.8\" font-weight=\"bold\" font-style=\"normal\" x=\"3016.1690514615184\" y=\"1659.9527561812474\" fill=\"#ffd200\" svgjs:data=\"{&quot;leading&quot;:&quot;1.3&quot;}\">A</text><text id=\"i45dc91b4-1a3c-489a-9264-8729a9ef3a3c\" font-family=\"Arial\" font-size=\"4.8\" font-weight=\"bold\" font-style=\"normal\" x=\"3020.3995347469045\" y=\"1662.327175617752\" fill=\"#ffd200\" svgjs:data=\"{&quot;leading&quot;:&quot;1.3&quot;}\">U</text><text id=\"icdbf8e9a-223f-479b-9999-5a7a186cfbbb\" font-family=\"Arial\" font-size=\"4.8\" font-weight=\"bold\" font-style=\"normal\" x=\"3024.6724469235496\" y=\"1665.175681054624\" fill=\"#ffd200\" svgjs:data=\"{&quot;leading&quot;:&quot;1.3&quot;}\">A</text><text id=\"i4f229aec-890c-4713-973d-02aa647094bb\" font-family=\"Arial\" font-size=\"4.8\" font-weight=\"bold\" font-style=\"normal\" x=\"3028.4369195911295\" y=\"1668.4626124566066\" fill=\"#000000\" svgjs:data=\"{&quot;leading&quot;:&quot;1.3&quot;}\">A</text><text id=\"i200577cd-27bf-4a88-8c58-69aecf8ec452\" font-family=\"Arial\" font-size=\"4.8\" font-weight=\"bold\" font-style=\"normal\" x=\"3031.645619206256\" y=\"1672.1475899178417\" fill=\"#000000\" svgjs:data=\"{&quot;leading&quot;:&quot;1.3&quot;}\">C</text><text id=\"i6b9f833c-293a-4005-9c47-c602a0c12e5e\" font-family=\"Arial\" font-size=\"4.8\" font-weight=\"bold\" font-style=\"normal\" x=\"3035.896076371173\" y=\"1669.5140345488685\" fill=\"#000000\" svgjs:data=\"{&quot;leading&quot;:&quot;1.3&quot;}\">C</text><text id=\"if1033b14-1434-439b-9a80-da94bb5e2da4\" font-family=\"Arial\" font-size=\"4.8\" font-weight=\"bold\" font-style=\"normal\" x=\"3040.0134768954595\" y=\"1666.8802350392707\" fill=\"#000000\" svgjs:data=\"{&quot;leading&quot;:&quot;1.3&quot;}\">G</text><text id=\"i13f5cb05-aeec-42a1-9878-16eb6d85f76d\" font-family=\"Arial\" font-size=\"4.8\" font-weight=\"bold\" font-style=\"normal\" x=\"3047.8956223037876\" y=\"1661.9961521009172\" fill=\"#000000\" svgjs:data=\"{&quot;leading&quot;:&quot;1.3&quot;}\">G</text><text id=\"i4a33fe29-e333-4ae4-b005-1aa7f1d5c6d5\" font-family=\"Arial\" font-size=\"4.8\" font-weight=\"bold\" font-style=\"normal\" x=\"3052.1453456296376\" y=\"1659.3627263458702\" fill=\"#000000\" svgjs:data=\"{&quot;leading&quot;:&quot;1.3&quot;}\">G</text><text id=\"i7f9cf1b1-8427-4465-b467-dbf790f7e8fb\" font-family=\"Arial\" font-size=\"4.8\" font-weight=\"bold\" font-style=\"normal\" x=\"3054.8597765652394\" y=\"1655.0676434073798\" fill=\"#ff0000\" svgjs:data=\"{&quot;leading&quot;:&quot;1.3&quot;}\">A</text><text id=\"i7cd1fbb0-ed29-4000-840b-f9f92c6ea14d\" font-family=\"Arial\" font-size=\"4.8\" font-weight=\"bold\" font-style=\"normal\" x=\"3059.0948901449483\" y=\"1652.8545265862185\" fill=\"#000000\" svgjs:data=\"{&quot;leading&quot;:&quot;1.3&quot;}\">U</text><text id=\"ia9ea8fab-67c0-4cf8-8046-9e2d81bd3429\" font-family=\"Arial\" font-size=\"4.8\" font-weight=\"bold\" font-style=\"normal\" x=\"3064.14932507348\" y=\"1653.4779331851923\" fill=\"#ffd200\" svgjs:data=\"{&quot;leading&quot;:&quot;1.3&quot;}\">A</text><text id=\"ic60607a6-c174-469e-bc50-4b5cf56bee59\" font-family=\"Arial\" font-size=\"4.8\" font-weight=\"bold\" font-style=\"normal\" x=\"3067.6877193342025\" y=\"1656.7256202112644\" fill=\"#ffd200\" svgjs:data=\"{&quot;leading&quot;:&quot;1.3&quot;}\">C</text><text id=\"i9dc94a9c-eb3a-4989-a820-016b95cf4a4f\" font-family=\"Arial\" font-size=\"4.8\" font-weight=\"bold\" font-style=\"normal\" x=\"3069.1134243938823\" y=\"1661.489343683561\" fill=\"#000000\" svgjs:data=\"{&quot;leading&quot;:&quot;1.3&quot;}\">A</text><text id=\"iede6dcc7-5dd7-4304-bebd-c46f8a5079c8\" font-family=\"Arial\" font-size=\"4.8\" font-weight=\"bold\" font-style=\"normal\" x=\"3067.4961807018335\" y=\"1666.1434324355714\" fill=\"#000000\" svgjs:data=\"{&quot;leading&quot;:&quot;1.3&quot;}\">A</text><text id=\"i9a832e4e-ed54-4808-8099-b29064bfb0ee\" font-family=\"Arial\" font-size=\"4.8\" font-weight=\"bold\" font-style=\"normal\" x=\"3063.554766987756\" y=\"1669.1002310902486\" fill=\"#000000\" svgjs:data=\"{&quot;leading&quot;:&quot;1.3&quot;}\">A</text><text id=\"if432adf3-019c-4cac-b249-4599a4920967\" font-family=\"Arial\" font-size=\"4.8\" font-weight=\"bold\" font-style=\"normal\" x=\"3058.4672657793417\" y=\"1669.3506413068103\" fill=\"#000000\" svgjs:data=\"{&quot;leading&quot;:&quot;1.3&quot;}\">C</text><text id=\"iedf23a9d-8518-4928-bd67-5f7459202557\" font-family=\"Arial\" font-size=\"4.8\" font-weight=\"bold\" font-style=\"normal\" x=\"3054.2172983128658\" y=\"1671.984067061856\" fill=\"#ffd200\" svgjs:data=\"{&quot;leading&quot;:&quot;1.3&quot;}\">C</text><text id=\"i48b4f8bc-1a41-4c70-9dc0-23dbb2326a7c\" font-family=\"Arial\" font-size=\"4.8\" font-weight=\"bold\" font-style=\"normal\" x=\"3051.2902049813492\" y=\"1675.7940138479253\" fill=\"#ffd200\" svgjs:data=\"{&quot;leading&quot;:&quot;1.3&quot;}\">A</text><text id=\"i181cd5d6-ee42-491a-a35d-fa7a9e135160\" font-family=\"Arial\" font-size=\"4.8\" font-weight=\"bold\" font-style=\"normal\" x=\"3046.33516773272\" y=\"1676.868154703272\" fill=\"#ffd200\" svgjs:data=\"{&quot;leading&quot;:&quot;1.3&quot;}\">C</text><text id=\"ia055e8c9-5f94-4a62-8b6c-cc4bb655e2e4\" font-family=\"Arial\" font-size=\"4.8\" font-weight=\"bold\" font-style=\"normal\" x=\"3041.9521422084317\" y=\"1679.5019542128698\" fill=\"#ffd200\" svgjs:data=\"{&quot;leading&quot;:&quot;1.3&quot;}\">G</text><text id=\"ieaaf0558-9bae-4510-a880-b8367a68317b\" font-family=\"Arial\" font-size=\"4.8\" font-weight=\"bold\" font-style=\"normal\" x=\"3037.7021733247693\" y=\"1682.1355095818435\" fill=\"#000000\" svgjs:data=\"{&quot;leading&quot;:&quot;1.3&quot;}\">G</text><text id=\"i0e35a300-4d93-4b36-b81b-7a3cd562bc12\" font-family=\"Arial\" font-size=\"4.8\" font-weight=\"bold\" font-style=\"normal\" x=\"3039.499362208723\" y=\"1686.7986639738347\" fill=\"#000000\" svgjs:data=\"{&quot;leading&quot;:&quot;1.3&quot;}\">G</text><text id=\"id329766f-2ab3-4a2d-8db1-11fab9e0499a\" font-family=\"Arial\" font-size=\"4.8\" font-weight=\"bold\" font-style=\"normal\" x=\"3044.550102152265\" y=\"1685.8986755224287\" fill=\"#ffd200\" svgjs:data=\"{&quot;leading&quot;:&quot;1.3&quot;}\">U</text><text id=\"ia6222706-076f-42cc-8834-a319bf6f7d1a\" font-family=\"Arial\" font-size=\"4.8\" font-weight=\"bold\" font-style=\"normal\" x=\"3049.335946656658\" y=\"1684.9988091413343\" fill=\"#000000\" svgjs:data=\"{&quot;leading&quot;:&quot;1.3&quot;}\">G</text><text id=\"i5cd0ac5f-ba58-476a-a5ae-0090e500299e\" font-family=\"Arial\" font-size=\"4.8\" font-weight=\"bold\" font-style=\"normal\" x=\"3054.2543609509376\" y=\"1684.0989427602408\" fill=\"#000000\" svgjs:data=\"{&quot;leading&quot;:&quot;1.3&quot;}\">G</text><text id=\"i596870e2-61b8-4d4f-92bb-d47e2d50b1c8\" font-family=\"Arial\" font-size=\"4.8\" font-weight=\"bold\" font-style=\"normal\" x=\"3059.472091651469\" y=\"1683.1990763791468\" fill=\"#000000\" svgjs:data=\"{&quot;leading&quot;:&quot;1.3&quot;}\">A</text><text id=\"i6593831e-f295-4f96-b832-9a567ddd8501\" font-family=\"Arial\" font-size=\"4.8\" font-weight=\"bold\" font-style=\"normal\" x=\"3064.0909453988725\" y=\"1682.2990879277404\" fill=\"#000000\" svgjs:data=\"{&quot;leading&quot;:&quot;1.3&quot;}\">G</text><text id=\"icddca976-c2e6-499b-b565-d06bd974ddd7\" font-family=\"Arial\" font-size=\"4.8\" font-weight=\"bold\" font-style=\"normal\" x=\"3068.016942025729\" y=\"1678.953608717491\" fill=\"#ff0000\" svgjs:data=\"{&quot;leading&quot;:&quot;1.3&quot;}\">A</text><text id=\"ie2807a4a-cdfd-4fa5-96c7-ad1a78b74a6a\" font-family=\"Arial\" font-size=\"4.8\" font-weight=\"bold\" font-style=\"normal\" x=\"3072.870411697314\" y=\"1678.0657162864914\" fill=\"#ff0000\" svgjs:data=\"{&quot;leading&quot;:&quot;1.3&quot;}\">A</text><text id=\"i5692a53d-e788-4e08-8308-f4181b9787d9\" font-family=\"Arial\" font-size=\"4.8\" font-weight=\"bold\" font-style=\"normal\" x=\"3077.280159171298\" y=\"1679.910157062071\" fill=\"#000000\" svgjs:data=\"{&quot;leading&quot;:&quot;1.3&quot;}\">C</text><text id=\"ibe584e5e-8255-4727-bac5-5bf291b95e29\" font-family=\"Arial\" font-size=\"4.8\" font-weight=\"bold\" font-style=\"normal\" x=\"3082.198328954577\" y=\"1679.0104133944642\" fill=\"#000000\" svgjs:data=\"{&quot;leading&quot;:&quot;1.3&quot;}\">C</text><text id=\"i4f5d7026-4d81-45ed-8892-72426e512d34\" font-family=\"Arial\" font-size=\"4.8\" font-weight=\"bold\" font-style=\"normal\" x=\"3086.983686237857\" y=\"1678.1104255862329\" fill=\"#000000\" svgjs:data=\"{&quot;leading&quot;:&quot;1.3&quot;}\">G</text><text id=\"id3520047-1101-4a10-b821-fe1d031b4dc9\" font-family=\"Arial\" font-size=\"4.8\" font-weight=\"bold\" font-style=\"normal\" x=\"3091.902344302388\" y=\"1677.210559848313\" fill=\"#000000\" svgjs:data=\"{&quot;leading&quot;:&quot;1.3&quot;}\">G</text><text id=\"id52d627d-62dc-43d3-8f75-5037b19d1a23\" font-family=\"Arial\" font-size=\"4.8\" font-weight=\"bold\" font-style=\"normal\" x=\"3098.7209090415436\" y=\"1675.9670544592068\" fill=\"#000000\" svgjs:data=\"{&quot;leading&quot;:&quot;1.3&quot;}\">A</text><text id=\"i7ac68cc3-dbe5-4378-8928-3673d72f6064\" font-family=\"Arial\" font-size=\"4.8\" font-weight=\"bold\" font-style=\"normal\" x=\"3105.0910688103722\" y=\"1674.8216306900053\" fill=\"#000000\" svgjs:data=\"{&quot;leading&quot;:&quot;1.3&quot;}\">C</text><text id=\"iac9921dd-d82b-4878-b6e4-56d85085a113\" font-family=\"Arial\" font-size=\"4.8\" font-weight=\"bold\" font-style=\"normal\" x=\"3110.0094837944143\" y=\"1673.9217655952607\" fill=\"#000000\" svgjs:data=\"{&quot;leading&quot;:&quot;1.3&quot;}\">U</text><text id=\"i16d4c01a-962b-4f01-a052-494633137fbb\" font-family=\"Arial\" font-size=\"4.8\" font-weight=\"bold\" font-style=\"normal\" x=\"3114.9281400580576\" y=\"1673.0219005005151\" fill=\"#000000\" svgjs:data=\"{&quot;leading&quot;:&quot;1.3&quot;}\">C</text><text id=\"i358a15eb-7d29-407e-98db-c21b354b873b\" font-family=\"Arial\" font-size=\"4.8\" font-weight=\"bold\" font-style=\"normal\" x=\"3119.846065330339\" y=\"1672.122157476083\" fill=\"#000000\" svgjs:data=\"{&quot;leading&quot;:&quot;1.3&quot;}\">C</text><text id=\"ieb91aa34-8858-4e39-8000-7e3f9a83ab79\" font-family=\"Arial\" font-size=\"4.8\" font-weight=\"bold\" font-style=\"normal\" x=\"3120.555135892173\" y=\"1667.180175708992\" fill=\"#000000\" svgjs:data=\"{&quot;leading&quot;:&quot;1.3&quot;}\">C</text><text id=\"ie6c4d555-e852-4eca-96d8-4e48678819a5\" font-family=\"Arial\" font-size=\"4.8\" font-weight=\"bold\" font-style=\"normal\" x=\"3122.1933110131295\" y=\"1662.464482292673\" fill=\"#ffd200\" svgjs:data=\"{&quot;leading&quot;:&quot;1.3&quot;}\">C</text><text id=\"i23b3e2c5-a911-4b92-a22f-c52dbf803071\" font-family=\"Arial\" font-size=\"4.8\" font-weight=\"bold\" font-style=\"normal\" x=\"3124.867686170168\" y=\"1658.1474572101024\" fill=\"#000000\" svgjs:data=\"{&quot;leading&quot;:&quot;1.3&quot;}\">A</text><text id=\"i565a06c5-c05f-491e-911d-3bc1ffad17ab\" font-family=\"Arial\" font-size=\"4.8\" font-weight=\"bold\" font-style=\"normal\" x=\"3127.9855434502733\" y=\"1654.388247168245\" fill=\"#000000\" svgjs:data=\"{&quot;leading&quot;:&quot;1.3&quot;}\">C</text><text id=\"i4e30c4b9-4be0-4308-b734-d86c9d698fd4\" font-family=\"Arial\" font-size=\"4.8\" font-weight=\"bold\" font-style=\"normal\" x=\"3132.09401523819\" y=\"1651.3243658578958\" fill=\"#ff0000\" svgjs:data=\"{&quot;leading&quot;:&quot;1.3&quot;}\">A</text><text id=\"i547e6b0b-2f37-4826-adc3-9ffbce1c4304\" font-family=\"Arial\" font-size=\"4.8\" font-weight=\"bold\" font-style=\"normal\" x=\"3136.547635523809\" y=\"1649.0686399922934\" fill=\"#000000\" svgjs:data=\"{&quot;leading&quot;:&quot;1.3&quot;}\">A</text><text id=\"i97cee79f-077f-47aa-9d8b-8f958f072ed2\" font-family=\"Arial\" font-size=\"4.8\" font-weight=\"bold\" font-style=\"normal\" x=\"3141.1832971732865\" y=\"1647.7038869674961\" fill=\"#000000\" svgjs:data=\"{&quot;leading&quot;:&quot;1.3&quot;}\">C</text><text id=\"ief99109a-e00d-4541-8a33-210d3f9238df\" font-family=\"Arial\" font-size=\"4.8\" font-weight=\"bold\" font-style=\"normal\" x=\"3146.1574812671997\" y=\"1647.2800269522986\" fill=\"#000000\" svgjs:data=\"{&quot;leading&quot;:&quot;1.3&quot;}\">C</text><text id=\"i2e1e7021-6657-49e7-91f7-7e5cae10b5ff\" font-family=\"Arial\" font-size=\"4.8\" font-weight=\"bold\" font-style=\"normal\" x=\"3151.1211995886542\" y=\"1647.812593865045\" fill=\"#ff0000\" svgjs:data=\"{&quot;leading&quot;:&quot;1.3&quot;}\">U</text><text id=\"i717eb7c1-82bc-4897-8ed2-4af25af780cc\" font-family=\"Arial\" font-size=\"4.8\" font-weight=\"bold\" font-style=\"normal\" x=\"3155.7597654972396\" y=\"1649.282243575156\" fill=\"#ff0000\" svgjs:data=\"{&quot;leading&quot;:&quot;1.3&quot;}\">G</text><text id=\"i74e9a7a1-2b01-4434-9803-23919b1c815d\" font-family=\"Arial\" font-size=\"4.8\" font-weight=\"bold\" font-style=\"normal\" x=\"3160.462517385811\" y=\"1651.6347962824216\" fill=\"#ff0000\" svgjs:data=\"{&quot;leading&quot;:&quot;1.3&quot;}\">A</text><text id=\"i7807bb28-032d-4dcc-8b1f-45dec93c2046\" font-family=\"Arial\" font-size=\"4.8\" font-weight=\"bold\" font-style=\"normal\" x=\"3164.3360033154777\" y=\"1654.784144633505\" fill=\"#ffd200\" svgjs:data=\"{&quot;leading&quot;:&quot;1.3&quot;}\">A</text><text id=\"ibc9f5e9e-ab36-48f1-8906-cb0d11e44e11\" font-family=\"Arial\" font-size=\"4.8\" font-weight=\"bold\" font-style=\"normal\" x=\"3167.5379238324567\" y=\"1658.6145445647376\" fill=\"#000000\" svgjs:data=\"{&quot;leading&quot;:&quot;1.3&quot;}\">A</text><text id=\"if9f69e90-1a2e-432f-aa9c-a797d4e8d0d1\" font-family=\"Arial\" font-size=\"4.8\" font-weight=\"bold\" font-style=\"normal\" x=\"3169.7836066312175\" y=\"1662.9851413851134\" fill=\"#000000\" svgjs:data=\"{&quot;leading&quot;:&quot;1.3&quot;}\">C</text><text id=\"i37e17f61-2dfb-4a19-9d1f-eb44466430fd\" font-family=\"Arial\" font-size=\"4.8\" font-weight=\"bold\" font-style=\"normal\" x=\"3174.702020073757\" y=\"1662.0852764831134\" fill=\"#000000\" svgjs:data=\"{&quot;leading&quot;:&quot;1.3&quot;}\">C</text><text id=\"i3fc88d69-098a-4b89-910c-cd81d318c175\" font-family=\"Arial\" font-size=\"4.8\" font-weight=\"bold\" font-style=\"normal\" x=\"3179.4878651569197\" y=\"1661.1854115811125\" fill=\"#000000\" svgjs:data=\"{&quot;leading&quot;:&quot;1.3&quot;}\">G</text><text id=\"i2886c8d1-5723-4f18-b49b-5cdd99b2f9ac\" font-family=\"Arial\" font-size=\"4.8\" font-weight=\"bold\" font-style=\"normal\" x=\"3188.608714607276\" y=\"1659.5166371684854\" fill=\"#000000\" svgjs:data=\"{&quot;leading&quot;:&quot;1.3&quot;}\">G</text><text id=\"i11bc6048-f49e-4e0b-ba44-e5276f870411\" font-family=\"Arial\" font-size=\"4.8\" font-weight=\"bold\" font-style=\"normal\" x=\"3193.5271244265277\" y=\"1658.6166564881933\" fill=\"#000000\" svgjs:data=\"{&quot;leading&quot;:&quot;1.3&quot;}\">G</text><text id=\"i6667d741-b87a-4214-ab56-4e6a7a97d23f\" font-family=\"Arial\" font-size=\"4.8\" font-weight=\"bold\" font-style=\"normal\" x=\"3197.6428456138337\" y=\"1655.499906269733\" fill=\"#ff0000\" svgjs:data=\"{&quot;leading&quot;:&quot;1.3&quot;}\">A</text><text id=\"ic7d38a5f-c9a9-4f19-a6ae-44f0b69ab92a\" font-family=\"Arial\" font-size=\"4.8\" font-weight=\"bold\" font-style=\"normal\" x=\"3202.3820646905388\" y=\"1655.0468379240383\" fill=\"#000000\" svgjs:data=\"{&quot;leading&quot;:&quot;1.3&quot;}\">U</text><text id=\"i028614aa-208b-4722-9caa-eca74c63eead\" font-family=\"Arial\" font-size=\"4.8\" font-weight=\"bold\" font-style=\"normal\" x=\"3206.871225058705\" y=\"1657.4120006551548\" fill=\"#ffd200\" svgjs:data=\"{&quot;leading&quot;:&quot;1.3&quot;}\">A</text><text id=\"i9e3f52ed-a8da-490f-ad14-dd2deb463066\" font-family=\"Arial\" font-size=\"4.8\" font-weight=\"bold\" font-style=\"normal\" x=\"3208.968309193262\" y=\"1661.7882248937422\" fill=\"#ff0000\" svgjs:data=\"{&quot;leading&quot;:&quot;1.3&quot;}\">U</text><text id=\"i6a19cc24-7b31-4a84-8e12-b5519ddf8743\" font-family=\"Arial\" font-size=\"4.8\" font-weight=\"bold\" font-style=\"normal\" x=\"3208.567651986331\" y=\"1666.6825956817038\" fill=\"#000000\" svgjs:data=\"{&quot;leading&quot;:&quot;1.3&quot;}\">A</text><text id=\"if3a9adab-a7b5-493f-a550-259f52c9041e\" font-family=\"Arial\" font-size=\"4.8\" font-weight=\"bold\" font-style=\"normal\" x=\"3205.3625512787257\" y=\"1670.424982154951\" fill=\"#ffd200\" svgjs:data=\"{&quot;leading&quot;:&quot;1.3&quot;}\">A</text><text id=\"idd0786a1-dd74-432b-92bc-897d97b7874b\" font-family=\"Arial\" font-size=\"4.8\" font-weight=\"bold\" font-style=\"normal\" x=\"3200.614149112892\" y=\"1671.7384100586723\" fill=\"#000000\" svgjs:data=\"{&quot;leading&quot;:&quot;1.3&quot;}\">A</text><text id=\"if827bca2-a060-4b29-937c-c8bd690a3fc7\" font-family=\"Arial\" font-size=\"4.8\" font-weight=\"bold\" font-style=\"normal\" x=\"3195.7744540182684\" y=\"1670.1748657158196\" fill=\"#000000\" svgjs:data=\"{&quot;leading&quot;:&quot;1.3&quot;}\">C</text><text id=\"ice70adfa-f24a-4cd3-84c9-398954856c3b\" font-family=\"Arial\" font-size=\"4.8\" font-weight=\"bold\" font-style=\"normal\" x=\"3190.8562883396426\" y=\"1671.0747243257993\" fill=\"#ff0000\" svgjs:data=\"{&quot;leading&quot;:&quot;1.3&quot;}\">C</text><text id=\"i54a6a2bd-a350-4747-a512-4a04cce4c2e5\" font-family=\"Arial\" font-size=\"4.8\" font-weight=\"bold\" font-style=\"normal\" x=\"3186.752153908379\" y=\"1673.4917502434373\" fill=\"#ff0000\" svgjs:data=\"{&quot;leading&quot;:&quot;1.3&quot;}\">A</text><text id=\"if0d20506-7998-4c01-850e-841645f8338e\" font-family=\"Arial\" font-size=\"4.8\" font-weight=\"bold\" font-style=\"normal\" x=\"3181.7354514776134\" y=\"1672.7435095896826\" fill=\"#ffd200\" svgjs:data=\"{&quot;leading&quot;:&quot;1.3&quot;}\">C</text><text id=\"i7aaf7713-b621-4940-9a4f-6b8866e4c978\" font-family=\"Arial\" font-size=\"4.8\" font-weight=\"bold\" font-style=\"normal\" x=\"3176.683981394449\" y=\"1673.6434965619947\" fill=\"#ffd200\" svgjs:data=\"{&quot;leading&quot;:&quot;1.3&quot;}\">G</text><text id=\"if18693fd-a53a-44ac-bf3e-1eea1c3c1e4b\" font-family=\"Arial\" font-size=\"4.8\" font-weight=\"bold\" font-style=\"normal\" x=\"3171.765567951914\" y=\"1674.5432393936821\" fill=\"#000000\" svgjs:data=\"{&quot;leading&quot;:&quot;1.3&quot;}\">G</text><text id=\"i06d1bd42-1e2b-4c2b-928c-bc80c641002a\" font-family=\"Arial\" font-size=\"4.8\" font-weight=\"bold\" font-style=\"normal\" x=\"3155.2685586160833\" y=\"1677.6741327332893\" fill=\"#000000\" svgjs:data=\"{&quot;leading&quot;:&quot;1.3&quot;}\">C</text><text id=\"id2596d0d-43ff-4b1e-93d8-de8381c4e6b2\" font-family=\"Arial\" font-size=\"4.8\" font-weight=\"bold\" font-style=\"normal\" x=\"3138.6223874398283\" y=\"1680.719795003024\" fill=\"#ff0000\" svgjs:data=\"{&quot;leading&quot;:&quot;1.3&quot;}\">U</text><text id=\"i4561fde6-e739-447d-a486-d8ce5f2ce6e0\" font-family=\"Arial\" font-size=\"4.8\" font-weight=\"bold\" font-style=\"normal\" x=\"3121.828027036654\" y=\"1683.6802558170612\" fill=\"#000000\" svgjs:data=\"{&quot;leading&quot;:&quot;1.3&quot;}\">G</text><text id=\"id57891fd-1740-4533-b4e6-94e81f823d83\" font-family=\"Arial\" font-size=\"4.8\" font-weight=\"bold\" font-style=\"normal\" x=\"3116.9098576237484\" y=\"1684.5799988414929\" fill=\"#000000\" svgjs:data=\"{&quot;leading&quot;:&quot;1.3&quot;}\">G</text><text id=\"i41b9e699-af73-42aa-9a9e-04c3e8813d95\" font-family=\"Arial\" font-size=\"4.8\" font-weight=\"bold\" font-style=\"normal\" x=\"3112.2910046170946\" y=\"1685.4798639362384\" fill=\"#000000\" svgjs:data=\"{&quot;leading&quot;:&quot;1.3&quot;}\">A</text><text id=\"i39f9cd41-4f03-48c5-93eb-142b8482ccee\" font-family=\"Arial\" font-size=\"4.8\" font-weight=\"bold\" font-style=\"normal\" x=\"3107.073030516687\" y=\"1686.379973171608\" fill=\"#000000\" svgjs:data=\"{&quot;leading&quot;:&quot;1.3&quot;}\">G</text><text id=\"i8f55eaa8-24ad-4414-be9d-593b0721c276\" font-family=\"Arial\" font-size=\"4.8\" font-weight=\"bold\" font-style=\"normal\" x=\"3103.7461550251583\" y=\"1689.725331094463\" fill=\"#ff0000\" svgjs:data=\"{&quot;leading&quot;:&quot;1.3&quot;}\">A</text><text id=\"i927d9b47-bfb5-4147-b634-886f6917e3d0\" font-family=\"Arial\" font-size=\"4.8\" font-weight=\"bold\" font-style=\"normal\" x=\"3098.8926857698843\" y=\"1690.613222934598\" fill=\"#ffd200\" svgjs:data=\"{&quot;leading&quot;:&quot;1.3&quot;}\">A</text><text id=\"i608d26be-ee96-4256-8174-c71f3042a11d\" font-family=\"Arial\" font-size=\"4.8\" font-weight=\"bold\" font-style=\"normal\" x=\"3094.1496881548646\" y=\"1688.7687813688253\" fill=\"#000000\" svgjs:data=\"{&quot;leading&quot;:&quot;1.3&quot;}\">C</text><text id=\"i0f7b1fc1-161a-460d-a116-c79ba69747e5\" font-family=\"Arial\" font-size=\"4.8\" font-weight=\"bold\" font-style=\"normal\" x=\"3089.2315183715846\" y=\"1689.6685250364335\" fill=\"#000000\" svgjs:data=\"{&quot;leading&quot;:&quot;1.3&quot;}\">C</text><text id=\"i7e104e77-707c-4184-b16f-24196fcabbef\" font-family=\"Arial\" font-size=\"4.8\" font-weight=\"bold\" font-style=\"normal\" x=\"3084.1802919476795\" y=\"1690.5683907743514\" fill=\"#000000\" svgjs:data=\"{&quot;leading&quot;:&quot;1.3&quot;}\">G</text><text id=\"i174c9b12-b402-45e0-864a-f9eba60ebee3\" font-family=\"Arial\" font-size=\"4.8\" font-weight=\"bold\" font-style=\"normal\" x=\"3079.2618780237754\" y=\"1691.468500652897\" fill=\"#000000\" svgjs:data=\"{&quot;leading&quot;:&quot;1.3&quot;}\">G</text><text id=\"if400a155-f075-45a1-8750-70d9a2f3d2ba\" font-family=\"Arial\" font-size=\"4.8\" font-weight=\"bold\" font-style=\"normal\" x=\"3073.0421903966417\" y=\"1692.7118853818524\" fill=\"#000000\" svgjs:data=\"{&quot;leading&quot;:&quot;1.3&quot;}\">A</text><text id=\"if23f467d-0c4b-4bd3-82b3-befb2f7d559b\" font-family=\"Arial\" font-size=\"4.8\" font-weight=\"bold\" font-style=\"normal\" x=\"3066.338290538135\" y=\"1693.8571884871626\" fill=\"#000000\" svgjs:data=\"{&quot;leading&quot;:&quot;1.3&quot;}\">C</text><text id=\"i7809a33f-4702-4de3-9857-d98ff5d26a91\" font-family=\"Arial\" font-size=\"4.8\" font-weight=\"bold\" font-style=\"normal\" x=\"3061.420121814992\" y=\"1694.757054868257\" fill=\"#000000\" svgjs:data=\"{&quot;leading&quot;:&quot;1.3&quot;}\">U</text><text id=\"i3829b101-67a4-4251-b99a-b5d8ff98c40f\" font-family=\"Arial\" font-size=\"4.8\" font-weight=\"bold\" font-style=\"normal\" x=\"3056.501950230827\" y=\"1695.657043319663\" fill=\"#000000\" svgjs:data=\"{&quot;leading&quot;:&quot;1.3&quot;}\">C</text><text id=\"id9b88036-0f1c-414b-98bf-0bbec6b39fed\" font-family=\"Arial\" font-size=\"4.8\" font-weight=\"bold\" font-style=\"normal\" x=\"3051.5835359365446\" y=\"1696.5569097007565\" fill=\"#000000\" svgjs:data=\"{&quot;leading&quot;:&quot;1.3&quot;}\">C</text><text id=\"i8dc872b6-5b48-4171-b733-ab879f957929\" font-family=\"Arial\" font-size=\"4.8\" font-weight=\"bold\" font-style=\"normal\" x=\"3046.532065001642\" y=\"1697.45677608185\" fill=\"#000000\" svgjs:data=\"{&quot;leading&quot;:&quot;1.3&quot;}\">G</text><text id=\"ia31b8e6b-cc9f-4cac-b2e0-c6bbbe1fd831\" font-family=\"Arial\" font-size=\"4.8\" font-weight=\"bold\" font-style=\"normal\" x=\"3041.7469514886125\" y=\"1698.3566424629435\" fill=\"#000000\" svgjs:data=\"{&quot;leading&quot;:&quot;1.3&quot;}\">C</text><text id=\"i47f5c9a8-b61f-478d-9ccf-99e38c8b4fe9\" font-family=\"Arial\" font-size=\"4.8\" font-weight=\"bold\" font-style=\"normal\" x=\"3041.883534453633\" y=\"1703.354094357624\" fill=\"#ffd200\" svgjs:data=\"{&quot;leading&quot;:&quot;1.3&quot;}\">A</text><text id=\"i44d716fc-c6be-47ce-bd48-546674822f4f\" font-family=\"Arial\" font-size=\"4.8\" font-weight=\"bold\" font-style=\"normal\" x=\"3041.132423763629\" y=\"1708.317015354593\" fill=\"#000000\" svgjs:data=\"{&quot;leading&quot;:&quot;1.3&quot;}\">C</text><text id=\"idc20bedf-24a4-45f8-8cba-3d7ff8465eb5\" font-family=\"Arial\" font-size=\"4.8\" font-weight=\"bold\" font-style=\"normal\" x=\"3039.9996920829653\" y=\"1713.1844721284651\" fill=\"#ff0000\" svgjs:data=\"{&quot;leading&quot;:&quot;1.3&quot;}\">U</text><text id=\"i00547c48-3a8a-4e0d-8e2f-2785398a38ff\" font-family=\"Arial\" font-size=\"4.8\" font-weight=\"bold\" font-style=\"normal\" x=\"3038.333466881165\" y=\"1717.895886739122\" fill=\"#ff0000\" svgjs:data=\"{&quot;leading&quot;:&quot;1.3&quot;}\">U</text><text id=\"i6df985b0-cdf5-4400-a787-715c07681350\" font-family=\"Arial\" font-size=\"4.8\" font-weight=\"bold\" font-style=\"normal\" x=\"3036.3203791778433\" y=\"1722.3929083168928\" fill=\"#ff0000\" svgjs:data=\"{&quot;leading&quot;:&quot;1.3&quot;}\">A</text><text id=\"i2d795d06-1ca6-4525-ac62-3397958dc7e2\" font-family=\"Arial\" font-size=\"4.8\" font-weight=\"bold\" font-style=\"normal\" x=\"3033.6545800084295\" y=\"1726.6198220695455\" fill=\"#000000\" svgjs:data=\"{&quot;leading&quot;:&quot;1.3&quot;}\">A</text><text id=\"ia116b37c-8e53-4e48-b72b-9bf13acc73cc\" font-family=\"Arial\" font-size=\"4.8\" font-weight=\"bold\" font-style=\"normal\" x=\"3030.5353870440304\" y=\"1730.5242958960625\" fill=\"#ff0000\" svgjs:data=\"{&quot;leading&quot;:&quot;1.3&quot;}\">A</text><text id=\"i1c9bc01f-44fe-4037-b231-08b92e130223\" font-family=\"Arial\" font-size=\"4.8\" font-weight=\"bold\" font-style=\"normal\" x=\"3027.0019414742255\" y=\"1734.0580755407445\" fill=\"#ff0000\" svgjs:data=\"{&quot;leading&quot;:&quot;1.3&quot;}\">A</text><text id=\"i316071b1-7321-4a6c-a398-052d774224f5\" font-family=\"Arial\" font-size=\"4.8\" font-weight=\"bold\" font-style=\"normal\" x=\"3022.930845582827\" y=\"1737.177491559104\" fill=\"#ff0000\" svgjs:data=\"{&quot;leading&quot;:&quot;1.3&quot;}\">U</text><text id=\"i2cce52cf-18f6-4d0f-a15d-078fa113f5e2\" font-family=\"Arial\" font-size=\"4.8\" font-weight=\"bold\" font-style=\"normal\" x=\"3018.5711096891428\" y=\"1739.8434056052733\" fill=\"#ffd200\" svgjs:data=\"{&quot;leading&quot;:&quot;1.3&quot;}\">G</text><text id=\"i0b829c20-ef25-476d-8733-7612481bede1\" font-family=\"Arial\" font-size=\"4.8\" font-weight=\"bold\" font-style=\"normal\" x=\"3014.3735801263574\" y=\"1742.0232837650556\" fill=\"#ff0000\" svgjs:data=\"{&quot;leading&quot;:&quot;1.3&quot;}\">A</text><text id=\"i0e2fc337-74ef-487f-9f59-91761f419ed0\" font-family=\"Arial\" font-size=\"4.8\" font-weight=\"bold\" font-style=\"normal\" x=\"3009.662224131711\" y=\"1743.6899143775008\" fill=\"#ff0000\" svgjs:data=\"{&quot;leading&quot;:&quot;1.3&quot;}\">A</text><text id=\"i1a8f014d-7cf5-4cef-bd27-06eb847bc7ff\" font-family=\"Arial\" font-size=\"4.8\" font-weight=\"bold\" font-style=\"normal\" x=\"3004.794844217252\" y=\"1744.8227706955631\" fill=\"#ffd200\" svgjs:data=\"{&quot;leading&quot;:&quot;1.3&quot;}\">A</text><text id=\"ie2bc9a32-b858-42e7-a07a-7c1ce50f9f94\" font-family=\"Arial\" font-size=\"4.8\" font-weight=\"bold\" font-style=\"normal\" x=\"2999.665302464542\" y=\"1745.407650823926\" fill=\"#000000\" svgjs:data=\"{&quot;leading&quot;:&quot;1.3&quot;}\">C</text><text id=\"i04958252-ca4a-449b-88cd-516151bb1291\" font-family=\"Arial\" font-size=\"4.8\" font-weight=\"bold\" font-style=\"normal\" x=\"2994.834431234647\" y=\"1745.437559320933\" fill=\"#ff0000\" svgjs:data=\"{&quot;leading&quot;:&quot;1.3&quot;}\">A</text><text id=\"ic6119bd2-4f01-479b-bc74-5349bcc2818c\" font-family=\"Arial\" font-size=\"4.8\" font-weight=\"bold\" font-style=\"normal\" x=\"2989.5653174241033\" y=\"1744.9116986362092\" fill=\"#ff0000\" svgjs:data=\"{&quot;leading&quot;:&quot;1.3&quot;}\">G</text><text id=\"i6afa3fb2-273a-4f56-a776-339859e4cf1b\" font-family=\"Arial\" font-size=\"4.8\" font-weight=\"bold\" font-style=\"normal\" x=\"2984.9842014949627\" y=\"1743.8371357653268\" fill=\"#ff0000\" svgjs:data=\"{&quot;leading&quot;:&quot;1.3&quot;}\">A</text><text id=\"i7f1225f2-2ede-48c4-ba57-642c1af7b5cb\" font-family=\"Arial\" font-size=\"4.8\" font-weight=\"bold\" font-style=\"normal\" x=\"2980.2537552600916\" y=\"1742.226851420924\" fill=\"#000000\" svgjs:data=\"{&quot;leading&quot;:&quot;1.3&quot;}\">A</text><text id=\"i73644d77-b34d-4962-8b92-37f871957f9f\" font-family=\"Arial\" font-size=\"4.8\" font-weight=\"bold\" font-style=\"normal\" x=\"2975.730946472707\" y=\"1740.1007018976807\" fill=\"#000000\" svgjs:data=\"{&quot;leading&quot;:&quot;1.3&quot;}\">A</text><text id=\"i1507750d-d2d9-44c8-a323-21e09a4b445a\" font-family=\"Arial\" font-size=\"4.8\" font-weight=\"bold\" font-style=\"normal\" x=\"2971.3058137153803\" y=\"1737.485208437808\" fill=\"#000000\" svgjs:data=\"{&quot;leading&quot;:&quot;1.3&quot;}\">C</text><text id=\"i92b3bc73-a4e7-47bf-98bc-d4d91489ece6\" font-family=\"Arial\" font-size=\"4.8\" font-weight=\"bold\" font-style=\"normal\" x=\"2967.9428875983176\" y=\"1741.1854456264177\" fill=\"#000000\" svgjs:data=\"{&quot;leading&quot;:&quot;1.3&quot;}\">C</text><text id=\"i9a9f3cc9-ef74-4977-8f18-21ee0346b4d4\" font-family=\"Arial\" font-size=\"4.8\" font-weight=\"bold\" font-style=\"normal\" x=\"2964.44739312188\" y=\"1744.8855607447167\" fill=\"#000000\" svgjs:data=\"{&quot;leading&quot;:&quot;1.3&quot;}\">G</text><text id=\"i2bde5b01-9125-4697-a7a6-0b60152f34e6\" font-family=\"Arial\" font-size=\"4.8\" font-weight=\"bold\" font-style=\"normal\" x=\"2961.0844670048155\" y=\"1748.5857979333277\" fill=\"#000000\" svgjs:data=\"{&quot;leading&quot;:&quot;1.3&quot;}\">G</text><text id=\"i766c3ea3-792c-4a07-9c54-60296eb6413a\" font-family=\"Arial\" font-size=\"4.8\" font-weight=\"bold\" font-style=\"normal\" x=\"2957.721296747128\" y=\"1752.2859130516258\" fill=\"#ffd200\" svgjs:data=\"{&quot;leading&quot;:&quot;1.3&quot;}\">G</text><text id=\"i914a94ac-8889-4bba-9ae5-a9f23e2771c7\" font-family=\"Arial\" font-size=\"4.8\" font-weight=\"bold\" font-style=\"normal\" x=\"2961.4535194522323\" y=\"1755.9211393454548\" fill=\"#ce10e0\" svgjs:data=\"{&quot;leading&quot;:&quot;1.3&quot;}\">A</text><text id=\"ieabf3e1d-0170-446c-85cf-b147b5f25145\" font-family=\"Arial\" font-size=\"4.8\" font-weight=\"bold\" font-style=\"normal\" x=\"2964.55004183036\" y=\"1759.7087760853724\" fill=\"#000000\" svgjs:data=\"{&quot;leading&quot;:&quot;1.3&quot;}\">U</text><text id=\"id5cdd382-6cfe-4ebe-bd01-d84095b27867\" font-family=\"Arial\" font-size=\"4.8\" font-weight=\"bold\" font-style=\"normal\" x=\"2967.803879156112\" y=\"1763.6415277261258\" fill=\"#ff0000\" svgjs:data=\"{&quot;leading&quot;:&quot;1.3&quot;}\">A</text><text id=\"ib976964e-dc95-4e8e-994b-99006e71f0e6\" font-family=\"Arial\" font-size=\"4.8\" font-weight=\"bold\" font-style=\"normal\" x=\"2970.7084510093464\" y=\"1767.710743177764\" fill=\"#000000\" svgjs:data=\"{&quot;leading&quot;:&quot;1.3&quot;}\">A</text><text id=\"ibf917e65-e81e-458d-8674-7ecbbc2eeb59\" font-family=\"Arial\" font-size=\"4.8\" font-weight=\"bold\" font-style=\"normal\" x=\"2973.4245922408863\" y=\"1771.9079295472652\" fill=\"#000000\" svgjs:data=\"{&quot;leading&quot;:&quot;1.3&quot;}\">A</text><text id=\"id075eff4-9e61-4c69-9f1e-12ff8dbb24d2\" font-family=\"Arial\" font-size=\"4.8\" font-weight=\"bold\" font-style=\"normal\" x=\"2975.9467976730157\" y=\"1776.2249217630874\" fill=\"#000000\" svgjs:data=\"{&quot;leading&quot;:&quot;1.3&quot;}\">A</text><text id=\"id24a4543-9394-4248-b3c9-bf57bc4eecdf\" font-family=\"Arial\" font-size=\"4.8\" font-weight=\"bold\" font-style=\"normal\" x=\"2978.26945179021\" y=\"1780.6519753082157\" fill=\"#000000\" svgjs:data=\"{&quot;leading&quot;:&quot;1.3&quot;}\">A</text><text id=\"i446a4e18-468e-4659-b12a-07d2e3cc661f\" font-family=\"Arial\" font-size=\"4.8\" font-weight=\"bold\" font-style=\"normal\" x=\"2980.221266383852\" y=\"1785.1804955798798\" fill=\"#000000\" svgjs:data=\"{&quot;leading&quot;:&quot;1.3&quot;}\">C</text><text id=\"i6636de0d-2778-413b-adf6-9c2e8110a6e1\" font-family=\"Arial\" font-size=\"4.8\" font-weight=\"bold\" font-style=\"normal\" x=\"2982.131256301811\" y=\"1789.8008820467785\" fill=\"#000000\" svgjs:data=\"{&quot;leading&quot;:&quot;1.3&quot;}\">U</text><text id=\"iffe4328d-b61c-487c-8158-573489e1791e\" font-family=\"Arial\" font-size=\"4.8\" font-weight=\"bold\" font-style=\"normal\" x=\"2983.995188687655\" y=\"1794.503665574969\" fill=\"#ff0000\" svgjs:data=\"{&quot;leading&quot;:&quot;1.3&quot;}\">A</text><text id=\"iccb7efb8-cab5-4ebe-8dab-384f74823ce5\" font-family=\"Arial\" font-size=\"4.8\" font-weight=\"bold\" font-style=\"normal\" x=\"2985.3097721771346\" y=\"1799.2786895648187\" fill=\"#ffd200\" svgjs:data=\"{&quot;leading&quot;:&quot;1.3&quot;}\">C</text><text id=\"i8deffcc5-b52f-441f-99cd-fcd0e9ecdcd7\" font-family=\"Arial\" font-size=\"4.8\" font-weight=\"bold\" font-style=\"normal\" x=\"2986.4390380485866\" y=\"1804.1164849619236\" fill=\"#ffd200\" svgjs:data=\"{&quot;leading&quot;:&quot;1.3&quot;}\">G</text><text id=\"i1b28b238-fa29-4fae-9d6e-cfd9e20e8ec2\" font-family=\"Arial\" font-size=\"4.8\" font-weight=\"bold\" font-style=\"normal\" x=\"2987.479272112858\" y=\"1809.0065897978043\" fill=\"#ff0000\" svgjs:data=\"{&quot;leading&quot;:&quot;1.3&quot;}\">G</text><text id=\"i37863cac-0f79-4435-bd8f-56756e5cc396\" font-family=\"Arial\" font-size=\"4.8\" font-weight=\"bold\" font-style=\"normal\" x=\"2988.595367828736\" y=\"1813.9390385333386\" fill=\"#ce10e0\" svgjs:data=\"{&quot;leading&quot;:&quot;1.3&quot;}\">A</text><text id=\"if2082d57-7b46-4e4e-a300-5926b6eda63a\" font-family=\"Arial\" font-size=\"4.8\" font-weight=\"bold\" font-style=\"normal\" x=\"2989.0190419235532\" y=\"1818.9036498065516\" fill=\"#ffd200\" svgjs:data=\"{&quot;leading&quot;:&quot;1.3&quot;}\">U</text><text id=\"i8e37ceef-5a79-49cc-a940-6ee45d2914d1\" font-family=\"Arial\" font-size=\"4.8\" font-weight=\"bold\" font-style=\"normal\" x=\"2993.881858306341\" y=\"1818.6934124996733\" fill=\"#000000\" svgjs:data=\"{&quot;leading&quot;:&quot;1.3&quot;}\">G</text><text id=\"i8657cbcc-ab0d-49df-aac0-5bfa767eb62d\" font-family=\"Arial\" font-size=\"4.8\" font-weight=\"bold\" font-style=\"normal\" x=\"2998.8774886196406\" y=\"1818.4834193334177\" fill=\"#000000\" svgjs:data=\"{&quot;leading&quot;:&quot;1.3&quot;}\">G</text><text id=\"i36d7d9fc-a662-4d09-b51e-de4970cfa46e\" font-family=\"Arial\" font-size=\"4.8\" font-weight=\"bold\" font-style=\"normal\" x=\"3004.172435339191\" y=\"1818.273304096852\" fill=\"#000000\" svgjs:data=\"{&quot;leading&quot;:&quot;1.3&quot;}\">A</text><text id=\"i4c5f0ef9-0b0b-4576-963e-28cbff979f00\" font-family=\"Arial\" font-size=\"4.8\" font-weight=\"bold\" font-style=\"normal\" x=\"3008.8687492462414\" y=\"1818.0633109305963\" fill=\"#000000\" svgjs:data=\"{&quot;leading&quot;:&quot;1.3&quot;}\">G</text><text id=\"iffe2e1b0-6f0f-4f90-a68f-50283902c742\" font-family=\"Arial\" font-size=\"4.8\" font-weight=\"bold\" font-style=\"normal\" x=\"3013.379018351722\" y=\"1815.5051515719947\" fill=\"#ce10e0\" svgjs:data=\"{&quot;leading&quot;:&quot;1.3&quot;}\">A</text><text id=\"i3c8f2d7d-5bb9-441c-967c-7a20e8e9b533\" font-family=\"Arial\" font-size=\"4.8\" font-weight=\"bold\" font-style=\"normal\" x=\"3018.3006522422793\" y=\"1815.7358504966173\" fill=\"#000000\" svgjs:data=\"{&quot;leading&quot;:&quot;1.3&quot;}\">A</text><text id=\"i2f8e9dd3-0de7-4940-86c0-de3efd6d3b24\" font-family=\"Arial\" font-size=\"4.8\" font-weight=\"bold\" font-style=\"normal\" x=\"3022.08708521466\" y=\"1818.6770043129845\" fill=\"#000000\" svgjs:data=\"{&quot;leading&quot;:&quot;1.3&quot;}\">C</text><text id=\"i84661d70-1573-42d9-abf5-294a51d741d9\" font-family=\"Arial\" font-size=\"4.8\" font-weight=\"bold\" font-style=\"normal\" x=\"3023.7230250533285\" y=\"1823.3246639310241\" fill=\"#000000\" svgjs:data=\"{&quot;leading&quot;:&quot;1.3&quot;}\">C</text><text id=\"i15485c21-c78b-41d9-9345-79a5630682e8\" font-family=\"Arial\" font-size=\"4.8\" font-weight=\"bold\" font-style=\"normal\" x=\"3022.3503253865238\" y=\"1828.0932635438962\" fill=\"#000000\" svgjs:data=\"{&quot;leading&quot;:&quot;1.3&quot;}\">G</text><text id=\"i840bcfee-8273-44f2-8de7-7e1bd60f68ad\" font-family=\"Arial\" font-size=\"4.8\" font-weight=\"bold\" font-style=\"normal\" x=\"3018.658051062992\" y=\"1831.355610181477\" fill=\"#000000\" svgjs:data=\"{&quot;leading&quot;:&quot;1.3&quot;}\">G</text><text id=\"ic642da72-d4e2-428f-b28e-334cf842d353\" font-family=\"Arial\" font-size=\"4.8\" font-weight=\"bold\" font-style=\"normal\" x=\"3014.0728018627415\" y=\"1831.9986998841605\" fill=\"#000000\" svgjs:data=\"{&quot;leading&quot;:&quot;1.3&quot;}\">A</text><text id=\"ida9c1dcb-1f35-42f2-bcee-209f0621dbd2\" font-family=\"Arial\" font-size=\"4.8\" font-weight=\"bold\" font-style=\"normal\" x=\"3009.49506389021\" y=\"1829.8028945888686\" fill=\"#000000\" svgjs:data=\"{&quot;leading&quot;:&quot;1.3&quot;}\">C</text><text id=\"i77bb1aca-b47d-4d62-8945-b0df03ec5f72\" font-family=\"Arial\" font-size=\"4.8\" font-weight=\"bold\" font-style=\"normal\" x=\"3004.499435007423\" y=\"1830.0130098254358\" fill=\"#000000\" svgjs:data=\"{&quot;leading&quot;:&quot;1.3&quot;}\">U</text><text id=\"i434fd1f4-e1fd-4759-9277-d1a269ef46a5\" font-family=\"Arial\" font-size=\"4.8\" font-weight=\"bold\" font-style=\"normal\" x=\"2999.503803263613\" y=\"1830.2230029916896\" fill=\"#000000\" svgjs:data=\"{&quot;leading&quot;:&quot;1.3&quot;}\">C</text><text id=\"i4f597bf0-b9c2-4d9b-87a7-863a43bd5dc9\" font-family=\"Arial\" font-size=\"4.8\" font-weight=\"bold\" font-style=\"normal\" x=\"2994.5084170909367\" y=\"1830.4331182282576\" fill=\"#000000\" svgjs:data=\"{&quot;leading&quot;:&quot;1.3&quot;}\">C</text><text id=\"iafbaade5-0ccb-4d2f-a559-5fa43cc5f215\" font-family=\"Arial\" font-size=\"4.8\" font-weight=\"bold\" font-style=\"normal\" x=\"2989.6792906838864\" y=\"1830.643111394511\" fill=\"#000000\" svgjs:data=\"{&quot;leading&quot;:&quot;1.3&quot;}\">A</text><text id=\"i988ffe9e-b505-4db8-a80b-584eb318215c\" font-family=\"Arial\" font-size=\"4.8\" font-weight=\"bold\" font-style=\"normal\" x=\"2989.3408153315504\" y=\"1835.639873550232\" fill=\"#000000\" svgjs:data=\"{&quot;leading&quot;:&quot;1.3&quot;}\">C</text><text id=\"i8429caf1-1e12-4b7f-9fb5-48d544d2cdd5\" font-family=\"Arial\" font-size=\"4.8\" font-weight=\"bold\" font-style=\"normal\" x=\"2989.1083041714974\" y=\"1840.6232791781463\" fill=\"#ff0000\" svgjs:data=\"{&quot;leading&quot;:&quot;1.3&quot;}\">A</text><text id=\"i62696956-5402-4ed2-b7b2-510c2d434e97\" font-family=\"Arial\" font-size=\"4.8\" font-weight=\"bold\" font-style=\"normal\" x=\"2988.3152861424005\" y=\"1845.5834741625195\" fill=\"#ffd200\" svgjs:data=\"{&quot;leading&quot;:&quot;1.3&quot;}\">C</text><text id=\"i3f44f11c-a638-457f-9a7a-d9a34e48dee0\" font-family=\"Arial\" font-size=\"4.8\" font-weight=\"bold\" font-style=\"normal\" x=\"2987.630547892424\" y=\"1850.5100739048598\" fill=\"#ff0000\" svgjs:data=\"{&quot;leading&quot;:&quot;1.3&quot;}\">A</text><text id=\"ib5c385fc-e2eb-4c0d-bc61-d55e8c7bca08\" font-family=\"Arial\" font-size=\"4.8\" font-weight=\"bold\" font-style=\"normal\" x=\"2986.3888334386484\" y=\"1855.392631544616\" fill=\"#ffd200\" svgjs:data=\"{&quot;leading&quot;:&quot;1.3&quot;}\">U</text><text id=\"i396b5881-5fcf-4208-82a0-f42401589320\" font-family=\"Arial\" font-size=\"4.8\" font-weight=\"bold\" font-style=\"normal\" x=\"2985.0921870355305\" y=\"1860.2210997127922\" fill=\"#ff0000\" svgjs:data=\"{&quot;leading&quot;:&quot;1.3&quot;}\">U</text><text id=\"i1ec1f698-fbfa-4428-99cf-b7a14473feab\" font-family=\"Arial\" font-size=\"4.8\" font-weight=\"bold\" font-style=\"normal\" x=\"2983.444020068002\" y=\"1864.9856752683386\" fill=\"#ff0000\" svgjs:data=\"{&quot;leading&quot;:&quot;1.3&quot;}\">G</text><text id=\"i825093e2-1abf-42f6-878e-9a47bf9950a6\" font-family=\"Arial\" font-size=\"4.8\" font-weight=\"bold\" font-style=\"normal\" x=\"2982.012561878839\" y=\"1869.6760268326084\" fill=\"#000000\" svgjs:data=\"{&quot;leading&quot;:&quot;1.3&quot;}\">A</text><text id=\"iebbd92e7-055d-4a6c-807b-0e25063b4724\" font-family=\"Arial\" font-size=\"4.8\" font-weight=\"bold\" font-style=\"normal\" x=\"2979.770276818047\" y=\"1874.2827125685708\" fill=\"#ff0000\" svgjs:data=\"{&quot;leading&quot;:&quot;1.3&quot;}\">G</text><text id=\"i8e77a38c-ffed-435b-bd9b-1aeab4f4677a\" font-family=\"Arial\" font-size=\"4.8\" font-weight=\"bold\" font-style=\"normal\" x=\"2977.9189357732303\" y=\"1878.7959052363922\" fill=\"#ff0000\" svgjs:data=\"{&quot;leading&quot;:&quot;1.3&quot;}\">A</text><text id=\"i6b5ef6a8-6535-4a92-9aa8-cb29db194fa2\" font-family=\"Arial\" font-size=\"4.8\" font-weight=\"bold\" font-style=\"normal\" x=\"2975.39802750106\" y=\"1883.2063071969105\" fill=\"#000000\" svgjs:data=\"{&quot;leading&quot;:&quot;1.3&quot;}\">C</text><text id=\"ie22c734d-d8e7-4773-ab29-df403a592ee7\" font-family=\"Arial\" font-size=\"4.8\" font-weight=\"bold\" font-style=\"normal\" x=\"2973.011577211366\" y=\"1887.5050814091173\" fill=\"#ff0000\" svgjs:data=\"{&quot;leading&quot;:&quot;1.3&quot;}\">A</text><text id=\"i69da69ef-bd53-4026-8c03-1579c694d0f0\" font-family=\"Arial\" font-size=\"4.8\" font-weight=\"bold\" font-style=\"normal\" x=\"2969.9660958623426\" y=\"1891.6830424519621\" fill=\"#ff0000\" svgjs:data=\"{&quot;leading&quot;:&quot;1.3&quot;}\">G</text><text id=\"i5e9b534d-70c3-40ac-9cfb-92b232de2c82\" font-family=\"Arial\" font-size=\"4.8\" font-weight=\"bold\" font-style=\"normal\" x=\"2967.3321116227144\" y=\"1895.7313047415205\" fill=\"#ff0000\" svgjs:data=\"{&quot;leading&quot;:&quot;1.3&quot;}\">A</text><text id=\"ibfac5373-bb91-4120-91d7-3a61bb9346a7\" font-family=\"Arial\" font-size=\"4.8\" font-weight=\"bold\" font-style=\"normal\" x=\"2964.216637304299\" y=\"1899.64167888044\" fill=\"#ff0000\" svgjs:data=\"{&quot;leading&quot;:&quot;1.3&quot;}\">A</text><text id=\"i7307e965-ec89-48f6-8c58-2bd4eaa66bdc\" font-family=\"Arial\" font-size=\"4.8\" font-weight=\"bold\" font-style=\"normal\" x=\"2960.627042805897\" y=\"1903.406083655169\" fill=\"#ff0000\" svgjs:data=\"{&quot;leading&quot;:&quot;1.3&quot;}\">G</text><text id=\"if91d7296-7791-42b4-89b9-b2f9f56cc0f7\" font-family=\"Arial\" font-size=\"4.8\" font-weight=\"bold\" font-style=\"normal\" x=\"2957.468471533908\" y=\"1907.0165605485513\" fill=\"#ff0000\" svgjs:data=\"{&quot;leading&quot;:&quot;1.3&quot;}\">A</text><text id=\"ia4a62f94-0eaf-435d-b4f2-4d7cee862943\" font-family=\"Arial\" font-size=\"4.8\" font-weight=\"bold\" font-style=\"normal\" x=\"2953.8491989213917\" y=\"1910.4657686673345\" fill=\"#ff0000\" svgjs:data=\"{&quot;leading&quot;:&quot;1.3&quot;}\">A</text><text id=\"i70b93a6d-17c4-49ab-b2e6-f4bd37e5a490\" font-family=\"Arial\" font-size=\"4.8\" font-weight=\"bold\" font-style=\"normal\" x=\"2949.7768594965055\" y=\"1913.7462510864007\" fill=\"#ff0000\" svgjs:data=\"{&quot;leading&quot;:&quot;1.3&quot;}\">G</text><text id=\"i43e567cc-ef17-4420-9904-6322fd92b7a9\" font-family=\"Arial\" font-size=\"4.8\" font-weight=\"bold\" font-style=\"normal\" x=\"2952.89303462948\" y=\"1917.7588741740956\" fill=\"#ff0000\" svgjs:data=\"{&quot;leading&quot;:&quot;1.3&quot;}\">U</text><text id=\"i911d13ce-845a-4e38-abc3-524fba35b0f3\" font-family=\"Arial\" font-size=\"4.8\" font-weight=\"bold\" font-style=\"normal\" x=\"2955.876395831945\" y=\"1921.7712531211646\" fill=\"#000000\" svgjs:data=\"{&quot;leading&quot;:&quot;1.3&quot;}\">U</text><text id=\"i26e837a0-e155-4454-90fb-8af5c05b3d0c\" font-family=\"Arial\" font-size=\"4.8\" font-weight=\"bold\" font-style=\"normal\" x=\"2958.7269431038985\" y=\"1925.7836320682336\" fill=\"#000000\" svgjs:data=\"{&quot;leading&quot;:&quot;1.3&quot;}\">G</text><text id=\"i0e0b2737-ac2c-4629-b160-7122aee484ee\" font-family=\"Arial\" font-size=\"4.8\" font-weight=\"bold\" font-style=\"normal\" x=\"2975.309224282997\" y=\"1947.9071573034962\" fill=\"#000000\" svgjs:data=\"{&quot;leading&quot;:&quot;1.3&quot;}\">U</text><text id=\"i32741b91-eaeb-4993-9a02-d4e4582d4879\" font-family=\"Arial\" font-size=\"4.8\" font-weight=\"bold\" font-style=\"normal\" x=\"2978.2925847749666\" y=\"1951.9195364030288\" fill=\"#000000\" svgjs:data=\"{&quot;leading&quot;:&quot;1.3&quot;}\">C</text><text id=\"i923633da-648b-4dbd-a155-e066e2832c35\" font-family=\"Arial\" font-size=\"4.8\" font-weight=\"bold\" font-style=\"normal\" x=\"2981.4426947443235\" y=\"1955.9319155025591\" fill=\"#000000\" svgjs:data=\"{&quot;leading&quot;:&quot;1.3&quot;}\">A</text><text id=\"ieb961a2e-1848-4bff-8f4c-8ed09a47e0c8\" font-family=\"Arial\" font-size=\"4.8\" font-weight=\"bold\" font-style=\"normal\" x=\"2984.1264961199295\" y=\"1959.9444166724043\" fill=\"#000000\" svgjs:data=\"{&quot;leading&quot;:&quot;1.3&quot;}\">G</text><text id=\"if2f5dd96-01c0-4a57-9408-918da4160c7e\" font-family=\"Arial\" font-size=\"4.8\" font-weight=\"bold\" font-style=\"normal\" x=\"2987.2426705424123\" y=\"1963.9567957719355\" fill=\"#000000\" svgjs:data=\"{&quot;leading&quot;:&quot;1.3&quot;}\">C</text><text id=\"ic4b909c4-d371-4e30-8f00-2aeb04d9703c\" font-family=\"Arial\" font-size=\"4.8\" font-weight=\"bold\" font-style=\"normal\" x=\"2990.2260324648933\" y=\"1967.9694190120917\" fill=\"#000000\" svgjs:data=\"{&quot;leading&quot;:&quot;1.3&quot;}\">C</text><text id=\"i3309e247-b5ec-4e91-91ae-5d6e606781b6\" font-family=\"Arial\" font-size=\"4.8\" font-weight=\"bold\" font-style=\"normal\" x=\"3002.736503296256\" y=\"1974.4199124964653\" fill=\"#000000\" svgjs:data=\"{&quot;leading&quot;:&quot;1.3&quot;}\">C</text><text id=\"i3dfc663b-108c-4e2f-9500-3e2b34aba553\" font-family=\"Arial\" font-size=\"4.8\" font-weight=\"bold\" font-style=\"normal\" x=\"3007.9020410144312\" y=\"1974.5230802863043\" fill=\"#000000\" svgjs:data=\"{&quot;leading&quot;:&quot;1.3&quot;}\">A</text><text id=\"ia4e95608-2808-48cf-a8ca-890976f32178\" font-family=\"Arial\" font-size=\"4.8\" font-weight=\"bold\" font-style=\"normal\" x=\"3012.601514279484\" y=\"1974.6262480761434\" fill=\"#000000\" svgjs:data=\"{&quot;leading&quot;:&quot;1.3&quot;}\">G</text><text id=\"ida04870e-f699-45a7-a86e-863d9b2c2e30\" font-family=\"Arial\" font-size=\"4.8\" font-weight=\"bold\" font-style=\"normal\" x=\"3017.899864497658\" y=\"1974.729537936295\" fill=\"#000000\" svgjs:data=\"{&quot;leading&quot;:&quot;1.3&quot;}\">A</text><text id=\"i32cd93a9-c5a7-4118-9a27-7f58003080f5\" font-family=\"Arial\" font-size=\"4.8\" font-weight=\"bold\" font-style=\"normal\" x=\"3022.898898309585\" y=\"1974.8329498667595\" fill=\"#000000\" svgjs:data=\"{&quot;leading&quot;:&quot;1.3&quot;}\">A</text><text id=\"i6a761502-c5c3-478b-af18-212134a0e4be\" font-family=\"Arial\" font-size=\"4.8\" font-weight=\"bold\" font-style=\"normal\" x=\"3027.731184074638\" y=\"1974.9362397269106\" fill=\"#000000\" svgjs:data=\"{&quot;leading&quot;:&quot;1.3&quot;}\">C</text><text id=\"if45dd772-ba08-4407-9a55-8d7cd6380964\" font-family=\"Arial\" font-size=\"4.8\" font-weight=\"bold\" font-style=\"normal\" x=\"3031.615324147985\" y=\"1971.8712334079523\" fill=\"#000000\" svgjs:data=\"{&quot;leading&quot;:&quot;1.3&quot;}\">C</text><text id=\"i45e06c4a-edc1-4038-a664-a26ec5060980\" font-family=\"Arial\" font-size=\"4.8\" font-weight=\"bold\" font-style=\"normal\" x=\"3036.4948382632665\" y=\"1971.0540002733119\" fill=\"#ff0000\" svgjs:data=\"{&quot;leading&quot;:&quot;1.3&quot;}\">C</text><text id=\"i40b5be02-d259-4d08-a750-ab494856e5a0\" font-family=\"Arial\" font-size=\"4.8\" font-weight=\"bold\" font-style=\"normal\" x=\"3041.1656890901777\" y=\"1972.6861114664152\" fill=\"#ff0000\" svgjs:data=\"{&quot;leading&quot;:&quot;1.3&quot;}\">C</text><text id=\"i9c1545ec-3d77-4832-a6f4-332527d971c0\" font-family=\"Arial\" font-size=\"4.8\" font-weight=\"bold\" font-style=\"normal\" x=\"3044.6405901768703\" y=\"1976.3646283294083\" fill=\"#ff0000\" svgjs:data=\"{&quot;leading&quot;:&quot;1.3&quot;}\">A</text><text id=\"i525f8631-cbd2-464d-9d3d-e457b64e9d3d\" font-family=\"Arial\" font-size=\"4.8\" font-weight=\"bold\" font-style=\"normal\" x=\"3045.6042972555188\" y=\"1981.1815161053064\" fill=\"#ff0000\" svgjs:data=\"{&quot;leading&quot;:&quot;1.3&quot;}\">C</text><text id=\"i312e616d-a6f8-4480-9355-d1ef8ab26676\" font-family=\"Arial\" font-size=\"4.8\" font-weight=\"bold\" font-style=\"normal\" x=\"3044.443039644031\" y=\"1985.94782954524\" fill=\"#ffd200\" svgjs:data=\"{&quot;leading&quot;:&quot;1.3&quot;}\">A</text><text id=\"ia8f09654-d010-4beb-8f41-2eae01d12502\" font-family=\"Arial\" font-size=\"4.8\" font-weight=\"bold\" font-style=\"normal\" x=\"3040.818368503731\" y=\"1989.486570165791\" fill=\"#ffd200\" svgjs:data=\"{&quot;leading&quot;:&quot;1.3&quot;}\">C</text><text id=\"i0bde55ff-679a-45e4-9ecd-a8e329455857\" font-family=\"Arial\" font-size=\"4.8\" font-weight=\"bold\" font-style=\"normal\" x=\"3035.9513895754862\" y=\"1990.92441860269\" fill=\"#ffd200\" svgjs:data=\"{&quot;leading&quot;:&quot;1.3&quot;}\">G</text><text id=\"i917823c8-a76f-4135-abc1-4666c2746cdd\" font-family=\"Arial\" font-size=\"4.8\" font-weight=\"bold\" font-style=\"normal\" x=\"3031.409236354334\" y=\"1989.90634659421\" fill=\"#000000\" svgjs:data=\"{&quot;leading&quot;:&quot;1.3&quot;}\">A</text><text id=\"i4295faea-6310-4bdc-ba05-89f4682e1339\" font-family=\"Arial\" font-size=\"4.8\" font-weight=\"bold\" font-style=\"normal\" x=\"3027.3556278809374\" y=\"1986.6837207520753\" fill=\"#000000\" svgjs:data=\"{&quot;leading&quot;:&quot;1.3&quot;}\">G</text><text id=\"iff3eb607-856b-44d8-ada0-e3d988e27397\" font-family=\"Arial\" font-size=\"4.8\" font-weight=\"bold\" font-style=\"normal\" x=\"3022.489407999523\" y=\"1986.5803088216112\" fill=\"#000000\" svgjs:data=\"{&quot;leading&quot;:&quot;1.3&quot;}\">U</text><text id=\"i543c7a03-98c9-4b3d-9c07-a4580663d71a\" font-family=\"Arial\" font-size=\"4.8\" font-weight=\"bold\" font-style=\"normal\" x=\"3017.49061832822\" y=\"1986.4770189614596\" fill=\"#000000\" svgjs:data=\"{&quot;leading&quot;:&quot;1.3&quot;}\">U</text><text id=\"i650d2bac-5f12-4ff1-b29e-6c152b7bf83a\" font-family=\"Arial\" font-size=\"4.8\" font-weight=\"bold\" font-style=\"normal\" x=\"3012.491828656921\" y=\"1986.3738511716215\" fill=\"#000000\" svgjs:data=\"{&quot;leading&quot;:&quot;1.3&quot;}\">U</text><text id=\"i60fecfa1-553c-4cae-8aba-5b7d6c06ec62\" font-family=\"Arial\" font-size=\"4.8\" font-weight=\"bold\" font-style=\"normal\" x=\"3007.492550704368\" y=\"1986.27056131147\" fill=\"#000000\" svgjs:data=\"{&quot;leading&quot;:&quot;1.3&quot;}\">U</text><text id=\"i2aa730fe-1a87-4b51-8f87-ab6e2f2d2ad8\" font-family=\"Arial\" font-size=\"4.8\" font-weight=\"bold\" font-style=\"normal\" x=\"3002.3609471025575\" y=\"1986.1673935216295\" fill=\"#000000\" svgjs:data=\"{&quot;leading&quot;:&quot;1.3&quot;}\">G</text><text id=\"id6e42e84-76a6-4827-9967-e8e80aa257f8\" font-family=\"Arial\" font-size=\"4.8\" font-weight=\"bold\" font-style=\"normal\" x=\"2999.19430880449\" y=\"1989.8776395119203\" fill=\"#000000\" svgjs:data=\"{&quot;leading&quot;:&quot;1.3&quot;}\">C</text><text id=\"iba8a61ea-2543-43d5-a41d-4062bf93ae3e\" font-family=\"Arial\" font-size=\"4.8\" font-weight=\"bold\" font-style=\"normal\" x=\"2994.691147759335\" y=\"1991.968876692505\" fill=\"#000000\" svgjs:data=\"{&quot;leading&quot;:&quot;1.3&quot;}\">C</text><text id=\"i85dcba7b-96e4-47ae-8b4a-20bbb19c362e\" font-family=\"Arial\" font-size=\"4.8\" font-weight=\"bold\" font-style=\"normal\" x=\"2993.5173802101917\" y=\"1996.785803977522\" fill=\"#000000\" svgjs:data=\"{&quot;leading&quot;:&quot;1.3&quot;}\">A</text><text id=\"if87ea531-dfde-4c5d-a7b3-b93d434d8214\" font-family=\"Arial\" font-size=\"4.8\" font-weight=\"bold\" font-style=\"normal\" x=\"2992.0098724266736\" y=\"2001.6027312625392\" fill=\"#000000\" svgjs:data=\"{&quot;leading&quot;:&quot;1.3&quot;}\">C</text><text id=\"i152622f4-fe85-4a8b-82a1-05792d1aea26\" font-family=\"Arial\" font-size=\"4.8\" font-weight=\"bold\" font-style=\"normal\" x=\"2990.669114120542\" y=\"2006.4195364772445\" fill=\"#000000\" svgjs:data=\"{&quot;leading&quot;:&quot;1.3&quot;}\">U</text><text id=\"i71670646-d237-4c4c-8d69-233b7ca543ea\" font-family=\"Arial\" font-size=\"4.8\" font-weight=\"bold\" font-style=\"normal\" x=\"2989.1957845940115\" y=\"2011.2364637622622\" fill=\"#000000\" svgjs:data=\"{&quot;leading&quot;:&quot;1.3&quot;}\">G</text><text id=\"i8de7698c-1d18-4b00-806c-1450e628ec9e\" font-family=\"Arial\" font-size=\"4.8\" font-weight=\"bold\" font-style=\"normal\" x=\"2987.9878373573692\" y=\"2016.053391047279\" fill=\"#000000\" svgjs:data=\"{&quot;leading&quot;:&quot;1.3&quot;}\">C</text><text id=\"iab03800b-0841-4343-81d6-0f0a78e803a1\" font-family=\"Arial\" font-size=\"4.8\" font-weight=\"bold\" font-style=\"normal\" x=\"2986.647323191861\" y=\"2020.870318332296\" fill=\"#000000\" svgjs:data=\"{&quot;leading&quot;:&quot;1.3&quot;}\">U</text><text id=\"ifcef8e37-7690-44a1-a3ad-791d0b15ab01\" font-family=\"Arial\" font-size=\"4.8\" font-weight=\"bold\" font-style=\"normal\" x=\"2988.819226092127\" y=\"2025.3935311120008\" fill=\"#000000\" svgjs:data=\"{&quot;leading&quot;:&quot;1.3&quot;}\">A</text><text id=\"i0c452a44-9cb4-48f5-b3be-2e62517fc2eb\" font-family=\"Arial\" font-size=\"4.8\" font-weight=\"bold\" font-style=\"normal\" x=\"2988.399570616747\" y=\"2030.323335701988\" fill=\"#000000\" svgjs:data=\"{&quot;leading&quot;:&quot;1.3&quot;}\">A</text><text id=\"i58d3d5e4-483d-4470-bee6-3e51d1a4a49c\" font-family=\"Arial\" font-size=\"4.8\" font-weight=\"bold\" font-style=\"normal\" x=\"2985.360112626149\" y=\"2034.443018154515\" fill=\"#000000\" svgjs:data=\"{&quot;leading&quot;:&quot;1.3&quot;}\">G</text><text id=\"i3f1093c6-c6c6-4031-8e25-d3f9b40eb3ca\" font-family=\"Arial\" font-size=\"4.8\" font-weight=\"bold\" font-style=\"normal\" x=\"2981.108053341183\" y=\"2036.7350999966739\" fill=\"#000000\" svgjs:data=\"{&quot;leading&quot;:&quot;1.3&quot;}\">C</text><text id=\"if24b5d76-1b94-4e8a-a4d8-f97f90c694c9\" font-family=\"Arial\" font-size=\"4.8\" font-weight=\"bold\" font-style=\"normal\" x=\"2976.1616641625487\" y=\"2036.6341890209965\" fill=\"#000000\" svgjs:data=\"{&quot;leading&quot;:&quot;1.3&quot;}\">U</text><text id=\"ia5a8f8ba-f2a7-4e1d-8937-8af39ba43eec\" font-family=\"Arial\" font-size=\"4.8\" font-weight=\"bold\" font-style=\"normal\" x=\"2971.741321283872\" y=\"2034.1650877070888\" fill=\"#000000\" svgjs:data=\"{&quot;leading&quot;:&quot;1.3&quot;}\">G</text><text id=\"iab3f4fc4-6876-4044-a77b-89a79eb10c43\" font-family=\"Arial\" font-size=\"4.8\" font-weight=\"bold\" font-style=\"normal\" x=\"2969.3041617329654\" y=\"2029.9374020472587\" fill=\"#000000\" svgjs:data=\"{&quot;leading&quot;:&quot;1.3&quot;}\">U</text><text id=\"i644089e9-5858-4fc4-be13-b90277ec146b\" font-family=\"Arial\" font-size=\"4.8\" font-weight=\"bold\" font-style=\"normal\" x=\"2968.953100348619\" y=\"2024.994495283383\" fill=\"#000000\" svgjs:data=\"{&quot;leading&quot;:&quot;1.3&quot;}\">G</text><text id=\"if6d4f8e1-12f0-4146-9038-0fe78f9cd57d\" font-family=\"Arial\" font-size=\"4.8\" font-weight=\"bold\" font-style=\"normal\" x=\"2971.4406189959673\" y=\"2020.5568892364595\" fill=\"#000000\" svgjs:data=\"{&quot;leading&quot;:&quot;1.3&quot;}\">A</text><text id=\"i7e30f727-a0c2-4a21-a53b-d43d1a323ab2\" font-family=\"Arial\" font-size=\"4.8\" font-weight=\"bold\" font-style=\"normal\" x=\"2975.1947349001093\" y=\"2017.7200144772205\" fill=\"#000000\" svgjs:data=\"{&quot;leading&quot;:&quot;1.3&quot;}\">G</text><text id=\"ifa3313f3-3338-40da-8732-d81a31972473\" font-family=\"Arial\" font-size=\"4.8\" font-weight=\"bold\" font-style=\"normal\" x=\"2976.5350063555006\" y=\"2012.9030871922023\" fill=\"#000000\" svgjs:data=\"{&quot;leading&quot;:&quot;1.3&quot;}\">G</text><text id=\"ibb8b6859-92e8-4622-9df2-19045916a531\" font-family=\"Arial\" font-size=\"4.8\" font-weight=\"bold\" font-style=\"normal\" x=\"2978.0088227327687\" y=\"2008.0860378368734\" fill=\"#000000\" svgjs:data=\"{&quot;leading&quot;:&quot;1.3&quot;}\">C</text><text id=\"ibb8748fc-af86-4043-bcba-08144c035ceb\" font-family=\"Arial\" font-size=\"4.8\" font-weight=\"bold\" font-style=\"normal\" x=\"2979.5163305162896\" y=\"2003.2692326221677\" fill=\"#000000\" svgjs:data=\"{&quot;leading&quot;:&quot;1.3&quot;}\">A</text><text id=\"i6583474e-3fb9-4ff2-a5c5-c5597ae6f6bc\" font-family=\"Arial\" font-size=\"4.8\" font-weight=\"bold\" font-style=\"normal\" x=\"2980.5572855654336\" y=\"1998.4523053371504\" fill=\"#000000\" svgjs:data=\"{&quot;leading&quot;:&quot;1.3&quot;}\">G</text><text id=\"i5915a681-39dc-4367-b114-0ac16f886186\" font-family=\"Arial\" font-size=\"4.8\" font-weight=\"bold\" font-style=\"normal\" x=\"2982.0303709513355\" y=\"1993.6352559818215\" fill=\"#000000\" svgjs:data=\"{&quot;leading&quot;:&quot;1.3&quot;}\">U</text><text id=\"i24f711d8-5cf7-4eac-b83f-575c808d1670\" font-family=\"Arial\" font-size=\"4.8\" font-weight=\"bold\" font-style=\"normal\" x=\"2983.238560898094\" y=\"1988.8183286968033\" fill=\"#000000\" svgjs:data=\"{&quot;leading&quot;:&quot;1.3&quot;}\">G</text><text id=\"ic249fe28-d95d-4cb9-b6f4-d22654f23361\" font-family=\"Arial\" font-size=\"4.8\" font-weight=\"bold\" font-style=\"normal\" x=\"2980.595930935673\" y=\"1984.7013658343722\" fill=\"#000000\" svgjs:data=\"{&quot;leading&quot;:&quot;1.3&quot;}\">C</text><text id=\"i4a7fe5a5-2b0f-48e2-bee3-a883fa8d8374\" font-family=\"Arial\" font-size=\"4.8\" font-weight=\"bold\" font-style=\"normal\" x=\"2979.854194704605\" y=\"1979.8199693990064\" fill=\"#000000\" svgjs:data=\"{&quot;leading&quot;:&quot;1.3&quot;}\">A</text><text id=\"i8255d99e-e258-41b2-9843-d56758152010\" font-family=\"Arial\" font-size=\"4.8\" font-weight=\"bold\" font-style=\"normal\" x=\"2980.6638800345136\" y=\"1974.980226993323\" fill=\"#000000\" svgjs:data=\"{&quot;leading&quot;:&quot;1.3&quot;}\">G</text><text id=\"ifd1074fd-6e8c-40fa-816b-78d5c78dac03\" font-family=\"Arial\" font-size=\"4.8\" font-weight=\"bold\" font-style=\"normal\" x=\"2977.6805181120326\" y=\"1970.9678478937913\" fill=\"#000000\" svgjs:data=\"{&quot;leading&quot;:&quot;1.3&quot;}\">G</text><text id=\"if4e44692-5b86-4a4a-8cb0-02aa21e3cd84\" font-family=\"Arial\" font-size=\"4.8\" font-weight=\"bold\" font-style=\"normal\" x=\"2974.8299686895516\" y=\"1966.9552246536346\" fill=\"#000000\" svgjs:data=\"{&quot;leading&quot;:&quot;1.3&quot;}\">C</text><text id=\"i814dbbc3-b2fb-42b9-8551-b0bbac02504d\" font-family=\"Arial\" font-size=\"4.8\" font-weight=\"bold\" font-style=\"normal\" x=\"2971.8463640569553\" y=\"1962.9428455541029\" fill=\"#000000\" svgjs:data=\"{&quot;leading&quot;:&quot;1.3&quot;}\">U</text><text id=\"i689b7afb-c1bb-4a7f-9201-66b7cdd8c76d\" font-family=\"Arial\" font-size=\"4.8\" font-weight=\"bold\" font-style=\"normal\" x=\"2968.730432344588\" y=\"1958.9304664545725\" fill=\"#000000\" svgjs:data=\"{&quot;leading&quot;:&quot;1.3&quot;}\">G</text><text id=\"i64ff7c22-8dd6-4190-8745-9b2f5a57f5bf\" font-family=\"Arial\" font-size=\"4.8\" font-weight=\"bold\" font-style=\"normal\" x=\"2965.747070422105\" y=\"1954.9180873550395\" fill=\"#000000\" svgjs:data=\"{&quot;leading&quot;:&quot;1.3&quot;}\">G</text><text id=\"id9380a1c-e6de-4264-89ad-ba4fb34e930d\" font-family=\"Arial\" font-size=\"4.8\" font-weight=\"bold\" font-style=\"normal\" x=\"2960.7822658395544\" y=\"1955.264097171529\" fill=\"#000000\" svgjs:data=\"{&quot;leading&quot;:&quot;1.3&quot;}\">G</text><text id=\"i6c3089c4-833c-4f49-9033-1e91b42e20b8\" font-family=\"Arial\" font-size=\"4.8\" font-weight=\"bold\" font-style=\"normal\" x=\"2956.2775838460466\" y=\"1953.965216001142\" fill=\"#000000\" svgjs:data=\"{&quot;leading&quot;:&quot;1.3&quot;}\">A</text><text id=\"ifb90a1dc-0331-41cc-b92c-df565805c842\" font-family=\"Arial\" font-size=\"4.8\" font-weight=\"bold\" font-style=\"normal\" x=\"2951.996913764926\" y=\"1951.1642845201986\" fill=\"#000000\" svgjs:data=\"{&quot;leading&quot;:&quot;1.3&quot;}\">C</text><text id=\"if4b0424a-455d-44e3-9414-e3deb06a5ed5\" font-family=\"Arial\" font-size=\"4.8\" font-weight=\"bold\" font-style=\"normal\" x=\"2949.1940867759713\" y=\"1947.170321150682\" fill=\"#000000\" svgjs:data=\"{&quot;leading&quot;:&quot;1.3&quot;}\">A</text><text id=\"ice8e1687-c81e-4cc3-ab7c-c9a823ebb33a\" font-family=\"Arial\" font-size=\"4.8\" font-weight=\"bold\" font-style=\"normal\" x=\"2947.39714242793\" y=\"1942.4241587638362\" fill=\"#ff0000\" svgjs:data=\"{&quot;leading&quot;:&quot;1.3&quot;}\">G</text><text id=\"i797a1735-6f12-45b8-b9e8-5e0835d40c37\" font-family=\"Arial\" font-size=\"4.8\" font-weight=\"bold\" font-style=\"normal\" x=\"2947.6692245962113\" y=\"1937.4493583920043\" fill=\"#000000\" svgjs:data=\"{&quot;leading&quot;:&quot;1.3&quot;}\">C</text><text id=\"i3439f0f0-7bf0-4ece-ac9f-4556ce4535fd\" font-family=\"Arial\" font-size=\"4.8\" font-weight=\"bold\" font-style=\"normal\" x=\"2949.430171765005\" y=\"1932.7944380197323\" fill=\"#000000\" svgjs:data=\"{&quot;leading&quot;:&quot;1.3&quot;}\">C</text><text id=\"i1d5dfbec-8e58-409a-966d-ce60fdaaac20\" font-family=\"Arial\" font-size=\"4.8\" font-weight=\"bold\" font-style=\"normal\" x=\"2946.313998062541\" y=\"1928.7821811429762\" fill=\"#000000\" svgjs:data=\"{&quot;leading&quot;:&quot;1.3&quot;}\">G</text><text id=\"i8a738bbc-1329-41be-8cc5-0c90c188cf2d\" font-family=\"Arial\" font-size=\"4.8\" font-weight=\"bold\" font-style=\"normal\" x=\"2943.630197406951\" y=\"1924.7695580552818\" fill=\"#000000\" svgjs:data=\"{&quot;leading&quot;:&quot;1.3&quot;}\">A</text><text id=\"i373b4734-e781-460c-87a3-f01c6d7259c0\" font-family=\"Arial\" font-size=\"4.8\" font-weight=\"bold\" font-style=\"normal\" x=\"2940.480576438864\" y=\"1920.7573011785248\" fill=\"#000000\" svgjs:data=\"{&quot;leading&quot;:&quot;1.3&quot;}\">C</text><text id=\"i13684219-1c72-43a7-b52e-619277f40d8c\" font-family=\"Arial\" font-size=\"4.8\" font-weight=\"bold\" font-style=\"normal\" x=\"2933.1009356292043\" y=\"1924.5903918701792\" fill=\"#ffd200\" svgjs:data=\"{&quot;leading&quot;:&quot;1.3&quot;}\">C</text><text id=\"ibdd0ba8f-82f2-4ede-9f3d-e8176dd51899\" font-family=\"Arial\" font-size=\"4.8\" font-weight=\"bold\" font-style=\"normal\" x=\"2925.694069232405\" y=\"1928.3692914382077\" fill=\"#000000\" svgjs:data=\"{&quot;leading&quot;:&quot;1.3&quot;}\">U</text><text id=\"i9e0706a6-ab1b-4825-820d-225538eab931\" font-family=\"Arial\" font-size=\"4.8\" font-weight=\"bold\" font-style=\"normal\" x=\"2918.2593677617333\" y=\"1932.0940953564082\" fill=\"#000000\" svgjs:data=\"{&quot;leading&quot;:&quot;1.3&quot;}\">C</text><text id=\"i32a13f09-5e67-406e-bf56-8fd3399e60d6\" font-family=\"Arial\" font-size=\"4.8\" font-weight=\"bold\" font-style=\"normal\" x=\"2919.756806863691\" y=\"1936.8646605957942\" fill=\"#000000\" svgjs:data=\"{&quot;leading&quot;:&quot;1.3&quot;}\">C</text><text id=\"i37fd3a9c-09a5-4e28-8326-a79c7eafb2e9\" font-family=\"Arial\" font-size=\"4.8\" font-weight=\"bold\" font-style=\"normal\" x=\"2921.421075432466\" y=\"1941.6351037648678\" fill=\"#000000\" svgjs:data=\"{&quot;leading&quot;:&quot;1.3&quot;}\">A</text><text id=\"ie6ab165c-14a3-49e0-aa7a-ad84a785bac1\" font-family=\"Arial\" font-size=\"4.8\" font-weight=\"bold\" font-style=\"normal\" x=\"2922.619116708229\" y=\"1946.4054248636285\" fill=\"#000000\" svgjs:data=\"{&quot;leading&quot;:&quot;1.3&quot;}\">G</text><text id=\"i38050387-38c6-44d4-a764-c7898ef0c561\" font-family=\"Arial\" font-size=\"4.8\" font-weight=\"bold\" font-style=\"normal\" x=\"2924.116799950809\" y=\"1951.1759901030146\" fill=\"#000000\" svgjs:data=\"{&quot;leading&quot;:&quot;1.3&quot;}\">G</text><text id=\"i9ac011ad-997a-4f0e-aa4b-a1135eab6049\" font-family=\"Arial\" font-size=\"4.8\" font-weight=\"bold\" font-style=\"normal\" x=\"2925.7472971239013\" y=\"1955.9463112017756\" fill=\"#000000\" svgjs:data=\"{&quot;leading&quot;:&quot;1.3&quot;}\">U</text><text id=\"i6b2188ef-ba01-4aae-add0-b7d394d5b7a4\" font-family=\"Arial\" font-size=\"4.8\" font-weight=\"bold\" font-style=\"normal\" x=\"2927.2449803664813\" y=\"1960.7168764411617\" fill=\"#000000\" svgjs:data=\"{&quot;leading&quot;:&quot;1.3&quot;}\">U</text><text id=\"i50f28c0e-96fb-47ac-b971-5084a5bf8776\" font-family=\"Arial\" font-size=\"4.8\" font-weight=\"bold\" font-style=\"normal\" x=\"2930.2082323419345\" y=\"1964.530550517702\" fill=\"#000000\" svgjs:data=\"{&quot;leading&quot;:&quot;1.3&quot;}\">G</text><text id=\"i1d702102-7176-427e-81d4-bef171e14250\" font-family=\"Arial\" font-size=\"4.8\" font-weight=\"bold\" font-style=\"normal\" x=\"2930.5007110409115\" y=\"1969.4405477057308\" fill=\"#000000\" svgjs:data=\"{&quot;leading&quot;:&quot;1.3&quot;}\">C</text><text id=\"idb357ffa-c952-46f1-bd19-bedaf1849cc9\" font-family=\"Arial\" font-size=\"4.8\" font-weight=\"bold\" font-style=\"normal\" x=\"2927.524950275728\" y=\"1973.447267556112\" fill=\"#ff0000\" svgjs:data=\"{&quot;leading&quot;:&quot;1.3&quot;}\">G</text><text id=\"iee5d2763-8a91-4376-b601-f7fbaf871d42\" font-family=\"Arial\" font-size=\"4.8\" font-weight=\"bold\" font-style=\"normal\" x=\"2923.1376144516425\" y=\"1974.9185312622458\" fill=\"#ce10e0\" svgjs:data=\"{&quot;leading&quot;:&quot;1.3&quot;}\">A</text><text id=\"i7121bb0b-7407-4208-81d6-bdc64098e9fe\" font-family=\"Arial\" font-size=\"4.8\" font-weight=\"bold\" font-style=\"normal\" x=\"2918.515363982753\" y=\"1973.25558793858\" fill=\"#000000\" svgjs:data=\"{&quot;leading&quot;:&quot;1.3&quot;}\">A</text><text id=\"i8ec451f8-ed0d-457a-946b-244c966b6758\" font-family=\"Arial\" font-size=\"4.8\" font-weight=\"bold\" font-style=\"normal\" x=\"2915.8396536558903\" y=\"1969.135378886166\" fill=\"#000000\" svgjs:data=\"{&quot;leading&quot;:&quot;1.3&quot;}\">A</text><text id=\"ie2305c21-7dc4-4d8c-b548-cca6e23251e3\" font-family=\"Arial\" font-size=\"4.8\" font-weight=\"bold\" font-style=\"normal\" x=\"2916.2010069120515\" y=\"1964.2360798572845\" fill=\"#000000\" svgjs:data=\"{&quot;leading&quot;:&quot;1.3&quot;}\">A</text><text id=\"ie3191d65-19ad-4145-a65d-f4fc668ec8e4\" font-family=\"Arial\" font-size=\"4.8\" font-weight=\"bold\" font-style=\"normal\" x=\"2914.7033236694697\" y=\"1959.46563668821\" fill=\"#000000\" svgjs:data=\"{&quot;leading&quot;:&quot;1.3&quot;}\">A</text><text id=\"i3832f0ea-3646-4785-8c10-4318e117ea99\" font-family=\"Arial\" font-size=\"4.8\" font-weight=\"bold\" font-style=\"normal\" x=\"2913.039136520638\" y=\"1954.695315589449\" fill=\"#000000\" svgjs:data=\"{&quot;leading&quot;:&quot;1.3&quot;}\">C</text><text id=\"ia38cabbd-bad9-4359-96c9-4a7cbae2c9bc\" font-family=\"Arial\" font-size=\"4.8\" font-weight=\"bold\" font-style=\"normal\" x=\"2911.541453278058\" y=\"1949.9247503500624\" fill=\"#000000\" svgjs:data=\"{&quot;leading&quot;:&quot;1.3&quot;}\">C</text><text id=\"i2a880767-67ae-46b1-b8c6-b76025352117\" font-family=\"Arial\" font-size=\"4.8\" font-weight=\"bold\" font-style=\"normal\" x=\"2910.0437714659884\" y=\"1945.1544292513013\" fill=\"#000000\" svgjs:data=\"{&quot;leading&quot;:&quot;1.3&quot;}\">U</text><text id=\"i35f1667f-58f1-49dc-bcd6-908a26f6705c\" font-family=\"Arial\" font-size=\"4.8\" font-weight=\"bold\" font-style=\"normal\" x=\"2908.413518433522\" y=\"1940.3839860822272\" fill=\"#000000\" svgjs:data=\"{&quot;leading&quot;:&quot;1.3&quot;}\">G</text><text id=\"i4dd43b85-db69-4d8b-bff9-8494a127eda7\" font-family=\"Arial\" font-size=\"4.8\" font-weight=\"bold\" font-style=\"normal\" x=\"2906.9161606323014\" y=\"1935.6132987725277\" fill=\"#000000\" svgjs:data=\"{&quot;leading&quot;:&quot;1.3&quot;}\">G</text><text id=\"i0301e675-6979-418a-a01e-c4f6c9a8d4f3\" font-family=\"Arial\" font-size=\"4.8\" font-weight=\"bold\" font-style=\"normal\" x=\"2894.701413393065\" y=\"1937.3798051173408\" fill=\"#000000\" svgjs:data=\"{&quot;leading&quot;:&quot;1.3&quot;}\">U</text><text id=\"i19487267-2049-4a41-b1e9-87739162e299\" font-family=\"Arial\" font-size=\"4.8\" font-weight=\"bold\" font-style=\"normal\" x=\"2882.334998605749\" y=\"1939.0103873867179\" fill=\"#000000\" svgjs:data=\"{&quot;leading&quot;:&quot;1.3&quot;}\">U</text><text id=\"i95ad067c-f327-4b32-a01d-b72a9421a4fd\" font-family=\"Arial\" font-size=\"4.8\" font-weight=\"bold\" font-style=\"normal\" x=\"2882.180579771273\" y=\"1944.008167672494\" fill=\"#000000\" svgjs:data=\"{&quot;leading&quot;:&quot;1.3&quot;}\">U</text><text id=\"iaff302e0-77b6-4d85-848d-21f7d95375f8\" font-family=\"Arial\" font-size=\"4.8\" font-weight=\"bold\" font-style=\"normal\" x=\"2882.0254270844107\" y=\"1949.0055817473321\" fill=\"#000000\" svgjs:data=\"{&quot;leading&quot;:&quot;1.3&quot;}\">C</text><text id=\"idbf6349e-dd4d-4cd8-ac51-3c5ef26885b1\" font-family=\"Arial\" font-size=\"4.8\" font-weight=\"bold\" font-style=\"normal\" x=\"2881.8707655398202\" y=\"1954.0033620331096\" fill=\"#000000\" svgjs:data=\"{&quot;leading&quot;:&quot;1.3&quot;}\">U</text><text id=\"i2be3b355-2d53-412e-8931-cd26f63c0c01\" font-family=\"Arial\" font-size=\"4.8\" font-weight=\"bold\" font-style=\"normal\" x=\"2881.583044493581\" y=\"1959.0007761079487\" fill=\"#000000\" svgjs:data=\"{&quot;leading&quot;:&quot;1.3&quot;}\">G</text><text id=\"i90085596-ec37-40f3-9389-fd37a759ddfc\" font-family=\"Arial\" font-size=\"4.8\" font-weight=\"bold\" font-style=\"normal\" x=\"2881.428137377856\" y=\"1963.998434323411\" fill=\"#000000\" svgjs:data=\"{&quot;leading&quot;:&quot;1.3&quot;}\">G</text><text id=\"i604ff6d2-f57b-4dd9-add9-e16f109051e2\" font-family=\"Arial\" font-size=\"4.8\" font-weight=\"bold\" font-style=\"normal\" x=\"2881.273230262129\" y=\"1968.996092538876\" fill=\"#000000\" svgjs:data=\"{&quot;leading&quot;:&quot;1.3&quot;}\">G</text><text id=\"iead30524-65c3-4b6b-82f8-f4b98330e66b\" font-family=\"Arial\" font-size=\"4.8\" font-weight=\"bold\" font-style=\"normal\" x=\"2884.5973616886586\" y=\"1972.9114821565995\" fill=\"#000000\" svgjs:data=\"{&quot;leading&quot;:&quot;1.3&quot;}\">A</text><text id=\"ib44b3e3e-e33d-47db-bd2a-c1f3800da80c\" font-family=\"Arial\" font-size=\"4.8\" font-weight=\"bold\" font-style=\"normal\" x=\"2885.197579521662\" y=\"1977.7993787213477\" fill=\"#000000\" svgjs:data=\"{&quot;leading&quot;:&quot;1.3&quot;}\">C</text><text id=\"i6540b7a0-fdae-4f5c-b8c1-cb5e2aafb9d3\" font-family=\"Arial\" font-size=\"4.8\" font-weight=\"bold\" font-style=\"normal\" x=\"2883.517154315132\" y=\"1982.4529597410483\" fill=\"#000000\" svgjs:data=\"{&quot;leading&quot;:&quot;1.3&quot;}\">C</text><text id=\"i6fd996c4-c086-4697-9a05-e9698711ca98\" font-family=\"Arial\" font-size=\"4.8\" font-weight=\"bold\" font-style=\"normal\" x=\"2879.8047731098595\" y=\"1985.7234598692394\" fill=\"#000000\" svgjs:data=\"{&quot;leading&quot;:&quot;1.3&quot;}\">U</text><text id=\"i11cd40c4-3be7-4f75-b05b-b1405c17253d\" font-family=\"Arial\" font-size=\"4.8\" font-weight=\"bold\" font-style=\"normal\" x=\"2874.9763796084053\" y=\"1986.8035244658886\" fill=\"#000000\" svgjs:data=\"{&quot;leading&quot;:&quot;1.3&quot;}\">C</text><text id=\"i40c18384-842c-4aca-991f-9cc13f8e2547\" font-family=\"Arial\" font-size=\"4.8\" font-weight=\"bold\" font-style=\"normal\" x=\"2870.224136337325\" y=\"1985.4266737928547\" fill=\"#000000\" svgjs:data=\"{&quot;leading&quot;:&quot;1.3&quot;}\">C</text><text id=\"i43361e7c-26af-4f2b-91a1-78aa777457df\" font-family=\"Arial\" font-size=\"4.8\" font-weight=\"bold\" font-style=\"normal\" x=\"2866.7211600458977\" y=\"1981.9324393094607\" fill=\"#000000\" svgjs:data=\"{&quot;leading&quot;:&quot;1.3&quot;}\">C</text><text id=\"ibf0ad527-c1ec-438f-be5d-ea234cd64476\" font-family=\"Arial\" font-size=\"4.8\" font-weight=\"bold\" font-style=\"normal\" x=\"2865.4989865259213\" y=\"1977.1837007371391\" fill=\"#000000\" svgjs:data=\"{&quot;leading&quot;:&quot;1.3&quot;}\">A</text><text id=\"iecd7a57e-ced2-41d8-8ea9-632ea3a243f8\" font-family=\"Arial\" font-size=\"4.8\" font-weight=\"bold\" font-style=\"normal\" x=\"2866.4004743607647\" y=\"1972.3528420095818\" fill=\"#000000\" svgjs:data=\"{&quot;leading&quot;:&quot;1.3&quot;}\">C</text><text id=\"i6cdadc48-f354-4371-aa7e-dddf8b3dbb40\" font-family=\"Arial\" font-size=\"4.8\" font-weight=\"bold\" font-style=\"normal\" x=\"2869.661671560705\" y=\"1968.6321412659863\" fill=\"#000000\" svgjs:data=\"{&quot;leading&quot;:&quot;1.3&quot;}\">C</text><text id=\"i6cb776ae-1cd1-4ca9-9bfe-ffbec5eeed97\" font-family=\"Arial\" font-size=\"4.8\" font-weight=\"bold\" font-style=\"normal\" x=\"2869.816578676431\" y=\"1963.6346051208347\" fill=\"#000000\" svgjs:data=\"{&quot;leading&quot;:&quot;1.3&quot;}\">C</text><text id=\"ie61e4133-198c-4055-aa2c-37268ed70303\" font-family=\"Arial\" font-size=\"4.8\" font-weight=\"bold\" font-style=\"normal\" x=\"2869.971241651534\" y=\"1958.6369469053716\" fill=\"#000000\" svgjs:data=\"{&quot;leading&quot;:&quot;1.3&quot;}\">C</text><text id=\"i5253c8a2-ec14-49ca-91fe-6184ba814235\" font-family=\"Arial\" font-size=\"4.8\" font-weight=\"bold\" font-style=\"normal\" x=\"2870.292896814133\" y=\"1953.6394107602196\" fill=\"#000000\" svgjs:data=\"{&quot;leading&quot;:&quot;1.3&quot;}\">A</text><text id=\"i15ef8550-7b13-4670-8fdd-c09a95767bb2\" font-family=\"Arial\" font-size=\"4.8\" font-weight=\"bold\" font-style=\"normal\" x=\"2870.148487523611\" y=\"1948.6417525447555\" fill=\"#000000\" svgjs:data=\"{&quot;leading&quot;:&quot;1.3&quot;}\">G</text><text id=\"i6a28d4c8-5e3a-43d4-92d4-f8c1e0c1d6c6\" font-family=\"Arial\" font-size=\"4.8\" font-weight=\"bold\" font-style=\"normal\" x=\"2870.602711045589\" y=\"1943.6442163996044\" fill=\"#000000\" svgjs:data=\"{&quot;leading&quot;:&quot;1.3&quot;}\">A</text><text id=\"i27d26452-17af-4fec-8d7b-42eeb4b8d9e9\" font-family=\"Arial\" font-size=\"4.8\" font-weight=\"bold\" font-style=\"normal\" x=\"2870.458301755065\" y=\"1938.6465581841394\" fill=\"#000000\" svgjs:data=\"{&quot;leading&quot;:&quot;1.3&quot;}\">G</text><text id=\"ib3121667-7d88-4581-ad75-5b85d28ddb69\" font-family=\"Arial\" font-size=\"4.8\" font-weight=\"bold\" font-style=\"normal\" x=\"2865.6201602024576\" y=\"1938.1106136189105\" fill=\"#000000\" svgjs:data=\"{&quot;leading&quot;:&quot;1.3&quot;}\">U</text><text id=\"i324e8640-4969-4060-9513-85615df32c38\" font-family=\"Arial\" font-size=\"4.8\" font-weight=\"bold\" font-style=\"normal\" x=\"2860.8457259581373\" y=\"1937.3490043231122\" fill=\"#000000\" svgjs:data=\"{&quot;leading&quot;:&quot;1.3&quot;}\">A</text><text id=\"if56a8638-b64c-49bd-b304-1b29d23cc084\" font-family=\"Arial\" font-size=\"4.8\" font-weight=\"bold\" font-style=\"normal\" x=\"2855.944348038003\" y=\"1936.3628177779756\" fill=\"#000000\" svgjs:data=\"{&quot;leading&quot;:&quot;1.3&quot;}\">A</text><text id=\"i6ebc55bc-0b6f-4864-afa1-01b89d7509cd\" font-family=\"Arial\" font-size=\"4.8\" font-weight=\"bold\" font-style=\"normal\" x=\"2851.0929284845915\" y=\"1935.1541239568296\" fill=\"#000000\" svgjs:data=\"{&quot;leading&quot;:&quot;1.3&quot;}\">A</text><text id=\"i3d6a5e01-1c86-492e-a41c-85e4d81a31d8\" font-family=\"Arial\" font-size=\"4.8\" font-weight=\"bold\" font-style=\"normal\" x=\"2846.301913497331\" y=\"1933.7255845503405\" fill=\"#ffd200\" svgjs:data=\"{&quot;leading&quot;:&quot;1.3&quot;}\">A</text><text id=\"icd658b07-6df8-473f-9dcc-f5dc52236eed\" font-family=\"Arial\" font-size=\"4.8\" font-weight=\"bold\" font-style=\"normal\" x=\"2841.5807443550675\" y=\"1932.0804243820608\" fill=\"#ff0000\" svgjs:data=\"{&quot;leading&quot;:&quot;1.3&quot;}\">A</text><text id=\"i64b9f28d-78ec-4d1d-9da8-e918ac11dea9\" font-family=\"Arial\" font-size=\"4.8\" font-weight=\"bold\" font-style=\"normal\" x=\"2836.64018064407\" y=\"1930.2215446242371\" fill=\"#ff0000\" svgjs:data=\"{&quot;leading&quot;:&quot;1.3&quot;}\">G</text><text id=\"id5f07a8c-c2eb-4c89-8a92-532ff5e997de\" font-family=\"Arial\" font-size=\"4.8\" font-weight=\"bold\" font-style=\"normal\" x=\"2832.388086301995\" y=\"1928.1531961035053\" fill=\"#ff0000\" svgjs:data=\"{&quot;leading&quot;:&quot;1.3&quot;}\">A</text><text id=\"i9755441b-c91c-41d9-967d-858ddda9b0b0\" font-family=\"Arial\" font-size=\"4.8\" font-weight=\"bold\" font-style=\"normal\" x=\"2827.9352313443114\" y=\"1925.879597789928\" fill=\"#ffd200\" svgjs:data=\"{&quot;leading&quot;:&quot;1.3&quot;}\">A</text><text id=\"i81574890-e588-47a6-bdfe-418beb23911d\" font-family=\"Arial\" font-size=\"4.8\" font-weight=\"bold\" font-style=\"normal\" x=\"2823.4243418148844\" y=\"1923.4051394754824\" fill=\"#ff0000\" svgjs:data=\"{&quot;leading&quot;:&quot;1.3&quot;}\">C</text><text id=\"i93ad02b0-f24f-405b-9326-284145d2e0fa\" font-family=\"Arial\" font-size=\"4.8\" font-weight=\"bold\" font-style=\"normal\" x=\"2819.064234005471\" y=\"1920.7354365600181\" fill=\"#000000\" svgjs:data=\"{&quot;leading&quot;:&quot;1.3&quot;}\">G</text><text id=\"i0c07f298-87c3-4ac0-b313-bcd766b9101f\" font-family=\"Arial\" font-size=\"4.8\" font-weight=\"bold\" font-style=\"normal\" x=\"2816.079534999969\" y=\"1924.7469641453645\" fill=\"#000000\" svgjs:data=\"{&quot;leading&quot;:&quot;1.3&quot;}\">G</text><text id=\"i841e186a-a11a-40f9-8931-89ce5cb2d983\" font-family=\"Arial\" font-size=\"4.8\" font-weight=\"bold\" font-style=\"normal\" x=\"2813.3941524007187\" y=\"1928.7583696603979\" fill=\"#000000\" svgjs:data=\"{&quot;leading&quot;:&quot;1.3&quot;}\">A</text><text id=\"i4f02bb73-8482-4a9c-9b5a-76277de35cdf\" font-family=\"Arial\" font-size=\"4.8\" font-weight=\"bold\" font-style=\"normal\" x=\"2810.1101369889675\" y=\"1932.7696531051192\" fill=\"#000000\" svgjs:data=\"{&quot;leading&quot;:&quot;1.3&quot;}\">G</text><text id=\"id1a4a474-50f2-49ec-b1a9-6b4e2b291dc7\" font-family=\"Arial\" font-size=\"4.8\" font-weight=\"bold\" font-style=\"normal\" x=\"2810.952308500313\" y=\"1939.9663233228757\" fill=\"#000000\" svgjs:data=\"{&quot;leading&quot;:&quot;1.3&quot;}\">C</text><text id=\"ie561c5b2-fd85-41bf-941e-8b31d955cdab\" font-family=\"Arial\" font-size=\"4.8\" font-weight=\"bold\" font-style=\"normal\" x=\"2811.5584113455216\" y=\"1947.1722194042595\" fill=\"#000000\" svgjs:data=\"{&quot;leading&quot;:&quot;1.3&quot;}\">C</text><text id=\"i4afdae03-74a6-417d-87a9-a9cbbb85d0f0\" font-family=\"Arial\" font-size=\"4.8\" font-weight=\"bold\" font-style=\"normal\" x=\"2815.2203012019227\" y=\"1950.5765149844678\" fill=\"#000000\" svgjs:data=\"{&quot;leading&quot;:&quot;1.3&quot;}\">U</text><text id=\"i6c675f2f-0f75-45cd-86a1-ff0d87dd351f\" font-family=\"Arial\" font-size=\"4.8\" font-weight=\"bold\" font-style=\"normal\" x=\"2818.8824323379285\" y=\"1953.9806884943641\" fill=\"#000000\" svgjs:data=\"{&quot;leading&quot;:&quot;1.3&quot;}\">C</text><text id=\"i64d9b5cd-6ff2-4e18-b589-c2d1f54d8fb0\" font-family=\"Arial\" font-size=\"4.8\" font-weight=\"bold\" font-style=\"normal\" x=\"2822.544809045068\" y=\"1957.3848620042609\" fill=\"#000000\" svgjs:data=\"{&quot;leading&quot;:&quot;1.3&quot;}\">C</text><text id=\"i541bdb93-37d3-4972-b044-d58d4a2262a9\" font-family=\"Arial\" font-size=\"4.8\" font-weight=\"bold\" font-style=\"normal\" x=\"2826.0741291115846\" y=\"1960.7891575844696\" fill=\"#000000\" svgjs:data=\"{&quot;leading&quot;:&quot;1.3&quot;}\">G</text><text id=\"i24145175-2787-4101-b6af-243252a144ba\" font-family=\"Arial\" font-size=\"4.8\" font-weight=\"bold\" font-style=\"normal\" x=\"2843.8819961118143\" y=\"1977.219783776075\" fill=\"#000000\" svgjs:data=\"{&quot;leading&quot;:&quot;1.3&quot;}\">C</text><text id=\"i9cbb8c7e-b0ec-4120-9620-6e0da6d007e1\" font-family=\"Arial\" font-size=\"4.8\" font-weight=\"bold\" font-style=\"normal\" x=\"2847.5441285317593\" y=\"1980.623957300857\" fill=\"#000000\" svgjs:data=\"{&quot;leading&quot;:&quot;1.3&quot;}\">U</text><text id=\"i13202d6f-183c-4c05-bc8a-54fe5f73a3b0\" font-family=\"Arial\" font-size=\"4.8\" font-weight=\"bold\" font-style=\"normal\" x=\"2851.3730061375572\" y=\"1984.0281308256408\" fill=\"#000000\" svgjs:data=\"{&quot;leading&quot;:&quot;1.3&quot;}\">A</text><text id=\"id0e386d6-345c-4cb0-acf6-f567cb52afd1\" font-family=\"Arial\" font-size=\"4.8\" font-weight=\"bold\" font-style=\"normal\" x=\"2854.86863322074\" y=\"1987.4325484910473\" fill=\"#000000\" svgjs:data=\"{&quot;leading&quot;:&quot;1.3&quot;}\">C</text><text id=\"ic8664838-4f11-41be-b458-1f8d3bc67c22\" font-family=\"Arial\" font-size=\"4.8\" font-weight=\"bold\" font-style=\"normal\" x=\"2858.5307642101743\" y=\"1990.8367220158311\" fill=\"#000000\" svgjs:data=\"{&quot;leading&quot;:&quot;1.3&quot;}\">C</text><text id=\"ic7f632eb-29ca-464c-aa50-a029b93f312b\" font-family=\"Arial\" font-size=\"4.8\" font-weight=\"bold\" font-style=\"normal\" x=\"2862.359399105857\" y=\"1994.2408955406136\" fill=\"#000000\" svgjs:data=\"{&quot;leading&quot;:&quot;1.3&quot;}\">A</text><text id=\"i1459a254-39a2-4d8e-b7e4-0d426c2a49df\" font-family=\"Arial\" font-size=\"4.8\" font-weight=\"bold\" font-style=\"normal\" x=\"2865.8550261890414\" y=\"1997.645069065397\" fill=\"#000000\" svgjs:data=\"{&quot;leading&quot;:&quot;1.3&quot;}\">C</text><text id=\"if43bc8eb-d63f-4603-a76d-0abd9b914ab3\" font-family=\"Arial\" font-size=\"4.8\" font-weight=\"bold\" font-style=\"normal\" x=\"2869.517157178475\" y=\"2001.049486730804\" fill=\"#000000\" svgjs:data=\"{&quot;leading&quot;:&quot;1.3&quot;}\">C</text><text id=\"ia7f7d903-bc99-4af4-b826-f78c192ad9ac\" font-family=\"Arial\" font-size=\"4.8\" font-weight=\"bold\" font-style=\"normal\" x=\"2874.4556542664195\" y=\"2001.3471713562908\" fill=\"#000000\" svgjs:data=\"{&quot;leading&quot;:&quot;1.3&quot;}\">C</text><text id=\"i9e7c4a54-b15f-4279-9c13-4cc80b42801a\" font-family=\"Arial\" font-size=\"4.8\" font-weight=\"bold\" font-style=\"normal\" x=\"2878.64138724619\" y=\"2003.9850137865715\" fill=\"#ff0000\" svgjs:data=\"{&quot;leading&quot;:&quot;1.3&quot;}\">U</text><text id=\"i4cdb1f99-5976-4ea5-94ae-a5ee7aa7c048\" font-family=\"Arial\" font-size=\"4.8\" font-weight=\"bold\" font-style=\"normal\" x=\"2881.04135056673\" y=\"2008.3117558719027\" fill=\"#000000\" svgjs:data=\"{&quot;leading&quot;:&quot;1.3&quot;}\">C</text><text id=\"i98df7653-4b8a-44bb-9b18-d432df707503\" font-family=\"Arial\" font-size=\"4.8\" font-weight=\"bold\" font-style=\"normal\" x=\"2881.0622278834844\" y=\"2013.259392270214\" fill=\"#000000\" svgjs:data=\"{&quot;leading&quot;:&quot;1.3&quot;}\">C</text><text id=\"i6ca7c07d-7640-4c95-b36b-7e957bb9021c\" font-family=\"Arial\" font-size=\"4.8\" font-weight=\"bold\" font-style=\"normal\" x=\"2878.6994262952803\" y=\"2017.6063067249315\" fill=\"#000000\" svgjs:data=\"{&quot;leading&quot;:&quot;1.3&quot;}\">C</text><text id=\"i1b24d0d2-ceff-48b5-80f2-e426c492f335\" font-family=\"Arial\" font-size=\"4.8\" font-weight=\"bold\" font-style=\"normal\" x=\"2874.7029188963734\" y=\"2020.2796251616346\" fill=\"#000000\" svgjs:data=\"{&quot;leading&quot;:&quot;1.3&quot;}\">A</text><text id=\"ic6ba7efe-d74c-4b77-9089-3985e1e7e13f\" font-family=\"Arial\" font-size=\"4.8\" font-weight=\"bold\" font-style=\"normal\" x=\"2869.600141997462\" y=\"2020.6193989262433\" fill=\"#000000\" svgjs:data=\"{&quot;leading&quot;:&quot;1.3&quot;}\">C</text><text id=\"i8a5fdec4-8b49-4802-a1a9-a8ce3daa6b67\" font-family=\"Arial\" font-size=\"4.8\" font-weight=\"bold\" font-style=\"normal\" x=\"2864.9771985067655\" y=\"2018.5415783424196\" fill=\"#000000\" svgjs:data=\"{&quot;leading&quot;:&quot;1.3&quot;}\">G</text><text id=\"ica320803-9ac9-48c6-96d4-2530bfac13b0\" font-family=\"Arial\" font-size=\"4.8\" font-weight=\"bold\" font-style=\"normal\" x=\"2862.1741026796008\" y=\"2014.5591935559319\" fill=\"#000000\" svgjs:data=\"{&quot;leading&quot;:&quot;1.3&quot;}\">U</text><text id=\"i896691d9-fd9d-4e9c-a404-19d6ce4fd571\" font-family=\"Arial\" font-size=\"4.8\" font-weight=\"bold\" font-style=\"normal\" x=\"2861.3844212273334\" y=\"2009.6554329873852\" fill=\"#000000\" svgjs:data=\"{&quot;leading&quot;:&quot;1.3&quot;}\">G</text><text id=\"i12766d07-c477-4786-926c-7ef55169d295\" font-family=\"Arial\" font-size=\"4.8\" font-weight=\"bold\" font-style=\"normal\" x=\"2857.722046097275\" y=\"2006.2511373922898\" fill=\"#000000\" svgjs:data=\"{&quot;leading&quot;:&quot;1.3&quot;}\">G</text><text id=\"ifa898ca9-3a0a-4143-9adf-a0ecf603866e\" font-family=\"Arial\" font-size=\"4.8\" font-weight=\"bold\" font-style=\"normal\" x=\"2854.192729038352\" y=\"2002.8468417971949\" fill=\"#000000\" svgjs:data=\"{&quot;leading&quot;:&quot;1.3&quot;}\">U</text><text id=\"i1c60d0a4-01b5-4333-8c78-4ace97db89e9\" font-family=\"Arial\" font-size=\"4.8\" font-weight=\"bold\" font-style=\"normal\" x=\"2850.397784118408\" y=\"1999.442790342724\" fill=\"#000000\" svgjs:data=\"{&quot;leading&quot;:&quot;1.3&quot;}\">G</text><text id=\"i67899887-ce44-4a65-8b80-1051e5076901\" font-family=\"Arial\" font-size=\"4.8\" font-weight=\"bold\" font-style=\"normal\" x=\"2846.7358972695984\" y=\"1996.0383726773157\" fill=\"#000000\" svgjs:data=\"{&quot;leading&quot;:&quot;1.3&quot;}\">G</text><text id=\"ie29be63b-96f7-4300-8b3f-9d75e0f1434d\" font-family=\"Arial\" font-size=\"4.8\" font-weight=\"bold\" font-style=\"normal\" x=\"2843.2065802106754\" y=\"1992.6341991525333\" fill=\"#000000\" svgjs:data=\"{&quot;leading&quot;:&quot;1.3&quot;}\">U</text><text id=\"i38815ec6-7390-4e64-a2b5-ac31ec0022de\" font-family=\"Arial\" font-size=\"4.8\" font-weight=\"bold\" font-style=\"normal\" x=\"2839.7111958376063\" y=\"1989.2300256277513\" fill=\"#000000\" svgjs:data=\"{&quot;leading&quot;:&quot;1.3&quot;}\">A</text><text id=\"i3abaa531-7f62-4f26-af98-485f50383659\" font-family=\"Arial\" font-size=\"4.8\" font-weight=\"bold\" font-style=\"normal\" x=\"2835.749504301296\" y=\"1985.825852102968\" fill=\"#000000\" svgjs:data=\"{&quot;leading&quot;:&quot;1.3&quot;}\">G</text><text id=\"icd1c98f9-8b54-4f72-a68b-b3b4b34baecd\" font-family=\"Arial\" font-size=\"4.8\" font-weight=\"bold\" font-style=\"normal\" x=\"2831.1605150596533\" y=\"1986.727912997092\" fill=\"#000000\" svgjs:data=\"{&quot;leading&quot;:&quot;1.3&quot;}\">A</text><text id=\"i08ce4303-95a8-4bf3-8c5e-47ca0e3c8aef\" font-family=\"Arial\" font-size=\"4.8\" font-weight=\"bold\" font-style=\"normal\" x=\"2826.278756914706\" y=\"1985.7888364823302\" fill=\"#ff0000\" svgjs:data=\"{&quot;leading&quot;:&quot;1.3&quot;}\">A</text><text id=\"i6d9a91bb-f1c8-4e69-97ca-b10a905d6b7c\" font-family=\"Arial\" font-size=\"4.8\" font-weight=\"bold\" font-style=\"normal\" x=\"2822.0739350547847\" y=\"1983.1369506229194\" fill=\"#000000\" svgjs:data=\"{&quot;leading&quot;:&quot;1.3&quot;}\">A</text><text id=\"i202e4bfb-70df-412b-8475-366c02961038\" font-family=\"Arial\" font-size=\"4.8\" font-weight=\"bold\" font-style=\"normal\" x=\"2818.823214055801\" y=\"1979.1367498241152\" fill=\"#000000\" svgjs:data=\"{&quot;leading&quot;:&quot;1.3&quot;}\">G</text><text id=\"i305df478-d167-498c-a7f5-a5bb20117880\" font-family=\"Arial\" font-size=\"4.8\" font-weight=\"bold\" font-style=\"normal\" x=\"2817.8302694073936\" y=\"1974.3366199353513\" fill=\"#000000\" svgjs:data=\"{&quot;leading&quot;:&quot;1.3&quot;}\">A</text><text id=\"i5092eb90-4aea-42da-a125-c8f5f21a7c39\" font-family=\"Arial\" font-size=\"4.8\" font-weight=\"bold\" font-style=\"normal\" x=\"2818.2067741911796\" y=\"1969.3951083183374\" fill=\"#000000\" svgjs:data=\"{&quot;leading&quot;:&quot;1.3&quot;}\">C</text><text id=\"i328ad292-ea8c-49df-a0c0-fe0be796d5d3\" font-family=\"Arial\" font-size=\"4.8\" font-weight=\"bold\" font-style=\"normal\" x=\"2814.41207326529\" y=\"1965.9909348084411\" fill=\"#000000\" svgjs:data=\"{&quot;leading&quot;:&quot;1.3&quot;}\">G</text><text id=\"i4458de1e-caa8-4273-8514-19569c87904f\" font-family=\"Arial\" font-size=\"4.8\" font-weight=\"bold\" font-style=\"normal\" x=\"2810.7499406987754\" y=\"1962.586761298544\" fill=\"#000000\" svgjs:data=\"{&quot;leading&quot;:&quot;1.3&quot;}\">G</text><text id=\"i3110d02f-da00-4553-9104-a58fd645c1f3\" font-family=\"Arial\" font-size=\"4.8\" font-weight=\"bold\" font-style=\"normal\" x=\"2807.087808132259\" y=\"1959.182587788648\" fill=\"#000000\" svgjs:data=\"{&quot;leading&quot;:&quot;1.3&quot;}\">G</text><text id=\"i0067f575-e466-4e85-9781-f107202a3636\" font-family=\"Arial\" font-size=\"4.8\" font-weight=\"bold\" font-style=\"normal\" x=\"2803.4256755657425\" y=\"1955.7781701381264\" fill=\"#000000\" svgjs:data=\"{&quot;leading&quot;:&quot;1.3&quot;}\">G</text><text id=\"i01931dae-1c57-40f0-bff2-3e3682c66ff3\" font-family=\"Arial\" font-size=\"4.8\" font-weight=\"bold\" font-style=\"normal\" x=\"2798.7901247576783\" y=\"1957.2149031204654\" fill=\"#ffd200\" svgjs:data=\"{&quot;leading&quot;:&quot;1.3&quot;}\">U</text><text id=\"iaf927491-9587-40db-bc7d-22c83b164c90\" font-family=\"Arial\" font-size=\"4.8\" font-weight=\"bold\" font-style=\"normal\" x=\"2793.8112647363387\" y=\"1957.1247766550568\" fill=\"#ff0000\" svgjs:data=\"{&quot;leading&quot;:&quot;1.3&quot;}\">C</text><text id=\"i9323c8a1-2b8f-4d11-b043-9dd899068780\" font-family=\"Arial\" font-size=\"4.8\" font-weight=\"bold\" font-style=\"normal\" x=\"2789.097942730121\" y=\"1955.5160246229816\" fill=\"#ff0000\" svgjs:data=\"{&quot;leading&quot;:&quot;1.3&quot;}\">U</text><text id=\"i39eb06ae-93d1-45bf-a8b2-cc96e093a7c3\" font-family=\"Arial\" font-size=\"4.8\" font-weight=\"bold\" font-style=\"normal\" x=\"2785.269499676231\" y=\"1952.5434234367458\" fill=\"#ffd200\" svgjs:data=\"{&quot;leading&quot;:&quot;1.3&quot;}\">A</text><text id=\"ica325ccc-6ad0-499a-af3c-70a582750c55\" font-family=\"Arial\" font-size=\"4.8\" font-weight=\"bold\" font-style=\"normal\" x=\"2782.07534822292\" y=\"1948.4911238788159\" fill=\"#ff0000\" svgjs:data=\"{&quot;leading&quot;:&quot;1.3&quot;}\">G</text><text id=\"if5a8d9d2-1325-41bc-ada7-c800b6ae29d2\" font-family=\"Arial\" font-size=\"4.8\" font-weight=\"bold\" font-style=\"normal\" x=\"2780.858272612779\" y=\"1943.747954024495\" fill=\"#ff0000\" svgjs:data=\"{&quot;leading&quot;:&quot;1.3&quot;}\">A</text><text id=\"idd0a7c9a-ed0b-4036-8c32-755e19d3d5f0\" font-family=\"Arial\" font-size=\"4.8\" font-weight=\"bold\" font-style=\"normal\" x=\"2780.5649825085075\" y=\"1938.768024109787\" fill=\"#000000\" svgjs:data=\"{&quot;leading&quot;:&quot;1.3&quot;}\">G</text><text id=\"i0e7b5776-4183-41ad-bc36-77e7e95b8410\" font-family=\"Arial\" font-size=\"4.8\" font-weight=\"bold\" font-style=\"normal\" x=\"2776.2522409779313\" y=\"1936.2382565279158\" fill=\"#000000\" svgjs:data=\"{&quot;leading&quot;:&quot;1.3&quot;}\">G</text><text id=\"ie222ce70-bfd2-46f6-aa6b-a14d986a3c85\" font-family=\"Arial\" font-size=\"4.8\" font-weight=\"bold\" font-style=\"normal\" x=\"2772.0720692372433\" y=\"1933.7083668757323\" fill=\"#000000\" svgjs:data=\"{&quot;leading&quot;:&quot;1.3&quot;}\">U</text><text id=\"i9416ed9a-aaa5-425c-9561-ed93f61bc602\" font-family=\"Arial\" font-size=\"4.8\" font-weight=\"bold\" font-style=\"normal\" x=\"2767.759083566044\" y=\"1931.1785992938612\" fill=\"#ffd200\" svgjs:data=\"{&quot;leading&quot;:&quot;1.3&quot;}\">U</text><text id=\"i5bb63df0-380e-4811-a63c-22a8da4a0b55\" font-family=\"Arial\" font-size=\"4.8\" font-weight=\"bold\" font-style=\"normal\" x=\"2763.070601594156\" y=\"1930.4313805770507\" fill=\"#ce10e0\" svgjs:data=\"{&quot;leading&quot;:&quot;1.3&quot;}\">A</text><text id=\"i44b8b9e0-9754-4e83-8eea-31286c2b46a8\" font-family=\"Arial\" font-size=\"4.8\" font-weight=\"bold\" font-style=\"normal\" x=\"2759.3563780180248\" y=\"1926.8998167528634\" fill=\"#ce10e0\" svgjs:data=\"{&quot;leading&quot;:&quot;1.3&quot;}\">G</text><text id=\"i4a044569-36af-4aae-8c8b-5ef978e73b68\" font-family=\"Arial\" font-size=\"4.8\" font-weight=\"bold\" font-style=\"normal\" x=\"2759.072636048554\" y=\"1922.0218152339194\" fill=\"#ce10e0\" svgjs:data=\"{&quot;leading&quot;:&quot;1.3&quot;}\">A</text><text id=\"iba06014e-2b23-4253-85cf-da02005a9664\" font-family=\"Arial\" font-size=\"4.8\" font-weight=\"bold\" font-style=\"normal\" x=\"2761.2582605401294\" y=\"1917.7846285601731\" fill=\"#ce10e0\" svgjs:data=\"{&quot;leading&quot;:&quot;1.3&quot;}\">G</text><text id=\"ie5713657-ab0d-43fd-a4d0-ada391bb86db\" font-family=\"Arial\" font-size=\"4.8\" font-weight=\"bold\" font-style=\"normal\" x=\"2765.8007221448797\" y=\"1915.9132712008195\" fill=\"#ff0000\" svgjs:data=\"{&quot;leading&quot;:&quot;1.3&quot;}\">G</text><text id=\"i3e87dcd6-53e6-42ce-94dd-3793f4537a1c\" font-family=\"Arial\" font-size=\"4.8\" font-weight=\"bold\" font-style=\"normal\" x=\"2770.8493384475914\" y=\"1917.1701997754553\" fill=\"#000000\" svgjs:data=\"{&quot;leading&quot;:&quot;1.3&quot;}\">A</text><text id=\"ic90e02b2-60de-4077-8d38-5f495acf54b3\" font-family=\"Arial\" font-size=\"4.8\" font-weight=\"bold\" font-style=\"normal\" x=\"2773.5715656949997\" y=\"1921.043482823925\" fill=\"#ff0000\" svgjs:data=\"{&quot;leading&quot;:&quot;1.3&quot;}\">G</text><text id=\"i387fd758-4f55-429a-8706-738774a056f9\" font-family=\"Arial\" font-size=\"4.8\" font-weight=\"bold\" font-style=\"normal\" x=\"2778.183623631823\" y=\"1923.573494546422\" fill=\"#000000\" svgjs:data=\"{&quot;leading&quot;:&quot;1.3&quot;}\">A</text><text id=\"i2ba29468-db84-4284-957d-e53da712f590\" font-family=\"Arial\" font-size=\"4.8\" font-weight=\"bold\" font-style=\"normal\" x=\"2782.3298612561484\" y=\"1926.1031400579805\" fill=\"#000000\" svgjs:data=\"{&quot;leading&quot;:&quot;1.3&quot;}\">C</text><text id=\"iaf6def35-ddca-4e86-878a-4512e5a440f8\" font-family=\"Arial\" font-size=\"4.8\" font-weight=\"bold\" font-style=\"normal\" x=\"2786.642846927347\" y=\"1928.6329076398515\" fill=\"#000000\" svgjs:data=\"{&quot;leading&quot;:&quot;1.3&quot;}\">C</text><text id=\"i34256cf6-d0c2-4793-aeed-b8b3fe3ee74c\" font-family=\"Arial\" font-size=\"4.8\" font-weight=\"bold\" font-style=\"normal\" x=\"2800.8159443430786\" y=\"1925.7554862762313\" fill=\"#000000\" svgjs:data=\"{&quot;leading&quot;:&quot;1.3&quot;}\">C</text><text id=\"i04dd16fd-789a-466a-8d74-99e6577c083d\" font-family=\"Arial\" font-size=\"4.8\" font-weight=\"bold\" font-style=\"normal\" x=\"2803.8006447790885\" y=\"1921.744080761198\" fill=\"#000000\" svgjs:data=\"{&quot;leading&quot;:&quot;1.3&quot;}\">U</text><text id=\"ifc2b0299-9e64-4cab-a555-2b2477c09cb2\" font-family=\"Arial\" font-size=\"4.8\" font-weight=\"bold\" font-style=\"normal\" x=\"2806.7855864947032\" y=\"1917.732675246164\" fill=\"#000000\" svgjs:data=\"{&quot;leading&quot;:&quot;1.3&quot;}\">C</text><text id=\"idda4461a-d82b-4328-871e-6a65978ece3d\" font-family=\"Arial\" font-size=\"4.8\" font-weight=\"bold\" font-style=\"normal\" x=\"2809.7702855002062\" y=\"1913.7213918014422\" fill=\"#000000\" svgjs:data=\"{&quot;leading&quot;:&quot;1.3&quot;}\">C</text><text id=\"i3a363f7a-041d-448c-92b5-24ef8adbe9dc\" font-family=\"Arial\" font-size=\"4.8\" font-weight=\"bold\" font-style=\"normal\" x=\"2806.1654666456325\" y=\"1910.439286507844\" fill=\"#ff0000\" svgjs:data=\"{&quot;leading&quot;:&quot;1.3&quot;}\">A</text><text id=\"if8f6e24d-2ac3-43e3-ad17-0e9a95d3c68e\" font-family=\"Arial\" font-size=\"4.8\" font-weight=\"bold\" font-style=\"normal\" x=\"2802.248256114297\" y=\"1906.9889000071744\" fill=\"#000000\" svgjs:data=\"{&quot;leading&quot;:&quot;1.3&quot;}\">G</text><text id=\"i41590550-53dc-43a9-b74c-9bf5ec467dd3\" font-family=\"Arial\" font-size=\"4.8\" font-weight=\"bold\" font-style=\"normal\" x=\"2798.7912212206475\" y=\"1903.3772346562282\" fill=\"#000000\" svgjs:data=\"{&quot;leading&quot;:&quot;1.3&quot;}\">G</text><text id=\"i13f78097-ce6d-46b7-9e31-45e89eaf0a3d\" font-family=\"Arial\" font-size=\"4.8\" font-weight=\"bold\" font-style=\"normal\" x=\"2795.502019804744\" y=\"1899.6115537824703\" fill=\"#000000\" svgjs:data=\"{&quot;leading&quot;:&quot;1.3&quot;}\">G</text><text id=\"i6ae2bbb1-4c67-450a-9fa8-721ffc523d0c\" font-family=\"Arial\" font-size=\"4.8\" font-weight=\"bold\" font-style=\"normal\" x=\"2792.687952755764\" y=\"1895.7000635255677\" fill=\"#000000\" svgjs:data=\"{&quot;leading&quot;:&quot;1.3&quot;}\">A</text><text id=\"ifee971fb-7c8b-4f4a-a0ea-179b6cc3bc00\" font-family=\"Arial\" font-size=\"4.8\" font-weight=\"bold\" font-style=\"normal\" x=\"2789.7559722806964\" y=\"1891.6507642018046\" fill=\"#ffd200\" svgjs:data=\"{&quot;leading&quot;:&quot;1.3&quot;}\">A</text><text id=\"i85a16627-ff87-4da3-8af7-0d5d6cb1b8a1\" font-family=\"Arial\" font-size=\"4.8\" font-weight=\"bold\" font-style=\"normal\" x=\"2786.844288479283\" y=\"1887.471889517753\" fill=\"#ff0000\" svgjs:data=\"{&quot;leading&quot;:&quot;1.3&quot;}\">C</text><text id=\"i97566ccf-879c-4f9e-b27f-27d0bd7d6046\" font-family=\"Arial\" font-size=\"4.8\" font-weight=\"bold\" font-style=\"normal\" x=\"2784.459841772512\" y=\"1883.172347074862\" fill=\"#ff0000\" svgjs:data=\"{&quot;leading&quot;:&quot;1.3&quot;}\">A</text><text id=\"i5151d4f1-ba17-4976-9c0b-615110501ec3\" font-family=\"Arial\" font-size=\"4.8\" font-weight=\"bold\" font-style=\"normal\" x=\"2782.1072368436808\" y=\"1878.7609398148106\" fill=\"#ffd200\" svgjs:data=\"{&quot;leading&quot;:&quot;1.3&quot;}\">A</text><text id=\"i3c51f5b5-de3c-41c8-be63-0f1c9e2cc1a2\" font-family=\"Arial\" font-size=\"4.8\" font-weight=\"bold\" font-style=\"normal\" x=\"2779.957722018814\" y=\"1874.2468101615018\" fill=\"#ff0000\" svgjs:data=\"{&quot;leading&quot;:&quot;1.3&quot;}\">A</text><text id=\"i92fbeeb9-dfe5-4d84-bc43-bfa121e39eec\" font-family=\"Arial\" font-size=\"4.8\" font-weight=\"bold\" font-style=\"normal\" x=\"2777.8497193524017\" y=\"1869.639398220751\" fill=\"#ff0000\" svgjs:data=\"{&quot;leading&quot;:&quot;1.3&quot;}\">U</text><text id=\"i0bf99246-ee7f-4d9f-ae8f-3085b3c07f53\" font-family=\"Arial\" font-size=\"4.8\" font-weight=\"bold\" font-style=\"normal\" x=\"2776.287643367851\" y=\"1864.948402659521\" fill=\"#ff0000\" svgjs:data=\"{&quot;leading&quot;:&quot;1.3&quot;}\">A</text><text id=\"i4cc2580f-dbcf-4f58-a7fe-2971d7d11a6a\" font-family=\"Arial\" font-size=\"4.8\" font-weight=\"bold\" font-style=\"normal\" x=\"2774.474194646509\" y=\"1860.1836225294\" fill=\"#000000\" svgjs:data=\"{&quot;leading&quot;:&quot;1.3&quot;}\">G</text><text id=\"i5535c594-8815-442d-82fe-1f6f23fe88dc\" font-family=\"Arial\" font-size=\"4.8\" font-weight=\"bold\" font-style=\"normal\" x=\"2773.312114674596\" y=\"1855.354558292774\" fill=\"#000000\" svgjs:data=\"{&quot;leading&quot;:&quot;1.3&quot;}\">U</text><text id=\"ifcfaaa6e-a3fa-4105-83a4-1542c90c9819\" font-family=\"Arial\" font-size=\"4.8\" font-weight=\"bold\" font-style=\"normal\" x=\"2772.106154770866\" y=\"1850.4716034281805\" fill=\"#000000\" svgjs:data=\"{&quot;leading&quot;:&quot;1.3&quot;}\">G</text><text id=\"i1ddb5e2a-0899-4148-9e19-e69bbe317328\" font-family=\"Arial\" font-size=\"4.8\" font-weight=\"bold\" font-style=\"normal\" x=\"2771.256274585685\" y=\"1845.5449206790313\" fill=\"#000000\" svgjs:data=\"{&quot;leading&quot;:&quot;1.3&quot;}\">G</text><text id=\"i21c1ae5b-8fef-4818-a9d0-f7e6cbf1d84a\" font-family=\"Arial\" font-size=\"4.8\" font-weight=\"bold\" font-style=\"normal\" x=\"2770.631971377182\" y=\"1840.5844212203774\" fill=\"#000000\" svgjs:data=\"{&quot;leading&quot;:&quot;1.3&quot;}\">G</text><text id=\"iaa4ec751-2008-4283-81c6-b437fe3802e4\" font-family=\"Arial\" font-size=\"4.8\" font-weight=\"bold\" font-style=\"normal\" x=\"2770.533794403211\" y=\"1835.6006029000919\" fill=\"#ffd200\" svgjs:data=\"{&quot;leading&quot;:&quot;1.3&quot;}\">A</text><text id=\"i33bf9e74-6e65-4a57-976e-df3e61b847f1\" font-family=\"Arial\" font-size=\"4.8\" font-weight=\"bold\" font-style=\"normal\" x=\"2765.3671805451904\" y=\"1835.6167060238377\" fill=\"#000000\" svgjs:data=\"{&quot;leading&quot;:&quot;1.3&quot;}\">C</text><text id=\"ie08e7f82-e179-4ca4-b999-ba60d6da5354\" font-family=\"Arial\" font-size=\"4.8\" font-weight=\"bold\" font-style=\"normal\" x=\"2760.367314734044\" y=\"1835.6328091475812\" fill=\"#000000\" svgjs:data=\"{&quot;leading&quot;:&quot;1.3&quot;}\">C</text><text id=\"i3445a4df-c571-4fb6-a3b7-52a66ebdbf13\" font-family=\"Arial\" font-size=\"4.8\" font-weight=\"bold\" font-style=\"normal\" x=\"2755.5338715284115\" y=\"1835.648912271326\" fill=\"#000000\" svgjs:data=\"{&quot;leading&quot;:&quot;1.3&quot;}\">A</text><text id=\"i8c38263c-db49-4924-981e-61be4da21255\" font-family=\"Arial\" font-size=\"4.8\" font-weight=\"bold\" font-style=\"normal\" x=\"2750.367340401637\" y=\"1835.6648933247584\" fill=\"#000000\" svgjs:data=\"{&quot;leading&quot;:&quot;1.3&quot;}\">U</text><text id=\"i4c1b514c-7522-4968-b66e-6c2bb07a35bf\" font-family=\"Arial\" font-size=\"4.8\" font-weight=\"bold\" font-style=\"normal\" x=\"2745.5342212068554\" y=\"1835.6811185188153\" fill=\"#000000\" svgjs:data=\"{&quot;leading&quot;:&quot;1.3&quot;}\">A</text><text id=\"i665218ef-dd0e-49e7-9598-717fae03f77c\" font-family=\"Arial\" font-size=\"4.8\" font-weight=\"bold\" font-style=\"normal\" x=\"2740.3671204980965\" y=\"1835.6970995722472\" fill=\"#000000\" svgjs:data=\"{&quot;leading&quot;:&quot;1.3&quot;}\">U</text><text id=\"ie8e17957-ce60-40a5-b66d-eaef0d4091a7\" font-family=\"Arial\" font-size=\"4.8\" font-weight=\"bold\" font-style=\"normal\" x=\"2735.36725468695\" y=\"1835.7132026959907\" fill=\"#000000\" svgjs:data=\"{&quot;leading&quot;:&quot;1.3&quot;}\">U</text><text id=\"ieb26507f-50ff-451b-8883-46b4ae284d97\" font-family=\"Arial\" font-size=\"4.8\" font-weight=\"bold\" font-style=\"normal\" x=\"2730.234656246028\" y=\"1835.729183749423\" fill=\"#000000\" svgjs:data=\"{&quot;leading&quot;:&quot;1.3&quot;}\">G</text><text id=\"i5924aa97-e209-4010-8dd5-9738b87483a5\" font-family=\"Arial\" font-size=\"4.8\" font-weight=\"bold\" font-style=\"normal\" x=\"2725.5340255403953\" y=\"1835.745286873168\" fill=\"#000000\" svgjs:data=\"{&quot;leading&quot;:&quot;1.3&quot;}\">A</text><text id=\"ic6c1ca95-d185-407a-a4e9-5f77f46c0a0c\" font-family=\"Arial\" font-size=\"4.8\" font-weight=\"bold\" font-style=\"normal\" x=\"2720.367411682375\" y=\"1835.7613899969124\" fill=\"#000000\" svgjs:data=\"{&quot;leading&quot;:&quot;1.3&quot;}\">C</text><text id=\"i70a01442-b08e-453b-a7dc-941efb9fe406\" font-family=\"Arial\" font-size=\"4.8\" font-weight=\"bold\" font-style=\"normal\" x=\"2715.2347333712296\" y=\"1835.7774931206568\" fill=\"#000000\" svgjs:data=\"{&quot;leading&quot;:&quot;1.3&quot;}\">G</text><text id=\"i2ce0e208-342f-4a82-b661-7c367e38a299\" font-family=\"Arial\" font-size=\"4.8\" font-weight=\"bold\" font-style=\"normal\" x=\"2710.3674359194583\" y=\"1835.7935962444017\" fill=\"#000000\" svgjs:data=\"{&quot;leading&quot;:&quot;1.3&quot;}\">C</text><text id=\"iabcc5872-3299-4680-ab59-eed9c4a11d5e\" font-family=\"Arial\" font-size=\"4.8\" font-weight=\"bold\" font-style=\"normal\" x=\"2700.960394604419\" y=\"1835.7715272172145\" fill=\"#000000\" svgjs:data=\"{&quot;leading&quot;:&quot;1.3&quot;}\">C</text><text id=\"ie891b4e0-29c8-4273-ae71-b41d29f52e91\" font-family=\"Arial\" font-size=\"4.8\" font-weight=\"bold\" font-style=\"normal\" x=\"2696.1271578924698\" y=\"1835.7319979656831\" fill=\"#000000\" svgjs:data=\"{&quot;leading&quot;:&quot;1.3&quot;}\">A</text><text id=\"i4a583633-a5cb-4b82-aeee-0287ce8125ea\" font-family=\"Arial\" font-size=\"4.8\" font-weight=\"bold\" font-style=\"normal\" x=\"2690.8278567273974\" y=\"1835.6927128547777\" fill=\"#000000\" svgjs:data=\"{&quot;leading&quot;:&quot;1.3&quot;}\">G</text><text id=\"i12624197-8df1-4eac-b831-90a65803fe70\" font-family=\"Arial\" font-size=\"4.8\" font-weight=\"bold\" font-style=\"normal\" x=\"2685.827871968573\" y=\"1835.6531836032473\" fill=\"#000000\" svgjs:data=\"{&quot;leading&quot;:&quot;1.3&quot;}\">G</text><text id=\"iaad5699a-223d-4b80-97ce-fbbf787c9092\" font-family=\"Arial\" font-size=\"4.8\" font-weight=\"bold\" font-style=\"normal\" x=\"2680.828375490998\" y=\"1835.6137764220293\" fill=\"#000000\" svgjs:data=\"{&quot;leading&quot;:&quot;1.3&quot;}\">G</text><text id=\"i352f2259-edd3-49d2-ac8d-bfd5c0ca909c\" font-family=\"Arial\" font-size=\"4.8\" font-weight=\"bold\" font-style=\"normal\" x=\"2676.9564245770043\" y=\"1838.3496363585255\" fill=\"#ffd200\" svgjs:data=\"{&quot;leading&quot;:&quot;1.3&quot;}\">A</text><text id=\"id274e2d5-73f6-48c7-a5be-a18db4e9360d\" font-family=\"Arial\" font-size=\"4.8\" font-weight=\"bold\" font-style=\"normal\" x=\"2672.2621807598407\" y=\"1840.037603839327\" fill=\"#ce10e0\" svgjs:data=\"{&quot;leading&quot;:&quot;1.3&quot;}\">A</text><text id=\"ifffabb94-62e3-4c7b-92d8-43aa8c1d01b3\" font-family=\"Arial\" font-size=\"4.8\" font-weight=\"bold\" font-style=\"normal\" x=\"2667.3037924486307\" y=\"1840.584077004528\" fill=\"#ffd200\" svgjs:data=\"{&quot;leading&quot;:&quot;1.3&quot;}\">A</text><text id=\"if03b4598-e427-4d15-93b1-c203e24d15ed\" font-family=\"Arial\" font-size=\"4.8\" font-weight=\"bold\" font-style=\"normal\" x=\"2662.055025516298\" y=\"1839.9594585394543\" fill=\"#ff0000\" svgjs:data=\"{&quot;leading&quot;:&quot;1.3&quot;}\">G</text><text id=\"i46352bbf-434f-493c-a59b-4a16be96c09a\" font-family=\"Arial\" font-size=\"4.8\" font-weight=\"bold\" font-style=\"normal\" x=\"2657.6875168906936\" y=\"1838.1976892732273\" fill=\"#000000\" svgjs:data=\"{&quot;leading&quot;:&quot;1.3&quot;}\">A</text><text id=\"ib00482ad-9bef-4f75-acf1-69d9f462c267\" font-family=\"Arial\" font-size=\"4.8\" font-weight=\"bold\" font-style=\"normal\" x=\"2653.3932340173033\" y=\"1835.396408493607\" fill=\"#000000\" svgjs:data=\"{&quot;leading&quot;:&quot;1.3&quot;}\">C</text><text id=\"i5a912a78-5ce8-4382-bbb3-028244d8e282\" font-family=\"Arial\" font-size=\"4.8\" font-weight=\"bold\" font-style=\"normal\" x=\"2648.393493907526\" y=\"1835.356878637882\" fill=\"#000000\" svgjs:data=\"{&quot;leading&quot;:&quot;1.3&quot;}\">C</text><text id=\"i34a6054e-b5ec-4f33-b059-8c54dc74af9d\" font-family=\"Arial\" font-size=\"4.8\" font-weight=\"bold\" font-style=\"normal\" x=\"2643.6117500315213\" y=\"1836.9292206216714\" fill=\"#000000\" svgjs:data=\"{&quot;leading&quot;:&quot;1.3&quot;}\">G</text><text id=\"ie971c5de-7e3b-475c-9960-316d1461598d\" font-family=\"Arial\" font-size=\"4.8\" font-weight=\"bold\" font-style=\"normal\" x=\"2638.988438969134\" y=\"1835.2836561460763\" fill=\"#000000\" svgjs:data=\"{&quot;leading&quot;:&quot;1.3&quot;}\">G</text><text id=\"i8d98bc90-44dd-4abd-8a74-5d423f2cd7f5\" font-family=\"Arial\" font-size=\"4.8\" font-weight=\"bold\" font-style=\"normal\" x=\"2634.288010741434\" y=\"1835.2442537370707\" fill=\"#000000\" svgjs:data=\"{&quot;leading&quot;:&quot;1.3&quot;}\">A</text><text id=\"i48ff1cc6-513f-418f-b5b1-f6d580ea3ed7\" font-family=\"Arial\" font-size=\"4.8\" font-weight=\"bold\" font-style=\"normal\" x=\"2628.9887055606087\" y=\"1835.2049733983786\" fill=\"#000000\" svgjs:data=\"{&quot;leading&quot;:&quot;1.3&quot;}\">G</text><text id=\"id52022c3-352e-4085-a5d2-28cf66341bc6\" font-family=\"Arial\" font-size=\"4.8\" font-weight=\"bold\" font-style=\"normal\" x=\"2624.1215307165457\" y=\"1835.1653268487485\" fill=\"#000000\" svgjs:data=\"{&quot;leading&quot;:&quot;1.3&quot;}\">U</text><text id=\"i4cb3f62e-e6be-4dd9-822e-5fabe178ae99\" font-family=\"Arial\" font-size=\"4.8\" font-weight=\"bold\" font-style=\"normal\" x=\"2572.365892104991\" y=\"1835.1444143205044\" fill=\"#ffd200\" svgjs:data=\"{&quot;leading&quot;:&quot;1.3&quot;}\">G</text><text id=\"i0fcd01b2-5e87-4c33-8871-6ef0b8933dad\" font-family=\"Arial\" font-size=\"4.8\" font-weight=\"bold\" font-style=\"normal\" x=\"2567.3658762246814\" y=\"1835.1796490838651\" fill=\"#000000\" svgjs:data=\"{&quot;leading&quot;:&quot;1.3&quot;}\">G</text><text id=\"idf96d60a-017d-4b20-8bfe-55954818e58b\" font-family=\"Arial\" font-size=\"4.8\" font-weight=\"bold\" font-style=\"normal\" x=\"2562.4989184155056\" y=\"1835.2150059175397\" fill=\"#000000\" svgjs:data=\"{&quot;leading&quot;:&quot;1.3&quot;}\">U</text><text id=\"i378e3ff4-74d5-4707-8066-908b1ca30889\" font-family=\"Arial\" font-size=\"4.8\" font-weight=\"bold\" font-style=\"normal\" x=\"2557.49865839457\" y=\"1835.2504848215267\" fill=\"#000000\" svgjs:data=\"{&quot;leading&quot;:&quot;1.3&quot;}\">U</text><text id=\"ie64549b5-4d43-4fc8-98f1-59ad0fc4e366\" font-family=\"Arial\" font-size=\"4.8\" font-weight=\"bold\" font-style=\"normal\" x=\"2552.4988852243714\" y=\"1835.2857195848883\" fill=\"#000000\" svgjs:data=\"{&quot;leading&quot;:&quot;1.3&quot;}\">C</text><text id=\"i39a4fa65-24a9-4ad9-8cbd-70a729038b74\" font-family=\"Arial\" font-size=\"4.8\" font-weight=\"bold\" font-style=\"normal\" x=\"2547.4991149151956\" y=\"1835.321198488874\" fill=\"#000000\" svgjs:data=\"{&quot;leading&quot;:&quot;1.3&quot;}\">U</text><text id=\"i80cbc0e9-0015-4d78-9d43-8ceff7879955\" font-family=\"Arial\" font-size=\"4.8\" font-weight=\"bold\" font-style=\"normal\" x=\"2542.499341744997\" y=\"1835.3564332522355\" fill=\"#000000\" svgjs:data=\"{&quot;leading&quot;:&quot;1.3&quot;}\">C</text><text id=\"i0e9766cc-ae19-4fd4-8daf-505910c81241\" font-family=\"Arial\" font-size=\"4.8\" font-weight=\"bold\" font-style=\"normal\" x=\"2537.499571435821\" y=\"1835.3917900859096\" fill=\"#000000\" svgjs:data=\"{&quot;leading&quot;:&quot;1.3&quot;}\">U</text><text id=\"id8983a48-7de5-4521-93df-de1e732b4b34\" font-family=\"Arial\" font-size=\"4.8\" font-weight=\"bold\" font-style=\"normal\" x=\"2532.366741625001\" y=\"1835.4270248492712\" fill=\"#000000\" svgjs:data=\"{&quot;leading&quot;:&quot;1.3&quot;}\">G</text><text id=\"i41412aea-1875-4554-9bed-929ffaa94ae7\" font-family=\"Arial\" font-size=\"4.8\" font-weight=\"bold\" font-style=\"normal\" x=\"2527.4997823853137\" y=\"1835.4625037532578\" fill=\"#ffd200\" svgjs:data=\"{&quot;leading&quot;:&quot;1.3&quot;}\">C</text><text id=\"ic56badf5-c8da-491f-9fc6-3b7c4b653d06\" font-family=\"Arial\" font-size=\"4.8\" font-weight=\"bold\" font-style=\"normal\" x=\"2526.5268653748353\" y=\"1840.363744466331\" fill=\"#000000\" svgjs:data=\"{&quot;leading&quot;:&quot;1.3&quot;}\">U</text><text id=\"i331885c6-ef54-484e-b335-52641c0a7d65\" font-family=\"Arial\" font-size=\"4.8\" font-weight=\"bold\" font-style=\"normal\" x=\"2524.9695554541267\" y=\"1845.1119144170161\" fill=\"#000000\" svgjs:data=\"{&quot;leading&quot;:&quot;1.3&quot;}\">U</text><text id=\"i542aebdd-950b-4d51-afde-6c9dda2bf72e\" font-family=\"Arial\" font-size=\"4.8\" font-weight=\"bold\" font-style=\"normal\" x=\"2522.8511088645046\" y=\"1849.637421924388\" fill=\"#ff0000\" svgjs:data=\"{&quot;leading&quot;:&quot;1.3&quot;}\">U</text><text id=\"i61167648-0cea-4541-9bec-1c59d7d333f0\" font-family=\"Arial\" font-size=\"4.8\" font-weight=\"bold\" font-style=\"normal\" x=\"2520.2018077775792\" y=\"1853.8744461709985\" fill=\"#000000\" svgjs:data=\"{&quot;leading&quot;:&quot;1.3&quot;}\">U</text><text id=\"i369538b4-f4fb-4026-a1ef-ad67088ccb9d\" font-family=\"Arial\" font-size=\"4.8\" font-weight=\"bold\" font-style=\"normal\" x=\"2523.819881923482\" y=\"1857.3256353304532\" fill=\"#000000\" svgjs:data=\"{&quot;leading&quot;:&quot;1.3&quot;}\">C</text><text id=\"i30ff8e15-bc8e-4639-8ed5-99496a3dfc51\" font-family=\"Arial\" font-size=\"4.8\" font-weight=\"bold\" font-style=\"normal\" x=\"2528.285313123508\" y=\"1859.3614532496067\" fill=\"#000000\" svgjs:data=\"{&quot;leading&quot;:&quot;1.3&quot;}\">C</text><text id=\"i000b9b1e-4514-4f1b-9b3b-91bf626719d6\" font-family=\"Arial\" font-size=\"4.8\" font-weight=\"bold\" font-style=\"normal\" x=\"2530.529421062696\" y=\"1863.7258524259037\" fill=\"#000000\" svgjs:data=\"{&quot;leading&quot;:&quot;1.3&quot;}\">U</text><text id=\"ia5742f79-d729-47a6-b8f8-71a497320b47\" font-family=\"Arial\" font-size=\"4.8\" font-weight=\"bold\" font-style=\"normal\" x=\"2534.1474904591296\" y=\"1867.1770480637915\" fill=\"#000000\" svgjs:data=\"{&quot;leading&quot;:&quot;1.3&quot;}\">C</text><text id=\"if4ea263e-9c1a-4dff-8bba-2a73d8ce1a89\" font-family=\"Arial\" font-size=\"4.8\" font-weight=\"bold\" font-style=\"normal\" x=\"2537.7653171454476\" y=\"1870.6281216313673\" fill=\"#000000\" svgjs:data=\"{&quot;leading&quot;:&quot;1.3&quot;}\">C</text><text id=\"i17d4115b-7695-4284-a568-8bd360969767\" font-family=\"Arial\" font-size=\"4.8\" font-weight=\"bold\" font-style=\"normal\" x=\"2541.5498918786407\" y=\"1874.0791951989431\" fill=\"#000000\" svgjs:data=\"{&quot;leading&quot;:&quot;1.3&quot;}\">A</text><text id=\"i9265af18-78a2-478e-9d58-805209980b22\" font-family=\"Arial\" font-size=\"4.8\" font-weight=\"bold\" font-style=\"normal\" x=\"2544.868402158705\" y=\"1877.530268766517\" fill=\"#000000\" svgjs:data=\"{&quot;leading&quot;:&quot;1.3&quot;}\">G</text><text id=\"i99d77127-caa9-468f-afe4-63267aaa2697\" font-family=\"Arial\" font-size=\"4.8\" font-weight=\"bold\" font-style=\"normal\" x=\"2548.785789391901\" y=\"1880.981586474718\" fill=\"#000000\" svgjs:data=\"{&quot;leading&quot;:&quot;1.3&quot;}\">A</text><text id=\"ie5c157ef-dd48-43f2-89b8-dd567b173565\" font-family=\"Arial\" font-size=\"4.8\" font-weight=\"bold\" font-style=\"normal\" x=\"2552.10429967197\" y=\"1884.4326600422937\" fill=\"#000000\" svgjs:data=\"{&quot;leading&quot;:&quot;1.3&quot;}\">G</text><text id=\"ie2fc8760-af34-42ac-8025-9dee0f415770\" font-family=\"Arial\" font-size=\"4.8\" font-weight=\"bold\" font-style=\"normal\" x=\"2555.722126358286\" y=\"1887.8837336098686\" fill=\"#000000\" svgjs:data=\"{&quot;leading&quot;:&quot;1.3&quot;}\">G</text><text id=\"i5fef7c7c-b3ec-487c-9ec9-e9ca82b19087\" font-family=\"Arial\" font-size=\"4.8\" font-weight=\"bold\" font-style=\"normal\" x=\"2559.4727669751164\" y=\"1891.3348071774444\" fill=\"#000000\" svgjs:data=\"{&quot;leading&quot;:&quot;1.3&quot;}\">U</text><text id=\"i0f477828-d5e6-474d-a7de-277b41a9c033\" font-family=\"Arial\" font-size=\"4.8\" font-weight=\"bold\" font-style=\"normal\" x=\"2563.091080512173\" y=\"1894.7860028153318\" fill=\"#000000\" svgjs:data=\"{&quot;leading&quot;:&quot;1.3&quot;}\">C</text><text id=\"i01394703-a5f5-416d-a5fb-18addfd18303\" font-family=\"Arial\" font-size=\"4.8\" font-weight=\"bold\" font-style=\"normal\" x=\"2566.7091527696275\" y=\"1898.2370763829072\" fill=\"#000000\" svgjs:data=\"{&quot;leading&quot;:&quot;1.3&quot;}\">U</text><text id=\"ic542c266-f8bf-4eca-9e5b-4c7807a20602\" font-family=\"Arial\" font-size=\"4.8\" font-weight=\"bold\" font-style=\"normal\" x=\"2570.194165525434\" y=\"1901.6882720207955\" fill=\"#000000\" svgjs:data=\"{&quot;leading&quot;:&quot;1.3&quot;}\">G</text><text id=\"i7f43ce39-12de-45dd-a179-0b6b03706922\" font-family=\"Arial\" font-size=\"4.8\" font-weight=\"bold\" font-style=\"normal\" x=\"2573.9450502828886\" y=\"1905.1393455883713\" fill=\"#000000\" svgjs:data=\"{&quot;leading&quot;:&quot;1.3&quot;}\">U</text><text id=\"iee31bca3-01ba-465b-979f-d095c62c4e1c\" font-family=\"Arial\" font-size=\"4.8\" font-weight=\"bold\" font-style=\"normal\" x=\"2598.638108762567\" y=\"1928.8206457145293\" fill=\"#7f7f7f\" svgjs:data=\"{&quot;leading&quot;:&quot;1.3&quot;}\">G</text><text id=\"i7daa67ae-b1e3-4973-a1db-9bd8e8b2fea4\" font-family=\"Arial\" font-size=\"4.8\" font-weight=\"bold\" font-style=\"normal\" x=\"2602.5554953617584\" y=\"1932.2718422172156\" fill=\"#7f7f7f\" svgjs:data=\"{&quot;leading&quot;:&quot;1.3&quot;}\">A</text><text id=\"ib9039130-00c9-4006-8902-ee7998ba8afe\" font-family=\"Arial\" font-size=\"4.8\" font-weight=\"bold\" font-style=\"normal\" x=\"2605.874005007825\" y=\"1935.723038719903\" fill=\"#7f7f7f\" svgjs:data=\"{&quot;leading&quot;:&quot;1.3&quot;}\">G</text><text id=\"i4877f833-e2ab-4fc2-ae0a-23e1a84bd030\" font-family=\"Arial\" font-size=\"4.8\" font-weight=\"bold\" font-style=\"normal\" x=\"2609.6248877007665\" y=\"1939.1741131522767\" fill=\"#7f7f7f\" svgjs:data=\"{&quot;leading&quot;:&quot;1.3&quot;}\">C</text><text id=\"i304ce3bb-8eaa-4957-8f2e-c1a62a9a2c4e\" font-family=\"Arial\" font-size=\"4.8\" font-weight=\"bold\" font-style=\"normal\" x=\"2613.409461799958\" y=\"1942.6251875846501\" fill=\"#7f7f7f\" svgjs:data=\"{&quot;leading&quot;:&quot;1.3&quot;}\">A</text><text id=\"i20d0a62e-4585-46b6-a51a-322e96fbd335\" font-family=\"Arial\" font-size=\"4.8\" font-weight=\"bold\" font-style=\"normal\" x=\"2617.426509836124\" y=\"1945.1647207148053\" fill=\"#7f7f7f\" svgjs:data=\"{&quot;leading&quot;:&quot;1.3&quot;}\">C</text><text id=\"i381094f1-112f-4d98-ab5c-995760d60bb6\" font-family=\"Arial\" font-size=\"4.8\" font-weight=\"bold\" font-style=\"normal\" x=\"2619.088113518639\" y=\"1949.8250778546344\" fill=\"#7f7f7f\" svgjs:data=\"{&quot;leading&quot;:&quot;1.3&quot;}\">A</text><text id=\"ib50adb5c-9b6e-429c-b7f2-f1a9726c672d\" font-family=\"Arial\" font-size=\"4.8\" font-weight=\"bold\" font-style=\"normal\" x=\"2616.8632363024235\" y=\"1954.3246197740682\" fill=\"#7f7f7f\" svgjs:data=\"{&quot;leading&quot;:&quot;1.3&quot;}\">G</text><text id=\"i6ee454e0-bfb0-4d2a-b895-a2ae40bd18ce\" font-family=\"Arial\" font-size=\"4.8\" font-weight=\"bold\" font-style=\"normal\" x=\"2612.5924496305106\" y=\"1956.460352000946\" fill=\"#7f7f7f\" svgjs:data=\"{&quot;leading&quot;:&quot;1.3&quot;}\">U</text><text id=\"i4a0a8682-92f7-4836-bbc7-1d74544016bf\" font-family=\"Arial\" font-size=\"4.8\" font-weight=\"bold\" font-style=\"normal\" x=\"2607.866736799222\" y=\"1955.1868423681394\" fill=\"#7f7f7f\" svgjs:data=\"{&quot;leading&quot;:&quot;1.3&quot;}\">U</text><text id=\"ie7ca3a1b-c040-437e-ae70-3a06ebe6488b\" font-family=\"Arial\" font-size=\"4.8\" font-weight=\"bold\" font-style=\"normal\" x=\"2605.1325887700714\" y=\"1951.1276068042466\" fill=\"#7f7f7f\" svgjs:data=\"{&quot;leading&quot;:&quot;1.3&quot;}\">U</text><text id=\"i99bab026-27e8-4346-8a8c-d7b6f7959559\" font-family=\"Arial\" font-size=\"4.8\" font-weight=\"bold\" font-style=\"normal\" x=\"2601.3819487872433\" y=\"1947.6764103015603\" fill=\"#7f7f7f\" svgjs:data=\"{&quot;leading&quot;:&quot;1.3&quot;}\">G</text><text id=\"i84735092-3dc3-4bd1-b671-3b1ca756b40d\" font-family=\"Arial\" font-size=\"4.8\" font-weight=\"bold\" font-style=\"normal\" x=\"2597.896691094302\" y=\"1944.225335869187\" fill=\"#7f7f7f\" svgjs:data=\"{&quot;leading&quot;:&quot;1.3&quot;}\">C</text><text id=\"i628a60c5-01ab-4afc-ac02-7b0029eebb44\" font-family=\"Arial\" font-size=\"4.8\" font-weight=\"bold\" font-style=\"normal\" x=\"2594.2788664724976\" y=\"1940.7740172961867\" fill=\"#7f7f7f\" svgjs:data=\"{&quot;leading&quot;:&quot;1.3&quot;}\">U</text><text id=\"ibb3767a4-7947-4bcb-8424-f9166f81ac97\" font-family=\"Arial\" font-size=\"4.8\" font-weight=\"bold\" font-style=\"normal\" x=\"2590.6607948490446\" y=\"1937.3229428638115\" fill=\"#7f7f7f\" svgjs:data=\"{&quot;leading&quot;:&quot;1.3&quot;}\">C</text><text id=\"ib29f0588-c8fc-4ff1-bc8b-ecba0c7f191d\" font-family=\"Arial\" font-size=\"4.8\" font-weight=\"bold\" font-style=\"normal\" x=\"2586.1304422911244\" y=\"1938.9906032807885\" fill=\"#7f7f7f\" svgjs:data=\"{&quot;leading&quot;:&quot;1.3&quot;}\">A</text><text id=\"ic5e3e9bf-7fc0-482f-ba38-a745ea3b72ce\" font-family=\"Arial\" font-size=\"4.8\" font-weight=\"bold\" font-style=\"normal\" x=\"2581.156902762059\" y=\"1939.31657527274\" fill=\"#7f7f7f\" svgjs:data=\"{&quot;leading&quot;:&quot;1.3&quot;}\">A</text><text id=\"i6d5a0012-aa68-4117-b268-c0f522b5c0e3\" font-family=\"Arial\" font-size=\"4.8\" font-weight=\"bold\" font-style=\"normal\" x=\"2575.9831642198988\" y=\"1938.275903192939\" fill=\"#7f7f7f\" svgjs:data=\"{&quot;leading&quot;:&quot;1.3&quot;}\">G</text><text id=\"i1b5e8b27-c52d-4aec-9ddd-5ccbeeb696f6\" font-family=\"Arial\" font-size=\"4.8\" font-weight=\"bold\" font-style=\"normal\" x=\"2571.8756323453126\" y=\"1935.9475409177935\" fill=\"#7f7f7f\" svgjs:data=\"{&quot;leading&quot;:&quot;1.3&quot;}\">A</text><text id=\"i2d1d51ef-21e1-4878-8d1f-e79144843511\" font-family=\"Arial\" font-size=\"4.8\" font-weight=\"bold\" font-style=\"normal\" x=\"2568.269206871496\" y=\"1932.5074553671939\" fill=\"#7f7f7f\" svgjs:data=\"{&quot;leading&quot;:&quot;1.3&quot;}\">A</text><text id=\"i7915ba0b-44e5-4514-961c-8310880953d5\" font-family=\"Arial\" font-size=\"4.8\" font-weight=\"bold\" font-style=\"normal\" x=\"2565.56891102388\" y=\"1928.2151200833428\" fill=\"#7f7f7f\" svgjs:data=\"{&quot;leading&quot;:&quot;1.3&quot;}\">U</text><text id=\"i35750ce8-d3e3-434f-830d-800a85bbb916\" font-family=\"Arial\" font-size=\"4.8\" font-weight=\"bold\" font-style=\"normal\" x=\"2564.4661746384245\" y=\"1923.3953251885523\" fill=\"#7f7f7f\" svgjs:data=\"{&quot;leading&quot;:&quot;1.3&quot;}\">A</text><text id=\"ifc303cf2-415a-4975-aa9b-c42d3aaef121\" font-family=\"Arial\" font-size=\"4.8\" font-weight=\"bold\" font-style=\"normal\" x=\"2564.5571532177455\" y=\"1918.4119430753608\" fill=\"#7f7f7f\" svgjs:data=\"{&quot;leading&quot;:&quot;1.3&quot;}\">A</text><text id=\"i4a4b085b-3186-4fe6-9cea-8eb7030253ee\" font-family=\"Arial\" font-size=\"4.8\" font-weight=\"bold\" font-style=\"normal\" x=\"2565.701867500222\" y=\"1913.6416445000968\" fill=\"#7f7f7f\" svgjs:data=\"{&quot;leading&quot;:&quot;1.3&quot;}\">G</text><text id=\"ia92fdec2-e6aa-43bb-a37d-5d83cb061493\" font-family=\"Arial\" font-size=\"4.8\" font-weight=\"bold\" font-style=\"normal\" x=\"2562.2168533139047\" y=\"1910.1905709325206\" fill=\"#7f7f7f\" svgjs:data=\"{&quot;leading&quot;:&quot;1.3&quot;}\">C</text><text id=\"i3b96dd0a-fd39-446d-896a-0b4cfa8974d0\" font-family=\"Arial\" font-size=\"4.8\" font-weight=\"bold\" font-style=\"normal\" x=\"2558.7655305338376\" y=\"1906.7394973649461\" fill=\"#7f7f7f\" svgjs:data=\"{&quot;leading&quot;:&quot;1.3&quot;}\">A</text><text id=\"ibe90b016-4359-4678-ac17-6406dd6f1c71\" font-family=\"Arial\" font-size=\"4.8\" font-weight=\"bold\" font-style=\"normal\" x=\"2554.8481433006436\" y=\"1903.2881796567463\" fill=\"#7f7f7f\" svgjs:data=\"{&quot;leading&quot;:&quot;1.3&quot;}\">G</text><text id=\"i6011184e-17c5-43af-882c-4572df0f7e30\" font-family=\"Arial\" font-size=\"4.8\" font-weight=\"bold\" font-style=\"normal\" x=\"2551.5296330205747\" y=\"1899.8372281594834\" fill=\"#7f7f7f\" svgjs:data=\"{&quot;leading&quot;:&quot;1.3&quot;}\">A</text><text id=\"ib76005b0-81b6-4344-be4a-b985f9cfad7d\" font-family=\"Arial\" font-size=\"4.8\" font-weight=\"bold\" font-style=\"normal\" x=\"2547.7448141467557\" y=\"1896.386032521595\" fill=\"#7f7f7f\" svgjs:data=\"{&quot;leading&quot;:&quot;1.3&quot;}\">C</text><text id=\"ie2385e70-d92f-4aef-b8bb-a3d0e40ebd92\" font-family=\"Arial\" font-size=\"4.8\" font-weight=\"bold\" font-style=\"normal\" x=\"2544.1269874604395\" y=\"1892.9349589540193\" fill=\"#7f7f7f\" svgjs:data=\"{&quot;leading&quot;:&quot;1.3&quot;}\">C</text><text id=\"i48c8232f-8517-4a15-84bf-fdaa12bd63fe\" font-family=\"Arial\" font-size=\"4.8\" font-weight=\"bold\" font-style=\"normal\" x=\"2540.509162204635\" y=\"1889.483641245819\" fill=\"#7f7f7f\" svgjs:data=\"{&quot;leading&quot;:&quot;1.3&quot;}\">U</text><text id=\"i99102bd2-1ac2-4ac9-bf02-2fe1846a9759\" font-family=\"Arial\" font-size=\"4.8\" font-weight=\"bold\" font-style=\"normal\" x=\"2536.891091377691\" y=\"1886.0324456079315\" fill=\"#7f7f7f\" svgjs:data=\"{&quot;leading&quot;:&quot;1.3&quot;}\">U</text><text id=\"ib7491f83-1c72-43e5-9e34-b96a6086355c\" font-family=\"Arial\" font-size=\"4.8\" font-weight=\"bold\" font-style=\"normal\" x=\"2533.273020550747\" y=\"1882.5813720403557\" fill=\"#7f7f7f\" svgjs:data=\"{&quot;leading&quot;:&quot;1.3&quot;}\">U</text><text id=\"i25167629-12a9-494c-a360-c9b76c32a70d\" font-family=\"Arial\" font-size=\"4.8\" font-weight=\"bold\" font-style=\"normal\" x=\"2529.5223799339183\" y=\"1879.1301764024688\" fill=\"#7f7f7f\" svgjs:data=\"{&quot;leading&quot;:&quot;1.3&quot;}\">G</text><text id=\"i226eac67-dfe2-497b-9688-608f64dd9544\" font-family=\"Arial\" font-size=\"4.8\" font-weight=\"bold\" font-style=\"normal\" x=\"2525.904309106976\" y=\"1875.6791028348925\" fill=\"#7f7f7f\" svgjs:data=\"{&quot;leading&quot;:&quot;1.3&quot;}\">G</text><text id=\"iee5c58d7-a6c4-409c-8185-edd4b205d151\" font-family=\"Arial\" font-size=\"4.8\" font-weight=\"bold\" font-style=\"normal\" x=\"2522.585798826907\" y=\"1872.2279071970042\" fill=\"#7f7f7f\" svgjs:data=\"{&quot;leading&quot;:&quot;1.3&quot;}\">A</text><text id=\"i8e9c54c1-c27e-4217-bf52-848e7428c3ff\" font-family=\"Arial\" font-size=\"4.8\" font-weight=\"bold\" font-style=\"normal\" x=\"2517.953859847359\" y=\"1870.192111809618\" fill=\"#7f7f7f\" svgjs:data=\"{&quot;leading&quot;:&quot;1.3&quot;}\">U</text><text id=\"id24e5790-b2e7-4667-afd9-506f423ad947\" font-family=\"Arial\" font-size=\"4.8\" font-weight=\"bold\" font-style=\"normal\" x=\"2515.576957462039\" y=\"1865.8279474450974\" fill=\"#7f7f7f\" svgjs:data=\"{&quot;leading&quot;:&quot;1.3&quot;}\">G</text><text id=\"iedeaa070-1d45-4990-abe7-311162cfb734\" font-family=\"Arial\" font-size=\"4.8\" font-weight=\"bold\" font-style=\"normal\" x=\"2512.2584424325014\" y=\"1862.3767582856426\" fill=\"#7f7f7f\" svgjs:data=\"{&quot;leading&quot;:&quot;1.3&quot;}\">A</text><text id=\"i02955f08-38e3-4e54-988e-9ae735ab506b\" font-family=\"Arial\" font-size=\"4.8\" font-weight=\"bold\" font-style=\"normal\" x=\"2507.984534549125\" y=\"1865.2226255957926\" fill=\"#7f7f7f\" svgjs:data=\"{&quot;leading&quot;:&quot;1.3&quot;}\">C</text><text id=\"id76cdc1c-1d69-478a-8711-3a23baaa2565\" font-family=\"Arial\" font-size=\"4.8\" font-weight=\"bold\" font-style=\"normal\" x=\"2503.730495518901\" y=\"1867.5525367798073\" fill=\"#7f7f7f\" svgjs:data=\"{&quot;leading&quot;:&quot;1.3&quot;}\">A</text><text id=\"i48056fad-2c2b-4de9-a6e4-4f13b3acfff2\" font-family=\"Arial\" font-size=\"4.8\" font-weight=\"bold\" font-style=\"normal\" x=\"2499.060918357617\" y=\"1869.3317324691207\" fill=\"#7f7f7f\" svgjs:data=\"{&quot;leading&quot;:&quot;1.3&quot;}\">A</text><text id=\"i12d51963-5730-4219-bc70-e0da40dab1b6\" font-family=\"Arial\" font-size=\"4.8\" font-weight=\"bold\" font-style=\"normal\" x=\"2494.210963454432\" y=\"1870.5350869825006\" fill=\"#7f7f7f\" svgjs:data=\"{&quot;leading&quot;:&quot;1.3&quot;}\">A</text><text id=\"i7e2123b9-97e6-4807-8f7e-579e900efd45\" font-family=\"Arial\" font-size=\"4.8\" font-weight=\"bold\" font-style=\"normal\" x=\"2489.08489961495\" y=\"1871.1442667351575\" fill=\"#7f7f7f\" svgjs:data=\"{&quot;leading&quot;:&quot;1.3&quot;}\">C</text><text id=\"i575b8bf6-0be0-4cec-8ae7-79e09766df91\" font-family=\"Arial\" font-size=\"4.8\" font-weight=\"bold\" font-style=\"normal\" x=\"2484.2545418472264\" y=\"1871.1506664931976\" fill=\"#7f7f7f\" svgjs:data=\"{&quot;leading&quot;:&quot;1.3&quot;}\">A</text><text id=\"i65030121-b371-4660-8f73-67cb11a4e70a\" font-family=\"Arial\" font-size=\"4.8\" font-weight=\"bold\" font-style=\"normal\" x=\"2479.1266548202493\" y=\"1870.5544369854706\" fill=\"#7f7f7f\" svgjs:data=\"{&quot;leading&quot;:&quot;1.3&quot;}\">C</text><text id=\"i9420cc49-9dc6-445e-815e-01a42fea6f2c\" font-family=\"Arial\" font-size=\"4.8\" font-weight=\"bold\" font-style=\"normal\" x=\"2474.440093549044\" y=\"1869.3638520194468\" fill=\"#7f7f7f\" svgjs:data=\"{&quot;leading&quot;:&quot;1.3&quot;}\">A</text><text id=\"i95b68ae3-9353-41ca-99a6-2dd746637986\" font-family=\"Arial\" font-size=\"4.8\" font-weight=\"bold\" font-style=\"normal\" x=\"2469.7661496516203\" y=\"1867.596474621325\" fill=\"#7f7f7f\" svgjs:data=\"{&quot;leading&quot;:&quot;1.3&quot;}\">A</text><text id=\"i77bf1c6a-c5fb-4649-a674-eb630b43b115\" font-family=\"Arial\" font-size=\"4.8\" font-weight=\"bold\" font-style=\"normal\" x=\"2465.339379645079\" y=\"1865.2783517703201\" fill=\"#7f7f7f\" svgjs:data=\"{&quot;leading&quot;:&quot;1.3&quot;}\">A</text><text id=\"ie3c21167-16c5-41e7-9ac3-3779b38dc348\" font-family=\"Arial\" font-size=\"4.8\" font-weight=\"bold\" font-style=\"normal\" x=\"2461.224900271013\" y=\"1862.4431013965577\" fill=\"#7f7f7f\" svgjs:data=\"{&quot;leading&quot;:&quot;1.3&quot;}\">A</text><text id=\"i50404a35-5988-41cc-8ff7-4de21e781e4d\" font-family=\"Arial\" font-size=\"4.8\" font-weight=\"bold\" font-style=\"normal\" x=\"2457.3156803472457\" y=\"1859.1321633299049\" fill=\"#7f7f7f\" svgjs:data=\"{&quot;leading&quot;:&quot;1.3&quot;}\">C</text><text id=\"ie0642cbd-a8fa-4018-af1a-026f5e3d44c7\" font-family=\"Arial\" font-size=\"4.8\" font-weight=\"bold\" font-style=\"normal\" x=\"2453.9997880274805\" y=\"1855.393841371621\" fill=\"#7f7f7f\" svgjs:data=\"{&quot;leading&quot;:&quot;1.3&quot;}\">C</text><text id=\"i3b973438-9dd1-4cc8-8507-7da8a1ed1789\" font-family=\"Arial\" font-size=\"4.8\" font-weight=\"bold\" font-style=\"normal\" x=\"2451.3258256905747\" y=\"1851.2826864610533\" fill=\"#7f7f7f\" svgjs:data=\"{&quot;leading&quot;:&quot;1.3&quot;}\">A</text><text id=\"i84c21b54-60e6-4273-9999-d025cd8bfb6e\" font-family=\"Arial\" font-size=\"4.8\" font-weight=\"bold\" font-style=\"normal\" x=\"2448.835107174822\" y=\"1846.8591992500396\" fill=\"#7f7f7f\" svgjs:data=\"{&quot;leading&quot;:&quot;1.3&quot;}\">C</text><text id=\"i3ab67213-c7e2-4b41-8e43-dedee53ddb0a\" font-family=\"Arial\" font-size=\"4.8\" font-weight=\"bold\" font-style=\"normal\" x=\"2447.061886154608\" y=\"1842.1874027175163\" fill=\"#7f7f7f\" svgjs:data=\"{&quot;leading&quot;:&quot;1.3&quot;}\">U</text><line x1=\"2451.031963657277\" y1=\"1810.0099741768583\" x2=\"2448.3337543749244\" y2=\"1817.1181369052833\" id=\"uuid-d5c69c9e-c075-4eff-9877-cf2df963aeff\" stroke=\"#000000\" stroke-width=\"1.5\" stroke-opacity=\"1\" stroke-linecap=\"round\" stroke-dasharray=\"none\" opacity=\"0\"></line><line x1=\"2453.4995182114867\" y1=\"1805.6510031110565\" x2=\"2449.963514663509\" y2=\"1812.3817526691546\" id=\"uuid-f133a9fe-4d62-422d-ad11-032c6abb8d5e\" stroke=\"#000000\" stroke-width=\"1.5\" stroke-opacity=\"1\" stroke-linecap=\"round\" stroke-dasharray=\"none\" opacity=\"0\"></line><line x1=\"2456.474900268734\" y1=\"1801.621542124286\" x2=\"2452.152750604982\" y2=\"1807.8765667436833\" id=\"uuid-286c1f79-5487-41c6-bde7-236d2131a7c5\" stroke=\"#000000\" stroke-width=\"1.5\" stroke-opacity=\"1\" stroke-linecap=\"round\" stroke-dasharray=\"none\" opacity=\"0\"></line><line x1=\"2459.914650319925\" y1=\"1797.9804469846565\" x2=\"2454.8694854254427\" y2=\"1803.668383507916\" id=\"uuid-2d454b7b-7d9b-4290-b0c3-ee649d21bb3d\" stroke=\"#000000\" stroke-width=\"1.5\" stroke-opacity=\"1\" stroke-linecap=\"round\" stroke-dasharray=\"none\" opacity=\"0\"></line><line x1=\"2455.276685529947\" y1=\"1793.9102548594076\" x2=\"2459.8286035654987\" y2=\"1799.9963079480376\" id=\"uuid-c1779c76-18c2-4e3b-882c-0678f089b3a2\" stroke=\"#000000\" stroke-width=\"1.5\" stroke-opacity=\"1\" stroke-linecap=\"round\" stroke-dasharray=\"none\" opacity=\"0\"></line><line x1=\"2452.282002611821\" y1=\"1789.9062725642568\" x2=\"2456.8339206473725\" y2=\"1795.9923256528862\" id=\"uuid-434baf10-ad3a-4db7-b77f-da70ce2bb5ef\" stroke=\"#000000\" stroke-width=\"1.5\" stroke-opacity=\"1\" stroke-linecap=\"round\" stroke-dasharray=\"none\" opacity=\"0\"></line><line x1=\"2449.287319693695\" y1=\"1785.9022902691052\" x2=\"2453.8392377292466\" y2=\"1791.9883433577354\" id=\"uuid-2b829711-caeb-439f-bfb4-e387d00b5a2d\" stroke=\"#000000\" stroke-width=\"1.5\" stroke-opacity=\"1\" stroke-linecap=\"round\" stroke-dasharray=\"none\" opacity=\"0\"></line><line x1=\"2446.292636775569\" y1=\"1781.898307973954\" x2=\"2450.844554811121\" y2=\"1787.9843610625842\" id=\"uuid-f09d4ea8-748a-4334-90d3-6e508b227571\" stroke=\"#000000\" stroke-width=\"1.5\" stroke-opacity=\"1\" stroke-linecap=\"round\" stroke-dasharray=\"none\" opacity=\"0\"></line><line x1=\"2443.260137741884\" y1=\"1777.9228316026267\" x2=\"2446.8675988782475\" y2=\"1782.6712749537191\" id=\"uuid-e9a91212-b424-4caf-aa49-0be4f6021f27\" stroke=\"#000000\" stroke-width=\"1.5\" stroke-opacity=\"1\" stroke-linecap=\"round\" stroke-dasharray=\"none\" opacity=\"0\"></line><line x1=\"2439.3212112325077\" y1=\"1772.581524559482\" x2=\"2442.8568798041783\" y2=\"1777.3836634433756\" id=\"uuid-8ddef537-672b-4b0b-8272-39142eccb79d\" stroke=\"#000000\" stroke-width=\"1.5\" stroke-opacity=\"1\" stroke-linecap=\"round\" stroke-dasharray=\"none\" opacity=\"0\"></line><line x1=\"2435.348308374563\" y1=\"1767.2654070500992\" x2=\"2439.9002262887975\" y2=\"1773.3514602294651\" id=\"uuid-751594ba-4aae-4670-b829-ac66286e8fec\" stroke=\"#000000\" stroke-width=\"1.5\" stroke-opacity=\"1\" stroke-linecap=\"round\" stroke-dasharray=\"none\" opacity=\"0\"></line><line x1=\"2432.353625536251\" y1=\"1763.2614246952533\" x2=\"2436.9055434504853\" y2=\"1769.3474778746192\" id=\"uuid-9f3079a7-9313-44ff-a1a9-0cb35b56a191\" stroke=\"#000000\" stroke-width=\"1.5\" stroke-opacity=\"1\" stroke-linecap=\"round\" stroke-dasharray=\"none\" opacity=\"0\"></line><line x1=\"2429.3589426979383\" y1=\"1759.2574423404076\" x2=\"2433.910860612173\" y2=\"1765.3434955197731\" id=\"uuid-89baaf64-c61b-4865-9afa-fe020950a8c3\" stroke=\"#000000\" stroke-width=\"1.5\" stroke-opacity=\"1\" stroke-linecap=\"round\" stroke-dasharray=\"none\" opacity=\"0\"></line><line x1=\"2426.364259859626\" y1=\"1755.2534599855614\" x2=\"2430.9161777738605\" y2=\"1761.3395131649274\" id=\"uuid-29ee3750-0551-42a2-a439-93d0713a8dcf\" stroke=\"#000000\" stroke-width=\"1.5\" stroke-opacity=\"1\" stroke-linecap=\"round\" stroke-dasharray=\"none\" opacity=\"0\"></line><line x1=\"2420.903039657562\" y1=\"1757.1630718067574\" x2=\"2428.4485666493056\" y2=\"1756.1127453381735\" id=\"uuid-4e3e7247-84c3-4215-b9ce-2d6b3733f954\" stroke=\"#000000\" stroke-width=\"1.5\" stroke-opacity=\"1\" stroke-linecap=\"round\" stroke-dasharray=\"none\" opacity=\"0\"></line><line x1=\"2415.9872562577834\" y1=\"1755.9897179720692\" x2=\"2423.510575256793\" y2=\"1757.1888153462985\" id=\"uuid-8a66bdf6-e63c-4597-aeb4-07f3c85a0c5a\" stroke=\"#000000\" stroke-width=\"1.5\" stroke-opacity=\"1\" stroke-linecap=\"round\" stroke-dasharray=\"none\" opacity=\"0\"></line><line x1=\"2411.628450963201\" y1=\"1753.4318864571267\" x2=\"2418.4735968685673\" y2=\"1756.7758572715893\" id=\"uuid-954d555b-7d4d-4879-90e6-a46ae0976225\" stroke=\"#000000\" stroke-width=\"1.5\" stroke-opacity=\"1\" stroke-linecap=\"round\" stroke-dasharray=\"none\" opacity=\"0\"></line><line x1=\"2408.206672015192\" y1=\"1749.7125969435394\" x2=\"2413.776810261595\" y2=\"1754.9098773082778\" id=\"uuid-e04f9d92-9b82-45b6-8afc-1103bec76b53\" stroke=\"#000000\" stroke-width=\"1.5\" stroke-opacity=\"1\" stroke-linecap=\"round\" stroke-dasharray=\"none\" opacity=\"0\"></line><line x1=\"2406.02026746642\" y1=\"1745.1561377037322\" x2=\"2409.829732578641\" y2=\"1751.7535719650575\" id=\"uuid-3f7dcf05-d5b1-4b04-b4f7-96c48fbc5bbf\" stroke=\"#000000\" stroke-width=\"1.5\" stroke-opacity=\"1\" stroke-linecap=\"round\" stroke-dasharray=\"none\" opacity=\"0\"></line><line x1=\"2405.259871939802\" y1=\"1740.1597906083018\" x2=\"2406.976513152059\" y2=\"1747.5821424068974\" id=\"uuid-2dd3bc2e-9017-45c2-97fb-02e05848264b\" stroke=\"#000000\" stroke-width=\"1.5\" stroke-opacity=\"1\" stroke-linecap=\"round\" stroke-dasharray=\"none\" opacity=\"0\"></line><line x1=\"2399.496352114818\" y1=\"1739.7238481765162\" x2=\"2406.807515902985\" y2=\"1741.7991515429167\" id=\"uuid-bcf91079-b8b1-40c8-a7b3-89ccaacca8d1\" stroke=\"#000000\" stroke-width=\"1.5\" stroke-opacity=\"1\" stroke-linecap=\"round\" stroke-dasharray=\"none\" opacity=\"0\"></line><line x1=\"2394.6863759383923\" y1=\"1738.3585170144104\" x2=\"2401.9975397265594\" y2=\"1740.433820380811\" id=\"uuid-4e88c4ad-f058-4ef3-8d02-c93724d8852a\" stroke=\"#000000\" stroke-width=\"1.5\" stroke-opacity=\"1\" stroke-linecap=\"round\" stroke-dasharray=\"none\" opacity=\"0\"></line><line x1=\"2389.895627360178\" y1=\"1740.5001710202978\" x2=\"2397.246920445727\" y2=\"1738.3260980126934\" id=\"uuid-119ca240-2cc4-4667-af80-bb135a0e7015\" stroke=\"#000000\" stroke-width=\"1.5\" stroke-opacity=\"1\" stroke-linecap=\"round\" stroke-dasharray=\"none\" opacity=\"0\"></line><line x1=\"2385.1450080964914\" y1=\"1738.3924485917757\" x2=\"2392.51969789998\" y2=\"1740.4857841535907\" id=\"uuid-5b6d3546-afc5-426c-ab34-66f7d7ebb324\" stroke=\"#000000\" stroke-width=\"1.5\" stroke-opacity=\"1\" stroke-linecap=\"round\" stroke-dasharray=\"none\" opacity=\"0\"></line><line x1=\"2382.2574069731177\" y1=\"1734.0712639189694\" x2=\"2387.370191564604\" y2=\"1739.7833158439007\" id=\"uuid-db0a35c3-c669-4a77-b660-a3bfbe5090e0\" stroke=\"#000000\" stroke-width=\"1.5\" stroke-opacity=\"1\" stroke-linecap=\"round\" stroke-dasharray=\"none\" opacity=\"0\"></line><line x1=\"2377.1079006548875\" y1=\"1733.3687955488751\" x2=\"2384.4190644016862\" y2=\"1735.4440990610133\" id=\"uuid-a4b6a217-8b98-4476-b8fd-263eb3340cbe\" stroke=\"#000000\" stroke-width=\"1.5\" stroke-opacity=\"1\" stroke-linecap=\"round\" stroke-dasharray=\"none\" opacity=\"0\"></line><line x1=\"2372.2979245056777\" y1=\"1732.0034642908893\" x2=\"2379.6090882524763\" y2=\"1734.0787678030276\" id=\"uuid-a8c0c0e3-59b9-4ca6-ac62-7f2c87764589\" stroke=\"#000000\" stroke-width=\"1.5\" stroke-opacity=\"1\" stroke-linecap=\"round\" stroke-dasharray=\"none\" opacity=\"0\"></line><line x1=\"2367.4879483564678\" y1=\"1730.6381330329036\" x2=\"2374.7991121032665\" y2=\"1732.7134365450418\" id=\"uuid-2d6b814b-53e5-4ca7-8a85-d5e89c799ed7\" stroke=\"#000000\" stroke-width=\"1.5\" stroke-opacity=\"1\" stroke-linecap=\"round\" stroke-dasharray=\"none\" opacity=\"0\"></line><line x1=\"2362.470780957605\" y1=\"1731.6296484752042\" x2=\"2370.1188730310528\" y2=\"1730.8529381544433\" id=\"uuid-85da84e4-55eb-4e6e-bbc2-a3ce3b09675f\" stroke=\"#000000\" stroke-width=\"1.5\" stroke-opacity=\"1\" stroke-linecap=\"round\" stroke-dasharray=\"none\" opacity=\"0\"></line><line x1=\"2358.4746796500394\" y1=\"1728.2055708547032\" x2=\"2365.0351479046894\" y2=\"1732.2126704998398\" id=\"uuid-1896c173-c61c-43d1-95cc-233c167dfc1f\" stroke=\"#000000\" stroke-width=\"1.5\" stroke-opacity=\"1\" stroke-linecap=\"round\" stroke-dasharray=\"none\" opacity=\"0\"></line><line x1=\"2357.36322611034\" y1=\"1723.0618558314318\" x2=\"2360.1642447428117\" y2=\"1730.2208282372217\" id=\"uuid-623e961f-f290-45bc-9c69-b01d94c5540c\" stroke=\"#000000\" stroke-width=\"1.5\" stroke-opacity=\"1\" stroke-linecap=\"round\" stroke-dasharray=\"none\" opacity=\"0\"></line><line x1=\"2359.58907251688\" y1=\"1718.293340235774\" x2=\"2357.489894622\" y2=\"1725.6886119313888\" id=\"uuid-71082de2-ee5c-4d47-8041-4554275bb46e\" stroke=\"#000000\" stroke-width=\"1.5\" stroke-opacity=\"1\" stroke-linecap=\"round\" stroke-dasharray=\"none\" opacity=\"0\"></line><line x1=\"2364.245717438282\" y1=\"1715.8420566357959\" x2=\"2358.101257245907\" y2=\"1720.4618185593843\" id=\"uuid-e6b61e1f-81b6-49b5-95d7-75bb634f53b1\" stroke=\"#000000\" stroke-width=\"1.5\" stroke-opacity=\"1\" stroke-linecap=\"round\" stroke-dasharray=\"none\" opacity=\"0\"></line><line x1=\"2369.436688919307\" y1=\"1716.7063183407922\" x2=\"2361.749348186841\" y2=\"1716.6691195602255\" id=\"uuid-5203a076-fb78-4470-84c9-de3ac93bba8d\" stroke=\"#000000\" stroke-width=\"1.5\" stroke-opacity=\"1\" stroke-linecap=\"round\" stroke-dasharray=\"none\" opacity=\"0\"></line><line x1=\"2373.0479043961423\" y1=\"1720.5341448770148\" x2=\"2366.9484406444076\" y2=\"1715.8551350215441\" id=\"uuid-e72dfc83-09c5-423c-bc89-183465a7adcb\" stroke=\"#000000\" stroke-width=\"1.5\" stroke-opacity=\"1\" stroke-linecap=\"round\" stroke-dasharray=\"none\" opacity=\"0\"></line><line x1=\"2378.0076405595332\" y1=\"1721.409992594399\" x2=\"2370.696476812734\" y2=\"1719.3346890822604\" id=\"uuid-3d5f1d5e-2205-41ed-85ad-59588843c31e\" stroke=\"#000000\" stroke-width=\"1.5\" stroke-opacity=\"1\" stroke-linecap=\"round\" stroke-dasharray=\"none\" opacity=\"0\"></line><line x1=\"2382.8176167087427\" y1=\"1722.7753238523846\" x2=\"2375.506452961944\" y2=\"1720.7000203402463\" id=\"uuid-19f00311-0e0b-4151-8086-7176cdd2aed7\" stroke=\"#000000\" stroke-width=\"1.5\" stroke-opacity=\"1\" stroke-linecap=\"round\" stroke-dasharray=\"none\" opacity=\"0\"></line><line x1=\"2387.6275928579525\" y1=\"1724.1406551103703\" x2=\"2380.316429111154\" y2=\"1722.0653515982322\" id=\"uuid-b542cb44-bf54-4b29-b313-59a05267c4c8\" stroke=\"#000000\" stroke-width=\"1.5\" stroke-opacity=\"1\" stroke-linecap=\"round\" stroke-dasharray=\"none\" opacity=\"0\"></line><line x1=\"2392.418341372357\" y1=\"1721.999000839863\" x2=\"2385.0670483641925\" y2=\"1724.1730741417548\" id=\"uuid-ea1cfe6f-f33e-4ee9-948a-7b494dabafeb\" stroke=\"#000000\" stroke-width=\"1.5\" stroke-opacity=\"1\" stroke-linecap=\"round\" stroke-dasharray=\"none\" opacity=\"0\"></line><line x1=\"2397.168960642542\" y1=\"1724.1067233229812\" x2=\"2389.794270830153\" y2=\"1722.01338775864\" id=\"uuid-abd6fe5f-969f-4ab1-bc2a-a5815dba8a59\" stroke=\"#000000\" stroke-width=\"1.5\" stroke-opacity=\"1\" stroke-linecap=\"round\" stroke-dasharray=\"none\" opacity=\"0\"></line><line x1=\"2400.0565615707724\" y1=\"1728.4279081599648\" x2=\"2394.9437771997427\" y2=\"1722.7158560252901\" id=\"uuid-8d8ba87c-c549-455a-8c38-61012b139ebc\" stroke=\"#000000\" stroke-width=\"1.5\" stroke-opacity=\"1\" stroke-linecap=\"round\" stroke-dasharray=\"none\" opacity=\"0\"></line><line x1=\"2405.206067957508\" y1=\"1729.1303763662106\" x2=\"2397.894904169341\" y2=\"1727.05507299981\" id=\"uuid-a466d77f-933b-41a7-a41d-fffca09039a2\" stroke=\"#000000\" stroke-width=\"1.5\" stroke-opacity=\"1\" stroke-linecap=\"round\" stroke-dasharray=\"none\" opacity=\"0\"></line><line x1=\"2410.0160441339335\" y1=\"1730.4957075283164\" x2=\"2402.7048803457665\" y2=\"1728.4204041619157\" id=\"uuid-e0a50fd9-bc56-4016-b298-baee124961d7\" stroke=\"#000000\" stroke-width=\"1.5\" stroke-opacity=\"1\" stroke-linecap=\"round\" stroke-dasharray=\"none\" opacity=\"0\"></line><line x1=\"2413.1980881690383\" y1=\"1725.663923265569\" x2=\"2407.8379185833514\" y2=\"1731.0774937404415\" id=\"uuid-83a4f993-a4f9-4e70-8d12-8b00908c236b\" stroke=\"#000000\" stroke-width=\"1.5\" stroke-opacity=\"1\" stroke-linecap=\"round\" stroke-dasharray=\"none\" opacity=\"0\"></line><line x1=\"2417.8173784616283\" y1=\"1723.6135957678991\" x2=\"2411.1098810643184\" y2=\"1727.2257477495873\" id=\"uuid-618f8eb9-2e13-4a8d-a807-e5f3120de4ad\" stroke=\"#000000\" stroke-width=\"1.5\" stroke-opacity=\"1\" stroke-linecap=\"round\" stroke-dasharray=\"none\" opacity=\"0\"></line><line x1=\"2416.7188985242087\" y1=\"1717.938954950728\" x2=\"2416.64386912553\" y2=\"1725.5385845857386\" id=\"uuid-8b9745b7-61e8-4aee-9492-6c073ad03235\" stroke=\"#000000\" stroke-width=\"1.5\" stroke-opacity=\"1\" stroke-linecap=\"round\" stroke-dasharray=\"none\" opacity=\"0\"></line><line x1=\"2416.7682599707077\" y1=\"1712.9391986119049\" x2=\"2416.693230572029\" y2=\"1720.5388282469157\" id=\"uuid-0d1f832e-8459-4b33-8001-311f4d306e8c\" stroke=\"#000000\" stroke-width=\"1.5\" stroke-opacity=\"1\" stroke-linecap=\"round\" stroke-dasharray=\"none\" opacity=\"0\"></line><line x1=\"2416.817621417207\" y1=\"1707.939442273082\" x2=\"2416.742592018528\" y2=\"1715.5390719080929\" id=\"uuid-52da49ac-e60c-4161-bea2-87b83ef71df0\" stroke=\"#000000\" stroke-width=\"1.5\" stroke-opacity=\"1\" stroke-linecap=\"round\" stroke-dasharray=\"none\" opacity=\"0\"></line><line x1=\"2416.866982863706\" y1=\"1702.9396859342592\" x2=\"2416.7919534650273\" y2=\"1710.53931556927\" id=\"uuid-6f2b692f-a484-4dc0-90bd-fd6e85726e6c\" stroke=\"#000000\" stroke-width=\"1.5\" stroke-opacity=\"1\" stroke-linecap=\"round\" stroke-dasharray=\"none\" opacity=\"0\"></line><line x1=\"2418.794838017628\" y1=\"1698.245982144301\" x2=\"2416.4082708888927\" y2=\"1705.6166758992704\" id=\"uuid-dd5b1c97-a23d-469e-a520-62de9f6f5af7\" stroke=\"#000000\" stroke-width=\"1.5\" stroke-opacity=\"1\" stroke-linecap=\"round\" stroke-dasharray=\"none\" opacity=\"0\"></line><line x1=\"2424.1201772426043\" y1=\"1697.0965652443206\" x2=\"2417.023008970842\" y2=\"1700.2034980745882\" id=\"uuid-112b8da7-095d-49c7-a60d-abce6c863ca7\" stroke=\"#000000\" stroke-width=\"1.5\" stroke-opacity=\"1\" stroke-linecap=\"round\" stroke-dasharray=\"none\" opacity=\"0\"></line><line x1=\"2428.514436809573\" y1=\"1700.316950303461\" x2=\"2421.47999403759\" y2=\"1697.0704993216655\" id=\"uuid-9b3f3b92-3b3e-4830-b038-e3e434bbc809\" stroke=\"#000000\" stroke-width=\"1.5\" stroke-opacity=\"1\" stroke-linecap=\"round\" stroke-dasharray=\"none\" opacity=\"0\"></line><line x1=\"2429.0221793577102\" y1=\"1705.7412101217074\" x2=\"2426.781601578761\" y2=\"1698.324833627355\" id=\"uuid-e5b8003d-01c5-4c70-9079-e808a747ed70\" stroke=\"#000000\" stroke-width=\"1.5\" stroke-opacity=\"1\" stroke-linecap=\"round\" stroke-dasharray=\"none\" opacity=\"0\"></line><line x1=\"2428.541380861261\" y1=\"1710.6553149685433\" x2=\"2428.61641025994\" y2=\"1703.0556853335324\" id=\"uuid-ba1de026-f7f0-4e8d-9e53-8016655ef960\" stroke=\"#000000\" stroke-width=\"1.5\" stroke-opacity=\"1\" stroke-linecap=\"round\" stroke-dasharray=\"none\" opacity=\"0\"></line><line x1=\"2428.4920194147617\" y1=\"1715.6550713073661\" x2=\"2428.567048813441\" y2=\"1708.0554416723553\" id=\"uuid-4fb611aa-a544-434a-a733-0391bbf02c76\" stroke=\"#000000\" stroke-width=\"1.5\" stroke-opacity=\"1\" stroke-linecap=\"round\" stroke-dasharray=\"none\" opacity=\"0\"></line><line x1=\"2428.4426579682627\" y1=\"1720.654827646189\" x2=\"2428.5176873669416\" y2=\"1713.0551980111782\" id=\"uuid-41746e61-81c9-4f0c-897e-a1767b09099a\" stroke=\"#000000\" stroke-width=\"1.5\" stroke-opacity=\"1\" stroke-linecap=\"round\" stroke-dasharray=\"none\" opacity=\"0\"></line><line x1=\"2428.393296521763\" y1=\"1725.6545839850119\" x2=\"2428.4683259204426\" y2=\"1718.054954350001\" id=\"uuid-58868a88-df40-4b2d-b31d-2cb5a807dc11\" stroke=\"#000000\" stroke-width=\"1.5\" stroke-opacity=\"1\" stroke-linecap=\"round\" stroke-dasharray=\"none\" opacity=\"0\"></line><line x1=\"2430.412851613716\" y1=\"1730.3265038625848\" x2=\"2428.4858691251866\" y2=\"1724.591943709705\" id=\"uuid-1e5fc6d3-2c7a-492e-9371-323a3741c96f\" stroke=\"#000000\" stroke-width=\"1.5\" stroke-opacity=\"1\" stroke-linecap=\"round\" stroke-dasharray=\"none\" opacity=\"0\"></line><line x1=\"2432.4673321740347\" y1=\"1736.546307594173\" x2=\"2430.571058150631\" y2=\"1730.8015198273135\" id=\"uuid-a696b77a-a9fa-43da-b64e-d6ce754c541a\" stroke=\"#000000\" stroke-width=\"1.5\" stroke-opacity=\"1\" stroke-linecap=\"round\" stroke-dasharray=\"none\" opacity=\"0\"></line><line x1=\"2434.488506307625\" y1=\"1742.7770141314697\" x2=\"2432.6229950293364\" y2=\"1737.0221631925945\" id=\"uuid-2756406b-46fa-4b14-accd-11ca02749cc3\" stroke=\"#000000\" stroke-width=\"1.5\" stroke-opacity=\"1\" stroke-linecap=\"round\" stroke-dasharray=\"none\" opacity=\"0\"></line><line x1=\"2436.4763161592864\" y1=\"1749.0184451233051\" x2=\"2434.641621025534\" y2=\"1743.253695742432\" id=\"uuid-947f94f8-c1f8-480b-86e0-b84703db6f82\" stroke=\"#000000\" stroke-width=\"1.5\" stroke-opacity=\"1\" stroke-linecap=\"round\" stroke-dasharray=\"none\" opacity=\"0\"></line><line x1=\"2440.3255363077483\" y1=\"1754.3020084948935\" x2=\"2435.773618393514\" y2=\"1748.2159553155275\" id=\"uuid-7159f5bb-92b9-4deb-8c28-52d60dfe8faf\" stroke=\"#000000\" stroke-width=\"1.5\" stroke-opacity=\"1\" stroke-linecap=\"round\" stroke-dasharray=\"none\" opacity=\"0\"></line><line x1=\"2443.320219146061\" y1=\"1758.3059908497391\" x2=\"2438.768301231826\" y2=\"1752.2199376703736\" id=\"uuid-5fc1316e-4734-48ff-8023-236c40191102\" stroke=\"#000000\" stroke-width=\"1.5\" stroke-opacity=\"1\" stroke-linecap=\"round\" stroke-dasharray=\"none\" opacity=\"0\"></line><line x1=\"2446.314901984373\" y1=\"1762.3099732045853\" x2=\"2441.762984070139\" y2=\"1756.2239200252193\" id=\"uuid-534676ec-8be2-45cb-9434-3794205c12a7\" stroke=\"#000000\" stroke-width=\"1.5\" stroke-opacity=\"1\" stroke-linecap=\"round\" stroke-dasharray=\"none\" opacity=\"0\"></line><line x1=\"2449.3095848226853\" y1=\"1766.3139555594312\" x2=\"2444.757666908451\" y2=\"1760.2279023800652\" id=\"uuid-8be2334e-370a-47a4-b8fc-4d341b887f9d\" stroke=\"#000000\" stroke-width=\"1.5\" stroke-opacity=\"1\" stroke-linecap=\"round\" stroke-dasharray=\"none\" opacity=\"0\"></line><line x1=\"2454.4170691645772\" y1=\"1767.5187617845072\" x2=\"2447.254677538436\" y2=\"1764.7859519104627\" id=\"uuid-521180a6-b2db-415d-9b70-9b053386afe6\" stroke=\"#000000\" stroke-width=\"1.5\" stroke-opacity=\"1\" stroke-linecap=\"round\" stroke-dasharray=\"none\" opacity=\"0\"></line><line x1=\"2456.914079844845\" y1=\"1772.0768112772969\" x2=\"2452.322610663759\" y2=\"1765.9378769745842\" id=\"uuid-9abc4d68-6b03-4344-9607-e7a8da1dcde9\" stroke=\"#000000\" stroke-width=\"1.5\" stroke-opacity=\"1\" stroke-linecap=\"round\" stroke-dasharray=\"none\" opacity=\"0\"></line><line x1=\"2456.587122655231\" y1=\"1777.2637156057235\" x2=\"2455.9894011629713\" y2=\"1769.6210176114562\" id=\"uuid-e7fed8fe-dd62-4149-9de8-01bc8e0a5d5e\" stroke=\"#000000\" stroke-width=\"1.5\" stroke-opacity=\"1\" stroke-linecap=\"round\" stroke-dasharray=\"none\" opacity=\"0\"></line><line x1=\"2460.253913204726\" y1=\"1780.9468562049876\" x2=\"2455.7019951691746\" y2=\"1774.8608031163583\" id=\"uuid-a561d289-e6d6-4a5b-96ff-a4e2351b4631\" stroke=\"#000000\" stroke-width=\"1.5\" stroke-opacity=\"1\" stroke-linecap=\"round\" stroke-dasharray=\"none\" opacity=\"0\"></line><line x1=\"2463.248596122852\" y1=\"1784.9508385001393\" x2=\"2458.6966780873004\" y2=\"1778.864785411509\" id=\"uuid-82b72ed6-8dbd-402f-b889-ac7e35089d8c\" stroke=\"#000000\" stroke-width=\"1.5\" stroke-opacity=\"1\" stroke-linecap=\"round\" stroke-dasharray=\"none\" opacity=\"0\"></line><line x1=\"2466.243279040978\" y1=\"1788.9548207952903\" x2=\"2461.691361005426\" y2=\"1782.8687677066603\" id=\"uuid-4081d105-790b-4403-9ea8-19d16401b35b\" stroke=\"#000000\" stroke-width=\"1.5\" stroke-opacity=\"1\" stroke-linecap=\"round\" stroke-dasharray=\"none\" opacity=\"0\"></line><line x1=\"2469.237961959104\" y1=\"1792.958803090441\" x2=\"2464.6860439235525\" y2=\"1786.8727500018117\" id=\"uuid-b83c0182-a325-47f5-8969-6537ba81263b\" stroke=\"#000000\" stroke-width=\"1.5\" stroke-opacity=\"1\" stroke-linecap=\"round\" stroke-dasharray=\"none\" opacity=\"0\"></line><line x1=\"2474.1616084741468\" y1=\"1789.2393008872702\" x2=\"2467.2799296023936\" y2=\"1792.4717622731516\" id=\"uuid-865da0d8-5cdb-48b9-93fd-9e57fe4e9622\" stroke=\"#000000\" stroke-width=\"1.5\" stroke-opacity=\"1\" stroke-linecap=\"round\" stroke-dasharray=\"none\" opacity=\"0\"></line><line x1=\"2478.9659323991746\" y1=\"1787.8222878831311\" x2=\"2471.7445607103655\" y2=\"1790.2009643296453\" id=\"uuid-fc2d47c8-d21f-41f3-972e-ebef7534215d\" stroke=\"#000000\" stroke-width=\"1.5\" stroke-opacity=\"1\" stroke-linecap=\"round\" stroke-dasharray=\"none\" opacity=\"0\"></line><line x1=\"2483.9061121484096\" y1=\"1786.9951976366933\" x2=\"2476.4505256156394\" y2=\"1788.4853453332403\" id=\"uuid-4902ddbc-a7a8-4049-b615-b35c4df0e73b\" stroke=\"#000000\" stroke-width=\"1.5\" stroke-opacity=\"1\" stroke-linecap=\"round\" stroke-dasharray=\"none\" opacity=\"0\"></line><line x1=\"2488.909989665301\" y1=\"1786.7701109279699\" x2=\"2481.3290872885964\" y2=\"1787.3499642370198\" id=\"uuid-af08f4c2-d995-4c59-9e05-0d3daf291095\" stroke=\"#000000\" stroke-width=\"1.5\" stroke-opacity=\"1\" stroke-linecap=\"round\" stroke-dasharray=\"none\" opacity=\"0\"></line><line x1=\"2493.904476500612\" y1=\"1787.1503154550367\" x2=\"2486.3089876886497\" y2=\"1786.8114048289235\" id=\"uuid-bfa9538f-d252-4763-97da-e61b8e53285f\" stroke=\"#000000\" stroke-width=\"1.5\" stroke-opacity=\"1\" stroke-linecap=\"round\" stroke-dasharray=\"none\" opacity=\"0\"></line><line x1=\"2498.816621368805\" y1=\"1788.1302578127227\" x2=\"2491.3174885850226\" y2=\"1786.8775335029284\" id=\"uuid-af7da16c-0295-4070-9271-1599497fa2c1\" stroke=\"#000000\" stroke-width=\"1.5\" stroke-opacity=\"1\" stroke-linecap=\"round\" stroke-dasharray=\"none\" opacity=\"0\"></line><line x1=\"2499.801112607921\" y1=\"1782.0386276261784\" x2=\"2497.063027770956\" y2=\"1789.1282602982976\" id=\"uuid-5410e766-32cb-469d-802d-16ad6703fe97\" stroke=\"#000000\" stroke-width=\"1.5\" stroke-opacity=\"1\" stroke-linecap=\"round\" stroke-dasharray=\"none\" opacity=\"0\"></line><line x1=\"2501.6024842111874\" y1=\"1777.3743956050473\" x2=\"2498.8643993742226\" y2=\"1784.4640282771663\" id=\"uuid-3f8555d6-df92-4501-9339-47b44615a16b\" stroke=\"#000000\" stroke-width=\"1.5\" stroke-opacity=\"1\" stroke-linecap=\"round\" stroke-dasharray=\"none\" opacity=\"0\"></line><line x1=\"2503.4038558144543\" y1=\"1772.7101635839163\" x2=\"2500.665770977489\" y2=\"1779.799796256035\" id=\"uuid-90482e79-aaf4-4da3-8ebd-ddb93b2c935f\" stroke=\"#000000\" stroke-width=\"1.5\" stroke-opacity=\"1\" stroke-linecap=\"round\" stroke-dasharray=\"none\" opacity=\"0\"></line><line x1=\"2505.205227417721\" y1=\"1768.045931562785\" x2=\"2502.467142580756\" y2=\"1775.1355642349042\" id=\"uuid-611e3f03-4db4-45be-831e-0b8a02974632\" stroke=\"#000000\" stroke-width=\"1.5\" stroke-opacity=\"1\" stroke-linecap=\"round\" stroke-dasharray=\"none\" opacity=\"0\"></line><line x1=\"2507.0065990209873\" y1=\"1763.381699541654\" x2=\"2504.2685141840225\" y2=\"1770.471332213773\" id=\"uuid-2c5a4fd7-03f9-4e3c-ab9b-b58e3ac9648c\" stroke=\"#000000\" stroke-width=\"1.5\" stroke-opacity=\"1\" stroke-linecap=\"round\" stroke-dasharray=\"none\" opacity=\"0\"></line><line x1=\"2508.807970624254\" y1=\"1758.7174675205226\" x2=\"2506.069885787289\" y2=\"1765.8071001926419\" id=\"uuid-d5811696-b0bc-4185-8180-fba649cb2dd3\" stroke=\"#000000\" stroke-width=\"1.5\" stroke-opacity=\"1\" stroke-linecap=\"round\" stroke-dasharray=\"none\" opacity=\"0\"></line><line x1=\"2510.6093422275203\" y1=\"1754.0532354993916\" x2=\"2507.8712573905555\" y2=\"1761.1428681715108\" id=\"uuid-d28dd49a-6916-4f86-bdbf-d09279fbb5c2\" stroke=\"#000000\" stroke-width=\"1.5\" stroke-opacity=\"1\" stroke-linecap=\"round\" stroke-dasharray=\"none\" opacity=\"0\"></line><line x1=\"2512.410713830787\" y1=\"1749.3890034782605\" x2=\"2509.672628993822\" y2=\"1756.4786361503798\" id=\"uuid-cab19d45-281c-46d6-b305-0d469d285948\" stroke=\"#000000\" stroke-width=\"1.5\" stroke-opacity=\"1\" stroke-linecap=\"round\" stroke-dasharray=\"none\" opacity=\"0\"></line><line x1=\"2515.8635884759447\" y1=\"1745.670786506754\" x2=\"2511.041444893361\" y2=\"1751.7345939211148\" id=\"uuid-85dac236-e46b-4705-a7a8-61d8eec29627\" stroke=\"#000000\" stroke-width=\"1.5\" stroke-opacity=\"1\" stroke-linecap=\"round\" stroke-dasharray=\"none\" opacity=\"0\"></line><line x1=\"2521.2535105945713\" y1=\"1746.4639678392182\" x2=\"2513.5173418013615\" y2=\"1746.8817255350993\" id=\"uuid-59802502-a368-4f53-8e9b-88f791f91de3\" stroke=\"#000000\" stroke-width=\"1.5\" stroke-opacity=\"1\" stroke-linecap=\"round\" stroke-dasharray=\"none\" opacity=\"0\"></line><line x1=\"2524.23760136236\" y1=\"1751.0219936575556\" x2=\"2518.7905051575144\" y2=\"1745.512731272747\" id=\"uuid-67c2e17d-8a27-4454-b245-3484af6149db\" stroke=\"#000000\" stroke-width=\"1.5\" stroke-opacity=\"1\" stroke-linecap=\"round\" stroke-dasharray=\"none\" opacity=\"0\"></line><line x1=\"2522.808857504058\" y1=\"1756.2792826983443\" x2=\"2523.3143752388473\" y2=\"1748.5483525531859\" id=\"uuid-32ff8990-69dc-40f7-96fb-558079c26556\" stroke=\"#000000\" stroke-width=\"1.5\" stroke-opacity=\"1\" stroke-linecap=\"round\" stroke-dasharray=\"none\" opacity=\"0\"></line><line x1=\"2520.63357424348\" y1=\"1760.711859418056\" x2=\"2523.3716590804447\" y2=\"1753.6222267459368\" id=\"uuid-9a96ad92-982a-498f-8ed0-87d342ff22fd\" stroke=\"#000000\" stroke-width=\"1.5\" stroke-opacity=\"1\" stroke-linecap=\"round\" stroke-dasharray=\"none\" opacity=\"0\"></line><line x1=\"2518.8322026402134\" y1=\"1765.3760914391871\" x2=\"2521.570287477178\" y2=\"1758.286458767068\" id=\"uuid-63ab0dde-f667-41e2-91fd-94ed51b24030\" stroke=\"#000000\" stroke-width=\"1.5\" stroke-opacity=\"1\" stroke-linecap=\"round\" stroke-dasharray=\"none\" opacity=\"0\"></line><line x1=\"2517.030831036947\" y1=\"1770.0403234603184\" x2=\"2519.7689158739117\" y2=\"1762.9506907881992\" id=\"uuid-8a7d2297-a9fd-4e7b-8457-fb91c481432c\" stroke=\"#000000\" stroke-width=\"1.5\" stroke-opacity=\"1\" stroke-linecap=\"round\" stroke-dasharray=\"none\" opacity=\"0\"></line><line x1=\"2515.2294594336804\" y1=\"1774.7045554814495\" x2=\"2517.9675442706452\" y2=\"1767.6149228093302\" id=\"uuid-a99f9cf7-92d0-4507-b710-8757159d1826\" stroke=\"#000000\" stroke-width=\"1.5\" stroke-opacity=\"1\" stroke-linecap=\"round\" stroke-dasharray=\"none\" opacity=\"0\"></line><line x1=\"2513.428087830414\" y1=\"1779.3687875025805\" x2=\"2516.1661726673788\" y2=\"1772.2791548304615\" id=\"uuid-7c351bf0-ed2b-4c2e-8d61-547ea4941108\" stroke=\"#000000\" stroke-width=\"1.5\" stroke-opacity=\"1\" stroke-linecap=\"round\" stroke-dasharray=\"none\" opacity=\"0\"></line><line x1=\"2511.6267162271474\" y1=\"1784.0330195237118\" x2=\"2514.3648010641123\" y2=\"1776.9433868515925\" id=\"uuid-c1f09d30-edcf-4ccd-a79f-6a3e90f391ec\" stroke=\"#000000\" stroke-width=\"1.5\" stroke-opacity=\"1\" stroke-linecap=\"round\" stroke-dasharray=\"none\" opacity=\"0\"></line><line x1=\"2509.825344623881\" y1=\"1788.6972515448429\" x2=\"2512.563429460846\" y2=\"1781.6076188727236\" id=\"uuid-553863ad-d61f-4ab1-8671-e017fe417cc8\" stroke=\"#000000\" stroke-width=\"1.5\" stroke-opacity=\"1\" stroke-linecap=\"round\" stroke-dasharray=\"none\" opacity=\"0\"></line><line x1=\"2508.0239730206144\" y1=\"1793.361483565974\" x2=\"2510.7620578575793\" y2=\"1786.271850893855\" id=\"uuid-dba77031-8522-4643-be1e-47042c5873ea\" stroke=\"#000000\" stroke-width=\"1.5\" stroke-opacity=\"1\" stroke-linecap=\"round\" stroke-dasharray=\"none\" opacity=\"0\"></line><line x1=\"2512.0737287951074\" y1=\"1797.331792026275\" x2=\"2525.569661956387\" y2=\"1816.8631363608254\" id=\"uuid-0461103e-2ae7-4550-862d-33b135afecfd\" stroke=\"#000000\" stroke-width=\"1.5\" stroke-opacity=\"1\" stroke-linecap=\"round\" stroke-dasharray=\"none\" opacity=\"1\"></line><line x1=\"2535.450903652649\" y1=\"1822.0016031594928\" x2=\"2527.8510936060616\" y2=\"1822.0553363503134\" id=\"uuid-1d4a10d1-ba3c-4c96-a28c-e45a2dd3efbd\" stroke=\"#000000\" stroke-width=\"1.5\" stroke-opacity=\"1\" stroke-linecap=\"round\" stroke-dasharray=\"none\" opacity=\"0\"></line><line x1=\"2540.450778683298\" y1=\"1821.9662523760583\" x2=\"2532.850968636711\" y2=\"1822.0199855668789\" id=\"uuid-a9c265e4-7d55-404d-973a-8df2b68305d1\" stroke=\"#000000\" stroke-width=\"1.5\" stroke-opacity=\"1\" stroke-linecap=\"round\" stroke-dasharray=\"none\" opacity=\"0\"></line><line x1=\"2545.4506537139473\" y1=\"1821.9309015926237\" x2=\"2537.8508436673606\" y2=\"1821.9846347834443\" id=\"uuid-706d9aaa-ce04-4199-8b66-c0ea32806e49\" stroke=\"#000000\" stroke-width=\"1.5\" stroke-opacity=\"1\" stroke-linecap=\"round\" stroke-dasharray=\"none\" opacity=\"0\"></line><line x1=\"2550.450528744597\" y1=\"1821.8955508091892\" x2=\"2542.8507186980096\" y2=\"1821.9492840000098\" id=\"uuid-0e1fb5d4-99ff-4e66-bd7b-c4a42bb2a6a1\" stroke=\"#000000\" stroke-width=\"1.5\" stroke-opacity=\"1\" stroke-linecap=\"round\" stroke-dasharray=\"none\" opacity=\"0\"></line><line x1=\"2555.450403775246\" y1=\"1821.8602000257547\" x2=\"2547.850593728659\" y2=\"1821.9139332165753\" id=\"uuid-baa69572-3b81-4c70-bdd0-22b7f7f6c092\" stroke=\"#000000\" stroke-width=\"1.5\" stroke-opacity=\"1\" stroke-linecap=\"round\" stroke-dasharray=\"none\" opacity=\"0\"></line><line x1=\"2560.4502788058953\" y1=\"1821.8248492423202\" x2=\"2552.850468759308\" y2=\"1821.8785824331408\" id=\"uuid-1b7b2bb5-a970-4d83-a21c-4a12182b2565\" stroke=\"#000000\" stroke-width=\"1.5\" stroke-opacity=\"1\" stroke-linecap=\"round\" stroke-dasharray=\"none\" opacity=\"0\"></line><line x1=\"2565.4501538365444\" y1=\"1821.7894984588856\" x2=\"2557.8503437899576\" y2=\"1821.8432316497062\" id=\"uuid-2428e942-bf5f-4d61-a53f-3fd9a0aa3868\" stroke=\"#000000\" stroke-width=\"1.5\" stroke-opacity=\"1\" stroke-linecap=\"round\" stroke-dasharray=\"none\" opacity=\"0\"></line><line x1=\"2570.450028867194\" y1=\"1821.7541476754511\" x2=\"2562.850218820607\" y2=\"1821.8078808662717\" id=\"uuid-5c14c80c-d646-4f1e-b72b-fb609a98a962\" stroke=\"#000000\" stroke-width=\"1.5\" stroke-opacity=\"1\" stroke-linecap=\"round\" stroke-dasharray=\"none\" opacity=\"0\"></line><line x1=\"2575.4499038978433\" y1=\"1821.7187968920166\" x2=\"2567.850093851256\" y2=\"1821.7725300828372\" id=\"uuid-a8a9bbe4-4b9f-4281-a951-10cf28ef8e45\" stroke=\"#000000\" stroke-width=\"1.5\" stroke-opacity=\"1\" stroke-linecap=\"round\" stroke-dasharray=\"none\" opacity=\"0\"></line><line x1=\"2578.1221081558565\" y1=\"1816.8380135087068\" x2=\"2577.770475011826\" y2=\"1817.2708943707541\" id=\"uuid-8cc089d2-7cde-4eee-bf81-13f1392c0853\" stroke=\"#000000\" stroke-width=\"1.5\" stroke-opacity=\"1\" stroke-linecap=\"round\" stroke-dasharray=\"none\" opacity=\"0\"></line><line x1=\"2585.769145530885\" y1=\"1807.5355810142253\" x2=\"2585.4127031362973\" y2=\"1807.9645105283046\" id=\"uuid-370a4612-563d-44a1-9862-b921cb79782a\" stroke=\"#000000\" stroke-width=\"1.5\" stroke-opacity=\"1\" stroke-linecap=\"round\" stroke-dasharray=\"none\" opacity=\"0\"></line><line x1=\"2588.260763355964\" y1=\"1796.9303687547256\" x2=\"2589.6823717454745\" y2=\"1804.3962263469164\" id=\"uuid-29d200cc-9659-43c4-9dcc-abdc08de93ef\" stroke=\"#000000\" stroke-width=\"1.5\" stroke-opacity=\"1\" stroke-linecap=\"round\" stroke-dasharray=\"none\" opacity=\"0\"></line><line x1=\"2587.325494678654\" y1=\"1792.0186203388107\" x2=\"2588.747103068165\" y2=\"1799.4844779310013\" id=\"uuid-c32ee054-6014-46d5-8337-220a0fef060b\" stroke=\"#000000\" stroke-width=\"1.5\" stroke-opacity=\"1\" stroke-linecap=\"round\" stroke-dasharray=\"none\" opacity=\"0\"></line><line x1=\"2586.390226001344\" y1=\"1787.1068719228958\" x2=\"2587.811834390855\" y2=\"1794.5727295150864\" id=\"uuid-1356695b-bf3e-4929-8865-a2f4b7b74616\" stroke=\"#000000\" stroke-width=\"1.5\" stroke-opacity=\"1\" stroke-linecap=\"round\" stroke-dasharray=\"none\" opacity=\"0\"></line><line x1=\"2585.4549573240342\" y1=\"1782.195123506981\" x2=\"2586.876565713545\" y2=\"1789.6609810991713\" id=\"uuid-a03d22ec-3a94-4acb-b7a8-dc0ebfef0b35\" stroke=\"#000000\" stroke-width=\"1.5\" stroke-opacity=\"1\" stroke-linecap=\"round\" stroke-dasharray=\"none\" opacity=\"0\"></line><line x1=\"2584.5196886467247\" y1=\"1777.2833750910656\" x2=\"2585.941297036235\" y2=\"1784.7492326832567\" id=\"uuid-ebf1b85f-704f-46c1-9b06-8d085bd49503\" stroke=\"#000000\" stroke-width=\"1.5\" stroke-opacity=\"1\" stroke-linecap=\"round\" stroke-dasharray=\"none\" opacity=\"0\"></line><line x1=\"2583.5844199694147\" y1=\"1772.371626675151\" x2=\"2585.0060283589255\" y2=\"1779.8374842673416\" id=\"uuid-9538fc42-4548-4886-ba11-12dba927f424\" stroke=\"#000000\" stroke-width=\"1.5\" stroke-opacity=\"1\" stroke-linecap=\"round\" stroke-dasharray=\"none\" opacity=\"0\"></line><line x1=\"2581.3486302649508\" y1=\"1767.8568974709597\" x2=\"2584.380741808723\" y2=\"1774.941052765432\" id=\"uuid-fd39cacb-f38d-4dbc-a2c7-4eb43dba4199\" stroke=\"#000000\" stroke-width=\"1.5\" stroke-opacity=\"1\" stroke-linecap=\"round\" stroke-dasharray=\"none\" opacity=\"0\"></line><line x1=\"2583.8260614493956\" y1=\"1763.1503399390429\" x2=\"2581.4724009571755\" y2=\"1770.4878626093619\" id=\"uuid-23e39935-4ee5-4907-ab27-a607f21538c5\" stroke=\"#000000\" stroke-width=\"1.5\" stroke-opacity=\"1\" stroke-linecap=\"round\" stroke-dasharray=\"none\" opacity=\"0\"></line><line x1=\"2588.782109968532\" y1=\"1761.2198135468734\" x2=\"2582.194981983386\" y2=\"1765.2184009921316\" id=\"uuid-5a4f9f13-11b0-47fb-a550-a087f395ab2b\" stroke=\"#000000\" stroke-width=\"1.5\" stroke-opacity=\"1\" stroke-linecap=\"round\" stroke-dasharray=\"none\" opacity=\"0\"></line><line x1=\"2593.790394769048\" y1=\"1763.0104649456175\" x2=\"2586.1947238406824\" y2=\"1761.7124896769542\" id=\"uuid-5ec2b08e-c250-4538-a7ec-cc070b5b126e\" stroke=\"#000000\" stroke-width=\"1.5\" stroke-opacity=\"1\" stroke-linecap=\"round\" stroke-dasharray=\"none\" opacity=\"0\"></line><line x1=\"2596.3989609714367\" y1=\"1767.645627450067\" x2=\"2591.5134338634343\" y2=\"1761.6865518902964\" id=\"uuid-2063e89f-ae60-4e98-a390-0be4acf2635a\" stroke=\"#000000\" stroke-width=\"1.5\" stroke-opacity=\"1\" stroke-linecap=\"round\" stroke-dasharray=\"none\" opacity=\"0\"></line><line x1=\"2595.330707355775\" y1=\"1772.8560193055348\" x2=\"2595.5471792657863\" y2=\"1765.1532862475706\" id=\"uuid-f6c9ee6b-62d9-4bbe-b8ad-64e3f9ced28b\" stroke=\"#000000\" stroke-width=\"1.5\" stroke-opacity=\"1\" stroke-linecap=\"round\" stroke-dasharray=\"none\" opacity=\"0\"></line><line x1=\"2596.5486371363254\" y1=\"1777.6396028756633\" x2=\"2595.1270287468146\" y2=\"1770.1737452834727\" id=\"uuid-490989b6-bb2d-4d27-92ec-d3a7cbc4599e\" stroke=\"#000000\" stroke-width=\"1.5\" stroke-opacity=\"1\" stroke-linecap=\"round\" stroke-dasharray=\"none\" opacity=\"0\"></line><line x1=\"2597.4839058136354\" y1=\"1782.5513512915782\" x2=\"2596.0622974241246\" y2=\"1775.0854936993878\" id=\"uuid-62b4a6ed-5099-4358-a31c-f585d690f856\" stroke=\"#000000\" stroke-width=\"1.5\" stroke-opacity=\"1\" stroke-linecap=\"round\" stroke-dasharray=\"none\" opacity=\"0\"></line><line x1=\"2598.4191744909454\" y1=\"1787.4630997074933\" x2=\"2596.9975661014346\" y2=\"1779.9972421153027\" id=\"uuid-c1cfd023-c2b6-4e90-bae6-9f8077a7db2b\" stroke=\"#000000\" stroke-width=\"1.5\" stroke-opacity=\"1\" stroke-linecap=\"round\" stroke-dasharray=\"none\" opacity=\"0\"></line><line x1=\"2599.354443168255\" y1=\"1792.3748481234084\" x2=\"2597.9328347787446\" y2=\"1784.9089905312173\" id=\"uuid-486eef80-68d8-42e5-ba74-5c15bb09675a\" stroke=\"#000000\" stroke-width=\"1.5\" stroke-opacity=\"1\" stroke-linecap=\"round\" stroke-dasharray=\"none\" opacity=\"0\"></line><line x1=\"2600.289711845565\" y1=\"1797.286596539323\" x2=\"2598.868103456054\" y2=\"1789.8207389471327\" id=\"uuid-1964a1c5-51c6-424d-9bf9-25a14fa8be9a\" stroke=\"#000000\" stroke-width=\"1.5\" stroke-opacity=\"1\" stroke-linecap=\"round\" stroke-dasharray=\"none\" opacity=\"0\"></line><line x1=\"2601.224980522875\" y1=\"1802.198344955238\" x2=\"2599.803372133364\" y2=\"1794.7324873630475\" id=\"uuid-0c2fcd3b-81d9-49b0-b9d1-accace47e6be\" stroke=\"#000000\" stroke-width=\"1.5\" stroke-opacity=\"1\" stroke-linecap=\"round\" stroke-dasharray=\"none\" opacity=\"0\"></line><line x1=\"2607.229018804884\" y1=\"1801.7351641159908\" x2=\"2599.685361446833\" y2=\"1800.7523915624577\" id=\"uuid-59373af1-a869-421f-8476-af29e1a477d9\" stroke=\"#000000\" stroke-width=\"1.5\" stroke-opacity=\"1\" stroke-linecap=\"round\" stroke-dasharray=\"none\" opacity=\"0\"></line><line x1=\"2611.91646933833\" y1=\"1803.5367839591697\" x2=\"2604.690763325894\" y2=\"1801.1573342644915\" id=\"uuid-6865d81d-9816-4c5c-9829-ff23c0916cc6\" stroke=\"#000000\" stroke-width=\"1.5\" stroke-opacity=\"1\" stroke-linecap=\"round\" stroke-dasharray=\"none\" opacity=\"0\"></line><line x1=\"2616.1831028540028\" y1=\"1806.185154213831\" x2=\"2609.531526450701\" y2=\"1802.4933877560618\" id=\"uuid-9d74b3e2-a68e-4c92-ae7a-913a9232d770\" stroke=\"#000000\" stroke-width=\"1.5\" stroke-opacity=\"1\" stroke-linecap=\"round\" stroke-dasharray=\"none\" opacity=\"0\"></line><line x1=\"2619.87765125945\" y1=\"1809.5863802637489\" x2=\"2614.0360276899955\" y2=\"1804.7131839512197\" id=\"uuid-f330ee52-2a2f-445a-a211-179577dc4881\" stroke=\"#000000\" stroke-width=\"1.5\" stroke-opacity=\"1\" stroke-linecap=\"round\" stroke-dasharray=\"none\" opacity=\"0\"></line><line x1=\"2622.869129015907\" y1=\"1813.6198759431145\" x2=\"2618.0445656521715\" y2=\"1807.738022784716\" id=\"uuid-9941b2db-c639-476c-9600-c0463fae7787\" stroke=\"#000000\" stroke-width=\"1.5\" stroke-opacity=\"1\" stroke-linecap=\"round\" stroke-dasharray=\"none\" opacity=\"0\"></line><line x1=\"2625.0514770648283\" y1=\"1818.1426387664565\" x2=\"2621.415022696042\" y2=\"1811.4606624232333\" id=\"uuid-ee6c1f96-325f-4732-b8f3-b4b0c566756d\" stroke=\"#000000\" stroke-width=\"1.5\" stroke-opacity=\"1\" stroke-linecap=\"round\" stroke-dasharray=\"none\" opacity=\"0\"></line><line x1=\"2626.3473230176037\" y1=\"1822.9943199008173\" x2=\"2624.027903531973\" y2=\"1815.7491213888827\" id=\"uuid-6e3152d0-5381-484b-b157-02c71c2efd01\" stroke=\"#000000\" stroke-width=\"1.5\" stroke-opacity=\"1\" stroke-linecap=\"round\" stroke-dasharray=\"none\" opacity=\"0\"></line><line x1=\"2632.2485127477776\" y1=\"1821.7988564506436\" x2=\"2624.6487491741095\" y2=\"1821.7389096046982\" id=\"uuid-ee8d2614-7760-491e-966a-1a6623a4aa6f\" stroke=\"#000000\" stroke-width=\"1.5\" stroke-opacity=\"1\" stroke-linecap=\"round\" stroke-dasharray=\"none\" opacity=\"0\"></line><line x1=\"2637.2483572041388\" y1=\"1821.8382951650815\" x2=\"2629.6485936304703\" y2=\"1821.778348319136\" id=\"uuid-b1f0e874-9a28-430e-8bee-a7bd12ac9fc1\" stroke=\"#000000\" stroke-width=\"1.5\" stroke-opacity=\"1\" stroke-linecap=\"round\" stroke-dasharray=\"none\" opacity=\"0\"></line><line x1=\"2642.2482016604995\" y1=\"1821.8777338795194\" x2=\"2634.6484380868314\" y2=\"1821.817787033574\" id=\"uuid-ad86cde4-c6d2-4f99-9f28-32af473ae0c6\" stroke=\"#000000\" stroke-width=\"1.5\" stroke-opacity=\"1\" stroke-linecap=\"round\" stroke-dasharray=\"none\" opacity=\"0\"></line><line x1=\"2646.9161096982243\" y1=\"1819.8489267795107\" x2=\"2639.629181333184\" y2=\"1822.3136348388143\" id=\"uuid-d5269918-273f-4dd1-bf15-69d11c8c4adf\" stroke=\"#000000\" stroke-width=\"1.5\" stroke-opacity=\"1\" stroke-linecap=\"round\" stroke-dasharray=\"none\" opacity=\"0\"></line><line x1=\"2651.5323308504157\" y1=\"1822.4075279032777\" x2=\"2644.2851904799045\" y2=\"1819.8281738630321\" id=\"uuid-964d9b4a-8120-4148-b23d-14add9f1c4ff\" stroke=\"#000000\" stroke-width=\"1.5\" stroke-opacity=\"1\" stroke-linecap=\"round\" stroke-dasharray=\"none\" opacity=\"0\"></line><line x1=\"2656.5202764060823\" y1=\"1821.9903139704377\" x2=\"2648.9205128441035\" y2=\"1821.9303656424975\" id=\"uuid-49e9f84a-daa9-424f-b1f7-d6c4c4508219\" stroke=\"#000000\" stroke-width=\"1.5\" stroke-opacity=\"1\" stroke-linecap=\"round\" stroke-dasharray=\"none\" opacity=\"0\"></line><line x1=\"2658.6603406872982\" y1=\"1816.7021589326334\" x2=\"2654.497821765762\" y2=\"1823.0885570049677\" id=\"uuid-9fa642d0-3c5c-40c3-87a7-c2c7b0aa5513\" stroke=\"#000000\" stroke-width=\"1.5\" stroke-opacity=\"1\" stroke-linecap=\"round\" stroke-dasharray=\"none\" opacity=\"0\"></line><line x1=\"2662.916784904241\" y1=\"1813.9505833025398\" x2=\"2656.892137975982\" y2=\"1818.6213726898145\" id=\"uuid-e3829477-a448-4efb-8cdf-722e95a93712\" stroke=\"#000000\" stroke-width=\"1.5\" stroke-opacity=\"1\" stroke-linecap=\"round\" stroke-dasharray=\"none\" opacity=\"0\"></line><line x1=\"2667.839668567042\" y1=\"1812.7448875438163\" x2=\"2660.617516816838\" y2=\"1815.1847990601398\" id=\"uuid-3c89f8fe-bcd6-46e4-bdf4-322aed8c9429\" stroke=\"#000000\" stroke-width=\"1.5\" stroke-opacity=\"1\" stroke-linecap=\"round\" stroke-dasharray=\"none\" opacity=\"0\"></line><line x1=\"2672.8859121131577\" y1=\"1813.2180808376766\" x2=\"2665.2629843044274\" y2=\"1813.157949869444\" id=\"uuid-ccf864d4-008d-4793-a906-2c34fd625688\" stroke=\"#000000\" stroke-width=\"1.5\" stroke-opacity=\"1\" stroke-linecap=\"round\" stroke-dasharray=\"none\" opacity=\"0\"></line><line x1=\"2677.4988272425567\" y1=\"1815.3179617459755\" x2=\"2670.3160646981532\" y2=\"1812.7644217832615\" id=\"uuid-5ddce24b-5136-4585-8192-3a57e09d5559\" stroke=\"#000000\" stroke-width=\"1.5\" stroke-opacity=\"1\" stroke-linecap=\"round\" stroke-dasharray=\"none\" opacity=\"0\"></line><line x1=\"2681.1695293050793\" y1=\"1818.8128769364005\" x2=\"2675.219315474958\" y2=\"1814.0476277838068\" id=\"uuid-a63c63a0-1149-4f58-a257-407114e8dd10\" stroke=\"#000000\" stroke-width=\"1.5\" stroke-opacity=\"1\" stroke-linecap=\"round\" stroke-dasharray=\"none\" opacity=\"0\"></line><line x1=\"2683.4930761150313\" y1=\"1823.3172765680977\" x2=\"2679.4318229205846\" y2=\"1816.8660079640895\" id=\"uuid-d20d3c65-6618-4bd5-9220-b7865475c802\" stroke=\"#000000\" stroke-width=\"1.5\" stroke-opacity=\"1\" stroke-linecap=\"round\" stroke-dasharray=\"none\" opacity=\"0\"></line><line x1=\"2689.087961892406\" y1=\"1822.2472134027448\" x2=\"2681.4881983291134\" y2=\"1822.1872652413492\" id=\"uuid-71bd410a-7e97-4bc7-a799-7b9f1ad44e42\" stroke=\"#000000\" stroke-width=\"1.5\" stroke-opacity=\"1\" stroke-linecap=\"round\" stroke-dasharray=\"none\" opacity=\"0\"></line><line x1=\"2694.0878063419404\" y1=\"1822.2866529826101\" x2=\"2686.488042778648\" y2=\"1822.2267048212148\" id=\"uuid-273be7e3-724a-4696-a7bd-be8b72847871\" stroke=\"#000000\" stroke-width=\"1.5\" stroke-opacity=\"1\" stroke-linecap=\"round\" stroke-dasharray=\"none\" opacity=\"0\"></line><line x1=\"2699.087650791475\" y1=\"1822.3260925624757\" x2=\"2691.4878872281824\" y2=\"1822.26614440108\" id=\"uuid-e43ae249-eec6-48eb-8ac8-80abf62eb791\" stroke=\"#000000\" stroke-width=\"1.5\" stroke-opacity=\"1\" stroke-linecap=\"round\" stroke-dasharray=\"none\" opacity=\"0\"></line><line x1=\"2704.0874952410095\" y1=\"1822.365532142341\" x2=\"2696.4877316777165\" y2=\"1822.3055839809456\" id=\"uuid-79a61d7d-64bf-4c4c-9223-939ff2880f1f\" stroke=\"#000000\" stroke-width=\"1.5\" stroke-opacity=\"1\" stroke-linecap=\"round\" stroke-dasharray=\"none\" opacity=\"0\"></line><line x1=\"2708.746071725803\" y1=\"1820.3093432875974\" x2=\"2701.4710364681573\" y2=\"1822.807313591659\" id=\"uuid-32822128-a850-4997-afeb-5c25f31c80f2\" stroke=\"#000000\" stroke-width=\"1.5\" stroke-opacity=\"1\" stroke-linecap=\"round\" stroke-dasharray=\"none\" opacity=\"0\"></line><line x1=\"2713.3784829447113\" y1=\"1822.835135194101\" x2=\"2706.1152000081556\" y2=\"1820.3031962881423\" id=\"uuid-4467c827-99d0-4f20-bc16-30104129685d\" stroke=\"#000000\" stroke-width=\"1.5\" stroke-opacity=\"1\" stroke-linecap=\"round\" stroke-dasharray=\"none\" opacity=\"0\"></line><line x1=\"2718.364077883331\" y1=\"1822.3566977951639\" x2=\"2710.764117161706\" y2=\"1822.3811319874546\" id=\"uuid-0e2a9c92-2e0a-44aa-94c4-a40bc388ad8a\" stroke=\"#000000\" stroke-width=\"1.5\" stroke-opacity=\"1\" stroke-linecap=\"round\" stroke-dasharray=\"none\" opacity=\"0\"></line><line x1=\"2723.364052042295\" y1=\"1822.3406226686568\" x2=\"2715.7640913206696\" y2=\"1822.3650568609476\" id=\"uuid-786ea2a1-c707-45d6-bc94-e6c7064c2846\" stroke=\"#000000\" stroke-width=\"1.5\" stroke-opacity=\"1\" stroke-linecap=\"round\" stroke-dasharray=\"none\" opacity=\"0\"></line><line x1=\"2728.3640262012586\" y1=\"1822.3245475421497\" x2=\"2720.7640654796337\" y2=\"1822.3489817344405\" id=\"uuid-e4ef2491-628e-4d92-8922-f48ebb920a4e\" stroke=\"#000000\" stroke-width=\"1.5\" stroke-opacity=\"1\" stroke-linecap=\"round\" stroke-dasharray=\"none\" opacity=\"0\"></line><line x1=\"2733.3640003602227\" y1=\"1822.3084724156427\" x2=\"2725.7640396385978\" y2=\"1822.3329066079334\" id=\"uuid-24d8c993-874c-48f8-830e-d4a010af720e\" stroke=\"#000000\" stroke-width=\"1.5\" stroke-opacity=\"1\" stroke-linecap=\"round\" stroke-dasharray=\"none\" opacity=\"0\"></line><line x1=\"2738.3639745191867\" y1=\"1822.2923972891356\" x2=\"2730.764013797562\" y2=\"1822.3168314814263\" id=\"uuid-bcaabe30-8837-408b-80a8-cc09fe501507\" stroke=\"#000000\" stroke-width=\"1.5\" stroke-opacity=\"1\" stroke-linecap=\"round\" stroke-dasharray=\"none\" opacity=\"0\"></line><line x1=\"2743.363948678151\" y1=\"1822.2763221626285\" x2=\"2735.763987956526\" y2=\"1822.3007563549193\" id=\"uuid-4ce4f51d-a67a-4eb1-943e-b0d65fc98e1e\" stroke=\"#000000\" stroke-width=\"1.5\" stroke-opacity=\"1\" stroke-linecap=\"round\" stroke-dasharray=\"none\" opacity=\"0\"></line><line x1=\"2748.363922837115\" y1=\"1822.2602470361212\" x2=\"2740.76396211549\" y2=\"1822.2846812284122\" id=\"uuid-2162a12d-d2a5-4c24-a919-db629ef15ca6\" stroke=\"#000000\" stroke-width=\"1.5\" stroke-opacity=\"1\" stroke-linecap=\"round\" stroke-dasharray=\"none\" opacity=\"0\"></line><line x1=\"2753.363896996079\" y1=\"1822.2441719096141\" x2=\"2745.763936274454\" y2=\"1822.2686061019049\" id=\"uuid-238d93d7-c9a1-4629-a770-e4ce2704dc32\" stroke=\"#000000\" stroke-width=\"1.5\" stroke-opacity=\"1\" stroke-linecap=\"round\" stroke-dasharray=\"none\" opacity=\"0\"></line><line x1=\"2758.363871155043\" y1=\"1822.228096783107\" x2=\"2750.7639104334175\" y2=\"1822.2525309753978\" id=\"uuid-c6e0a78e-b799-4363-8f08-f88aba958352\" stroke=\"#000000\" stroke-width=\"1.5\" stroke-opacity=\"1\" stroke-linecap=\"round\" stroke-dasharray=\"none\" opacity=\"0\"></line><line x1=\"2763.3638453140065\" y1=\"1822.2120216566\" x2=\"2755.7638845923816\" y2=\"1822.2364558488907\" id=\"uuid-e306f754-255f-454a-af7b-addcaf8dae59\" stroke=\"#000000\" stroke-width=\"1.5\" stroke-opacity=\"1\" stroke-linecap=\"round\" stroke-dasharray=\"none\" opacity=\"0\"></line><line x1=\"2768.3638194729706\" y1=\"1822.195946530093\" x2=\"2760.7638587513457\" y2=\"1822.2203807223837\" id=\"uuid-45f3deee-70ff-4e2b-bba2-310d2732d6bd\" stroke=\"#000000\" stroke-width=\"1.5\" stroke-opacity=\"1\" stroke-linecap=\"round\" stroke-dasharray=\"none\" opacity=\"0\"></line><line x1=\"2773.3637936319346\" y1=\"1822.1798714035858\" x2=\"2765.7638329103097\" y2=\"1822.2043055958766\" id=\"uuid-061fd453-99c5-4734-b958-dd3e2b55f25e\" stroke=\"#000000\" stroke-width=\"1.5\" stroke-opacity=\"1\" stroke-linecap=\"round\" stroke-dasharray=\"none\" opacity=\"0\"></line><line x1=\"2773.049188282336\" y1=\"1815.9615907619168\" x2=\"2772.3790382125853\" y2=\"1820.1934084914835\" id=\"uuid-3809525d-44ba-45be-96d8-da51530c879a\" stroke=\"#000000\" stroke-width=\"1.5\" stroke-opacity=\"1\" stroke-linecap=\"round\" stroke-dasharray=\"none\" opacity=\"0\"></line><line x1=\"2774.395278690141\" y1=\"1807.7558583715745\" x2=\"2773.694208702129\" y2=\"1811.9826636999724\" id=\"uuid-2c3ed2ec-0c6d-4882-9002-6209af2c7eb1\" stroke=\"#000000\" stroke-width=\"1.5\" stroke-opacity=\"1\" stroke-linecap=\"round\" stroke-dasharray=\"none\" opacity=\"0\"></line><line x1=\"2775.8013233108536\" y1=\"1799.560186222662\" x2=\"2775.069370875374\" y2=\"1803.7817532355682\" id=\"uuid-3084ac62-2f51-4a18-a3ac-6b883052af2c\" stroke=\"#000000\" stroke-width=\"1.5\" stroke-opacity=\"1\" stroke-linecap=\"round\" stroke-dasharray=\"none\" opacity=\"0\"></line><line x1=\"2770.189554271332\" y1=\"1795.521288278571\" x2=\"2777.374665044152\" y2=\"1797.9980166008354\" id=\"uuid-72955a17-1f44-4147-9179-75d534b052ce\" stroke=\"#000000\" stroke-width=\"1.5\" stroke-opacity=\"1\" stroke-linecap=\"round\" stroke-dasharray=\"none\" opacity=\"0\"></line><line x1=\"2765.4625077102664\" y1=\"1793.8918617507654\" x2=\"2772.6476184830863\" y2=\"1796.3685900730302\" id=\"uuid-88e9b715-e1a5-4f8a-bc9f-1e3993d9e088\" stroke=\"#000000\" stroke-width=\"1.5\" stroke-opacity=\"1\" stroke-linecap=\"round\" stroke-dasharray=\"none\" opacity=\"0\"></line><line x1=\"2760.7354611492005\" y1=\"1792.2624352229602\" x2=\"2767.920571922021\" y2=\"1794.7391635452245\" id=\"uuid-67acbb11-df0a-4842-894c-d452bdabb893\" stroke=\"#000000\" stroke-width=\"1.5\" stroke-opacity=\"1\" stroke-linecap=\"round\" stroke-dasharray=\"none\" opacity=\"0\"></line><line x1=\"2756.0084145881347\" y1=\"1790.6330086951548\" x2=\"2763.193525360955\" y2=\"1793.109737017419\" id=\"uuid-7a3e2e57-6703-408f-ae95-895e6d87dbf7\" stroke=\"#000000\" stroke-width=\"1.5\" stroke-opacity=\"1\" stroke-linecap=\"round\" stroke-dasharray=\"none\" opacity=\"0\"></line><line x1=\"2751.2813680270688\" y1=\"1789.0035821673496\" x2=\"2758.466478799889\" y2=\"1791.4803104896137\" id=\"uuid-8f480496-ff54-4c81-9724-6087fd861982\" stroke=\"#000000\" stroke-width=\"1.5\" stroke-opacity=\"1\" stroke-linecap=\"round\" stroke-dasharray=\"none\" opacity=\"0\"></line><line x1=\"2746.5543214660033\" y1=\"1787.374155639544\" x2=\"2753.7394322388227\" y2=\"1789.8508839618084\" id=\"uuid-6ea14483-65b2-4b20-a2c7-b21a584ebf02\" stroke=\"#000000\" stroke-width=\"1.5\" stroke-opacity=\"1\" stroke-linecap=\"round\" stroke-dasharray=\"none\" opacity=\"0\"></line><line x1=\"2741.827274904937\" y1=\"1785.7447291117387\" x2=\"2749.0123856777577\" y2=\"1788.2214574340028\" id=\"uuid-0c998cbb-7612-4d8b-88e2-1bd8808846f7\" stroke=\"#000000\" stroke-width=\"1.5\" stroke-opacity=\"1\" stroke-linecap=\"round\" stroke-dasharray=\"none\" opacity=\"0\"></line><line x1=\"2737.100228343872\" y1=\"1784.115302583933\" x2=\"2744.2853391166914\" y2=\"1786.5920309061976\" id=\"uuid-91c768ae-0d13-4eeb-9074-d686d19488dd\" stroke=\"#000000\" stroke-width=\"1.5\" stroke-opacity=\"1\" stroke-linecap=\"round\" stroke-dasharray=\"none\" opacity=\"0\"></line><line x1=\"2732.371189008658\" y1=\"1782.4916663242507\" x2=\"2739.6794538771655\" y2=\"1785.0029012015998\" id=\"uuid-d265b5b5-7492-48c3-ab8c-0d1e0c3ad22d\" stroke=\"#000000\" stroke-width=\"1.5\" stroke-opacity=\"1\" stroke-linecap=\"round\" stroke-dasharray=\"none\" opacity=\"0\"></line><line x1=\"2730.9587917437025\" y1=\"1777.2936274086726\" x2=\"2734.3474292756205\" y2=\"1784.2387099621596\" id=\"uuid-352f644b-fc00-4956-84db-a1514b44a926\" stroke=\"#000000\" stroke-width=\"1.5\" stroke-opacity=\"1\" stroke-linecap=\"round\" stroke-dasharray=\"none\" opacity=\"0\"></line><line x1=\"2733.637916008283\" y1=\"1772.6206446592014\" x2=\"2731.1195786962753\" y2=\"1779.9264651593523\" id=\"uuid-3b0aea57-a2a9-4eea-927d-fdbaa5a206bd\" stroke=\"#000000\" stroke-width=\"1.5\" stroke-opacity=\"1\" stroke-linecap=\"round\" stroke-dasharray=\"none\" opacity=\"0\"></line><line x1=\"2738.837325316081\" y1=\"1771.213300546377\" x2=\"2731.8889522935037\" y2=\"1774.5951858691815\" id=\"uuid-2ac82701-a71a-4165-a0f9-0cbfc6f6515e\" stroke=\"#000000\" stroke-width=\"1.5\" stroke-opacity=\"1\" stroke-linecap=\"round\" stroke-dasharray=\"none\" opacity=\"0\"></line><line x1=\"2743.5077017538806\" y1=\"1773.896965676598\" x2=\"2736.204332524486\" y2=\"1771.371528309209\" id=\"uuid-efb0e4e4-b73f-46fc-bded-7b06fbf74cd1\" stroke=\"#000000\" stroke-width=\"1.5\" stroke-opacity=\"1\" stroke-linecap=\"round\" stroke-dasharray=\"none\" opacity=\"0\"></line><line x1=\"2748.1144914570345\" y1=\"1775.483471487693\" x2=\"2740.9293806842143\" y2=\"1773.0067431654286\" id=\"uuid-e40dc3a3-a25f-4116-8b1e-ae79a7fdb6a7\" stroke=\"#000000\" stroke-width=\"1.5\" stroke-opacity=\"1\" stroke-linecap=\"round\" stroke-dasharray=\"none\" opacity=\"0\"></line><line x1=\"2752.8415380181\" y1=\"1777.1128980154986\" x2=\"2745.65642724528\" y2=\"1774.6361696932338\" id=\"uuid-a3873262-d76d-452b-8da1-2028589fa4f3\" stroke=\"#000000\" stroke-width=\"1.5\" stroke-opacity=\"1\" stroke-linecap=\"round\" stroke-dasharray=\"none\" opacity=\"0\"></line><line x1=\"2757.568584579166\" y1=\"1778.7423245433038\" x2=\"2750.3834738063456\" y2=\"1776.2655962210395\" id=\"uuid-13804fab-02bf-4da5-a557-5562483d1f60\" stroke=\"#000000\" stroke-width=\"1.5\" stroke-opacity=\"1\" stroke-linecap=\"round\" stroke-dasharray=\"none\" opacity=\"0\"></line><line x1=\"2762.2956311402318\" y1=\"1780.3717510711092\" x2=\"2755.1105203674115\" y2=\"1777.895022748845\" id=\"uuid-4c20775f-d45d-4209-9f87-f635350b3805\" stroke=\"#000000\" stroke-width=\"1.5\" stroke-opacity=\"1\" stroke-linecap=\"round\" stroke-dasharray=\"none\" opacity=\"0\"></line><line x1=\"2767.0226777012977\" y1=\"1782.0011775989146\" x2=\"2759.8375669284774\" y2=\"1779.5244492766503\" id=\"uuid-136ed7ab-bed5-48cf-a302-d28af02a090d\" stroke=\"#000000\" stroke-width=\"1.5\" stroke-opacity=\"1\" stroke-linecap=\"round\" stroke-dasharray=\"none\" opacity=\"0\"></line><line x1=\"2771.749724262363\" y1=\"1783.6306041267203\" x2=\"2764.5646134895433\" y2=\"1781.1538758044555\" id=\"uuid-3db952ec-e205-470b-858b-62f3a75902f0\" stroke=\"#000000\" stroke-width=\"1.5\" stroke-opacity=\"1\" stroke-linecap=\"round\" stroke-dasharray=\"none\" opacity=\"0\"></line><line x1=\"2776.476770823429\" y1=\"1785.2600306545255\" x2=\"2769.2916600506087\" y2=\"1782.7833023322612\" id=\"uuid-fd694167-6e38-4db1-aacf-3b59fdb4bb7e\" stroke=\"#000000\" stroke-width=\"1.5\" stroke-opacity=\"1\" stroke-linecap=\"round\" stroke-dasharray=\"none\" opacity=\"0\"></line><line x1=\"2781.203817384495\" y1=\"1786.889457182331\" x2=\"2774.0187066116746\" y2=\"1784.4127288600666\" id=\"uuid-49d4517e-a30e-4fa1-b8c5-1d71bd42d695\" stroke=\"#000000\" stroke-width=\"1.5\" stroke-opacity=\"1\" stroke-linecap=\"round\" stroke-dasharray=\"none\" opacity=\"0\"></line><line x1=\"2782.476444708146\" y1=\"1780.6837910569436\" x2=\"2779.4583978759383\" y2=\"1787.6593179960398\" id=\"uuid-b48afed0-7db1-48dc-a5d2-c45fc3c8533f\" stroke=\"#000000\" stroke-width=\"1.5\" stroke-opacity=\"1\" stroke-linecap=\"round\" stroke-dasharray=\"none\" opacity=\"0\"></line><line x1=\"2784.722647595918\" y1=\"1776.2153159357615\" x2=\"2781.389809090256\" y2=\"1783.0460384637697\" id=\"uuid-fa959f81-9cbd-4cbb-9c0a-1574aa1a7511\" stroke=\"#000000\" stroke-width=\"1.5\" stroke-opacity=\"1\" stroke-linecap=\"round\" stroke-dasharray=\"none\" opacity=\"0\"></line><line x1=\"2787.170178762051\" y1=\"1771.853861073853\" x2=\"2783.529475557345\" y2=\"1778.5255822112142\" id=\"uuid-15146e73-409c-4c92-873a-d84eee3036b3\" stroke=\"#000000\" stroke-width=\"1.5\" stroke-opacity=\"1\" stroke-linecap=\"round\" stroke-dasharray=\"none\" opacity=\"0\"></line><line x1=\"2789.813951255672\" y1=\"1767.6084913227446\" x2=\"2785.8729501925836\" y2=\"1774.107344558524\" id=\"uuid-1c5053ca-3110-4795-9512-f67654604139\" stroke=\"#000000\" stroke-width=\"1.5\" stroke-opacity=\"1\" stroke-linecap=\"round\" stroke-dasharray=\"none\" opacity=\"0\"></line><line x1=\"2792.648470257762\" y1=\"1763.4880302625663\" x2=\"2788.4153623162815\" y2=\"1769.8005083746264\" id=\"uuid-4345ea78-92a6-466a-bd6a-06a5ac6f3ba4\" stroke=\"#000000\" stroke-width=\"1.5\" stroke-opacity=\"1\" stroke-linecap=\"round\" stroke-dasharray=\"none\" opacity=\"0\"></line><line x1=\"2795.667844501597\" y1=\"1759.50104186312\" x2=\"2791.1514277768993\" y2=\"1765.6140249915388\" id=\"uuid-67545b11-0893-4df3-8dfe-dfdaca4a5d34\" stroke=\"#000000\" stroke-width=\"1.5\" stroke-opacity=\"1\" stroke-linecap=\"round\" stroke-dasharray=\"none\" opacity=\"0\"></line><line x1=\"2798.865798517159\" y1=\"1755.6558126845139\" x2=\"2794.0754599336383\" y2=\"1761.556595599915\" id=\"uuid-d125ea3a-2ced-468e-a9a5-b80d9c0a701d\" stroke=\"#000000\" stroke-width=\"1.5\" stroke-opacity=\"1\" stroke-linecap=\"round\" stroke-dasharray=\"none\" opacity=\"0\"></line><line x1=\"2802.23568567408\" y1=\"1751.96033465437\" x2=\"2797.181381475556\" y2=\"1757.6366531644824\" id=\"uuid-15895247-283a-4efc-b094-88dbceb2ca12\" stroke=\"#000000\" stroke-width=\"1.5\" stroke-opacity=\"1\" stroke-linecap=\"round\" stroke-dasharray=\"none\" opacity=\"0\"></line><line x1=\"2805.7705019960026\" y1=\"1748.422288457396\" x2=\"2800.462737052656\" y2=\"1753.8623448969597\" id=\"uuid-6e2b72c1-0563-4abf-b8b0-8007f2666976\" stroke=\"#000000\" stroke-width=\"1.5\" stroke-opacity=\"1\" stroke-linecap=\"round\" stroke-dasharray=\"none\" opacity=\"0\"></line><line x1=\"2809.4629007176527\" y1=\"1745.0490275718414\" x2=\"2803.912706692693\" y2=\"1750.2415153228874\" id=\"uuid-ea67e8e7-b026-4f08-aa6a-638869af2558\" stroke=\"#000000\" stroke-width=\"1.5\" stroke-opacity=\"1\" stroke-linecap=\"round\" stroke-dasharray=\"none\" opacity=\"0\"></line><line x1=\"2813.30520755436\" y1=\"1741.8475629860231\" x2=\"2807.524119975809\" y2=\"1746.7816899775573\" id=\"uuid-3af3d6a5-f266-4d35-8d34-4a1a5d9e83b6\" stroke=\"#000000\" stroke-width=\"1.5\" stroke-opacity=\"1\" stroke-linecap=\"round\" stroke-dasharray=\"none\" opacity=\"0\"></line><line x1=\"2817.2894366523\" y1=\"1738.8245486266824\" x2=\"2811.2894709375387\" y2=\"1743.490059764934\" id=\"uuid-a84126d1-ffba-4ede-af36-538943a617a8\" stroke=\"#000000\" stroke-width=\"1.5\" stroke-opacity=\"1\" stroke-linecap=\"round\" stroke-dasharray=\"none\" opacity=\"0\"></line><line x1=\"2821.4073071862995\" y1=\"1735.986267529456\" x2=\"2815.2009336692145\" y2=\"1740.373466012074\" id=\"uuid-a1b74e9c-1587-4269-a5d9-1336fc7304a1\" stroke=\"#000000\" stroke-width=\"1.5\" stroke-opacity=\"1\" stroke-linecap=\"round\" stroke-dasharray=\"none\" opacity=\"0\"></line><line x1=\"2825.650260570709\" y1=\"1733.3386187802103\" x2=\"2819.2503785833405\" y2=\"1737.438386250106\" id=\"uuid-94174a94-a346-4610-a9d8-bc97270691ba\" stroke=\"#000000\" stroke-width=\"1.5\" stroke-opacity=\"1\" stroke-linecap=\"round\" stroke-dasharray=\"none\" opacity=\"0\"></line><line x1=\"2830.009478247576\" y1=\"1730.8871052543764\" x2=\"2823.429389310135\" y2=\"1734.6909207513245\" id=\"uuid-7ce4d31d-4f45-4841-943c-e00c62e02ee5\" stroke=\"#000000\" stroke-width=\"1.5\" stroke-opacity=\"1\" stroke-linecap=\"round\" stroke-dasharray=\"none\" opacity=\"0\"></line><line x1=\"2834.475900015142\" y1=\"1728.6368221797682\" x2=\"2827.729280190119\" y2=\"1732.1367798503788\" id=\"uuid-7d1e3801-bb62-4440-b527-a9827650ae22\" stroke=\"#000000\" stroke-width=\"1.5\" stroke-opacity=\"1\" stroke-linecap=\"round\" stroke-dasharray=\"none\" opacity=\"0\"></line><line x1=\"2839.0402428585753\" y1=\"1726.5924465466585\" x2=\"2832.1411143264004\" y2=\"1729.7812720759066\" id=\"uuid-4e940dd8-42d7-4b26-8d88-a590cca976d1\" stroke=\"#000000\" stroke-width=\"1.5\" stroke-opacity=\"1\" stroke-linecap=\"round\" stroke-dasharray=\"none\" opacity=\"0\"></line><line x1=\"2843.6930202437966\" y1=\"1724.758227387116\" x2=\"2836.6557221591265\" y2=\"1727.629293117287\" id=\"uuid-e2917bc4-1d50-4ebf-a68b-fa305f16c2f0\" stroke=\"#000000\" stroke-width=\"1.5\" stroke-opacity=\"1\" stroke-linecap=\"round\" stroke-dasharray=\"none\" opacity=\"0\"></line><line x1=\"2848.424561834297\" y1=\"1723.1379769438142\" x2=\"2841.263720523507\" y2=\"1725.6853156494337\" id=\"uuid-17fb436b-c3ab-48e3-be1d-4847ac16f370\" stroke=\"#000000\" stroke-width=\"1.5\" stroke-opacity=\"1\" stroke-linecap=\"round\" stroke-dasharray=\"none\" opacity=\"0\"></line><line x1=\"2853.225033589978\" y1=\"1721.7350627466653\" x2=\"2845.9555321517887\" y2=\"1723.9533800367815\" id=\"uuid-13710f99-f42e-40b6-8cd8-ec8b72889d22\" stroke=\"#000000\" stroke-width=\"1.5\" stroke-opacity=\"1\" stroke-linecap=\"round\" stroke-dasharray=\"none\" opacity=\"0\"></line><line x1=\"2858.084458206226\" y1=\"1720.5524006137387\" x2=\"2850.721405578661\" y2=\"1722.4370859357941\" id=\"uuid-ffc59e62-0afe-4215-a387-2a4df76bce7a\" stroke=\"#000000\" stroke-width=\"1.5\" stroke-opacity=\"1\" stroke-linecap=\"round\" stroke-dasharray=\"none\" opacity=\"0\"></line><line x1=\"2862.992735850751\" y1=\"1719.5924485910264\" x2=\"2855.5514354087054\" y2=\"1721.1395848134307\" id=\"uuid-2b335a1e-5605-4d91-b10f-893a475369a7\" stroke=\"#000000\" stroke-width=\"1.5\" stroke-opacity=\"1\" stroke-linecap=\"round\" stroke-dasharray=\"none\" opacity=\"0\"></line><line x1=\"2867.939665155088\" y1=\"1718.8572018436346\" x2=\"2860.435582903782\" y2=\"1720.0635733971376\" id=\"uuid-a9d5b572-6faa-4d2b-90ca-6cfab2278028\" stroke=\"#000000\" stroke-width=\"1.5\" stroke-opacity=\"1\" stroke-linecap=\"round\" stroke-dasharray=\"none\" opacity=\"0\"></line><line x1=\"2872.9149644171275\" y1=\"1718.3481885090346\" x2=\"2865.363696847548\" y2=\"1719.211288069964\" id=\"uuid-ca136945-ad42-4f9f-a947-eae912adf700\" stroke=\"#000000\" stroke-width=\"1.5\" stroke-opacity=\"1\" stroke-linecap=\"round\" stroke-dasharray=\"none\" opacity=\"0\"></line><line x1=\"2877.908292970618\" y1=\"1718.0664665209767\" x2=\"2870.3255346437563\" y2=\"1718.5845002224657\" id=\"uuid-5dbd5843-99e8-40a7-9165-19136c1e60e3\" stroke=\"#000000\" stroke-width=\"1.5\" stroke-opacity=\"1\" stroke-linecap=\"round\" stroke-dasharray=\"none\" opacity=\"0\"></line><line x1=\"2882.9092726772105\" y1=\"1718.0126214106836\" x2=\"2875.3107836044765\" y2=\"1718.1845125710418\" id=\"uuid-568b7e71-beb7-41d0-932f-8d82138ba21d\" stroke=\"#000000\" stroke-width=\"1.5\" stroke-opacity=\"1\" stroke-linecap=\"round\" stroke-dasharray=\"none\" opacity=\"0\"></line><line x1=\"2887.9075094963946\" y1=\"1718.1867650898773\" x2=\"2880.309082383994\" y2=\"1718.0121564503706\" id=\"uuid-9c7e7200-cae4-4dba-91d3-92013963e485\" stroke=\"#000000\" stroke-width=\"1.5\" stroke-opacity=\"1\" stroke-linecap=\"round\" stroke-dasharray=\"none\" opacity=\"0\"></line><line x1=\"2892.89261508848\" y1=\"1718.588535618187\" x2=\"2885.3100425138377\" y2=\"1718.0677900855605\" id=\"uuid-2e3718a5-1498-4002-862f-0fbe586486d5\" stroke=\"#000000\" stroke-width=\"1.5\" stroke-opacity=\"1\" stroke-linecap=\"round\" stroke-dasharray=\"none\" opacity=\"0\"></line><line x1=\"2897.8542284057276\" y1=\"1719.217097955401\" x2=\"2890.3032699941864\" y2=\"1718.3512978476174\" id=\"uuid-1a243fbd-ce92-4e48-a6f9-09875c125072\" stroke=\"#000000\" stroke-width=\"1.5\" stroke-opacity=\"1\" stroke-linecap=\"round\" stroke-dasharray=\"none\" opacity=\"0\"></line><line x1=\"2902.7820372267647\" y1=\"1720.0711456970193\" x2=\"2895.278386896762\" y2=\"1718.8620904937643\" id=\"uuid-5ad866ea-8899-4618-8ff9-f5df74423a9f\" stroke=\"#000000\" stroke-width=\"1.5\" stroke-opacity=\"1\" stroke-linecap=\"round\" stroke-dasharray=\"none\" opacity=\"0\"></line><line x1=\"2907.6657995895116\" y1=\"1721.148903789483\" x2=\"2900.225052934329\" y2=\"1719.5991063921283\" id=\"uuid-0d96aa69-815d-4d5c-86cb-0b9a66335e43\" stroke=\"#000000\" stroke-width=\"1.5\" stroke-opacity=\"1\" stroke-linecap=\"round\" stroke-dasharray=\"none\" opacity=\"0\"></line><line x1=\"2912.495365078086\" y1=\"1722.4481322194492\" x2=\"2905.1329869519514\" y2=\"1720.5608137282334\" id=\"uuid-9ad1220a-4b05-44f6-b297-029b72801134\" stroke=\"#000000\" stroke-width=\"1.5\" stroke-opacity=\"1\" stroke-linecap=\"round\" stroke-dasharray=\"none\" opacity=\"0\"></line><line x1=\"2917.260695919433\" y1=\"1723.9661306694336\" x2=\"2909.9919882953586\" y2=\"1721.7452136887287\" id=\"uuid-40d3c756-7c0a-4a81-ad62-0fb3648a699e\" stroke=\"#000000\" stroke-width=\"1.5\" stroke-opacity=\"1\" stroke-linecap=\"round\" stroke-dasharray=\"none\" opacity=\"0\"></line><line x1=\"2921.9518878458475\" y1=\"1725.6997441301564\" x2=\"2914.791958011992\" y2=\"1723.1498446157198\" id=\"uuid-0c527a47-dde6-428d-8932-8c57cbab3d36\" stroke=\"#000000\" stroke-width=\"1.5\" stroke-opacity=\"1\" stroke-linecap=\"round\" stroke-dasharray=\"none\" opacity=\"0\"></line><line x1=\"2926.5591906800055\" y1=\"1727.6453694579152\" x2=\"2919.522919840676\" y2=\"1724.771787123083\" id=\"uuid-aa475f66-57a2-4b11-afa7-9a9f6f563991\" stroke=\"#000000\" stroke-width=\"1.5\" stroke-opacity=\"1\" stroke-linecap=\"round\" stroke-dasharray=\"none\" opacity=\"0\"></line><line x1=\"2931.073028599746\" y1=\"1729.7989628633586\" x2=\"2924.175040946288\" y2=\"1726.6076701641214\" id=\"uuid-73ff8d13-c8a2-44de-ad67-bb6e73b58497\" stroke=\"#000000\" stroke-width=\"1.5\" stroke-opacity=\"1\" stroke-linecap=\"round\" stroke-dasharray=\"none\" opacity=\"0\"></line><line x1=\"2935.4840200404647\" y1=\"1732.1560483161074\" x2=\"2928.738652356334\" y2=\"1728.6536780379467\" id=\"uuid-383de508-8593-418a-9a6c-e601b0e75774\" stroke=\"#000000\" stroke-width=\"1.5\" stroke-opacity=\"1\" stroke-linecap=\"round\" stroke-dasharray=\"none\" opacity=\"0\"></line><line x1=\"2939.7829971937695\" y1=\"1734.7117268477346\" x2=\"2933.2042690569447\" y2=\"1730.9055583200404\" id=\"uuid-68eec5f2-3ea3-44d6-b08d-d062fde5bf79\" stroke=\"#000000\" stroke-width=\"1.5\" stroke-opacity=\"1\" stroke-linecap=\"round\" stroke-dasharray=\"none\" opacity=\"0\"></line><line x1=\"2943.961025061858\" y1=\"1737.4606867337884\" x2=\"2937.5626097065397\" y2=\"1733.3586307004925\" id=\"uuid-55591367-6248-4487-b002-47e0767b297e\" stroke=\"#000000\" stroke-width=\"1.5\" stroke-opacity=\"1\" stroke-linecap=\"round\" stroke-dasharray=\"none\" opacity=\"0\"></line><line x1=\"2948.0094200280255\" y1=\"1740.3972145336838\" x2=\"2941.8046159261767\" y2=\"1736.0077967115644\" id=\"uuid-39474891-4338-4d69-a203-79a1e9e778da\" stroke=\"#000000\" stroke-width=\"1.5\" stroke-opacity=\"1\" stroke-linecap=\"round\" stroke-dasharray=\"none\" opacity=\"0\"></line><line x1=\"2951.919767904704\" y1=\"1743.5152069655237\" x2=\"2945.9214711264895\" y2=\"1738.8475503243462\" id=\"uuid-f9ac91de-b1d9-4c24-961a-50793a44bc0b\" stroke=\"#000000\" stroke-width=\"1.5\" stroke-opacity=\"1\" stroke-linecap=\"round\" stroke-dasharray=\"none\" opacity=\"0\"></line><line x1=\"2955.1306608080663\" y1=\"1738.0543692247131\" x2=\"2950.0191171467336\" y2=\"1743.6786132982124\" id=\"uuid-eb19b255-125e-46f0-9b5b-d86e8329583f\" stroke=\"#000000\" stroke-width=\"1.5\" stroke-opacity=\"1\" stroke-linecap=\"round\" stroke-dasharray=\"none\" opacity=\"0\"></line><line x1=\"2958.493518479995\" y1=\"1734.3542086500422\" x2=\"2953.381974818663\" y2=\"1739.978452723542\" id=\"uuid-6bc439ae-c5a8-4306-99d4-f612eb14200c\" stroke=\"#000000\" stroke-width=\"1.5\" stroke-opacity=\"1\" stroke-linecap=\"round\" stroke-dasharray=\"none\" opacity=\"0\"></line><line x1=\"2961.8563761519245\" y1=\"1730.654048075372\" x2=\"2956.7448324905918\" y2=\"1736.278292148871\" id=\"uuid-eb5457a3-81b6-4c92-81c2-470b7ec71501\" stroke=\"#000000\" stroke-width=\"1.5\" stroke-opacity=\"1\" stroke-linecap=\"round\" stroke-dasharray=\"none\" opacity=\"0\"></line><line x1=\"2965.2192338238538\" y1=\"1726.9538875007013\" x2=\"2960.107690162521\" y2=\"1732.5781315742006\" id=\"uuid-7b3daf74-02d5-4fcd-8591-1a070ff6ccc6\" stroke=\"#000000\" stroke-width=\"1.5\" stroke-opacity=\"1\" stroke-linecap=\"round\" stroke-dasharray=\"none\" opacity=\"0\"></line><line x1=\"2966.8477524640407\" y1=\"1722.1344343191654\" x2=\"2977.8483017502735\" y2=\"1696.7236728733553\" id=\"uuid-b8e53f94-d5cd-4648-b401-837e7108dbb4\" stroke=\"#000000\" stroke-width=\"1.5\" stroke-opacity=\"1\" stroke-linecap=\"round\" stroke-dasharray=\"none\" opacity=\"1\"></line><line x1=\"2982.8892549861107\" y1=\"1685.176062176554\" x2=\"2994.0446466226326\" y2=\"1659.8328950640844\" id=\"uuid-3ce9c009-7e5e-41e3-8747-f0855c8125d7\" stroke=\"#000000\" stroke-width=\"1.5\" stroke-opacity=\"1\" stroke-linecap=\"round\" stroke-dasharray=\"none\" opacity=\"1\"></line><line x1=\"2997.120886773579\" y1=\"1647.7898058126964\" x2=\"2996.471691697391\" y2=\"1655.3620277952489\" id=\"uuid-e62c3626-577e-4811-9ffe-930939680796\" stroke=\"#000000\" stroke-width=\"1.5\" stroke-opacity=\"1\" stroke-linecap=\"round\" stroke-dasharray=\"none\" opacity=\"0\"></line><line x1=\"2997.547988797387\" y1=\"1642.8080808241748\" x2=\"2996.898793721199\" y2=\"1650.3803028067275\" id=\"uuid-e045043f-d25f-4696-8ce3-382475e75317\" stroke=\"#000000\" stroke-width=\"1.5\" stroke-opacity=\"1\" stroke-linecap=\"round\" stroke-dasharray=\"none\" opacity=\"0\"></line><line x1=\"2993.6769150206665\" y1=\"1639.0484114113458\" x2=\"2998.241788781246\" y2=\"1645.185351542638\" id=\"uuid-43ac67b6-965c-4f7a-a161-b620238a9d3c\" stroke=\"#000000\" stroke-width=\"1.5\" stroke-opacity=\"1\" stroke-linecap=\"round\" stroke-dasharray=\"none\" opacity=\"0\"></line><line x1=\"2993.501916482404\" y1=\"1633.9070982182993\" x2=\"2994.691500666891\" y2=\"1641.462559560475\" id=\"uuid-d82e00d2-a63f-4c90-9972-1d3b3302e4b6\" stroke=\"#000000\" stroke-width=\"1.5\" stroke-opacity=\"1\" stroke-linecap=\"round\" stroke-dasharray=\"none\" opacity=\"0\"></line><line x1=\"2995.7365156010646\" y1=\"1629.2734935074648\" x2=\"2993.278227512437\" y2=\"1636.5162089028402\" id=\"uuid-e9538be9-fd5f-43a7-81be-ddb5dc802d3d\" stroke=\"#000000\" stroke-width=\"1.5\" stroke-opacity=\"1\" stroke-linecap=\"round\" stroke-dasharray=\"none\" opacity=\"0\"></line><line x1=\"2999.8686737479647\" y1=\"1626.2093468258588\" x2=\"2994.3258083644128\" y2=\"1631.4797120850153\" id=\"uuid-19bf2fae-e45b-4189-bde9-8c967ade4d0a\" stroke=\"#000000\" stroke-width=\"1.5\" stroke-opacity=\"1\" stroke-linecap=\"round\" stroke-dasharray=\"none\" opacity=\"0\"></line><line x1=\"2999.429543625409\" y1=\"1620.8616072002753\" x2=\"2998.7803479967665\" y2=\"1628.4338291354638\" id=\"uuid-a2bf6267-8148-4209-b7e0-71de79f73395\" stroke=\"#000000\" stroke-width=\"1.5\" stroke-opacity=\"1\" stroke-linecap=\"round\" stroke-dasharray=\"none\" opacity=\"0\"></line><line x1=\"2999.8566460126735\" y1=\"1615.8798822429144\" x2=\"2999.2074503840317\" y2=\"1623.452104178103\" id=\"uuid-5acc0fbb-012c-4098-b547-948ac75a478f\" stroke=\"#000000\" stroke-width=\"1.5\" stroke-opacity=\"1\" stroke-linecap=\"round\" stroke-dasharray=\"none\" opacity=\"0\"></line><line x1=\"3000.2837490119605\" y1=\"1610.8981573380245\" x2=\"2999.999513652668\" y2=\"1614.2134765757053\" id=\"uuid-b90499c2-af9a-4bc3-afb6-3bbde9a352b2\" stroke=\"#000000\" stroke-width=\"1.5\" stroke-opacity=\"1\" stroke-linecap=\"round\" stroke-dasharray=\"none\" opacity=\"0\"></line><line x1=\"3001.075813504641\" y1=\"1601.659529840569\" x2=\"3000.426616399375\" y2=\"1609.2317516491605\" id=\"uuid-b3d7e386-3139-440f-adac-57e81c65be25\" stroke=\"#000000\" stroke-width=\"1.5\" stroke-opacity=\"1\" stroke-linecap=\"round\" stroke-dasharray=\"none\" opacity=\"0\"></line><line x1=\"3001.5029168633687\" y1=\"1596.6778049664952\" x2=\"3000.8537197581027\" y2=\"1604.250026775087\" id=\"uuid-cd2763cb-0ba5-4538-a056-0a46bebefa60\" stroke=\"#000000\" stroke-width=\"1.5\" stroke-opacity=\"1\" stroke-linecap=\"round\" stroke-dasharray=\"none\" opacity=\"0\"></line><line x1=\"3001.9300202220966\" y1=\"1591.6960800924217\" x2=\"3001.2808231168306\" y2=\"1599.2683019010135\" id=\"uuid-40385631-a745-456f-bf4b-902c57ee2c46\" stroke=\"#000000\" stroke-width=\"1.5\" stroke-opacity=\"1\" stroke-linecap=\"round\" stroke-dasharray=\"none\" opacity=\"0\"></line><line x1=\"3002.3571235808245\" y1=\"1586.7143552183481\" x2=\"3001.7079264755585\" y2=\"1594.28657702694\" id=\"uuid-6f491bed-8763-4abe-b74b-d23bd03c519b\" stroke=\"#000000\" stroke-width=\"1.5\" stroke-opacity=\"1\" stroke-linecap=\"round\" stroke-dasharray=\"none\" opacity=\"0\"></line><line x1=\"3002.7842269395524\" y1=\"1581.7326303442746\" x2=\"3002.1350298342863\" y2=\"1589.3048521528665\" id=\"uuid-22d3c1b5-e271-431e-b8b8-1dde19f18d25\" stroke=\"#000000\" stroke-width=\"1.5\" stroke-opacity=\"1\" stroke-linecap=\"round\" stroke-dasharray=\"none\" opacity=\"0\"></line><line x1=\"2998.9131541702855\" y1=\"1577.9729598941399\" x2=\"3003.47802628639\" y2=\"1584.1099012486507\" id=\"uuid-c8ae75e3-a455-45df-81fb-0a70860a5b4c\" stroke=\"#000000\" stroke-width=\"1.5\" stroke-opacity=\"1\" stroke-linecap=\"round\" stroke-dasharray=\"none\" opacity=\"0\"></line><line x1=\"2998.7381570097064\" y1=\"1572.8316466542\" x2=\"2999.927739169607\" y2=\"1580.3871083151407\" id=\"uuid-dfd4c3a8-22ba-4d87-b78f-a8f8d38a069a\" stroke=\"#000000\" stroke-width=\"1.5\" stroke-opacity=\"1\" stroke-linecap=\"round\" stroke-dasharray=\"none\" opacity=\"0\"></line><line x1=\"3000.972757370004\" y1=\"1568.1980425421566\" x2=\"2998.5144673405935\" y2=\"1575.4407572788002\" id=\"uuid-09d0b573-484e-4445-ac9e-d656f1326910\" stroke=\"#000000\" stroke-width=\"1.5\" stroke-opacity=\"1\" stroke-linecap=\"round\" stroke-dasharray=\"none\" opacity=\"0\"></line><line x1=\"3005.104916337983\" y1=\"1565.133896967818\" x2=\"2999.5620495421663\" y2=\"1570.4042607416889\" id=\"uuid-92a17c86-5019-4790-ba9c-cdabc40d7579\" stroke=\"#000000\" stroke-width=\"1.5\" stroke-opacity=\"1\" stroke-linecap=\"round\" stroke-dasharray=\"none\" opacity=\"0\"></line><line x1=\"3004.6657876484264\" y1=\"1559.7861572245638\" x2=\"3004.0165899907047\" y2=\"1567.3583789857914\" id=\"uuid-6a301c00-1ae8-41c6-ac70-ac80f5b972d5\" stroke=\"#000000\" stroke-width=\"1.5\" stroke-opacity=\"1\" stroke-linecap=\"round\" stroke-dasharray=\"none\" opacity=\"0\"></line><line x1=\"3005.0928913706102\" y1=\"1554.804432381651\" x2=\"3004.4436937128903\" y2=\"1562.3766541428784\" id=\"uuid-19b36fb5-b84f-42df-8d8e-d15fd82e3fa2\" stroke=\"#000000\" stroke-width=\"1.5\" stroke-opacity=\"1\" stroke-linecap=\"round\" stroke-dasharray=\"none\" opacity=\"0\"></line><line x1=\"3005.519995092796\" y1=\"1549.8227075387379\" x2=\"3004.870797435074\" y2=\"1557.3949292999655\" id=\"uuid-91fc3eb6-da4a-4730-942f-21fae343a7f6\" stroke=\"#000000\" stroke-width=\"1.5\" stroke-opacity=\"1\" stroke-linecap=\"round\" stroke-dasharray=\"none\" opacity=\"0\"></line><line x1=\"3000.625575985833\" y1=\"1547.0180351476863\" x2=\"3006.416861995268\" y2=\"1551.9818584858394\" id=\"uuid-2fc37fd2-ec61-4c36-8bfc-ec3d37dcb8bd\" stroke=\"#000000\" stroke-width=\"1.5\" stroke-opacity=\"1\" stroke-linecap=\"round\" stroke-dasharray=\"none\" opacity=\"0\"></line><line x1=\"2998.620515183227\" y1=\"1542.3491278954727\" x2=\"3002.2683597501723\" y2=\"1549.0477669953852\" id=\"uuid-470ae0ee-6b3d-4b3b-837c-a69d2a7b9c3e\" stroke=\"#000000\" stroke-width=\"1.5\" stroke-opacity=\"1\" stroke-linecap=\"round\" stroke-dasharray=\"none\" opacity=\"0\"></line><line x1=\"2998.4066032627697\" y1=\"1537.272396127671\" x2=\"2999.4342335839447\" y2=\"1544.8303397433956\" id=\"uuid-174a83b2-7da6-4827-a618-3e7b94bc6e50\" stroke=\"#000000\" stroke-width=\"1.5\" stroke-opacity=\"1\" stroke-linecap=\"round\" stroke-dasharray=\"none\" opacity=\"0\"></line><line x1=\"2993.02068694044\" y1=\"1535.6342396541024\" x2=\"2999.7337365753624\" y2=\"1539.197239036515\" id=\"uuid-b0ed0f83-e6d3-4c69-a6c8-71b710fe8a28\" stroke=\"#000000\" stroke-width=\"1.5\" stroke-opacity=\"1\" stroke-linecap=\"round\" stroke-dasharray=\"none\" opacity=\"0\"></line><line x1=\"2988.6042069174655\" y1=\"1533.2901611130412\" x2=\"2995.317256552387\" y2=\"1536.853160495454\" id=\"uuid-3441747f-9dac-4f4e-891b-d4a0ce024cea\" stroke=\"#000000\" stroke-width=\"1.5\" stroke-opacity=\"1\" stroke-linecap=\"round\" stroke-dasharray=\"none\" opacity=\"0\"></line><line x1=\"2984.1877268944904\" y1=\"1530.9460825719798\" x2=\"2990.9007765294123\" y2=\"1534.509081954393\" id=\"uuid-d2842c21-5d84-447c-bf46-17df23d6eb60\" stroke=\"#000000\" stroke-width=\"1.5\" stroke-opacity=\"1\" stroke-linecap=\"round\" stroke-dasharray=\"none\" opacity=\"0\"></line><line x1=\"2979.7712468715154\" y1=\"1528.602004030919\" x2=\"2986.4842965064377\" y2=\"1532.1650034133315\" id=\"uuid-b8c9b603-1c03-40b2-a1c0-aa7df2133e0f\" stroke=\"#000000\" stroke-width=\"1.5\" stroke-opacity=\"1\" stroke-linecap=\"round\" stroke-dasharray=\"none\" opacity=\"0\"></line><line x1=\"2975.3547671365186\" y1=\"1526.2579249472783\" x2=\"2978.2939178670367\" y2=\"1527.8179007068659\" id=\"uuid-9fd917dd-258a-4726-844e-12c95b47dfc4\" stroke=\"#000000\" stroke-width=\"1.5\" stroke-opacity=\"1\" stroke-linecap=\"round\" stroke-dasharray=\"none\" opacity=\"0\"></line><line x1=\"2967.164389073074\" y1=\"1521.9108211556536\" x2=\"2973.8774380131917\" y2=\"1525.4738218471468\" id=\"uuid-76cbb74d-3270-4159-811a-0016cd19a75b\" stroke=\"#000000\" stroke-width=\"1.5\" stroke-opacity=\"1\" stroke-linecap=\"round\" stroke-dasharray=\"none\" opacity=\"0\"></line><line x1=\"2962.7479095072067\" y1=\"1519.566741753355\" x2=\"2969.460958447325\" y2=\"1523.1297424448487\" id=\"uuid-79d9aec2-df1c-44a5-a952-b81fb4585fcb\" stroke=\"#000000\" stroke-width=\"1.5\" stroke-opacity=\"1\" stroke-linecap=\"round\" stroke-dasharray=\"none\" opacity=\"0\"></line><line x1=\"2958.33142994134\" y1=\"1517.222662351057\" x2=\"2965.044478881458\" y2=\"1520.7856630425501\" id=\"uuid-b5aa6c07-bcc3-4b9f-a478-7c14cd839b06\" stroke=\"#000000\" stroke-width=\"1.5\" stroke-opacity=\"1\" stroke-linecap=\"round\" stroke-dasharray=\"none\" opacity=\"0\"></line><line x1=\"2953.914950375473\" y1=\"1514.8785829487585\" x2=\"2960.627999315591\" y2=\"1518.4415836402518\" id=\"uuid-3949ebda-8fb7-4c7c-ad8a-05f415855f1e\" stroke=\"#000000\" stroke-width=\"1.5\" stroke-opacity=\"1\" stroke-linecap=\"round\" stroke-dasharray=\"none\" opacity=\"0\"></line><line x1=\"2949.5745358832237\" y1=\"1518.5806446536822\" x2=\"2956.216005612954\" y2=\"1514.8385163903095\" id=\"uuid-4610334a-8916-4a33-aacf-bf2c4a08067d\" stroke=\"#000000\" stroke-width=\"1.5\" stroke-opacity=\"1\" stroke-linecap=\"round\" stroke-dasharray=\"none\" opacity=\"0\"></line><line x1=\"2944.5284418386473\" y1=\"1519.0554295664172\" x2=\"2952.029230317026\" y2=\"1517.6949824659837\" id=\"uuid-676caeaa-23c4-4c74-9fb6-9db4a9accbfb\" stroke=\"#000000\" stroke-width=\"1.5\" stroke-opacity=\"1\" stroke-linecap=\"round\" stroke-dasharray=\"none\" opacity=\"0\"></line><line x1=\"2939.605178130613\" y1=\"1517.851286600974\" x2=\"2947.1378181240884\" y2=\"1519.0226016052143\" id=\"uuid-23bf9f5a-d195-4e54-bd8e-4f9002ede842\" stroke=\"#000000\" stroke-width=\"1.5\" stroke-opacity=\"1\" stroke-linecap=\"round\" stroke-dasharray=\"none\" opacity=\"0\"></line><line x1=\"2935.3478662472526\" y1=\"1515.1010536385015\" x2=\"2942.0813767469995\" y2=\"1518.6749143605025\" id=\"uuid-3ebf51d0-2545-4564-91cd-1e5886a36181\" stroke=\"#000000\" stroke-width=\"1.5\" stroke-opacity=\"1\" stroke-linecap=\"round\" stroke-dasharray=\"none\" opacity=\"0\"></line><line x1=\"2932.2261616250107\" y1=\"1511.1081291373941\" x2=\"2937.4177194836516\" y2=\"1516.6902766731405\" id=\"uuid-325ef239-d309-4e0d-97f1-9870eafa5668\" stroke=\"#000000\" stroke-width=\"1.5\" stroke-opacity=\"1\" stroke-linecap=\"round\" stroke-dasharray=\"none\" opacity=\"0\"></line><line x1=\"2930.584442497612\" y1=\"1506.3130020142817\" x2=\"2933.661328722805\" y2=\"1513.2876285467694\" id=\"uuid-ef76e05e-cda9-4b49-aa88-ff25b8c6787d\" stroke=\"#000000\" stroke-width=\"1.5\" stroke-opacity=\"1\" stroke-linecap=\"round\" stroke-dasharray=\"none\" opacity=\"0\"></line><line x1=\"2930.603818996151\" y1=\"1501.2446580666617\" x2=\"2931.226599601714\" y2=\"1508.842341162698\" id=\"uuid-454b1d56-e20a-4c8c-b929-f8cb23c5724d\" stroke=\"#000000\" stroke-width=\"1.5\" stroke-opacity=\"1\" stroke-linecap=\"round\" stroke-dasharray=\"none\" opacity=\"0\"></line><line x1=\"2925.147151706748\" y1=\"1499.609860179315\" x2=\"2931.860200724947\" y2=\"1503.1728607236957\" id=\"uuid-6483a169-a000-43b3-818d-bdedcea15548\" stroke=\"#000000\" stroke-width=\"1.5\" stroke-opacity=\"1\" stroke-linecap=\"round\" stroke-dasharray=\"none\" opacity=\"0\"></line><line x1=\"2920.7306720895117\" y1=\"1497.2657808738015\" x2=\"2927.4437211077106\" y2=\"1500.8287814181822\" id=\"uuid-2bd28e5c-d5df-4973-89cf-29d235787a6a\" stroke=\"#000000\" stroke-width=\"1.5\" stroke-opacity=\"1\" stroke-linecap=\"round\" stroke-dasharray=\"none\" opacity=\"0\"></line><line x1=\"2916.3141924722754\" y1=\"1494.921701568288\" x2=\"2923.0272414904744\" y2=\"1498.4847021126686\" id=\"uuid-8dcac862-3e4b-4e79-bfdd-b918e5ef53ef\" stroke=\"#000000\" stroke-width=\"1.5\" stroke-opacity=\"1\" stroke-linecap=\"round\" stroke-dasharray=\"none\" opacity=\"0\"></line><line x1=\"2911.8948446480294\" y1=\"1492.5830325993895\" x2=\"2918.724190953044\" y2=\"1496.1992550819905\" id=\"uuid-a86f357f-141f-443c-ae33-52396144b276\" stroke=\"#000000\" stroke-width=\"1.5\" stroke-opacity=\"1\" stroke-linecap=\"round\" stroke-dasharray=\"none\" opacity=\"0\"></line><line x1=\"2911.307216827418\" y1=\"1487.2286728667643\" x2=\"2913.57564854821\" y2=\"1494.615908718257\" id=\"uuid-8ba10be5-91dd-4724-81b6-f2312655db87\" stroke=\"#000000\" stroke-width=\"1.5\" stroke-opacity=\"1\" stroke-linecap=\"round\" stroke-dasharray=\"none\" opacity=\"0\"></line><line x1=\"2914.6798468722586\" y1=\"1483.0286917736453\" x2=\"2911.056987985009\" y2=\"1489.8545198904785\" id=\"uuid-4e7b431d-a406-4a2e-ab10-ff7a4f54972c\" stroke=\"#000000\" stroke-width=\"1.5\" stroke-opacity=\"1\" stroke-linecap=\"round\" stroke-dasharray=\"none\" opacity=\"0\"></line><line x1=\"2920.034775248772\" y1=\"1482.4462686591178\" x2=\"2912.645337975189\" y2=\"1484.7075189277223\" id=\"uuid-959fc7f4-40f1-4802-b0a3-18c701ae2b09\" stroke=\"#000000\" stroke-width=\"1.5\" stroke-opacity=\"1\" stroke-linecap=\"round\" stroke-dasharray=\"none\" opacity=\"0\"></line><line x1=\"2924.2314761672296\" y1=\"1485.8229794851934\" x2=\"2917.4091726874885\" y2=\"1482.1934876161022\" id=\"uuid-2419c891-b8ea-4f5e-81a7-6097ba8d78f0\" stroke=\"#000000\" stroke-width=\"1.5\" stroke-opacity=\"1\" stroke-linecap=\"round\" stroke-dasharray=\"none\" opacity=\"0\"></line><line x1=\"2928.5358278584313\" y1=\"1488.1059750121635\" x2=\"2921.8227788402323\" y2=\"1484.5429744677829\" id=\"uuid-61cf1b4d-0ab2-4044-8315-b72e22190b20\" stroke=\"#000000\" stroke-width=\"1.5\" stroke-opacity=\"1\" stroke-linecap=\"round\" stroke-dasharray=\"none\" opacity=\"0\"></line><line x1=\"2932.9523074756676\" y1=\"1490.450054317677\" x2=\"2926.2392584574686\" y2=\"1486.8870537732964\" id=\"uuid-74721e6c-5bc4-47d3-930c-9d734745061c\" stroke=\"#000000\" stroke-width=\"1.5\" stroke-opacity=\"1\" stroke-linecap=\"round\" stroke-dasharray=\"none\" opacity=\"0\"></line><line x1=\"2937.368787092904\" y1=\"1492.7941336231906\" x2=\"2930.655738074705\" y2=\"1489.23113307881\" id=\"uuid-dc5a81cd-6da5-4460-a3e4-670ff392c534\" stroke=\"#000000\" stroke-width=\"1.5\" stroke-opacity=\"1\" stroke-linecap=\"round\" stroke-dasharray=\"none\" opacity=\"0\"></line><line x1=\"2941.805671989422\" y1=\"1495.0994423896182\" x2=\"2938.7823349945324\" y2=\"1493.52163352226\" id=\"uuid-1228295b-e83c-4f16-8328-0301f5edfcfe\" stroke=\"#000000\" stroke-width=\"1.5\" stroke-opacity=\"1\" stroke-linecap=\"round\" stroke-dasharray=\"none\" opacity=\"0\"></line><line x1=\"2949.932268876887\" y1=\"1499.3899428940424\" x2=\"2946.9199775866114\" y2=\"1497.7911469129645\" id=\"uuid-541db1c4-8555-46c4-9e11-d00df6ef9d68\" stroke=\"#000000\" stroke-width=\"1.5\" stroke-opacity=\"1\" stroke-linecap=\"round\" stroke-dasharray=\"none\" opacity=\"0\"></line><line x1=\"2958.028831715762\" y1=\"1503.736854642166\" x2=\"2955.027731814204\" y2=\"1502.1171488702885\" id=\"uuid-40a05d4f-0c5c-4668-aeb3-c21eade8b71f\" stroke=\"#000000\" stroke-width=\"1.5\" stroke-opacity=\"1\" stroke-linecap=\"round\" stroke-dasharray=\"none\" opacity=\"0\"></line><line x1=\"2966.136585910992\" y1=\"1508.0628566604644\" x2=\"2959.423536970874\" y2=\"1504.4998559689711\" id=\"uuid-5bc595d9-2f43-4798-a3e0-fe0ee2c86515\" stroke=\"#000000\" stroke-width=\"1.5\" stroke-opacity=\"1\" stroke-linecap=\"round\" stroke-dasharray=\"none\" opacity=\"0\"></line><line x1=\"2970.553065476859\" y1=\"1510.4069360627627\" x2=\"2963.840016536741\" y2=\"1506.8439353712695\" id=\"uuid-3fa73af8-acb1-43bb-9e18-2ed829711c49\" stroke=\"#000000\" stroke-width=\"1.5\" stroke-opacity=\"1\" stroke-linecap=\"round\" stroke-dasharray=\"none\" opacity=\"0\"></line><line x1=\"2974.969545042726\" y1=\"1512.7510154650613\" x2=\"2968.256496102608\" y2=\"1509.1880147735676\" id=\"uuid-59460d19-a977-4e7c-a304-45e4e50201f5\" stroke=\"#000000\" stroke-width=\"1.5\" stroke-opacity=\"1\" stroke-linecap=\"round\" stroke-dasharray=\"none\" opacity=\"0\"></line><line x1=\"2979.386024608593\" y1=\"1515.0950948673594\" x2=\"2972.672975668475\" y2=\"1511.5320941758662\" id=\"uuid-f8ebaa27-9895-4ee0-a502-e7a803826ce7\" stroke=\"#000000\" stroke-width=\"1.5\" stroke-opacity=\"1\" stroke-linecap=\"round\" stroke-dasharray=\"none\" opacity=\"0\"></line><line x1=\"2984.4632748676236\" y1=\"1515.4514057455285\" x2=\"2976.861727379996\" y2=\"1514.272172449755\" id=\"uuid-2386b88e-e659-410d-afc4-f8a5841850d8\" stroke=\"#000000\" stroke-width=\"1.5\" stroke-opacity=\"1\" stroke-linecap=\"round\" stroke-dasharray=\"none\" opacity=\"0\"></line><line x1=\"2987.376056378633\" y1=\"1519.8527295120027\" x2=\"2982.1393221965013\" y2=\"1514.2179508581225\" id=\"uuid-98185d35-fa33-4243-ac58-6485b4da35c8\" stroke=\"#000000\" stroke-width=\"1.5\" stroke-opacity=\"1\" stroke-linecap=\"round\" stroke-dasharray=\"none\" opacity=\"0\"></line><line x1=\"2991.992881077931\" y1=\"1521.7862753593404\" x2=\"2985.279831443009\" y2=\"1518.2232759769279\" id=\"uuid-8221eeb6-3b99-4532-a5af-d1bce6ac9c18\" stroke=\"#000000\" stroke-width=\"1.5\" stroke-opacity=\"1\" stroke-linecap=\"round\" stroke-dasharray=\"none\" opacity=\"0\"></line><line x1=\"2996.4093611009057\" y1=\"1524.1303539004018\" x2=\"2989.696311465984\" y2=\"1520.5673545179886\" id=\"uuid-3b1fc14c-8215-4ff4-bf92-a9037116e090\" stroke=\"#000000\" stroke-width=\"1.5\" stroke-opacity=\"1\" stroke-linecap=\"round\" stroke-dasharray=\"none\" opacity=\"0\"></line><line x1=\"3000.8258411238803\" y1=\"1526.4744324414628\" x2=\"2994.112791488959\" y2=\"1522.91143305905\" id=\"uuid-33a7a0b3-8547-47de-b134-ea66494d0a96\" stroke=\"#000000\" stroke-width=\"1.5\" stroke-opacity=\"1\" stroke-linecap=\"round\" stroke-dasharray=\"none\" opacity=\"0\"></line><line x1=\"3005.2423211468554\" y1=\"1528.818510982524\" x2=\"2998.5292715119335\" y2=\"1525.255511600111\" id=\"uuid-b5f62a0b-b51a-468d-a389-f01e6b816dae\" stroke=\"#000000\" stroke-width=\"1.5\" stroke-opacity=\"1\" stroke-linecap=\"round\" stroke-dasharray=\"none\" opacity=\"0\"></line><line x1=\"3009.7398408599047\" y1=\"1525.4135378480548\" x2=\"3002.904397626227\" y2=\"1528.7980986134469\" id=\"uuid-629323d8-eb1c-4d55-85e2-1fb9b77bfe1c\" stroke=\"#000000\" stroke-width=\"1.5\" stroke-opacity=\"1\" stroke-linecap=\"round\" stroke-dasharray=\"none\" opacity=\"0\"></line><line x1=\"3014.821051137257\" y1=\"1525.3972323505284\" x2=\"3007.2288590648236\" y2=\"1526.1301411516408\" id=\"uuid-165fb011-300e-4e51-b50f-88978ec6ad4e\" stroke=\"#000000\" stroke-width=\"1.5\" stroke-opacity=\"1\" stroke-linecap=\"round\" stroke-dasharray=\"none\" opacity=\"0\"></line><line x1=\"3019.5760023864987\" y1=\"1527.1887128470053\" x2=\"3012.2193599767907\" y2=\"1525.1741786002967\" id=\"uuid-aa1f40e6-ad3b-48be-a94f-9602769ac918\" stroke=\"#000000\" stroke-width=\"1.5\" stroke-opacity=\"1\" stroke-linecap=\"round\" stroke-dasharray=\"none\" opacity=\"0\"></line><line x1=\"3023.3832231071424\" y1=\"1530.5538330731217\" x2=\"3017.223642551823\" y2=\"1526.0551551386616\" id=\"uuid-b0e241d7-822f-4c36-80f2-32ce6b7908c6\" stroke=\"#000000\" stroke-width=\"1.5\" stroke-opacity=\"1\" stroke-linecap=\"round\" stroke-dasharray=\"none\" opacity=\"0\"></line><line x1=\"3028.297510144294\" y1=\"1527.8076658933032\" x2=\"3021.0759433478524\" y2=\"1530.1759929409336\" id=\"uuid-6199b988-2671-44a2-9a77-36285ceb1f5d\" stroke=\"#000000\" stroke-width=\"1.5\" stroke-opacity=\"1\" stroke-linecap=\"round\" stroke-dasharray=\"none\" opacity=\"0\"></line><line x1=\"3033.048540931426\" y1=\"1526.2495559935467\" x2=\"3025.826974134985\" y2=\"1528.6178830411768\" id=\"uuid-e0d4833e-8f5b-4e54-b954-3be9575e6b14\" stroke=\"#000000\" stroke-width=\"1.5\" stroke-opacity=\"1\" stroke-linecap=\"round\" stroke-dasharray=\"none\" opacity=\"0\"></line><line x1=\"3037.7976606456923\" y1=\"1524.6856283490174\" x2=\"3030.457115813671\" y2=\"1527.1008793849464\" id=\"uuid-1f8bc107-70af-4b17-bac5-5d2096b062c1\" stroke=\"#000000\" stroke-width=\"1.5\" stroke-opacity=\"1\" stroke-linecap=\"round\" stroke-dasharray=\"none\" opacity=\"0\"></line><line x1=\"3042.0640429792793\" y1=\"1527.973858326616\" x2=\"3035.167346973482\" y2=\"1524.4877974836159\" id=\"uuid-0eaa608d-41c8-4e16-938d-fee54de8665b\" stroke=\"#000000\" stroke-width=\"1.5\" stroke-opacity=\"1\" stroke-linecap=\"round\" stroke-dasharray=\"none\" opacity=\"0\"></line><line x1=\"3042.753104893863\" y1=\"1533.3161114355382\" x2=\"3040.344989995887\" y2=\"1525.9732224512472\" id=\"uuid-2f256bc0-c972-40b0-94f7-13edf7ae5fe4\" stroke=\"#000000\" stroke-width=\"1.5\" stroke-opacity=\"1\" stroke-linecap=\"round\" stroke-dasharray=\"none\" opacity=\"0\"></line><line x1=\"3039.460729553268\" y1=\"1537.579295599817\" x2=\"3042.953492326198\" y2=\"1530.6859912971254\" id=\"uuid-381c5ff8-cddd-4e16-ba9b-b12b1ddeb63c\" stroke=\"#000000\" stroke-width=\"1.5\" stroke-opacity=\"1\" stroke-linecap=\"round\" stroke-dasharray=\"none\" opacity=\"0\"></line><line x1=\"3034.1178092009736\" y1=\"1538.2631645280178\" x2=\"3041.4630354001124\" y2=\"1535.8621880431351\" id=\"uuid-95b2cd12-1d83-4739-aa93-46b18fd239a2\" stroke=\"#000000\" stroke-width=\"1.5\" stroke-opacity=\"1\" stroke-linecap=\"round\" stroke-dasharray=\"none\" opacity=\"0\"></line><line x1=\"3029.4885323994135\" y1=\"1539.782805390938\" x2=\"3036.7100991958546\" y2=\"1537.4144783433078\" id=\"uuid-67095456-044a-4ce6-8d05-1443be352eba\" stroke=\"#000000\" stroke-width=\"1.5\" stroke-opacity=\"1\" stroke-linecap=\"round\" stroke-dasharray=\"none\" opacity=\"0\"></line><line x1=\"3024.737501612281\" y1=\"1541.3409152906947\" x2=\"3031.9590684087225\" y2=\"1538.9725882430644\" id=\"uuid-5f9faddb-1860-4c4e-b948-890ba85ba0a2\" stroke=\"#000000\" stroke-width=\"1.5\" stroke-opacity=\"1\" stroke-linecap=\"round\" stroke-dasharray=\"none\" opacity=\"0\"></line><line x1=\"3022.09789840802\" y1=\"1545.9032379557702\" x2=\"3025.4598072163085\" y2=\"1541.593404173791\" id=\"uuid-63f8a966-5f0c-45a1-8a8c-73b506b51588\" stroke=\"#000000\" stroke-width=\"1.5\" stroke-opacity=\"1\" stroke-linecap=\"round\" stroke-dasharray=\"none\" opacity=\"0\"></line><line x1=\"3017.638445056412\" y1=\"1551.4715593078952\" x2=\"3021.0624924568533\" y2=\"1547.2109258499374\" id=\"uuid-c915e931-532a-48d5-8331-fba4b202bad4\" stroke=\"#000000\" stroke-width=\"1.5\" stroke-opacity=\"1\" stroke-linecap=\"round\" stroke-dasharray=\"none\" opacity=\"0\"></line><line x1=\"3016.57785081592\" y1=\"1558.3986230470996\" x2=\"3017.2270484736405\" y2=\"1550.826401285872\" id=\"uuid-29559493-4200-440b-b2d3-8ae8cadfb551\" stroke=\"#000000\" stroke-width=\"1.5\" stroke-opacity=\"1\" stroke-linecap=\"round\" stroke-dasharray=\"none\" opacity=\"0\"></line><line x1=\"3016.1507470937354\" y1=\"1563.3803478900124\" x2=\"3016.7999447514558\" y2=\"1555.808126128785\" id=\"uuid-f182ecf1-e299-42dc-b510-926068be5ed8\" stroke=\"#000000\" stroke-width=\"1.5\" stroke-opacity=\"1\" stroke-linecap=\"round\" stroke-dasharray=\"none\" opacity=\"0\"></line><line x1=\"3015.7236433715507\" y1=\"1568.3620727329255\" x2=\"3016.372841029271\" y2=\"1560.789850971698\" id=\"uuid-e7d2d64d-91f8-41e5-bbb3-9a06ab2ec8f5\" stroke=\"#000000\" stroke-width=\"1.5\" stroke-opacity=\"1\" stroke-linecap=\"round\" stroke-dasharray=\"none\" opacity=\"0\"></line><line x1=\"3015.3521054003704\" y1=\"1573.3483138882386\" x2=\"3015.8825038854525\" y2=\"1566.44446690363\" id=\"uuid-e4dcbf7b-5490-48a5-a912-121cabbdab25\" stroke=\"#000000\" stroke-width=\"1.5\" stroke-opacity=\"1\" stroke-linecap=\"round\" stroke-dasharray=\"none\" opacity=\"0\"></line><line x1=\"3014.8617684855294\" y1=\"1579.002929839802\" x2=\"3015.453237812918\" y2=\"1572.1040466131756\" id=\"uuid-8d1ee442-3851-46be-ace1-a09c4acf8846\" stroke=\"#000000\" stroke-width=\"1.5\" stroke-opacity=\"1\" stroke-linecap=\"round\" stroke-dasharray=\"none\" opacity=\"0\"></line><line x1=\"3014.321413508795\" y1=\"1584.652985445621\" x2=\"3014.9739073635037\" y2=\"1577.7596061938002\" id=\"uuid-aa99d3dd-910d-40ff-82b0-7ad5fe314ab3\" stroke=\"#000000\" stroke-width=\"1.5\" stroke-opacity=\"1\" stroke-linecap=\"round\" stroke-dasharray=\"none\" opacity=\"0\"></line><line x1=\"3013.842083288359\" y1=\"1590.3085450458768\" x2=\"3014.491280393625\" y2=\"1582.736323237285\" id=\"uuid-58924947-8ef5-42ba-ba1c-563c40b688e4\" stroke=\"#000000\" stroke-width=\"1.5\" stroke-opacity=\"1\" stroke-linecap=\"round\" stroke-dasharray=\"none\" opacity=\"0\"></line><line x1=\"3013.414979929631\" y1=\"1595.2902699199503\" x2=\"3014.064177034897\" y2=\"1587.7180481113587\" id=\"uuid-d03a24cd-b607-42ac-a47a-201320041c91\" stroke=\"#000000\" stroke-width=\"1.5\" stroke-opacity=\"1\" stroke-linecap=\"round\" stroke-dasharray=\"none\" opacity=\"0\"></line><line x1=\"3012.987876570903\" y1=\"1600.271994794024\" x2=\"3013.637073676169\" y2=\"1592.6997729854322\" id=\"uuid-b8c15d56-2d67-4b13-a7d6-6b258d2d8bc6\" stroke=\"#000000\" stroke-width=\"1.5\" stroke-opacity=\"1\" stroke-linecap=\"round\" stroke-dasharray=\"none\" opacity=\"0\"></line><line x1=\"3012.5607732121757\" y1=\"1605.2537196680976\" x2=\"3013.2099703174413\" y2=\"1597.681497859506\" id=\"uuid-d5725f6e-a29a-4620-a1e9-ead48599a012\" stroke=\"#000000\" stroke-width=\"1.5\" stroke-opacity=\"1\" stroke-linecap=\"round\" stroke-dasharray=\"none\" opacity=\"0\"></line><line x1=\"3012.133669853448\" y1=\"1610.2354445421713\" x2=\"3012.782866958714\" y2=\"1602.6632227335795\" id=\"uuid-2523aa8c-320d-4718-a2f5-78e43bf94306\" stroke=\"#000000\" stroke-width=\"1.5\" stroke-opacity=\"1\" stroke-linecap=\"round\" stroke-dasharray=\"none\" opacity=\"0\"></line><line x1=\"3013.7943314152308\" y1=\"1615.0466430219626\" x2=\"3011.902209735063\" y2=\"1607.5905052201265\" id=\"uuid-c7afb928-d485-4082-a69a-d47f5f150cb1\" stroke=\"#000000\" stroke-width=\"1.5\" stroke-opacity=\"1\" stroke-linecap=\"round\" stroke-dasharray=\"none\" opacity=\"0\"></line><line x1=\"3010.885404421333\" y1=\"1619.4505152694712\" x2=\"3014.019073044027\" y2=\"1612.4252582396061\" id=\"uuid-43a9f27e-1ede-4346-aa4a-e4ae7813b501\" stroke=\"#000000\" stroke-width=\"1.5\" stroke-opacity=\"1\" stroke-linecap=\"round\" stroke-dasharray=\"none\" opacity=\"0\"></line><line x1=\"3010.9145040338294\" y1=\"1624.4557947881751\" x2=\"3011.563699662472\" y2=\"1616.8835728529866\" id=\"uuid-4069c9a5-32c1-4fe8-8a98-3e68bed61b07\" stroke=\"#000000\" stroke-width=\"1.5\" stroke-opacity=\"1\" stroke-linecap=\"round\" stroke-dasharray=\"none\" opacity=\"0\"></line><line x1=\"3010.487401646565\" y1=\"1629.437519745536\" x2=\"3011.136597275207\" y2=\"1621.8652978103476\" id=\"uuid-a4bc7d75-e5bc-4c40-91cf-332c9cc8a294\" stroke=\"#000000\" stroke-width=\"1.5\" stroke-opacity=\"1\" stroke-linecap=\"round\" stroke-dasharray=\"none\" opacity=\"0\"></line><line x1=\"3014.3584760721637\" y1=\"1633.1971887541\" x2=\"3009.7936016298004\" y2=\"1627.0602491116963\" id=\"uuid-b19f8526-f5d7-4677-aab7-66030f96010b\" stroke=\"#000000\" stroke-width=\"1.5\" stroke-opacity=\"1\" stroke-linecap=\"round\" stroke-dasharray=\"none\" opacity=\"0\"></line><line x1=\"3014.5334747105294\" y1=\"1638.3385019878478\" x2=\"3013.343890247559\" y2=\"1630.783040674698\" id=\"uuid-b473a5b5-1848-4ebc-b70e-3eba27b3ab79\" stroke=\"#000000\" stroke-width=\"1.5\" stroke-opacity=\"1\" stroke-linecap=\"round\" stroke-dasharray=\"none\" opacity=\"0\"></line><line x1=\"3012.298875322803\" y1=\"1642.972106617865\" x2=\"3014.757163680909\" y2=\"1635.7293912984944\" id=\"uuid-2b361fea-fa47-42a5-b9d5-4f8a13350a2a\" stroke=\"#000000\" stroke-width=\"1.5\" stroke-opacity=\"1\" stroke-linecap=\"round\" stroke-dasharray=\"none\" opacity=\"0\"></line><line x1=\"3008.1667167511932\" y1=\"1646.0362528007386\" x2=\"3013.709582723363\" y2=\"1640.7658881393877\" id=\"uuid-52f02e86-9471-4c82-aac4-af0b1851c2fa\" stroke=\"#000000\" stroke-width=\"1.5\" stroke-opacity=\"1\" stroke-linecap=\"round\" stroke-dasharray=\"none\" opacity=\"0\"></line><line x1=\"3008.6058474442243\" y1=\"1651.3839925626758\" x2=\"3009.2550425204126\" y2=\"1643.8117705801235\" id=\"uuid-dbd8a953-fab5-4b6b-8126-d69037142ed0\" stroke=\"#000000\" stroke-width=\"1.5\" stroke-opacity=\"1\" stroke-linecap=\"round\" stroke-dasharray=\"none\" opacity=\"0\"></line><line x1=\"3008.178745420417\" y1=\"1656.3657175511976\" x2=\"3008.8279404966042\" y2=\"1648.7934955686446\" id=\"uuid-323b2653-1229-42f5-85a8-b099722eb25d\" stroke=\"#000000\" stroke-width=\"1.5\" stroke-opacity=\"1\" stroke-linecap=\"round\" stroke-dasharray=\"none\" opacity=\"0\"></line><line x1=\"3014.357475875066\" y1=\"1656.7655241401062\" x2=\"3007.0352427056114\" y2=\"1654.7200008860036\" id=\"uuid-490a9d3b-8934-456e-bae2-d3942ec8f010\" stroke=\"#000000\" stroke-width=\"1.5\" stroke-opacity=\"1\" stroke-linecap=\"round\" stroke-dasharray=\"none\" opacity=\"0\"></line><line x1=\"3018.9446772572014\" y1=\"1658.773858561623\" x2=\"3011.8950911738284\" y2=\"1655.9273519264552\" id=\"uuid-7ed0e268-b345-4628-8206-acb31a3f8b8c\" stroke=\"#000000\" stroke-width=\"1.5\" stroke-opacity=\"1\" stroke-linecap=\"round\" stroke-dasharray=\"none\" opacity=\"0\"></line><line x1=\"3023.2803022691064\" y1=\"1661.2794881082752\" x2=\"3016.5906805582035\" y2=\"1657.6672553727005\" id=\"uuid-794aee53-5b96-477c-8278-17c0e14e01cf\" stroke=\"#000000\" stroke-width=\"1.5\" stroke-opacity=\"1\" stroke-linecap=\"round\" stroke-dasharray=\"none\" opacity=\"0\"></line><line x1=\"3027.3106491747703\" y1=\"1664.2513776568485\" x2=\"3021.0638505471684\" y2=\"1659.9181605059168\" id=\"uuid-c693ddd0-c8c8-49a1-932a-821221a1bf69\" stroke=\"#000000\" stroke-width=\"1.5\" stroke-opacity=\"1\" stroke-linecap=\"round\" stroke-dasharray=\"none\" opacity=\"0\"></line><line x1=\"3030.9857974610104\" y1=\"1667.6527169141207\" x2=\"3025.259195750907\" y2=\"1662.6521872596961\" id=\"uuid-5f8d5a1f-1554-44e5-ae1a-d87b8cdf81b6\" stroke=\"#000000\" stroke-width=\"1.5\" stroke-opacity=\"1\" stroke-linecap=\"round\" stroke-dasharray=\"none\" opacity=\"0\"></line><line x1=\"3034.260226160832\" y1=\"1671.4413763549646\" x2=\"3029.124751961263\" y2=\"1665.8354715469522\" id=\"uuid-2b04f340-1f61-47bb-9c15-a1545f0af8de\" stroke=\"#000000\" stroke-width=\"1.5\" stroke-opacity=\"1\" stroke-linecap=\"round\" stroke-dasharray=\"none\" opacity=\"0\"></line><line x1=\"3038.7355742807536\" y1=\"1667.1625342391544\" x2=\"3032.2752960013395\" y2=\"1671.1656336074607\" id=\"uuid-b503e7bf-7142-4223-a700-4fa500992ee2\" stroke=\"#000000\" stroke-width=\"1.5\" stroke-opacity=\"1\" stroke-linecap=\"round\" stroke-dasharray=\"none\" opacity=\"0\"></line><line x1=\"3042.9857573593154\" y1=\"1664.5289162336896\" x2=\"3036.5254790799013\" y2=\"1668.5320156019961\" id=\"uuid-d135a27d-442e-4b8d-b180-dd3dae9e9323\" stroke=\"#000000\" stroke-width=\"1.5\" stroke-opacity=\"1\" stroke-linecap=\"round\" stroke-dasharray=\"none\" opacity=\"0\"></line><line x1=\"3047.235940761426\" y1=\"1661.8952987503744\" x2=\"3044.4074597004005\" y2=\"1663.6479613746776\" id=\"uuid-0e2a6f10-6ba9-46a6-a603-fb47e89bbbf4\" stroke=\"#000000\" stroke-width=\"1.5\" stroke-opacity=\"1\" stroke-linecap=\"round\" stroke-dasharray=\"none\" opacity=\"0\"></line><line x1=\"3055.1179220290223\" y1=\"1657.0112455673545\" x2=\"3048.657642968983\" y2=\"1661.0143436758722\" id=\"uuid-ca2d3aeb-7007-4ecf-b9f8-ad75685048ea\" stroke=\"#000000\" stroke-width=\"1.5\" stroke-opacity=\"1\" stroke-linecap=\"round\" stroke-dasharray=\"none\" opacity=\"0\"></line><line x1=\"3057.1002473353637\" y1=\"1652.2043444107776\" x2=\"3053.340080605838\" y2=\"1658.8927127582112\" id=\"uuid-8edd705f-a28e-43ba-9b6a-59ff2e800c9a\" stroke=\"#000000\" stroke-width=\"1.5\" stroke-opacity=\"1\" stroke-linecap=\"round\" stroke-dasharray=\"none\" opacity=\"0\"></line><line x1=\"3062.056072310177\" y1=\"1650.5711149638205\" x2=\"3055.200877179077\" y2=\"1654.017769094904\" id=\"uuid-4fd464ae-3fd7-4fe9-ab0d-9fa6af1c65e3\" stroke=\"#000000\" stroke-width=\"1.5\" stroke-opacity=\"1\" stroke-linecap=\"round\" stroke-dasharray=\"none\" opacity=\"0\"></line><line x1=\"3067.078837045282\" y1=\"1651.9851425530776\" x2=\"3059.4676528562886\" y2=\"1651.0140605658107\" id=\"uuid-e03092df-b89d-41b2-b4b6-eab0c3d3cc5a\" stroke=\"#000000\" stroke-width=\"1.5\" stroke-opacity=\"1\" stroke-linecap=\"round\" stroke-dasharray=\"none\" opacity=\"0\"></line><line x1=\"3070.454739948632\" y1=\"1655.963951318845\" x2=\"3064.684554669206\" y2=\"1650.906473011835\" id=\"uuid-8e422c2b-00f6-48ca-810e-ecec3510e291\" stroke=\"#000000\" stroke-width=\"1.5\" stroke-opacity=\"1\" stroke-linecap=\"round\" stroke-dasharray=\"none\" opacity=\"0\"></line><line x1=\"3071.031899919781\" y1=\"1661.1499445675001\" x2=\"3069.071540130464\" y2=\"1653.7317160403372\" id=\"uuid-6e367120-e0fe-4c00-b422-176a9db06ed2\" stroke=\"#000000\" stroke-width=\"1.5\" stroke-opacity=\"1\" stroke-linecap=\"round\" stroke-dasharray=\"none\" opacity=\"0\"></line><line x1=\"3068.613386039289\" y1=\"1665.773626024657\" x2=\"3071.131739873429\" y2=\"1658.5257974566755\" id=\"uuid-875045a3-b05b-4bd8-a69e-32e03df2a2a3\" stroke=\"#000000\" stroke-width=\"1.5\" stroke-opacity=\"1\" stroke-linecap=\"round\" stroke-dasharray=\"none\" opacity=\"0\"></line><line x1=\"3064.0244117418597\" y1=\"1668.2573640351823\" x2=\"3070.162199691477\" y2=\"1663.6529439772048\" id=\"uuid-ce8d1b4b-ce8f-49bf-87f8-0c74b9a9fa00\" stroke=\"#000000\" stroke-width=\"1.5\" stroke-opacity=\"1\" stroke-linecap=\"round\" stroke-dasharray=\"none\" opacity=\"0\"></line><line x1=\"3058.830766362962\" y1=\"1667.753690246256\" x2=\"3066.493733308724\" y2=\"1667.3637382326174\" id=\"uuid-29abfdde-0ea6-45f4-8eb4-a6e530166196\" stroke=\"#000000\" stroke-width=\"1.5\" stroke-opacity=\"1\" stroke-linecap=\"round\" stroke-dasharray=\"none\" opacity=\"0\"></line><line x1=\"3054.846643334125\" y1=\"1671.0022751173806\" x2=\"3061.3069223941643\" y2=\"1666.9991770088632\" id=\"uuid-37ff2750-af57-4480-b1aa-e20aa513650e\" stroke=\"#000000\" stroke-width=\"1.5\" stroke-opacity=\"1\" stroke-linecap=\"round\" stroke-dasharray=\"none\" opacity=\"0\"></line><line x1=\"3051.9804605835393\" y1=\"1675.2082736997595\" x2=\"3056.829441012311\" y2=\"1669.2365483063818\" id=\"uuid-22e75e08-87dc-40d9-874f-f6fdffeeebeb\" stroke=\"#000000\" stroke-width=\"1.5\" stroke-opacity=\"1\" stroke-linecap=\"round\" stroke-dasharray=\"none\" opacity=\"0\"></line><line x1=\"3046.711014579383\" y1=\"1675.5064109793611\" x2=\"3054.2169080201193\" y2=\"1673.8224635250608\" id=\"uuid-d7d69865-fc0e-46fb-9a1e-643a6917edd9\" stroke=\"#000000\" stroke-width=\"1.5\" stroke-opacity=\"1\" stroke-linecap=\"round\" stroke-dasharray=\"none\" opacity=\"0\"></line><line x1=\"3042.7144813927434\" y1=\"1678.5199458366155\" x2=\"3049.174759672157\" y2=\"1674.5168464683102\" id=\"uuid-3c347618-9ed2-4256-a844-af6e9dda0673\" stroke=\"#000000\" stroke-width=\"1.5\" stroke-opacity=\"1\" stroke-linecap=\"round\" stroke-dasharray=\"none\" opacity=\"0\"></line><line x1=\"3038.4642983141816\" y1=\"1681.153563842081\" x2=\"3044.9245765935952\" y2=\"1677.150464473774\" id=\"uuid-3bb27bd6-8c9e-448d-a504-c5388919826e\" stroke=\"#000000\" stroke-width=\"1.5\" stroke-opacity=\"1\" stroke-linecap=\"round\" stroke-dasharray=\"none\" opacity=\"0\"></line><line x1=\"3041.834907248102\" y1=\"1686.347363102191\" x2=\"3039.10092035308\" y2=\"1679.2533811717951\" id=\"uuid-c54c538e-dae1-4d85-8a29-c996e2e25d86\" stroke=\"#000000\" stroke-width=\"1.5\" stroke-opacity=\"1\" stroke-linecap=\"round\" stroke-dasharray=\"none\" opacity=\"0\"></line><line x1=\"3047.5636062047442\" y1=\"1683.998057053443\" x2=\"3040.0877099606023\" y2=\"1685.365893062191\" id=\"uuid-77a12ff4-0142-4d5e-b78a-4ef885ac39e6\" stroke=\"#000000\" stroke-width=\"1.5\" stroke-opacity=\"1\" stroke-linecap=\"round\" stroke-dasharray=\"none\" opacity=\"0\"></line><line x1=\"3052.481958996943\" y1=\"1683.0981649424248\" x2=\"3045.0060627528005\" y2=\"1684.4660009511726\" id=\"uuid-c43a1eb5-7124-4289-9649-c7cd031f9213\" stroke=\"#000000\" stroke-width=\"1.5\" stroke-opacity=\"1\" stroke-linecap=\"round\" stroke-dasharray=\"none\" opacity=\"0\"></line><line x1=\"3057.400311789141\" y1=\"1682.1982728314065\" x2=\"3049.924415544999\" y2=\"1683.5661088401544\" id=\"uuid-9b5296b4-0cb8-47fc-bc21-9425e4493db1\" stroke=\"#000000\" stroke-width=\"1.5\" stroke-opacity=\"1\" stroke-linecap=\"round\" stroke-dasharray=\"none\" opacity=\"0\"></line><line x1=\"3062.31866458134\" y1=\"1681.2983807203886\" x2=\"3054.842768337198\" y2=\"1682.6662167291358\" id=\"uuid-5bfffa47-c4a4-4f9c-97bb-14743d154e4d\" stroke=\"#000000\" stroke-width=\"1.5\" stroke-opacity=\"1\" stroke-linecap=\"round\" stroke-dasharray=\"none\" opacity=\"0\"></line><line x1=\"3067.2370173735385\" y1=\"1680.3984886093701\" x2=\"3059.761121129396\" y2=\"1681.766324618118\" id=\"uuid-ef382823-624d-4bd9-969b-f76e016f7ea7\" stroke=\"#000000\" stroke-width=\"1.5\" stroke-opacity=\"1\" stroke-linecap=\"round\" stroke-dasharray=\"none\" opacity=\"0\"></line><line x1=\"3070.5889250513032\" y1=\"1676.3608322668447\" x2=\"3064.954170502089\" y2=\"1681.5586822687344\" id=\"uuid-0d941ddf-6dca-4241-a2ae-53ab2dcbc204\" stroke=\"#000000\" stroke-width=\"1.5\" stroke-opacity=\"1\" stroke-linecap=\"round\" stroke-dasharray=\"none\" opacity=\"0\"></line><line x1=\"3075.781974435297\" y1=\"1676.1531899792265\" x2=\"3068.2411207959135\" y2=\"1677.5329109153008\" id=\"uuid-6a0fe12c-8012-4232-b4d8-8e7bf6456263\" stroke=\"#000000\" stroke-width=\"1.5\" stroke-opacity=\"1\" stroke-linecap=\"round\" stroke-dasharray=\"none\" opacity=\"0\"></line><line x1=\"3080.281422255652\" y1=\"1678.7543140700961\" x2=\"3073.171263050262\" y2=\"1675.8883518327227\" id=\"uuid-03580bbf-009f-494f-9e0c-27129cd28b9e\" stroke=\"#000000\" stroke-width=\"1.5\" stroke-opacity=\"1\" stroke-linecap=\"round\" stroke-dasharray=\"none\" opacity=\"0\"></line><line x1=\"3085.2115645213016\" y1=\"1677.1097550492836\" x2=\"3077.735668249894\" y2=\"1678.47759090901\" id=\"uuid-dfca7ed7-a421-4aba-8277-87d3b8d79788\" stroke=\"#000000\" stroke-width=\"1.5\" stroke-opacity=\"1\" stroke-linecap=\"round\" stroke-dasharray=\"none\" opacity=\"0\"></line><line x1=\"3090.1299173314383\" y1=\"1676.2098630363057\" x2=\"3082.6540210600306\" y2=\"1677.577698896032\" id=\"uuid-9211a22d-dc20-4d42-8a91-56c61db1d2bf\" stroke=\"#000000\" stroke-width=\"1.5\" stroke-opacity=\"1\" stroke-linecap=\"round\" stroke-dasharray=\"none\" opacity=\"0\"></line><line x1=\"3095.048270141575\" y1=\"1675.3099710233278\" x2=\"3087.572373870167\" y2=\"1676.677806883054\" id=\"uuid-8779dec8-2537-4985-9d78-f70731c0a0ce\" stroke=\"#000000\" stroke-width=\"1.5\" stroke-opacity=\"1\" stroke-linecap=\"round\" stroke-dasharray=\"none\" opacity=\"0\"></line><line x1=\"3099.9579247677525\" y1=\"1674.3635280932288\" x2=\"3094.100190679538\" y2=\"1675.4808648646056\" id=\"uuid-66a9f5e7-13e9-463a-9539-b761e4868d9e\" stroke=\"#000000\" stroke-width=\"1.5\" stroke-opacity=\"1\" stroke-linecap=\"round\" stroke-dasharray=\"none\" opacity=\"0\"></line><line x1=\"3106.494089620035\" y1=\"1673.2132011835188\" x2=\"3100.620220207837\" y2=\"1674.2423504619733\" id=\"uuid-ffb92c4e-8787-4a93-9b00-87dc7adfdbb1\" stroke=\"#000000\" stroke-width=\"1.5\" stroke-opacity=\"1\" stroke-linecap=\"round\" stroke-dasharray=\"none\" opacity=\"0\"></line><line x1=\"3113.022817354895\" y1=\"1672.0212378215383\" x2=\"3105.5469210562214\" y2=\"1673.3890735322434\" id=\"uuid-15f81c84-639d-4818-840f-56e461b42f92\" stroke=\"#000000\" stroke-width=\"1.5\" stroke-opacity=\"1\" stroke-linecap=\"round\" stroke-dasharray=\"none\" opacity=\"0\"></line><line x1=\"3117.9411701829695\" y1=\"1671.1213459066007\" x2=\"3110.465273884296\" y2=\"1672.4891816173058\" id=\"uuid-7595a344-929a-4a79-9fc1-243e7bd09b5e\" stroke=\"#000000\" stroke-width=\"1.5\" stroke-opacity=\"1\" stroke-linecap=\"round\" stroke-dasharray=\"none\" opacity=\"0\"></line><line x1=\"3122.859523011044\" y1=\"1670.221453991663\" x2=\"3115.3836267123706\" y2=\"1671.5892897023682\" id=\"uuid-2998f4a4-5614-493d-8896-83d98e566fd7\" stroke=\"#000000\" stroke-width=\"1.5\" stroke-opacity=\"1\" stroke-linecap=\"round\" stroke-dasharray=\"none\" opacity=\"0\"></line><line x1=\"3122.4750660427108\" y1=\"1664.2192250350533\" x2=\"3121.395121477378\" y2=\"1671.7498523599063\" id=\"uuid-de9521ea-cc9c-46e8-a893-7c9e1e6648f8\" stroke=\"#000000\" stroke-width=\"1.5\" stroke-opacity=\"1\" stroke-linecap=\"round\" stroke-dasharray=\"none\" opacity=\"0\"></line><line x1=\"3124.3567721740637\" y1=\"1659.5625068967101\" x2=\"3121.860326532679\" y2=\"1666.748909844613\" id=\"uuid-0a7ced51-86a1-4e79-8c94-e9247cd825aa\" stroke=\"#000000\" stroke-width=\"1.5\" stroke-opacity=\"1\" stroke-linecap=\"round\" stroke-dasharray=\"none\" opacity=\"0\"></line><line x1=\"3127.092116411902\" y1=\"1655.3501757505073\" x2=\"3123.2708277882048\" y2=\"1661.928502393691\" id=\"uuid-f297132b-7c2d-4e56-82b6-dd8d35f471ea\" stroke=\"#000000\" stroke-width=\"1.5\" stroke-opacity=\"1\" stroke-linecap=\"round\" stroke-dasharray=\"none\" opacity=\"0\"></line><line x1=\"3130.580669396016\" y1=\"1651.7368891770714\" x2=\"3125.5748380733658\" y2=\"1657.4656133752835\" id=\"uuid-78527215-a74c-4075-93cc-a58c0dd30ed6\" stroke=\"#000000\" stroke-width=\"1.5\" stroke-opacity=\"1\" stroke-linecap=\"round\" stroke-dasharray=\"none\" opacity=\"0\"></line><line x1=\"3134.694347377602\" y1=\"1648.8553105734993\" x2=\"3128.6877646427024\" y2=\"1653.5240997118967\" id=\"uuid-1c1414ac-6215-4654-a020-27c8c9b6b8cd\" stroke=\"#000000\" stroke-width=\"1.5\" stroke-opacity=\"1\" stroke-linecap=\"round\" stroke-dasharray=\"none\" opacity=\"0\"></line><line x1=\"3139.282114870126\" y1=\"1646.8112383587063\" x2=\"3132.495315035538\" y2=\"1650.2486758018115\" id=\"uuid-bd27460e-6c5b-476f-ba29-929c45d99eb7\" stroke=\"#000000\" stroke-width=\"1.5\" stroke-opacity=\"1\" stroke-linecap=\"round\" stroke-dasharray=\"none\" opacity=\"0\"></line><line x1=\"3144.1755299832794\" y1=\"1645.679721538194\" x2=\"3136.8576933736713\" y2=\"1647.75960026665\" id=\"uuid-7bf2acda-3148-48bb-8e13-884eb30afc62\" stroke=\"#000000\" stroke-width=\"1.5\" stroke-opacity=\"1\" stroke-linecap=\"round\" stroke-dasharray=\"none\" opacity=\"0\"></line><line x1=\"3149.194928840666\" y1=\"1645.502304246984\" x2=\"3141.6147330281865\" y2=\"1646.1482606034788\" id=\"uuid-efd9e922-77bf-4735-8679-6748bcc33276\" stroke=\"#000000\" stroke-width=\"1.5\" stroke-opacity=\"1\" stroke-linecap=\"round\" stroke-dasharray=\"none\" opacity=\"0\"></line><line x1=\"3154.1560220176066\" y1=\"1646.285500438532\" x2=\"3146.5917772073058\" y2=\"1645.4738178528758\" id=\"uuid-dcf5cc16-a3f5-4885-b66f-998f91f82e2c\" stroke=\"#000000\" stroke-width=\"1.5\" stroke-opacity=\"1\" stroke-linecap=\"round\" stroke-dasharray=\"none\" opacity=\"0\"></line><line x1=\"3158.876660807988\" y1=\"1648.000554722072\" x2=\"3151.606091556892\" y2=\"1645.7610344754507\" id=\"uuid-6b4f80ff-8f10-4096-ae37-a14036c9a41c\" stroke=\"#000000\" stroke-width=\"1.5\" stroke-opacity=\"1\" stroke-linecap=\"round\" stroke-dasharray=\"none\" opacity=\"0\"></line><line x1=\"3163.1835248936804\" y1=\"1650.5844981293703\" x2=\"3156.473573332196\" y2=\"1646.999365187269\" id=\"uuid-cfd9e103-be8a-43ed-a28d-ef0ac6d067aa\" stroke=\"#000000\" stroke-width=\"1.5\" stroke-opacity=\"1\" stroke-linecap=\"round\" stroke-dasharray=\"none\" opacity=\"0\"></line><line x1=\"3166.918485875832\" y1=\"1653.9424600479385\" x2=\"3161.0155108106624\" y2=\"1649.1433441345644\" id=\"uuid-3a3c18d6-4548-44eb-a03c-f198ce1e6cee\" stroke=\"#000000\" stroke-width=\"1.5\" stroke-opacity=\"1\" stroke-linecap=\"round\" stroke-dasharray=\"none\" opacity=\"0\"></line><line x1=\"3169.944413028205\" y1=\"1657.9511514370677\" x2=\"3165.0651447709974\" y2=\"1652.1142541924505\" id=\"uuid-3389bb3d-8e64-4df7-b41e-59d35a3db29a\" stroke=\"#000000\" stroke-width=\"1.5\" stroke-opacity=\"1\" stroke-linecap=\"round\" stroke-dasharray=\"none\" opacity=\"0\"></line><line x1=\"3172.1502081117733\" y1=\"1662.4633914388908\" x2=\"3168.473791130922\" y2=\"1655.803017098591\" id=\"uuid-c01ba975-d96b-46cf-95f1-a02892b34980\" stroke=\"#000000\" stroke-width=\"1.5\" stroke-opacity=\"1\" stroke-linecap=\"round\" stroke-dasharray=\"none\" opacity=\"0\"></line><line x1=\"3177.715399743162\" y1=\"1660.184687468948\" x2=\"3170.239503436317\" y2=\"1661.5525231349948\" id=\"uuid-7145407e-c85e-4ad1-a744-9bc952789778\" stroke=\"#000000\" stroke-width=\"1.5\" stroke-opacity=\"1\" stroke-linecap=\"round\" stroke-dasharray=\"none\" opacity=\"0\"></line><line x1=\"3182.633752576612\" y1=\"1659.2847955833909\" x2=\"3175.1578562697673\" y2=\"1660.6526312494377\" id=\"uuid-9dc990c6-1a53-43ae-aa2c-db0cb6452ce3\" stroke=\"#000000\" stroke-width=\"1.5\" stroke-opacity=\"1\" stroke-linecap=\"round\" stroke-dasharray=\"none\" opacity=\"0\"></line><line x1=\"3187.552105520617\" y1=\"1658.3849043020703\" x2=\"3184.2789601074924\" y2=\"1658.9837786559585\" id=\"uuid-1944e561-8de3-4623-8e12-4c0d8e0c794f\" stroke=\"#000000\" stroke-width=\"1.5\" stroke-opacity=\"1\" stroke-linecap=\"round\" stroke-dasharray=\"none\" opacity=\"0\"></line><line x1=\"3196.673209579451\" y1=\"1656.7160529170635\" x2=\"3189.197313005872\" y2=\"1658.0838871252706\" id=\"uuid-7828d443-5e82-4145-a389-384c66af648e\" stroke=\"#000000\" stroke-width=\"1.5\" stroke-opacity=\"1\" stroke-linecap=\"round\" stroke-dasharray=\"none\" opacity=\"0\"></line><line x1=\"3200.273829407691\" y1=\"1652.9648598799427\" x2=\"3194.331131277306\" y2=\"1657.8184630689038\" id=\"uuid-2060ca78-faa2-44fa-8217-7ca305b3712e\" stroke=\"#000000\" stroke-width=\"1.5\" stroke-opacity=\"1\" stroke-linecap=\"round\" stroke-dasharray=\"none\" opacity=\"0\"></line><line x1=\"3205.483826824114\" y1=\"1653.253938637825\" x2=\"3197.843457993591\" y2=\"1653.9595512215737\" id=\"uuid-5700866b-5dfb-41b1-b43b-ffb20d954434\" stroke=\"#000000\" stroke-width=\"1.5\" stroke-opacity=\"1\" stroke-linecap=\"round\" stroke-dasharray=\"none\" opacity=\"0\"></line><line x1=\"3209.6434840933275\" y1=\"1656.4043181403733\" x2=\"3202.912390528909\" y2=\"1652.7211802917686\" id=\"uuid-d4e28259-6a1c-4b32-9c00-bf90cf801eca\" stroke=\"#000000\" stroke-width=\"1.5\" stroke-opacity=\"1\" stroke-linecap=\"round\" stroke-dasharray=\"none\" opacity=\"0\"></line><line x1=\"3211.3334977786153\" y1=\"1661.341067409977\" x2=\"3207.8083745228328\" y2=\"1654.5258908886888\" id=\"uuid-a20c7a85-618e-4cd8-b485-e352cccc3b2d\" stroke=\"#000000\" stroke-width=\"1.5\" stroke-opacity=\"1\" stroke-linecap=\"round\" stroke-dasharray=\"none\" opacity=\"0\"></line><line x1=\"3209.977223681579\" y1=\"1666.3797339182013\" x2=\"3210.860866837083\" y2=\"1658.7579034452435\" id=\"uuid-19f9a0a2-7026-4a69-92cd-925ef72b95bb\" stroke=\"#000000\" stroke-width=\"1.5\" stroke-opacity=\"1\" stroke-linecap=\"round\" stroke-dasharray=\"none\" opacity=\"0\"></line><line x1=\"3206.0374317763926\" y1=\"1669.8010902795327\" x2=\"3211.028336270466\" y2=\"1663.9732264070815\" id=\"uuid-123a20c9-caab-4ae3-84fc-9ec330818036\" stroke=\"#000000\" stroke-width=\"1.5\" stroke-opacity=\"1\" stroke-linecap=\"round\" stroke-dasharray=\"none\" opacity=\"0\"></line><line x1=\"3200.858405937682\" y1=\"1670.437746363586\" x2=\"3208.253641109863\" y2=\"1668.392356001597\" id=\"uuid-306cdf71-3cc6-487e-a1b1-25001c9425d0\" stroke=\"#000000\" stroke-width=\"1.5\" stroke-opacity=\"1\" stroke-linecap=\"round\" stroke-dasharray=\"none\" opacity=\"0\"></line><line x1=\"3196.2072651120297\" y1=\"1668.0724707713257\" x2=\"3203.483526272561\" y2=\"1670.5074550646066\" id=\"uuid-fe38bd7b-2b4d-40ab-b0ea-d5bcc3d7fb30\" stroke=\"#000000\" stroke-width=\"1.5\" stroke-opacity=\"1\" stroke-linecap=\"round\" stroke-dasharray=\"none\" opacity=\"0\"></line><line x1=\"3191.312056683033\" y1=\"1669.642016696265\" x2=\"3198.787953256613\" y2=\"1668.2741824880586\" id=\"uuid-7d3fa53b-7d67-4300-9ff2-db2e1add5f6a\" stroke=\"#000000\" stroke-width=\"1.5\" stroke-opacity=\"1\" stroke-linecap=\"round\" stroke-dasharray=\"none\" opacity=\"0\"></line><line x1=\"3187.108015609292\" y1=\"1672.511069899855\" x2=\"3193.802679224807\" y2=\"1668.7221921705489\" id=\"uuid-23157627-d0d9-4a34-a271-51c3313e3a9d\" stroke=\"#000000\" stroke-width=\"1.5\" stroke-opacity=\"1\" stroke-linecap=\"round\" stroke-dasharray=\"none\" opacity=\"0\"></line><line x1=\"3182.093539105984\" y1=\"1670.8645668096742\" x2=\"3189.6960540337336\" y2=\"1672.037546837586\" id=\"uuid-dd5a5cfb-7a9d-42c6-b1e2-f4932c78a9c7\" stroke=\"#000000\" stroke-width=\"1.5\" stroke-opacity=\"1\" stroke-linecap=\"round\" stroke-dasharray=\"none\" opacity=\"0\"></line><line x1=\"3177.272602200827\" y1=\"1672.2107604080456\" x2=\"3184.7484985076712\" y2=\"1670.8429247419992\" id=\"uuid-5db11d45-d181-4877-b97f-677729b428f5\" stroke=\"#000000\" stroke-width=\"1.5\" stroke-opacity=\"1\" stroke-linecap=\"round\" stroke-dasharray=\"none\" opacity=\"0\"></line><line x1=\"3172.3542493673763\" y1=\"1673.110652293603\" x2=\"3179.830145674221\" y2=\"1671.742816627556\" id=\"uuid-cc55c719-b483-4e07-a0ab-6073d1fa208e\" stroke=\"#000000\" stroke-width=\"1.5\" stroke-opacity=\"1\" stroke-linecap=\"round\" stroke-dasharray=\"none\" opacity=\"0\"></line><line x1=\"3167.4417887476407\" y1=\"1674.0422883600309\" x2=\"3163.194093417752\" y2=\"1674.8419914222002\" id=\"uuid-a2d6c277-1f9d-4c33-ab03-26732796cd06\" stroke=\"#000000\" stroke-width=\"1.5\" stroke-opacity=\"1\" stroke-linecap=\"round\" stroke-dasharray=\"none\" opacity=\"1\"></line><line x1=\"3150.8057364945585\" y1=\"1677.1414631731845\" x2=\"3146.55399862308\" y2=\"1677.9193871254042\" id=\"uuid-c71190c2-2f85-4a73-ae73-44b09de7b4ae\" stroke=\"#000000\" stroke-width=\"1.5\" stroke-opacity=\"1\" stroke-linecap=\"round\" stroke-dasharray=\"none\" opacity=\"1\"></line><line x1=\"3134.1540200392346\" y1=\"1680.155340772101\" x2=\"3129.898351292933\" y2=\"1680.9114651831371\" id=\"uuid-bd8d12f1-1aa2-4dac-a793-190003a0df2b\" stroke=\"#000000\" stroke-width=\"1.5\" stroke-opacity=\"1\" stroke-linecap=\"round\" stroke-dasharray=\"none\" opacity=\"1\"></line><line x1=\"3117.498372712474\" y1=\"1683.1474188483437\" x2=\"3124.9742690111475\" y2=\"1681.7795831376386\" id=\"uuid-33d3fe6b-133f-4a37-bdcd-e791596be6d6\" stroke=\"#000000\" stroke-width=\"1.5\" stroke-opacity=\"1\" stroke-linecap=\"round\" stroke-dasharray=\"none\" opacity=\"0\"></line><line x1=\"3112.5800198843995\" y1=\"1684.047310763281\" x2=\"3120.055916183073\" y2=\"1682.6794750525762\" id=\"uuid-776dc2f7-9117-4546-91fc-bdc8e3e4f769\" stroke=\"#000000\" stroke-width=\"1.5\" stroke-opacity=\"1\" stroke-linecap=\"round\" stroke-dasharray=\"none\" opacity=\"0\"></line><line x1=\"3107.661667056325\" y1=\"1684.9472026782187\" x2=\"3115.1375633549983\" y2=\"1683.5793669675136\" id=\"uuid-fa9f03c9-6a9c-4a56-9a62-7457a9662e35\" stroke=\"#000000\" stroke-width=\"1.5\" stroke-opacity=\"1\" stroke-linecap=\"round\" stroke-dasharray=\"none\" opacity=\"0\"></line><line x1=\"3104.309759472216\" y1=\"1688.9848591631421\" x2=\"3109.9445139256172\" y2=\"1683.7870090437405\" id=\"uuid-3048bcb2-8fbe-449d-b1ef-d5c413f02627\" stroke=\"#000000\" stroke-width=\"1.5\" stroke-opacity=\"1\" stroke-linecap=\"round\" stroke-dasharray=\"none\" opacity=\"0\"></line><line x1=\"3099.1167100541356\" y1=\"1689.1925013011344\" x2=\"3106.657563730122\" y2=\"1687.8127805137112\" id=\"uuid-0ef8af4a-1673-425e-a877-06121f7e9433\" stroke=\"#000000\" stroke-width=\"1.5\" stroke-opacity=\"1\" stroke-linecap=\"round\" stroke-dasharray=\"none\" opacity=\"0\"></line><line x1=\"3094.617262388176\" y1=\"1686.591376887081\" x2=\"3101.72742143131\" y2=\"1689.45733955174\" id=\"uuid-827a791f-b241-4bb9-8faf-381c2bd2b799\" stroke=\"#000000\" stroke-width=\"1.5\" stroke-opacity=\"1\" stroke-linecap=\"round\" stroke-dasharray=\"none\" opacity=\"0\"></line><line x1=\"3089.687120100665\" y1=\"1688.2359359868751\" x2=\"3097.163016372073\" y2=\"1686.8681001271489\" id=\"uuid-71509388-f776-4bc2-b320-d13b52f9406e\" stroke=\"#000000\" stroke-width=\"1.5\" stroke-opacity=\"1\" stroke-linecap=\"round\" stroke-dasharray=\"none\" opacity=\"0\"></line><line x1=\"3084.7687672905286\" y1=\"1689.1358279998533\" x2=\"3092.2446635619367\" y2=\"1687.7679921401266\" id=\"uuid-ce7b0383-b118-4955-9943-7ae9d4a41437\" stroke=\"#000000\" stroke-width=\"1.5\" stroke-opacity=\"1\" stroke-linecap=\"round\" stroke-dasharray=\"none\" opacity=\"0\"></line><line x1=\"3079.8504144803924\" y1=\"1690.035720012831\" x2=\"3087.3263107518\" y2=\"1688.6678841531048\" id=\"uuid-0fa6f4d4-5a57-4db1-b74a-5eb367da4ff3\" stroke=\"#000000\" stroke-width=\"1.5\" stroke-opacity=\"1\" stroke-linecap=\"round\" stroke-dasharray=\"none\" opacity=\"0\"></line><line x1=\"3074.940759877823\" y1=\"1690.9821630666981\" x2=\"3080.7984940587266\" y2=\"1689.8648261562246\" id=\"uuid-1201f3bc-59ca-4bee-9d8f-2e63ed2b78bc\" stroke=\"#000000\" stroke-width=\"1.5\" stroke-opacity=\"1\" stroke-linecap=\"round\" stroke-dasharray=\"none\" opacity=\"0\"></line><line x1=\"3068.4045951634384\" y1=\"1692.132490084365\" x2=\"3074.2784646705427\" y2=\"1691.1033406690024\" id=\"uuid-0c4d598f-03ea-480a-97cf-faf106845892\" stroke=\"#000000\" stroke-width=\"1.5\" stroke-opacity=\"1\" stroke-linecap=\"round\" stroke-dasharray=\"none\" opacity=\"0\"></line><line x1=\"3061.875867590289\" y1=\"1693.3244536797845\" x2=\"3069.351763834431\" y2=\"1691.9566176710366\" id=\"uuid-ddfabfd2-3624-4cc1-b27c-95f9ca81dd4c\" stroke=\"#000000\" stroke-width=\"1.5\" stroke-opacity=\"1\" stroke-linecap=\"round\" stroke-dasharray=\"none\" opacity=\"0\"></line><line x1=\"3056.9575147980904\" y1=\"1694.2243457908028\" x2=\"3064.4334110422324\" y2=\"1692.856509782055\" id=\"uuid-3e971b0e-8070-4ed8-9ad0-d6f76cc361bf\" stroke=\"#000000\" stroke-width=\"1.5\" stroke-opacity=\"1\" stroke-linecap=\"round\" stroke-dasharray=\"none\" opacity=\"0\"></line><line x1=\"3052.0391620058917\" y1=\"1695.124237901821\" x2=\"3059.5150582500337\" y2=\"1693.7564018930732\" id=\"uuid-e8d817ea-8a7d-48cd-82e5-fe8fde5c8099\" stroke=\"#000000\" stroke-width=\"1.5\" stroke-opacity=\"1\" stroke-linecap=\"round\" stroke-dasharray=\"none\" opacity=\"0\"></line><line x1=\"3047.120809213693\" y1=\"1696.0241300128391\" x2=\"3054.5967054578355\" y2=\"1694.6562940040915\" id=\"uuid-00411cee-aa4d-4224-8032-743547889ad9\" stroke=\"#000000\" stroke-width=\"1.5\" stroke-opacity=\"1\" stroke-linecap=\"round\" stroke-dasharray=\"none\" opacity=\"0\"></line><line x1=\"3042.202456421495\" y1=\"1696.9240221238574\" x2=\"3049.678352665637\" y2=\"1695.5561861151095\" id=\"uuid-306ca35d-9037-44c1-b203-750d81471bd6\" stroke=\"#000000\" stroke-width=\"1.5\" stroke-opacity=\"1\" stroke-linecap=\"round\" stroke-dasharray=\"none\" opacity=\"0\"></line><line x1=\"3043.443907235896\" y1=\"1702.989939630337\" x2=\"3043.4889445878475\" y2=\"1695.3874903139777\" id=\"uuid-49f257ab-6df2-42ed-a432-0c6edfdd0730\" stroke=\"#000000\" stroke-width=\"1.5\" stroke-opacity=\"1\" stroke-linecap=\"round\" stroke-dasharray=\"none\" opacity=\"0\"></line><line x1=\"3042.7144859486266\" y1=\"1707.9441063871689\" x2=\"3043.6040336547194\" y2=\"1700.3937442203935\" id=\"uuid-d1180c55-e69f-475f-aeeb-987d68ce8004\" stroke=\"#000000\" stroke-width=\"1.5\" stroke-opacity=\"1\" stroke-linecap=\"round\" stroke-dasharray=\"none\" opacity=\"0\"></line><line x1=\"3041.439071687619\" y1=\"1712.7865378148338\" x2=\"3043.1621116695155\" y2=\"1705.3817827755586\" id=\"uuid-3aa52f6b-a288-4e9d-935a-a980aaaf0280\" stroke=\"#000000\" stroke-width=\"1.5\" stroke-opacity=\"1\" stroke-linecap=\"round\" stroke-dasharray=\"none\" opacity=\"0\"></line><line x1=\"3039.6334619352842\" y1=\"1717.4572547931032\" x2=\"3042.1686523477197\" y2=\"1710.2898233463727\" id=\"uuid-72faef49-d703-4f6d-b3ba-d27bdacd1697\" stroke=\"#000000\" stroke-width=\"1.5\" stroke-opacity=\"1\" stroke-linecap=\"round\" stroke-dasharray=\"none\" opacity=\"0\"></line><line x1=\"3037.3200212591005\" y1=\"1721.8984050840297\" x2=\"3040.635960833348\" y2=\"1715.0570741674007\" id=\"uuid-1a739467-d01f-4636-96fe-ef68ccf530ca\" stroke=\"#000000\" stroke-width=\"1.5\" stroke-opacity=\"1\" stroke-linecap=\"round\" stroke-dasharray=\"none\" opacity=\"0\"></line><line x1=\"3034.527404300549\" y1=\"1726.0549798989018\" x2=\"3038.583021285492\" y2=\"1719.6244873172777\" id=\"uuid-52cc27fc-3fa2-4502-b47d-5a8b10bc3ed2\" stroke=\"#000000\" stroke-width=\"1.5\" stroke-opacity=\"1\" stroke-linecap=\"round\" stroke-dasharray=\"none\" opacity=\"0\"></line><line x1=\"3031.2902008542014\" y1=\"1729.8754952457857\" x2=\"3036.0352617375283\" y2=\"1723.9354900955855\" id=\"uuid-3af7b53a-394b-4819-8a18-45e6ee1def49\" stroke=\"#000000\" stroke-width=\"1.5\" stroke-opacity=\"1\" stroke-linecap=\"round\" stroke-dasharray=\"none\" opacity=\"0\"></line><line x1=\"3027.648507433063\" y1=\"1733.312629618378\" x2=\"3033.0242391414804\" y2=\"1727.9366857412529\" id=\"uuid-c46a853a-05d0-4ea1-907e-3f1aaaa9a4b8\" stroke=\"#000000\" stroke-width=\"1.5\" stroke-opacity=\"1\" stroke-linecap=\"round\" stroke-dasharray=\"none\" opacity=\"0\"></line><line x1=\"3023.6474306268306\" y1=\"1736.323810127655\" x2=\"3029.58724849863\" y2=\"1731.5785148132682\" id=\"uuid-9e370a61-835f-42f0-84b6-07f4ba739d18\" stroke=\"#000000\" stroke-width=\"1.5\" stroke-opacity=\"1\" stroke-linecap=\"round\" stroke-dasharray=\"none\" opacity=\"0\"></line><line x1=\"3019.3365284045512\" y1=\"1738.871739816396\" x2=\"3025.7668609177417\" y2=\"1734.8158690417415\" id=\"uuid-c6024d28-9d9b-4d9b-afb0-d5853de39ecb\" stroke=\"#000000\" stroke-width=\"1.5\" stroke-opacity=\"1\" stroke-linecap=\"round\" stroke-dasharray=\"none\" opacity=\"0\"></line><line x1=\"3014.7691962817944\" y1=\"1740.9248596251878\" x2=\"3021.610396322589\" y2=\"1737.6086500460563\" id=\"uuid-12af32f2-0b10-4409-9bb4-42ab8c3cbff5\" stroke=\"#000000\" stroke-width=\"1.5\" stroke-opacity=\"1\" stroke-linecap=\"round\" stroke-dasharray=\"none\" opacity=\"0\"></line><line x1=\"3010.002005955363\" y1=\"1742.4577392879128\" x2=\"3017.1693373399075\" y2=\"1739.922265999745\" id=\"uuid-527cb5d1-5142-474a-995c-831e16f1a8ed\" stroke=\"#000000\" stroke-width=\"1.5\" stroke-opacity=\"1\" stroke-linecap=\"round\" stroke-dasharray=\"none\" opacity=\"0\"></line><line x1=\"3005.0940045973266\" y1=\"1743.4513923150446\" x2=\"3012.4986916274497\" y2=\"1741.72806009031\" id=\"uuid-67eb35a9-3aa2-40bb-912b-60c148af8440\" stroke=\"#000000\" stroke-width=\"1.5\" stroke-opacity=\"1\" stroke-linecap=\"round\" stroke-dasharray=\"none\" opacity=\"0\"></line><line x1=\"3000.1059834874236\" y1=\"1743.8935111633018\" x2=\"3007.6563105404534\" y2=\"1743.0036654670316\" id=\"uuid-dc0254f7-b292-4966-85c0-02d4f32d0118\" stroke=\"#000000\" stroke-width=\"1.5\" stroke-opacity=\"1\" stroke-linecap=\"round\" stroke-dasharray=\"none\" opacity=\"0\"></line><line x1=\"2995.099725042675\" y1=\"1743.7786196788252\" x2=\"3002.702172575621\" y2=\"1743.7332822803091\" id=\"uuid-0cc90643-a551-42ed-a96b-f29bed4df25f\" stroke=\"#000000\" stroke-width=\"1.5\" stroke-opacity=\"1\" stroke-linecap=\"round\" stroke-dasharray=\"none\" opacity=\"0\"></line><line x1=\"2990.1372375706105\" y1=\"1743.1081409256806\" x2=\"2997.6976404679863\" y2=\"1743.907873381096\" id=\"uuid-2d07dcdb-ba8a-4451-b99e-aa14123a039f\" stroke=\"#000000\" stroke-width=\"1.5\" stroke-opacity=\"1\" stroke-linecap=\"round\" stroke-dasharray=\"none\" opacity=\"0\"></line><line x1=\"2985.2799872245796\" y1=\"1741.8903795595659\" x2=\"2992.704701142395\" y2=\"1743.5252762564508\" id=\"uuid-db5d555d-0060-4d52-88bb-d63e0b368a5b\" stroke=\"#000000\" stroke-width=\"1.5\" stroke-opacity=\"1\" stroke-linecap=\"round\" stroke-dasharray=\"none\" opacity=\"0\"></line><line x1=\"2980.588136674274\" y1=\"1740.1404189650332\" x2=\"2987.7851979336638\" y2=\"1742.5902298147673\" id=\"uuid-901307b0-11ba-4053-bb30-de20d6f7e7a3\" stroke=\"#000000\" stroke-width=\"1.5\" stroke-opacity=\"1\" stroke-linecap=\"round\" stroke-dasharray=\"none\" opacity=\"0\"></line><line x1=\"2976.119799921401\" y1=\"1737.879934430305\" x2=\"2983.000064585271\" y2=\"1741.1143156889068\" id=\"uuid-5f1cd524-c3f6-4de6-ae30-9e745e8d4ae8\" stroke=\"#000000\" stroke-width=\"1.5\" stroke-opacity=\"1\" stroke-linecap=\"round\" stroke-dasharray=\"none\" opacity=\"0\"></line><line x1=\"2971.9303224904825\" y1=\"1735.1369246737343\" x2=\"2978.4085705143884\" y2=\"1739.1158147842614\" id=\"uuid-908bc838-442c-4cf1-b006-aa08fa812c5f\" stroke=\"#000000\" stroke-width=\"1.5\" stroke-opacity=\"1\" stroke-linecap=\"round\" stroke-dasharray=\"none\" opacity=\"0\"></line><line x1=\"2968.803067512997\" y1=\"1740.4808471032343\" x2=\"2973.91461117433\" y2=\"1734.8566030297352\" id=\"uuid-b2f9914f-2613-4c5e-bc09-472e1e13eba5\" stroke=\"#000000\" stroke-width=\"1.5\" stroke-opacity=\"1\" stroke-linecap=\"round\" stroke-dasharray=\"none\" opacity=\"0\"></line><line x1=\"2965.440209841068\" y1=\"1744.181007677905\" x2=\"2970.5517535024005\" y2=\"1738.5567636044057\" id=\"uuid-f919ea8c-6ca2-4766-a60d-fd3df0d9a8d2\" stroke=\"#000000\" stroke-width=\"1.5\" stroke-opacity=\"1\" stroke-linecap=\"round\" stroke-dasharray=\"none\" opacity=\"0\"></line><line x1=\"2962.0773521691385\" y1=\"1747.8811682525757\" x2=\"2967.188895830471\" y2=\"1742.2569241790763\" id=\"uuid-c2b6941e-b033-499c-9e7f-22e96b5818ba\" stroke=\"#000000\" stroke-width=\"1.5\" stroke-opacity=\"1\" stroke-linecap=\"round\" stroke-dasharray=\"none\" opacity=\"0\"></line><line x1=\"2958.714494497209\" y1=\"1751.5813288272461\" x2=\"2963.826038158542\" y2=\"1745.957084753747\" id=\"uuid-19d70b35-0849-4828-b136-6eb633d8b253\" stroke=\"#000000\" stroke-width=\"1.5\" stroke-opacity=\"1\" stroke-linecap=\"round\" stroke-dasharray=\"none\" opacity=\"0\"></line><line x1=\"2963.914057074655\" y1=\"1755.1999503006684\" x2=\"2958.6960345467983\" y2=\"1749.6737559810447\" id=\"uuid-4f532e1e-368f-4259-9e78-76b1d00c0745\" stroke=\"#000000\" stroke-width=\"1.5\" stroke-opacity=\"1\" stroke-linecap=\"round\" stroke-dasharray=\"none\" opacity=\"0\"></line><line x1=\"2967.1332031403936\" y1=\"1759.0274554840869\" x2=\"2962.172474057962\" y2=\"1753.2691788555996\" id=\"uuid-26f272d4-0737-4884-85b3-5dc102eb1fca\" stroke=\"#000000\" stroke-width=\"1.5\" stroke-opacity=\"1\" stroke-linecap=\"round\" stroke-dasharray=\"none\" opacity=\"0\"></line><line x1=\"2970.1745552294224\" y1=\"1762.9977041906814\" x2=\"2965.481429975994\" y2=\"1757.0193132604143\" id=\"uuid-ab0bf0ea-770c-44ba-8802-245835d7ac90\" stroke=\"#000000\" stroke-width=\"1.5\" stroke-opacity=\"1\" stroke-linecap=\"round\" stroke-dasharray=\"none\" opacity=\"0\"></line><line x1=\"2973.0317921929504\" y1=\"1767.1024446521362\" x2=\"2968.616024964078\" y2=\"1760.9163649129248\" id=\"uuid-86d9e311-6dd3-44a4-a28d-276824dd6f40\" stroke=\"#000000\" stroke-width=\"1.5\" stroke-opacity=\"1\" stroke-linecap=\"round\" stroke-dasharray=\"none\" opacity=\"0\"></line><line x1=\"2975.6989755472223\" y1=\"1771.333145572356\" x2=\"2971.5697440773015\" y2=\"1764.9522341776353\" id=\"uuid-c4bc05be-e63b-4257-b81a-a00a8816be14\" stroke=\"#000000\" stroke-width=\"1.5\" stroke-opacity=\"1\" stroke-linecap=\"round\" stroke-dasharray=\"none\" opacity=\"0\"></line><line x1=\"2978.170561816068\" y1=\"1775.6810138589199\" x2=\"2974.336448303326\" y2=\"1769.1185329004047\" id=\"uuid-4838a6c4-0dcf-4d9b-bdd6-c7c35a2bb31b\" stroke=\"#000000\" stroke-width=\"1.5\" stroke-opacity=\"1\" stroke-linecap=\"round\" stroke-dasharray=\"none\" opacity=\"0\"></line><line x1=\"2980.4414140524673\" y1=\"1780.137012898652\" x2=\"2976.9103873217164\" y2=\"1773.4066018423953\" id=\"uuid-39329a31-5eb2-48b2-8bf1-7168eb9cd674\" stroke=\"#000000\" stroke-width=\"1.5\" stroke-opacity=\"1\" stroke-linecap=\"round\" stroke-dasharray=\"none\" opacity=\"0\"></line><line x1=\"2982.506812515183\" y1=\"1784.6918813393283\" x2=\"2979.28621145541\" y2=\"1777.8075286774397\" id=\"uuid-8636a287-2a91-4af1-9df8-a9dd5cef45b6\" stroke=\"#000000\" stroke-width=\"1.5\" stroke-opacity=\"1\" stroke-linecap=\"round\" stroke-dasharray=\"none\" opacity=\"0\"></line><line x1=\"2984.3624644782803\" y1=\"1789.336152338474\" x2=\"2981.4589827894883\" y2=\"1782.3121665154308\" id=\"uuid-be8eb602-c03c-4b21-a153-3ecf4235d777\" stroke=\"#000000\" stroke-width=\"1.5\" stroke-opacity=\"1\" stroke-linecap=\"round\" stroke-dasharray=\"none\" opacity=\"0\"></line><line x1=\"2986.0045131531274\" y1=\"1794.0601732392624\" x2=\"2983.424185434149\" y2=\"1786.9111529132228\" id=\"uuid-cc99ddff-9ccb-4f4f-95d1-baf852378f6b\" stroke=\"#000000\" stroke-width=\"1.5\" stroke-opacity=\"1\" stroke-linecap=\"round\" stroke-dasharray=\"none\" opacity=\"0\"></line><line x1=\"2987.4295457043504\" y1=\"1798.8541256326027\" x2=\"2985.177734910529\" y2=\"1791.5949293335423\" id=\"uuid-1daf5ccb-0671-478e-8c87-7a5deb81b06f\" stroke=\"#000000\" stroke-width=\"1.5\" stroke-opacity=\"1\" stroke-linecap=\"round\" stroke-dasharray=\"none\" opacity=\"0\"></line><line x1=\"2988.6346003430726\" y1=\"1803.7080457637287\" x2=\"2986.7159866398933\" y2=\"1796.3537610114606\" id=\"uuid-8879d516-90f8-4cd5-9da7-a69f15979a5a\" stroke=\"#000000\" stroke-width=\"1.5\" stroke-opacity=\"1\" stroke-linecap=\"round\" stroke-dasharray=\"none\" opacity=\"0\"></line><line x1=\"2989.617172482699\" y1=\"1808.611845240877\" x2=\"2988.0357435185288\" y2=\"1801.1777571871382\" id=\"uuid-cc791774-b361-4510-9a65-4a129fecfbaa\" stroke=\"#000000\" stroke-width=\"1.5\" stroke-opacity=\"1\" stroke-linecap=\"round\" stroke-dasharray=\"none\" opacity=\"0\"></line><line x1=\"2990.375219944453\" y1=\"1813.55533200301\" x2=\"2989.134262562606\" y2=\"1806.056891662786\" id=\"uuid-a2a96f2d-44b7-42fb-aaa6-e2bf288b1789\" stroke=\"#000000\" stroke-width=\"1.5\" stroke-opacity=\"1\" stroke-linecap=\"round\" stroke-dasharray=\"none\" opacity=\"0\"></line><line x1=\"2990.9071672018395\" y1=\"1818.5282315030015\" x2=\"2990.009260609203\" y2=\"1810.9810236411256\" id=\"uuid-ea19b3ab-9af7-48da-b477-0d71202ef627\" stroke=\"#000000\" stroke-width=\"1.5\" stroke-opacity=\"1\" stroke-linecap=\"round\" stroke-dasharray=\"none\" opacity=\"0\"></line><line x1=\"2997.0479742286802\" y1=\"1816.972252349083\" x2=\"2989.454683071055\" y2=\"1817.2915161828269\" id=\"uuid-2c610111-814a-4e40-a506-3fc482b9de40\" stroke=\"#000000\" stroke-width=\"1.5\" stroke-opacity=\"1\" stroke-linecap=\"round\" stroke-dasharray=\"none\" opacity=\"0\"></line><line x1=\"3002.0435605165912\" y1=\"1816.762210353199\" x2=\"2994.450269358966\" y2=\"1817.0814741869428\" id=\"uuid-bcb07b55-acf0-44c2-a8ef-a69af370b3d6\" stroke=\"#000000\" stroke-width=\"1.5\" stroke-opacity=\"1\" stroke-linecap=\"round\" stroke-dasharray=\"none\" opacity=\"0\"></line><line x1=\"3007.0391468045023\" y1=\"1816.5521683573154\" x2=\"2999.445855646877\" y2=\"1816.8714321910586\" id=\"uuid-ea682c81-d500-4f51-8a47-462f1f3543ba\" stroke=\"#000000\" stroke-width=\"1.5\" stroke-opacity=\"1\" stroke-linecap=\"round\" stroke-dasharray=\"none\" opacity=\"0\"></line><line x1=\"3012.0347330924133\" y1=\"1816.3421263614312\" x2=\"3004.441441934788\" y2=\"1816.661390195175\" id=\"uuid-44a30d45-2a7f-4d22-8290-7028f2c7fbf2\" stroke=\"#000000\" stroke-width=\"1.5\" stroke-opacity=\"1\" stroke-linecap=\"round\" stroke-dasharray=\"none\" opacity=\"0\"></line><line x1=\"3016.1201818228624\" y1=\"1813.1257586865327\" x2=\"3009.562545334078\" y2=\"1817.1095418967168\" id=\"uuid-7e0a095f-5f56-4783-b289-a30556871ccd\" stroke=\"#000000\" stroke-width=\"1.5\" stroke-opacity=\"1\" stroke-linecap=\"round\" stroke-dasharray=\"none\" opacity=\"0\"></line><line x1=\"3021.2399333070484\" y1=\"1814.1336199605016\" x2=\"3013.575470564337\" y2=\"1813.774265190993\" id=\"uuid-c177f21c-6ea1-4c79-a8c0-7f9100fb6b3b\" stroke=\"#000000\" stroke-width=\"1.5\" stroke-opacity=\"1\" stroke-linecap=\"round\" stroke-dasharray=\"none\" opacity=\"0\"></line><line x1=\"3024.923185672904\" y1=\"1817.8297384132588\" x2=\"3018.767063649712\" y2=\"1813.249859962869\" id=\"uuid-19ad10ff-fcf3-4525-91ba-5873e610db99\" stroke=\"#000000\" stroke-width=\"1.5\" stroke-opacity=\"1\" stroke-linecap=\"round\" stroke-dasharray=\"none\" opacity=\"0\"></line><line x1=\"3025.9131880866917\" y1=\"1822.9529732144454\" x2=\"3023.365917613326\" y2=\"1815.7152568535826\" id=\"uuid-33ce7b39-31ea-4cbd-893f-62305e8706ab\" stroke=\"#000000\" stroke-width=\"1.5\" stroke-opacity=\"1\" stroke-linecap=\"round\" stroke-dasharray=\"none\" opacity=\"0\"></line><line x1=\"3023.8721449712025\" y1=\"1827.7552417000786\" x2=\"3025.8028721102123\" y2=\"1820.3292456255128\" id=\"uuid-387d7bf3-3c05-4142-aa25-4094c63e4674\" stroke=\"#000000\" stroke-width=\"1.5\" stroke-opacity=\"1\" stroke-linecap=\"round\" stroke-dasharray=\"none\" opacity=\"0\"></line><line x1=\"3019.4964741610825\" y1=\"1830.5979771026193\" x2=\"3025.2464216415533\" y2=\"1825.5175018338475\" id=\"uuid-fdebdc73-abc1-4bf5-9c7b-e697d880e927\" stroke=\"#000000\" stroke-width=\"1.5\" stroke-opacity=\"1\" stroke-linecap=\"round\" stroke-dasharray=\"none\" opacity=\"0\"></line><line x1=\"3014.2791843868113\" y1=\"1830.511218710074\" x2=\"3021.886430903263\" y2=\"1829.50975706692\" id=\"uuid-5aeed9bb-66f1-445c-8bb0-6eef54cb7d54\" stroke=\"#000000\" stroke-width=\"1.5\" stroke-opacity=\"1\" stroke-linecap=\"round\" stroke-dasharray=\"none\" opacity=\"0\"></line><line x1=\"3010.000450510814\" y1=\"1827.524569077829\" x2=\"3016.8693516565195\" y2=\"1830.9438266047352\" id=\"uuid-dabdc6f8-c1e5-4255-aefa-893917d13eb9\" stroke=\"#000000\" stroke-width=\"1.5\" stroke-opacity=\"1\" stroke-linecap=\"round\" stroke-dasharray=\"none\" opacity=\"0\"></line><line x1=\"3004.9350406251156\" y1=\"1828.401017971766\" x2=\"3012.5283317827407\" y2=\"1828.081754138022\" id=\"uuid-d4da9f0a-b14d-4bbc-b71f-f1b8a300feeb\" stroke=\"#000000\" stroke-width=\"1.5\" stroke-opacity=\"1\" stroke-linecap=\"round\" stroke-dasharray=\"none\" opacity=\"0\"></line><line x1=\"2999.9394543372046\" y1=\"1828.61105996765\" x2=\"3007.5327454948297\" y2=\"1828.291796133906\" id=\"uuid-43a3f56e-5a89-427e-8910-44634a3d9a67\" stroke=\"#000000\" stroke-width=\"1.5\" stroke-opacity=\"1\" stroke-linecap=\"round\" stroke-dasharray=\"none\" opacity=\"0\"></line><line x1=\"2994.9438680492935\" y1=\"1828.821101963534\" x2=\"3002.5371592069187\" y2=\"1828.50183812979\" id=\"uuid-4861be5d-b580-4a09-bb07-176ea9d6f905\" stroke=\"#000000\" stroke-width=\"1.5\" stroke-opacity=\"1\" stroke-linecap=\"round\" stroke-dasharray=\"none\" opacity=\"0\"></line><line x1=\"2989.9482817613825\" y1=\"1829.0311439594177\" x2=\"2997.541572919007\" y2=\"1828.7118801256743\" id=\"uuid-97cec63e-5238-4afd-a283-cfabdd598949\" stroke=\"#000000\" stroke-width=\"1.5\" stroke-opacity=\"1\" stroke-linecap=\"round\" stroke-dasharray=\"none\" opacity=\"0\"></line><line x1=\"2991.0306213278527\" y1=\"1835.2728114792026\" x2=\"2991.2918263379565\" y2=\"1827.6768681735848\" id=\"uuid-b6fcbd5b-3da2-4cf4-87a1-70392fd770d0\" stroke=\"#000000\" stroke-width=\"1.5\" stroke-opacity=\"1\" stroke-linecap=\"round\" stroke-dasharray=\"none\" opacity=\"0\"></line><line x1=\"2990.572056113463\" y1=\"1840.2530138110167\" x2=\"2991.179194819658\" y2=\"1832.6768693198585\" id=\"uuid-bf594a0f-fd57-43e1-aa7b-5f6c55d6881a\" stroke=\"#000000\" stroke-width=\"1.5\" stroke-opacity=\"1\" stroke-linecap=\"round\" stroke-dasharray=\"none\" opacity=\"0\"></line><line x1=\"2989.8869815902426\" y1=\"1845.2071403959242\" x2=\"2990.8387921149224\" y2=\"1837.6665409844338\" id=\"uuid-05e02094-6aea-47b7-af8b-ab53de7038a1\" stroke=\"#000000\" stroke-width=\"1.5\" stroke-opacity=\"1\" stroke-linecap=\"round\" stroke-dasharray=\"none\" opacity=\"0\"></line><line x1=\"2988.976821617669\" y1=\"1850.124894572983\" x2=\"2990.2713257170226\" y2=\"1842.6355126294434\" id=\"uuid-8c2cd05e-bf5d-41d8-8a52-40d111db2dd6\" stroke=\"#000000\" stroke-width=\"1.5\" stroke-opacity=\"1\" stroke-linecap=\"round\" stroke-dasharray=\"none\" opacity=\"0\"></line><line x1=\"2987.84346787301\" y1=\"1854.9960552776943\" x2=\"2989.4779750486064\" y2=\"1847.573456739959\" id=\"uuid-9b588ebf-5569-4675-ba51-613969ae9ca8\" stroke=\"#000000\" stroke-width=\"1.5\" stroke-opacity=\"1\" stroke-linecap=\"round\" stroke-dasharray=\"none\" opacity=\"0\"></line><line x1=\"2986.489275919659\" y1=\"1859.8104982854713\" x2=\"2988.460389010384\" y2=\"1852.4701102887077\" id=\"uuid-1848c0bc-1d4a-460e-b2cd-88fc8037e60e\" stroke=\"#000000\" stroke-width=\"1.5\" stroke-opacity=\"1\" stroke-linecap=\"round\" stroke-dasharray=\"none\" opacity=\"0\"></line><line x1=\"2984.917060311335\" y1=\"1864.558217253839\" x2=\"2987.2206825540493\" y2=\"1857.3152960667533\" id=\"uuid-6c25468d-206b-4667-892b-5f25b5ca71a5\" stroke=\"#000000\" stroke-width=\"1.5\" stroke-opacity=\"1\" stroke-linecap=\"round\" stroke-dasharray=\"none\" opacity=\"0\"></line><line x1=\"2983.1300887423054\" y1=\"1869.2293445196212\" x2=\"2985.7614322865647\" y2=\"1862.0989438358204\" id=\"uuid-75526a9e-09a9-4218-920f-89d583d3fb7a\" stroke=\"#000000\" stroke-width=\"1.5\" stroke-opacity=\"1\" stroke-linecap=\"round\" stroke-dasharray=\"none\" opacity=\"0\"></line><line x1=\"2981.1320752558117\" y1=\"1873.8141716079033\" x2=\"2984.0856711149377\" y2=\"1866.8111112582833\" id=\"uuid-6f93dd22-6d0b-4441-b03e-2e4f532fb52a\" stroke=\"#000000\" stroke-width=\"1.5\" stroke-opacity=\"1\" stroke-linecap=\"round\" stroke-dasharray=\"none\" opacity=\"0\"></line><line x1=\"2978.9271725247986\" y1=\"1878.3031694101333\" x2=\"2982.196881942624\" y2=\"1871.4420045613304\" id=\"uuid-b4b26c05-0a03-43a2-9e39-40424a73780d\" stroke=\"#000000\" stroke-width=\"1.5\" stroke-opacity=\"1\" stroke-linecap=\"round\" stroke-dasharray=\"none\" opacity=\"0\"></line><line x1=\"2976.519963220992\" y1=\"1882.687007989429\" x2=\"2980.0989904306593\" y2=\"1875.981998892349\" id=\"uuid-a927d238-cdf1-479c-bd66-56568e2a1b62\" stroke=\"#000000\" stroke-width=\"1.5\" stroke-opacity=\"1\" stroke-linecap=\"round\" stroke-dasharray=\"none\" opacity=\"0\"></line><line x1=\"2973.915450490274\" y1=\"1886.9565759719283\" x2=\"2977.7963568385608\" y2=\"1880.4216583232283\" id=\"uuid-4e7d1a66-b63f-413d-bba8-fa710a29bf69\" stroke=\"#000000\" stroke-width=\"1.5\" stroke-opacity=\"1\" stroke-linecap=\"round\" stroke-dasharray=\"none\" opacity=\"0\"></line><line x1=\"2971.1190475541375\" y1=\"1891.1029994838748\" x2=\"2975.2937669619614\" y2=\"1884.7517554619997\" id=\"uuid-09fd7c9f-1cb3-4fc0-a113-f4749276bd67\" stroke=\"#000000\" stroke-width=\"1.5\" stroke-opacity=\"1\" stroke-linecap=\"round\" stroke-dasharray=\"none\" opacity=\"0\"></line><line x1=\"2968.136566458843\" y1=\"1895.117660595085\" x2=\"2972.596422185807\" y2=\"1888.9632906310571\" id=\"uuid-b777cffa-51f3-42b0-9e38-a4e389a7178e\" stroke=\"#000000\" stroke-width=\"1.5\" stroke-opacity=\"1\" stroke-linecap=\"round\" stroke-dasharray=\"none\" opacity=\"0\"></line><line x1=\"2964.9742059956566\" y1=\"1898.992215230463\" x2=\"2969.709928673793\" y2=\"1893.0475105720932\" id=\"uuid-b96adabb-7077-43e3-a161-67eaf40b93d5\" stroke=\"#000000\" stroke-width=\"1.5\" stroke-opacity=\"1\" stroke-linecap=\"round\" stroke-dasharray=\"none\" opacity=\"0\"></line><line x1=\"2961.6385388172766\" y1=\"1902.718610512332\" x2=\"2966.6402857165103\" y2=\"1896.99592663888\" id=\"uuid-5376c497-6f2a-45a5-a9e6-1fc35f48ed9e\" stroke=\"#000000\" stroke-width=\"1.5\" stroke-opacity=\"1\" stroke-linecap=\"round\" stroke-dasharray=\"none\" opacity=\"0\"></line><line x1=\"2958.1364977772278\" y1=\"1906.2891014975426\" x2=\"2963.393873262514\" y2=\"1900.8003324400781\" id=\"uuid-3eec5e50-85d4-4d61-aeb2-8b2df7c435b7\" stroke=\"#000000\" stroke-width=\"1.5\" stroke-opacity=\"1\" stroke-linecap=\"round\" stroke-dasharray=\"none\" opacity=\"0\"></line><line x1=\"2954.4753615206105\" y1=\"1909.6962672745685\" x2=\"2959.977438658232\" y2=\"1904.4528208954082\" id=\"uuid-f474b2f1-4566-44ea-9475-efce61d9ae6c\" stroke=\"#000000\" stroke-width=\"1.5\" stroke-opacity=\"1\" stroke-linecap=\"round\" stroke-dasharray=\"none\" opacity=\"0\"></line><line x1=\"2950.6627393561603\" y1=\"1912.933026387137\" x2=\"2956.398082624276\" y2=\"1907.9458006697325\" id=\"uuid-39edf299-1873-4fc1-b754-4ce1bfc2b7a8\" stroke=\"#000000\" stroke-width=\"1.5\" stroke-opacity=\"1\" stroke-linecap=\"round\" stroke-dasharray=\"none\" opacity=\"0\"></line><line x1=\"2955.403081620604\" y1=\"1917.1353754069414\" x2=\"2950.8683838168536\" y2=\"1911.0364807670373\" id=\"uuid-325e16c4-72ae-45d6-9e7e-76bd6da2b2c1\" stroke=\"#000000\" stroke-width=\"1.5\" stroke-opacity=\"1\" stroke-linecap=\"round\" stroke-dasharray=\"none\" opacity=\"0\"></line><line x1=\"2958.3864354388616\" y1=\"1921.1478060910897\" x2=\"2953.8517376351106\" y2=\"1915.0489114511847\" id=\"uuid-62f687c4-f6be-4935-8c07-f3047c5c7ea0\" stroke=\"#000000\" stroke-width=\"1.5\" stroke-opacity=\"1\" stroke-linecap=\"round\" stroke-dasharray=\"none\" opacity=\"0\"></line><line x1=\"2961.369789257118\" y1=\"1925.1602367752375\" x2=\"2956.835091453368\" y2=\"1919.0613421353328\" id=\"uuid-0072efb0-3199-42a6-8795-a785d406b554\" stroke=\"#000000\" stroke-width=\"1.5\" stroke-opacity=\"1\" stroke-linecap=\"round\" stroke-dasharray=\"none\" opacity=\"0\"></line><line x1=\"2964.3531431307715\" y1=\"1929.1726674181969\" x2=\"2973.284528148815\" y2=\"1941.1848405164562\" id=\"uuid-852c6d8d-d11b-419b-b718-d26c0507aeac\" stroke=\"#000000\" stroke-width=\"1.5\" stroke-opacity=\"1\" stroke-linecap=\"round\" stroke-dasharray=\"none\" opacity=\"1\"></line><line x1=\"2980.8025799370107\" y1=\"1951.296165716943\" x2=\"2976.2678819996063\" y2=\"1945.197271176414\" id=\"uuid-1e9c73fb-3ce9-482c-8004-c18292cf6d6b\" stroke=\"#000000\" stroke-width=\"1.5\" stroke-opacity=\"1\" stroke-linecap=\"round\" stroke-dasharray=\"none\" opacity=\"0\"></line><line x1=\"2983.7859338431986\" y1=\"1955.3085963357123\" x2=\"2979.2512359057932\" y2=\"1949.209701795183\" id=\"uuid-1a3c0a13-70f4-4a61-b0e8-3a14903a779e\" stroke=\"#000000\" stroke-width=\"1.5\" stroke-opacity=\"1\" stroke-linecap=\"round\" stroke-dasharray=\"none\" opacity=\"0\"></line><line x1=\"2986.769287749386\" y1=\"1959.3210269544813\" x2=\"2982.2345898119806\" y2=\"1953.222132413952\" id=\"uuid-b9b079a4-bba6-4d36-99a5-d27788ef66ce\" stroke=\"#000000\" stroke-width=\"1.5\" stroke-opacity=\"1\" stroke-linecap=\"round\" stroke-dasharray=\"none\" opacity=\"0\"></line><line x1=\"2989.752641655573\" y1=\"1963.3334575732504\" x2=\"2985.2179437181685\" y2=\"1957.2345630327213\" id=\"uuid-c091a88f-9f81-4c72-a6cd-3bfdf91a8870\" stroke=\"#000000\" stroke-width=\"1.5\" stroke-opacity=\"1\" stroke-linecap=\"round\" stroke-dasharray=\"none\" opacity=\"0\"></line><line x1=\"2992.7359955617603\" y1=\"1967.3458881920196\" x2=\"2988.201297624356\" y2=\"1961.2469936514906\" id=\"uuid-aa6b465f-bd09-489b-b504-07f5e10800dc\" stroke=\"#000000\" stroke-width=\"1.5\" stroke-opacity=\"1\" stroke-linecap=\"round\" stroke-dasharray=\"none\" opacity=\"0\"></line><line x1=\"2997.5598315562656\" y1=\"1969.1897845699343\" x2=\"2998.871428531974\" y2=\"1969.866049125821\" id=\"uuid-3071ffb6-2bef-4e59-b0c1-192c2d65c7bc\" stroke=\"#000000\" stroke-width=\"1.5\" stroke-opacity=\"1\" stroke-linecap=\"round\" stroke-dasharray=\"none\" opacity=\"1\"></line><line x1=\"3010.7695926963975\" y1=\"1972.883295294971\" x2=\"3003.171213843579\" y2=\"1972.7263277535899\" id=\"uuid-43b677e1-09ab-4a03-9d59-01654a0ff54c\" stroke=\"#000000\" stroke-width=\"1.5\" stroke-opacity=\"1\" stroke-linecap=\"round\" stroke-dasharray=\"none\" opacity=\"0\"></line><line x1=\"3015.768526152199\" y1=\"1972.9865634143007\" x2=\"3008.1701472993805\" y2=\"1972.8295958729195\" id=\"uuid-a5e3f186-6572-42dd-9321-50e3c25b0a47\" stroke=\"#000000\" stroke-width=\"1.5\" stroke-opacity=\"1\" stroke-linecap=\"round\" stroke-dasharray=\"none\" opacity=\"0\"></line><line x1=\"3020.767459608\" y1=\"1973.0898315336303\" x2=\"3013.1690807551818\" y2=\"1972.9328639922492\" id=\"uuid-65e1f8bc-7615-4873-9b06-a0cb1426e0ca\" stroke=\"#000000\" stroke-width=\"1.5\" stroke-opacity=\"1\" stroke-linecap=\"round\" stroke-dasharray=\"none\" opacity=\"0\"></line><line x1=\"3025.7663930638014\" y1=\"1973.1930996529597\" x2=\"3018.168014210983\" y2=\"1973.0361321115788\" id=\"uuid-b2a88773-a0df-4692-b10e-890e83608d79\" stroke=\"#000000\" stroke-width=\"1.5\" stroke-opacity=\"1\" stroke-linecap=\"round\" stroke-dasharray=\"none\" opacity=\"0\"></line><line x1=\"3030.7653265196027\" y1=\"1973.2963677722896\" x2=\"3023.1669476667844\" y2=\"1973.1394002309082\" id=\"uuid-b1d7945d-b629-4321-bbe5-6acf64424922\" stroke=\"#000000\" stroke-width=\"1.5\" stroke-opacity=\"1\" stroke-linecap=\"round\" stroke-dasharray=\"none\" opacity=\"0\"></line><line x1=\"3034.4112989093687\" y1=\"1969.3669419769556\" x2=\"3028.4039602277458\" y2=\"1974.107245584597\" id=\"uuid-56d836bb-aed0-490c-80c2-a067eae2a40e\" stroke=\"#000000\" stroke-width=\"1.5\" stroke-opacity=\"1\" stroke-linecap=\"round\" stroke-dasharray=\"none\" opacity=\"0\"></line><line x1=\"3039.5631168201085\" y1=\"1969.1640465439716\" x2=\"3032.015872808083\" y2=\"1970.4280497683696\" id=\"uuid-8f242c5e-db8c-484d-bc55-e7669908f2da\" stroke=\"#000000\" stroke-width=\"1.5\" stroke-opacity=\"1\" stroke-linecap=\"round\" stroke-dasharray=\"none\" opacity=\"0\"></line><line x1=\"3044.1766861487713\" y1=\"1971.4656486798256\" x2=\"3036.9526749423508\" y2=\"1968.9413154177796\" id=\"uuid-e31d0b77-c0e5-4bd3-91ed-af9eb1963212\" stroke=\"#000000\" stroke-width=\"1.5\" stroke-opacity=\"1\" stroke-linecap=\"round\" stroke-dasharray=\"none\" opacity=\"0\"></line><line x1=\"3047.1130855956535\" y1=\"1975.7035671111414\" x2=\"3041.995650989235\" y2=\"1970.0140627937706\" id=\"uuid-abd5bfcf-c75a-4c61-b336-ba4bea5050da\" stroke=\"#000000\" stroke-width=\"1.5\" stroke-opacity=\"1\" stroke-linecap=\"round\" stroke-dasharray=\"none\" opacity=\"0\"></line><line x1=\"3047.6474256801303\" y1=\"1980.8316149869183\" x2=\"3045.899874856911\" y2=\"1973.3814698575522\" id=\"uuid-f8f0ea16-7e43-4761-8a3a-006a1852c3e4\" stroke=\"#000000\" stroke-width=\"1.5\" stroke-opacity=\"1\" stroke-linecap=\"round\" stroke-dasharray=\"none\" opacity=\"0\"></line><line x1=\"3045.647797405035\" y1=\"1985.583865096454\" x2=\"3047.7015366608994\" y2=\"1978.2122471331252\" id=\"uuid-db5006a1-cc77-4e5e-98b9-be118f5aa997\" stroke=\"#000000\" stroke-width=\"1.5\" stroke-opacity=\"1\" stroke-linecap=\"round\" stroke-dasharray=\"none\" opacity=\"0\"></line><line x1=\"3041.607835757025\" y1=\"1988.7871609342983\" x2=\"3046.955872085927\" y2=\"1983.313852633727\" id=\"uuid-f6a2ec16-6e10-40c2-8b1c-544f27855f5d\" stroke=\"#000000\" stroke-width=\"1.5\" stroke-opacity=\"1\" stroke-linecap=\"round\" stroke-dasharray=\"none\" opacity=\"0\"></line><line x1=\"3036.52485930728\" y1=\"1989.6507260757196\" x2=\"3043.846958406305\" y2=\"1987.4268868026595\" id=\"uuid-96fb2155-56a6-44b1-8a28-8e880a4f3fa2\" stroke=\"#000000\" stroke-width=\"1.5\" stroke-opacity=\"1\" stroke-linecap=\"round\" stroke-dasharray=\"none\" opacity=\"0\"></line><line x1=\"3031.6536687821126\" y1=\"1987.961377914545\" x2=\"3039.1422725485572\" y2=\"1989.5359921395375\" id=\"uuid-50d52dff-6fd3-48f7-882a-0d55baac63a0\" stroke=\"#000000\" stroke-width=\"1.5\" stroke-opacity=\"1\" stroke-linecap=\"round\" stroke-dasharray=\"none\" opacity=\"0\"></line><line x1=\"3028.196782719515\" y1=\"1984.1361546410149\" x2=\"3034.0032291463613\" y2=\"1989.1205077806428\" id=\"uuid-a248baf4-1745-4269-ac86-4daf3a4fb220\" stroke=\"#000000\" stroke-width=\"1.5\" stroke-opacity=\"1\" stroke-linecap=\"round\" stroke-dasharray=\"none\" opacity=\"0\"></line><line x1=\"3022.92426758636\" y1=\"1984.8868938520416\" x2=\"3030.5226464391785\" y2=\"1985.0438613934227\" id=\"uuid-fbbcbe78-1247-4b2a-af35-66880ab2b3af\" stroke=\"#000000\" stroke-width=\"1.5\" stroke-opacity=\"1\" stroke-linecap=\"round\" stroke-dasharray=\"none\" opacity=\"0\"></line><line x1=\"3017.925334130559\" y1=\"1984.783625732712\" x2=\"3025.5237129833768\" y2=\"1984.940593274093\" id=\"uuid-f05a860a-4f9e-47e3-a654-f779a3329e84\" stroke=\"#000000\" stroke-width=\"1.5\" stroke-opacity=\"1\" stroke-linecap=\"round\" stroke-dasharray=\"none\" opacity=\"0\"></line><line x1=\"3012.926400674757\" y1=\"1984.6803576133823\" x2=\"3020.5247795275754\" y2=\"1984.8373251547634\" id=\"uuid-69ade12a-58d4-45d0-880d-3ffed2eb63f1\" stroke=\"#000000\" stroke-width=\"1.5\" stroke-opacity=\"1\" stroke-linecap=\"round\" stroke-dasharray=\"none\" opacity=\"0\"></line><line x1=\"3007.927467218956\" y1=\"1984.5770894940526\" x2=\"3015.525846071774\" y2=\"1984.7340570354338\" id=\"uuid-f67fa48e-4907-4067-9de7-afe683dde122\" stroke=\"#000000\" stroke-width=\"1.5\" stroke-opacity=\"1\" stroke-linecap=\"round\" stroke-dasharray=\"none\" opacity=\"0\"></line><line x1=\"3002.9285337631545\" y1=\"1984.4738213747232\" x2=\"3010.526912615973\" y2=\"1984.6307889161042\" id=\"uuid-c16fee95-5eb2-4024-912f-92557932f863\" stroke=\"#000000\" stroke-width=\"1.5\" stroke-opacity=\"1\" stroke-linecap=\"round\" stroke-dasharray=\"none\" opacity=\"0\"></line><line x1=\"3000.041802481353\" y1=\"1989.2084946880886\" x2=\"3005.115261452871\" y2=\"1983.5032008991323\" id=\"uuid-e4c30bfc-ca91-4e00-ab3e-5e07630d9489\" stroke=\"#000000\" stroke-width=\"1.5\" stroke-opacity=\"1\" stroke-linecap=\"round\" stroke-dasharray=\"none\" opacity=\"0\"></line><line x1=\"2995.2148427646553\" y1=\"1990.8644387768556\" x2=\"3002.139453818929\" y2=\"1987.648832317567\" id=\"uuid-7878eebf-bd9d-49f7-8dfb-1d7e9dee4905\" stroke=\"#000000\" stroke-width=\"1.5\" stroke-opacity=\"1\" stroke-linecap=\"round\" stroke-dasharray=\"none\" opacity=\"0\"></line><line x1=\"2994.7362846933374\" y1=\"1996.3715619114419\" x2=\"2996.774055101974\" y2=\"1989.049848193897\" id=\"uuid-77a6e4c7-4e75-47a6-b818-f9e5c70f1957\" stroke=\"#000000\" stroke-width=\"1.5\" stroke-opacity=\"1\" stroke-linecap=\"round\" stroke-dasharray=\"none\" opacity=\"0\"></line><line x1=\"2993.3956462666033\" y1=\"2001.1884788308796\" x2=\"2995.4334166752396\" y2=\"1993.8667651133344\" id=\"uuid-be28ff06-d3b3-4504-992d-4b3cb13f8a3b\" stroke=\"#000000\" stroke-width=\"1.5\" stroke-opacity=\"1\" stroke-linecap=\"round\" stroke-dasharray=\"none\" opacity=\"0\"></line><line x1=\"2992.055007839869\" y1=\"2006.0053957503171\" x2=\"2994.0927782485055\" y2=\"1998.683682032772\" id=\"uuid-c0b8f1c7-f850-473e-98f9-88e296032679\" stroke=\"#000000\" stroke-width=\"1.5\" stroke-opacity=\"1\" stroke-linecap=\"round\" stroke-dasharray=\"none\" opacity=\"0\"></line><line x1=\"2990.7143694131346\" y1=\"2010.8223126697544\" x2=\"2992.7521398217714\" y2=\"2003.5005989522097\" id=\"uuid-bc17057f-0e91-4359-9b98-c2554591c6b5\" stroke=\"#000000\" stroke-width=\"1.5\" stroke-opacity=\"1\" stroke-linecap=\"round\" stroke-dasharray=\"none\" opacity=\"0\"></line><line x1=\"2989.3737309864\" y1=\"2015.639229589192\" x2=\"2991.411501395037\" y2=\"2008.3175158716472\" id=\"uuid-1a7b0fec-4416-4029-8155-366df0ade098\" stroke=\"#000000\" stroke-width=\"1.5\" stroke-opacity=\"1\" stroke-linecap=\"round\" stroke-dasharray=\"none\" opacity=\"0\"></line><line x1=\"2988.033092559666\" y1=\"2020.4561465086297\" x2=\"2990.070862968302\" y2=\"2013.1344327910845\" id=\"uuid-072e875a-aa19-4c22-8670-2b8149b37893\" stroke=\"#000000\" stroke-width=\"1.5\" stroke-opacity=\"1\" stroke-linecap=\"round\" stroke-dasharray=\"none\" opacity=\"0\"></line><line x1=\"2990.9347566043743\" y1=\"2024.9632350943602\" x2=\"2987.8336101684213\" y2=\"2017.9674158348935\" id=\"uuid-fc365a0c-2e52-43f3-98f0-a1b0ff894280\" stroke=\"#000000\" stroke-width=\"1.5\" stroke-opacity=\"1\" stroke-linecap=\"round\" stroke-dasharray=\"none\" opacity=\"0\"></line><line x1=\"2989.8527618015005\" y1=\"2030.0042351527509\" x2=\"2990.501325234871\" y2=\"2022.3794097907348\" id=\"uuid-24786367-ac0b-4ae5-ab58-063072c0c0f3\" stroke=\"#000000\" stroke-width=\"1.5\" stroke-opacity=\"1\" stroke-linecap=\"round\" stroke-dasharray=\"none\" opacity=\"0\"></line><line x1=\"2986.4781997350706\" y1=\"2033.9022763533994\" x2=\"2990.716366479077\" y2=\"2027.5307350188125\" id=\"uuid-d7068860-f2cb-4a7c-b623-22fc77cf8cac\" stroke=\"#000000\" stroke-width=\"1.5\" stroke-opacity=\"1\" stroke-linecap=\"round\" stroke-dasharray=\"none\" opacity=\"0\"></line><line x1=\"2981.6441261891923\" y1=\"2035.6950750858796\" x2=\"2988.425648093525\" y2=\"2032.1497179826515\" id=\"uuid-28122f56-dd02-4bb9-930a-ea4b009e16ae\" stroke=\"#000000\" stroke-width=\"1.5\" stroke-opacity=\"1\" stroke-linecap=\"round\" stroke-dasharray=\"none\" opacity=\"0\"></line><line x1=\"2976.543896879044\" y1=\"2034.9400550026728\" x2=\"2984.1946645522476\" y2=\"2035.0961009542934\" id=\"uuid-e18671b2-d22a-4087-a312-059e243ab193\" stroke=\"#000000\" stroke-width=\"1.5\" stroke-opacity=\"1\" stroke-linecap=\"round\" stroke-dasharray=\"none\" opacity=\"0\"></line><line x1=\"2972.4365716303028\" y1=\"2031.8236029104382\" x2=\"2979.067890735879\" y2=\"2035.642529886485\" id=\"uuid-25c8b870-f44c-48c5-b406-206401b1cda8\" stroke=\"#000000\" stroke-width=\"1.5\" stroke-opacity=\"1\" stroke-linecap=\"round\" stroke-dasharray=\"none\" opacity=\"0\"></line><line x1=\"2970.3360986200423\" y1=\"2027.1150566936844\" x2=\"2974.3109393365144\" y2=\"2033.654111488303\" id=\"uuid-01a4d59f-6224-41a8-bd9d-a8dfd1e69327\" stroke=\"#000000\" stroke-width=\"1.5\" stroke-opacity=\"1\" stroke-linecap=\"round\" stroke-dasharray=\"none\" opacity=\"0\"></line><line x1=\"2970.761007706689\" y1=\"2021.9767839673468\" x2=\"2971.0981274358837\" y2=\"2029.621713438345\" id=\"uuid-22bdd559-206e-462f-9c3e-fb030c5b89ae\" stroke=\"#000000\" stroke-width=\"1.5\" stroke-opacity=\"1\" stroke-linecap=\"round\" stroke-dasharray=\"none\" opacity=\"0\"></line><line x1=\"2973.606404398637\" y1=\"2017.6772360832558\" x2=\"2970.222580626102\" y2=\"2024.540787132442\" id=\"uuid-e47a39a3-d11b-40c8-9cd3-67574b4d7b5c\" stroke=\"#000000\" stroke-width=\"1.5\" stroke-opacity=\"1\" stroke-linecap=\"round\" stroke-dasharray=\"none\" opacity=\"0\"></line><line x1=\"2978.1698644625653\" y1=\"2015.2778139471839\" x2=\"2971.9004393484447\" y2=\"2019.6656271914756\" id=\"uuid-f62a6594-41d9-4206-861f-233816ba24e6\" stroke=\"#000000\" stroke-width=\"1.5\" stroke-opacity=\"1\" stroke-linecap=\"round\" stroke-dasharray=\"none\" opacity=\"0\"></line><line x1=\"2978.7511082076244\" y1=\"2009.9839324882587\" x2=\"2976.713337798988\" y2=\"2017.305646205804\" id=\"uuid-23fbf41c-a9ee-4759-a824-d725765cde85\" stroke=\"#000000\" stroke-width=\"1.5\" stroke-opacity=\"1\" stroke-linecap=\"round\" stroke-dasharray=\"none\" opacity=\"0\"></line><line x1=\"2980.0917466343585\" y1=\"2005.1670155688212\" x2=\"2978.053976225722\" y2=\"2012.4887292863664\" id=\"uuid-f1f1d783-d008-416e-9ac5-429a8554b7dc\" stroke=\"#000000\" stroke-width=\"1.5\" stroke-opacity=\"1\" stroke-linecap=\"round\" stroke-dasharray=\"none\" opacity=\"0\"></line><line x1=\"2981.4323850610926\" y1=\"2000.3500986493837\" x2=\"2979.3946146524563\" y2=\"2007.6718123669289\" id=\"uuid-ad1ffe02-f35c-4455-b4f0-1f22ea72b4a1\" stroke=\"#000000\" stroke-width=\"1.5\" stroke-opacity=\"1\" stroke-linecap=\"round\" stroke-dasharray=\"none\" opacity=\"0\"></line><line x1=\"2982.7730234878272\" y1=\"1995.5331817299464\" x2=\"2980.7352530791904\" y2=\"2002.8548954474911\" id=\"uuid-b1fd8fdc-9f81-4e2f-8460-960d0838a53d\" stroke=\"#000000\" stroke-width=\"1.5\" stroke-opacity=\"1\" stroke-linecap=\"round\" stroke-dasharray=\"none\" opacity=\"0\"></line><line x1=\"2984.1136619145614\" y1=\"1990.7162648105086\" x2=\"2982.075891505925\" y2=\"1998.0379785280538\" id=\"uuid-8a1f03d9-bee2-466c-a927-40437ca52d7a\" stroke=\"#000000\" stroke-width=\"1.5\" stroke-opacity=\"1\" stroke-linecap=\"round\" stroke-dasharray=\"none\" opacity=\"0\"></line><line x1=\"2985.4543003412955\" y1=\"1985.899347891071\" x2=\"2983.416529932659\" y2=\"1993.2210616086163\" id=\"uuid-348a6fd1-2305-46ea-ab62-9d5106eacbb2\" stroke=\"#000000\" stroke-width=\"1.5\" stroke-opacity=\"1\" stroke-linecap=\"round\" stroke-dasharray=\"none\" opacity=\"0\"></line><line x1=\"2981.5841587693903\" y1=\"1981.9279061865586\" x2=\"2985.8518681979176\" y2=\"1988.2585474437508\" id=\"uuid-d15dfd12-3010-4d65-9182-d8ae37a3a187\" stroke=\"#000000\" stroke-width=\"1.5\" stroke-opacity=\"1\" stroke-linecap=\"round\" stroke-dasharray=\"none\" opacity=\"0\"></line><line x1=\"2981.1779414406897\" y1=\"1976.8409938525795\" x2=\"2982.5744470294258\" y2=\"1984.347000422936\" id=\"uuid-9a5c9c0b-2c19-4146-86af-c1748b5452c9\" stroke=\"#000000\" stroke-width=\"1.5\" stroke-opacity=\"1\" stroke-linecap=\"round\" stroke-dasharray=\"none\" opacity=\"0\"></line><line x1=\"2982.829253026731\" y1=\"1972.0124475229343\" x2=\"2981.1239544184655\" y2=\"1979.4543773230769\" id=\"uuid-4dad6a86-6d21-4c82-84b2-05a88e113094\" stroke=\"#000000\" stroke-width=\"1.5\" stroke-opacity=\"1\" stroke-linecap=\"round\" stroke-dasharray=\"none\" opacity=\"0\"></line><line x1=\"2978.7720856702485\" y1=\"1968.257875331031\" x2=\"2983.306783607653\" y2=\"1974.3567698715601\" id=\"uuid-a9d0f5f6-4012-4085-b0f9-f53cad4798ab\" stroke=\"#000000\" stroke-width=\"1.5\" stroke-opacity=\"1\" stroke-linecap=\"round\" stroke-dasharray=\"none\" opacity=\"0\"></line><line x1=\"2975.788731764061\" y1=\"1964.2454447122618\" x2=\"2980.3234297014656\" y2=\"1970.3443392527909\" id=\"uuid-ad3a4520-95ca-407e-95bb-0a33a459b945\" stroke=\"#000000\" stroke-width=\"1.5\" stroke-opacity=\"1\" stroke-linecap=\"round\" stroke-dasharray=\"none\" opacity=\"0\"></line><line x1=\"2972.8053778578733\" y1=\"1960.2330140934926\" x2=\"2977.3400757952786\" y2=\"1966.3319086340218\" id=\"uuid-ad04ef90-5382-42a7-9a7c-278baacab755\" stroke=\"#000000\" stroke-width=\"1.5\" stroke-opacity=\"1\" stroke-linecap=\"round\" stroke-dasharray=\"none\" opacity=\"0\"></line><line x1=\"2969.8220239516863\" y1=\"1956.2205834747235\" x2=\"2974.3567218890907\" y2=\"1962.3194780152526\" id=\"uuid-aa3398ba-4816-44a6-b859-2cc76905323e\" stroke=\"#000000\" stroke-width=\"1.5\" stroke-opacity=\"1\" stroke-linecap=\"round\" stroke-dasharray=\"none\" opacity=\"0\"></line><line x1=\"2966.838670045499\" y1=\"1952.2081528559543\" x2=\"2971.3733679829033\" y2=\"1958.3070473964833\" id=\"uuid-10cd351e-f0a0-4ef9-80ea-b39283f8572e\" stroke=\"#000000\" stroke-width=\"1.5\" stroke-opacity=\"1\" stroke-linecap=\"round\" stroke-dasharray=\"none\" opacity=\"0\"></line><line x1=\"2961.3295990997253\" y1=\"1953.6895696058907\" x2=\"2968.9343026493925\" y2=\"1953.1593545372357\" id=\"uuid-c25ce5b2-86be-43a8-95ab-8c9307eb27f6\" stroke=\"#000000\" stroke-width=\"1.5\" stroke-opacity=\"1\" stroke-linecap=\"round\" stroke-dasharray=\"none\" opacity=\"0\"></line><line x1=\"2956.5679568782125\" y1=\"1951.953122328126\" x2=\"2963.9268555252247\" y2=\"1953.942909955071\" id=\"uuid-2557a446-0f8b-47ba-b8b0-866825d2505e\" stroke=\"#000000\" stroke-width=\"1.5\" stroke-opacity=\"1\" stroke-linecap=\"round\" stroke-dasharray=\"none\" opacity=\"0\"></line><line x1=\"2952.637696440143\" y1=\"1948.7528819179229\" x2=\"2958.938975893429\" y2=\"1953.0431641171417\" id=\"uuid-e689e928-0741-408f-aaa9-ab792ce4dc22\" stroke=\"#000000\" stroke-width=\"1.5\" stroke-opacity=\"1\" stroke-linecap=\"round\" stroke-dasharray=\"none\" opacity=\"0\"></line><line x1=\"2949.9723937517447\" y1=\"1944.4418904573224\" x2=\"2954.520913480421\" y2=\"1950.5593746113834\" id=\"uuid-2c4ddccd-5d34-49d2-a31c-a92415935c9f\" stroke=\"#000000\" stroke-width=\"1.5\" stroke-opacity=\"1\" stroke-linecap=\"round\" stroke-dasharray=\"none\" opacity=\"0\"></line><line x1=\"2948.8660779763845\" y1=\"1939.495725154854\" x2=\"2951.16005727982\" y2=\"1946.7655465455591\" id=\"uuid-e1826e6b-9ed0-4829-a915-46a25e7de214\" stroke=\"#000000\" stroke-width=\"1.5\" stroke-opacity=\"1\" stroke-linecap=\"round\" stroke-dasharray=\"none\" opacity=\"0\"></line><line x1=\"2949.4407949527063\" y1=\"1934.4600339221354\" x2=\"2949.227168084072\" y2=\"1942.0802050264044\" id=\"uuid-fe51516c-4c06-4e82-bcd7-4aad6d64424f\" stroke=\"#000000\" stroke-width=\"1.5\" stroke-opacity=\"1\" stroke-linecap=\"round\" stroke-dasharray=\"none\" opacity=\"0\"></line><line x1=\"2951.6331434195877\" y1=\"1929.8903409353015\" x2=\"2948.9354771316307\" y2=\"1937.0202245736343\" id=\"uuid-02c95447-124b-4af8-8d39-85a4618696c9\" stroke=\"#000000\" stroke-width=\"1.5\" stroke-opacity=\"1\" stroke-linecap=\"round\" stroke-dasharray=\"none\" opacity=\"0\"></line><line x1=\"2947.40587934562\" y1=\"1926.0722236082368\" x2=\"2951.940577149371\" y2=\"1932.1711182481417\" id=\"uuid-5546aa27-f78b-42e3-ac47-486dc1a70888\" stroke=\"#000000\" stroke-width=\"1.5\" stroke-opacity=\"1\" stroke-linecap=\"round\" stroke-dasharray=\"none\" opacity=\"0\"></line><line x1=\"2944.422525527363\" y1=\"1922.0597929240894\" x2=\"2948.9572233311137\" y2=\"1928.1586875639935\" id=\"uuid-711cdd71-cf92-49ba-9ce9-11df52245b5b\" stroke=\"#000000\" stroke-width=\"1.5\" stroke-opacity=\"1\" stroke-linecap=\"round\" stroke-dasharray=\"none\" opacity=\"0\"></line><line x1=\"2941.4391717091057\" y1=\"1918.047362239941\" x2=\"2945.9738695128567\" y2=\"1924.146256879846\" id=\"uuid-ccdc835e-c407-401f-8b16-e8ea740f4844\" stroke=\"#000000\" stroke-width=\"1.5\" stroke-opacity=\"1\" stroke-linecap=\"round\" stroke-dasharray=\"none\" opacity=\"0\"></line><line x1=\"2936.624088047215\" y1=\"1921.9946347151508\" x2=\"2940.4262913940033\" y2=\"1920.0196329121295\" id=\"uuid-9dfcba96-72f4-4b55-84b8-41a6aef38201\" stroke=\"#000000\" stroke-width=\"1.5\" stroke-opacity=\"1\" stroke-linecap=\"round\" stroke-dasharray=\"none\" opacity=\"0\"></line><line x1=\"2929.2236987328224\" y1=\"1925.7867635952546\" x2=\"2933.040239244695\" y2=\"1923.8396115895055\" id=\"uuid-ff8eedf9-e8b7-4a57-b65f-8b35b6b9dfad\" stroke=\"#000000\" stroke-width=\"1.5\" stroke-opacity=\"1\" stroke-linecap=\"round\" stroke-dasharray=\"none\" opacity=\"0\"></line><line x1=\"2921.7957838212083\" y1=\"1929.524688623091\" x2=\"2925.626457511681\" y2=\"1927.6054904860082\" id=\"uuid-a845d2ea-0afe-4375-8465-7f0fa6b54209\" stroke=\"#000000\" stroke-width=\"1.5\" stroke-opacity=\"1\" stroke-linecap=\"round\" stroke-dasharray=\"none\" opacity=\"0\"></line><line x1=\"2921.880775873951\" y1=\"1936.4382567833597\" x2=\"2919.604471187916\" y2=\"1929.1871577648428\" id=\"uuid-e24611c3-65f4-4edf-b600-0c76d8c6516c\" stroke=\"#000000\" stroke-width=\"1.5\" stroke-opacity=\"1\" stroke-linecap=\"round\" stroke-dasharray=\"none\" opacity=\"0\"></line><line x1=\"2923.3783447463425\" y1=\"1941.2087166639626\" x2=\"2921.102040060307\" y2=\"1933.9576176454461\" id=\"uuid-8ca7e072-fcf4-44e5-a5f4-69a099e3f678\" stroke=\"#000000\" stroke-width=\"1.5\" stroke-opacity=\"1\" stroke-linecap=\"round\" stroke-dasharray=\"none\" opacity=\"0\"></line><line x1=\"2924.875913618734\" y1=\"1945.979176544566\" x2=\"2922.5996089326986\" y2=\"1938.7280775260492\" id=\"uuid-59922157-8654-442c-8ee2-53154d3218bb\" stroke=\"#000000\" stroke-width=\"1.5\" stroke-opacity=\"1\" stroke-linecap=\"round\" stroke-dasharray=\"none\" opacity=\"0\"></line><line x1=\"2926.3734824911253\" y1=\"1950.7496364251692\" x2=\"2924.0971778050903\" y2=\"1943.4985374066523\" id=\"uuid-6b882573-7b23-44db-b850-e8777e004e8f\" stroke=\"#000000\" stroke-width=\"1.5\" stroke-opacity=\"1\" stroke-linecap=\"round\" stroke-dasharray=\"none\" opacity=\"0\"></line><line x1=\"2927.871051363516\" y1=\"1955.5200963057723\" x2=\"2925.594746677482\" y2=\"1948.2689972872556\" id=\"uuid-c30e8f89-37d7-4180-bad8-e7cdc68ddc66\" stroke=\"#000000\" stroke-width=\"1.5\" stroke-opacity=\"1\" stroke-linecap=\"round\" stroke-dasharray=\"none\" opacity=\"0\"></line><line x1=\"2929.368620235908\" y1=\"1960.2905561863754\" x2=\"2927.0923155498726\" y2=\"1953.039457167859\" id=\"uuid-f07bbcbe-be9b-4aa3-a3dd-3c1dcfa09ed8\" stroke=\"#000000\" stroke-width=\"1.5\" stroke-opacity=\"1\" stroke-linecap=\"round\" stroke-dasharray=\"none\" opacity=\"0\"></line><line x1=\"2932.9502963857562\" y1=\"1963.9411270373716\" x2=\"2928.104720810145\" y2=\"1957.9731300008975\" id=\"uuid-7b30d25d-a3d6-4fbb-a2eb-9fc17ff8c288\" stroke=\"#000000\" stroke-width=\"1.5\" stroke-opacity=\"1\" stroke-linecap=\"round\" stroke-dasharray=\"none\" opacity=\"0\"></line><line x1=\"2932.2801195133957\" y1=\"1969.1607051976532\" x2=\"2932.0307604355053\" y2=\"1961.4773197890859\" id=\"uuid-161e9d3d-65e5-4ac1-a25b-22642d6f0549\" stroke=\"#000000\" stroke-width=\"1.5\" stroke-opacity=\"1\" stroke-linecap=\"round\" stroke-dasharray=\"none\" opacity=\"0\"></line><line x1=\"2928.5895545492285\" y1=\"1972.9120867374068\" x2=\"2933.037966308286\" y2=\"1966.6424596266293\" id=\"uuid-bb5f61d0-6384-4e54-b5c3-05dbb341f40f\" stroke=\"#000000\" stroke-width=\"1.5\" stroke-opacity=\"1\" stroke-linecap=\"round\" stroke-dasharray=\"none\" opacity=\"0\"></line><line x1=\"2923.381626325868\" y1=\"1973.6674785773605\" x2=\"2930.716142305929\" y2=\"1971.3649871822527\" id=\"uuid-056716f4-2f4d-41ec-b8af-7743092cda77\" stroke=\"#000000\" stroke-width=\"1.5\" stroke-opacity=\"1\" stroke-linecap=\"round\" stroke-dasharray=\"none\" opacity=\"0\"></line><line x1=\"2918.777323234571\" y1=\"1971.119238742687\" x2=\"2926.0108778344984\" y2=\"1973.7215990436823\" id=\"uuid-41adeeb7-9d32-4573-a80c-1b7387de8c4f\" stroke=\"#000000\" stroke-width=\"1.5\" stroke-opacity=\"1\" stroke-linecap=\"round\" stroke-dasharray=\"none\" opacity=\"0\"></line><line x1=\"2916.6518004210375\" y1=\"1966.3051670792524\" x2=\"2920.8384457175953\" y2=\"1972.752538050984\" id=\"uuid-269f793a-8616-48cd-9546-8d2bd46b0c72\" stroke=\"#000000\" stroke-width=\"1.5\" stroke-opacity=\"1\" stroke-linecap=\"round\" stroke-dasharray=\"none\" opacity=\"0\"></line><line x1=\"2917.8707013848516\" y1=\"1961.185849385267\" x2=\"2917.305378150749\" y2=\"1968.8524653876043\" id=\"uuid-e15b74d6-3afd-42b5-9152-a82fdbb3e6eb\" stroke=\"#000000\" stroke-width=\"1.5\" stroke-opacity=\"1\" stroke-linecap=\"round\" stroke-dasharray=\"none\" opacity=\"0\"></line><line x1=\"2915.881734830455\" y1=\"1956.5587440179784\" x2=\"2918.1580395164906\" y2=\"1963.8098430364953\" id=\"uuid-dce95520-72b3-44b0-a140-26f114b32a94\" stroke=\"#000000\" stroke-width=\"1.5\" stroke-opacity=\"1\" stroke-linecap=\"round\" stroke-dasharray=\"none\" opacity=\"0\"></line><line x1=\"2914.3841659580635\" y1=\"1951.7882841373753\" x2=\"2916.660470644099\" y2=\"1959.0393831558922\" id=\"uuid-2dfdb1b8-0d03-410b-b2fa-304a2679c599\" stroke=\"#000000\" stroke-width=\"1.5\" stroke-opacity=\"1\" stroke-linecap=\"round\" stroke-dasharray=\"none\" opacity=\"0\"></line><line x1=\"2912.8865970856727\" y1=\"1947.0178242567722\" x2=\"2915.162901771707\" y2=\"1954.268923275289\" id=\"uuid-b49101ca-8e62-46ae-bfaf-5630c3e2fe65\" stroke=\"#000000\" stroke-width=\"1.5\" stroke-opacity=\"1\" stroke-linecap=\"round\" stroke-dasharray=\"none\" opacity=\"0\"></line><line x1=\"2911.389028213281\" y1=\"1942.247364376169\" x2=\"2913.665332899316\" y2=\"1949.4984633946858\" id=\"uuid-0f393374-b610-48ae-b4d4-3e525e347852\" stroke=\"#000000\" stroke-width=\"1.5\" stroke-opacity=\"1\" stroke-linecap=\"round\" stroke-dasharray=\"none\" opacity=\"0\"></line><line x1=\"2909.8914593408895\" y1=\"1937.476904495566\" x2=\"2912.167764026925\" y2=\"1944.7280035140825\" id=\"uuid-f1fb29f0-9792-4610-8077-f1b7c65977b7\" stroke=\"#000000\" stroke-width=\"1.5\" stroke-opacity=\"1\" stroke-linecap=\"round\" stroke-dasharray=\"none\" opacity=\"0\"></line><line x1=\"2908.393890468498\" y1=\"1932.7064446149627\" x2=\"2910.6701951545333\" y2=\"1939.9575436334794\" id=\"uuid-0de708d0-5352-48ad-889c-3cdc4372b39b\" stroke=\"#000000\" stroke-width=\"1.5\" stroke-opacity=\"1\" stroke-linecap=\"round\" stroke-dasharray=\"none\" opacity=\"0\"></line><line x1=\"2902.5467437677394\" y1=\"1934.8388883621792\" x2=\"2902.672327494461\" y2=\"1934.8209237960627\" id=\"uuid-16e3a6f3-9d70-4db1-997d-da49c848f6d9\" stroke=\"#000000\" stroke-width=\"1.5\" stroke-opacity=\"1\" stroke-linecap=\"round\" stroke-dasharray=\"none\" opacity=\"0\"></line><line x1=\"2890.189890215498\" y1=\"1936.5367287274698\" x2=\"2890.31566339094\" y2=\"1936.5201423959822\" id=\"uuid-c66b5815-9716-4d52-84fc-ec6b675d3799\" stroke=\"#000000\" stroke-width=\"1.5\" stroke-opacity=\"1\" stroke-linecap=\"round\" stroke-dasharray=\"none\" opacity=\"0\"></line><line x1=\"2883.8745976757227\" y1=\"1943.6408001375298\" x2=\"2884.110008331777\" y2=\"1936.0444469451738\" id=\"uuid-50c04f6a-d9de-46ea-8052-c32f18fe70c3\" stroke=\"#000000\" stroke-width=\"1.5\" stroke-opacity=\"1\" stroke-linecap=\"round\" stroke-dasharray=\"none\" opacity=\"0\"></line><line x1=\"2883.719722244108\" y1=\"1948.6384009219744\" x2=\"2883.9551329001624\" y2=\"1941.0420477296184\" id=\"uuid-ee9dacea-d6d1-46ce-907f-ec4f87195f1b\" stroke=\"#000000\" stroke-width=\"1.5\" stroke-opacity=\"1\" stroke-linecap=\"round\" stroke-dasharray=\"none\" opacity=\"0\"></line><line x1=\"2883.564846812493\" y1=\"1953.636001706419\" x2=\"2883.800257468548\" y2=\"1946.0396485140632\" id=\"uuid-384d93b2-f852-45b3-bc5c-af9149853104\" stroke=\"#000000\" stroke-width=\"1.5\" stroke-opacity=\"1\" stroke-linecap=\"round\" stroke-dasharray=\"none\" opacity=\"0\"></line><line x1=\"2883.4099713808787\" y1=\"1958.6336024908637\" x2=\"2883.645382036933\" y2=\"1951.037249298508\" id=\"uuid-e7f841c7-021c-4315-877f-2e46378a3d34\" stroke=\"#000000\" stroke-width=\"1.5\" stroke-opacity=\"1\" stroke-linecap=\"round\" stroke-dasharray=\"none\" opacity=\"0\"></line><line x1=\"2883.255095949264\" y1=\"1963.6312032753085\" x2=\"2883.4905066053184\" y2=\"1956.0348500829525\" id=\"uuid-ad711053-c1db-4394-88c9-1dd2840f5752\" stroke=\"#000000\" stroke-width=\"1.5\" stroke-opacity=\"1\" stroke-linecap=\"round\" stroke-dasharray=\"none\" opacity=\"0\"></line><line x1=\"2883.1002205176496\" y1=\"1968.628804059753\" x2=\"2883.335631173704\" y2=\"1961.0324508673973\" id=\"uuid-0831163e-2d53-4bc2-bbe2-7e738bfd0bce\" stroke=\"#000000\" stroke-width=\"1.5\" stroke-opacity=\"1\" stroke-linecap=\"round\" stroke-dasharray=\"none\" opacity=\"0\"></line><line x1=\"2886.9917930568017\" y1=\"1972.315152513236\" x2=\"2882.313766480287\" y2=\"1966.2591915095823\" id=\"uuid-89993bc9-4a4f-4e53-a2b2-50a32c087b5e\" stroke=\"#000000\" stroke-width=\"1.5\" stroke-opacity=\"1\" stroke-linecap=\"round\" stroke-dasharray=\"none\" opacity=\"0\"></line><line x1=\"2887.141486362252\" y1=\"1977.4687906705424\" x2=\"2885.955474037596\" y2=\"1969.9088984031807\" id=\"uuid-f2270992-ffbd-4675-8ea5-01cfabd430e2\" stroke=\"#000000\" stroke-width=\"1.5\" stroke-opacity=\"1\" stroke-linecap=\"round\" stroke-dasharray=\"none\" opacity=\"0\"></line><line x1=\"2884.792372883624\" y1=\"1982.058350584812\" x2=\"2887.391157817223\" y2=\"1974.8607875807634\" id=\"uuid-313b6250-2c75-403d-a530-fcaaba2b8d69\" stroke=\"#000000\" stroke-width=\"1.5\" stroke-opacity=\"1\" stroke-linecap=\"round\" stroke-dasharray=\"none\" opacity=\"0\"></line><line x1=\"2880.524362704768\" y1=\"1984.9508380014347\" x2=\"2886.266400074516\" y2=\"1979.8924189625677\" id=\"uuid-9173c6da-2041-47ad-b772-4df73e5ed923\" stroke=\"#000000\" stroke-width=\"1.5\" stroke-opacity=\"1\" stroke-linecap=\"round\" stroke-dasharray=\"none\" opacity=\"0\"></line><line x1=\"2875.39107122707\" y1=\"1985.4322037118175\" x2=\"2882.858862302979\" y2=\"1983.7616670390928\" id=\"uuid-695cdf89-ca3d-4102-b463-66a4410d36c2\" stroke=\"#000000\" stroke-width=\"1.5\" stroke-opacity=\"1\" stroke-linecap=\"round\" stroke-dasharray=\"none\" opacity=\"0\"></line><line x1=\"2870.659720114505\" y1=\"1983.3836161516253\" x2=\"2878.009740780607\" y2=\"1985.5133561677362\" id=\"uuid-25371d87-dbfc-42fc-8739-1235110322fd\" stroke=\"#000000\" stroke-width=\"1.5\" stroke-opacity=\"1\" stroke-linecap=\"round\" stroke-dasharray=\"none\" opacity=\"0\"></line><line x1=\"2867.4983066755776\" y1=\"1979.310796561917\" x2=\"2872.9161060168562\" y2=\"1984.715058456569\" id=\"uuid-d32389a7-238f-42e4-b8c4-7589cf8d8aa2\" stroke=\"#000000\" stroke-width=\"1.5\" stroke-opacity=\"1\" stroke-linecap=\"round\" stroke-dasharray=\"none\" opacity=\"0\"></line><line x1=\"2866.6872681046284\" y1=\"1974.219174936288\" x2=\"2868.8353898854184\" y2=\"1981.5638443735904\" id=\"uuid-b6f8001f-22d2-4012-9026-1af1947dd733\" stroke=\"#000000\" stroke-width=\"1.5\" stroke-opacity=\"1\" stroke-linecap=\"round\" stroke-dasharray=\"none\" opacity=\"0\"></line><line x1=\"2868.4268201213167\" y1=\"1969.3656861783554\" x2=\"2866.774971746837\" y2=\"1976.8376332657003\" id=\"uuid-37eca4c3-05ed-4c7a-9ffe-61c7ba34c149\" stroke=\"#000000\" stroke-width=\"1.5\" stroke-opacity=\"1\" stroke-linecap=\"round\" stroke-dasharray=\"none\" opacity=\"0\"></line><line x1=\"2872.287531042143\" y1=\"1965.9484789080905\" x2=\"2867.243493378693\" y2=\"1971.7031535624951\" id=\"uuid-1e92dc01-7b52-4934-ad1d-b09f9d4c1d4c\" stroke=\"#000000\" stroke-width=\"1.5\" stroke-opacity=\"1\" stroke-linecap=\"round\" stroke-dasharray=\"none\" opacity=\"0\"></line><line x1=\"2871.591269330259\" y1=\"1960.668493603103\" x2=\"2871.3558586742047\" y2=\"1968.2648467954589\" id=\"uuid-6bcbcfbe-6e8f-4926-b47a-1aea51368814\" stroke=\"#000000\" stroke-width=\"1.5\" stroke-opacity=\"1\" stroke-linecap=\"round\" stroke-dasharray=\"none\" opacity=\"0\"></line><line x1=\"2871.7461447618734\" y1=\"1955.6708928186583\" x2=\"2871.510734105819\" y2=\"1963.2672460110143\" id=\"uuid-598355f9-20ea-422b-b6cc-29fcc32105f0\" stroke=\"#000000\" stroke-width=\"1.5\" stroke-opacity=\"1\" stroke-linecap=\"round\" stroke-dasharray=\"none\" opacity=\"0\"></line><line x1=\"2871.901020193488\" y1=\"1950.6732920342138\" x2=\"2871.6656095374337\" y2=\"1958.2696452265695\" id=\"uuid-786fb39f-887c-46b7-8099-b03b5d3decb8\" stroke=\"#000000\" stroke-width=\"1.5\" stroke-opacity=\"1\" stroke-linecap=\"round\" stroke-dasharray=\"none\" opacity=\"0\"></line><line x1=\"2872.0558956251025\" y1=\"1945.675691249769\" x2=\"2871.8204849690483\" y2=\"1953.2720444421248\" id=\"uuid-8e7267f8-df17-4276-8217-b44b80d9475e\" stroke=\"#000000\" stroke-width=\"1.5\" stroke-opacity=\"1\" stroke-linecap=\"round\" stroke-dasharray=\"none\" opacity=\"0\"></line><line x1=\"2872.210771056717\" y1=\"1940.6780904653242\" x2=\"2871.975360400663\" y2=\"1948.2744436576802\" id=\"uuid-8ff07c14-30c5-4972-9ba8-1c1173b4e500\" stroke=\"#000000\" stroke-width=\"1.5\" stroke-opacity=\"1\" stroke-linecap=\"round\" stroke-dasharray=\"none\" opacity=\"0\"></line><line x1=\"2872.3656464883315\" y1=\"1935.6804896808796\" x2=\"2872.1302358322773\" y2=\"1943.2768428732354\" id=\"uuid-d5abc4ce-7627-429c-bd4d-791bf84a540b\" stroke=\"#000000\" stroke-width=\"1.5\" stroke-opacity=\"1\" stroke-linecap=\"round\" stroke-dasharray=\"none\" opacity=\"0\"></line><line x1=\"2866.061661371983\" y1=\"1936.304704401581\" x2=\"2873.6183225817563\" y2=\"1937.1192313318707\" id=\"uuid-3655f70d-7db3-4937-9218-71d5769425ae\" stroke=\"#000000\" stroke-width=\"1.5\" stroke-opacity=\"1\" stroke-linecap=\"round\" stroke-dasharray=\"none\" opacity=\"0\"></line><line x1=\"2861.1281690958635\" y1=\"1935.4841245559085\" x2=\"2868.6398532079775\" y2=\"1936.6422197848408\" id=\"uuid-2dba209c-93be-4d9e-b4f2-6f6d5d58880d\" stroke=\"#000000\" stroke-width=\"1.5\" stroke-opacity=\"1\" stroke-linecap=\"round\" stroke-dasharray=\"none\" opacity=\"0\"></line><line x1=\"2856.237203796698\" y1=\"1934.4395405410905\" x2=\"2863.6882985204525\" y2=\"1935.9387970825485\" id=\"uuid-a707cc77-eecb-4097-8d87-652b88820114\" stroke=\"#000000\" stroke-width=\"1.5\" stroke-opacity=\"1\" stroke-linecap=\"round\" stroke-dasharray=\"none\" opacity=\"0\"></line><line x1=\"2851.398930860959\" y1=\"1933.1731234214396\" x2=\"2858.773949834689\" y2=\"1935.0104252193412\" id=\"uuid-af80abc7-97cf-45c8-8f26-de7967088904\" stroke=\"#000000\" stroke-width=\"1.5\" stroke-opacity=\"1\" stroke-linecap=\"round\" stroke-dasharray=\"none\" opacity=\"0\"></line><line x1=\"2846.6234061592636\" y1=\"1931.6875053193828\" x2=\"2853.907021137212\" y2=\"1933.8590337240962\" id=\"uuid-f93db690-e3e7-42d7-b6e9-83e79115e7a1\" stroke=\"#000000\" stroke-width=\"1.5\" stroke-opacity=\"1\" stroke-linecap=\"round\" stroke-dasharray=\"none\" opacity=\"0\"></line><line x1=\"2841.920555146249\" y1=\"1929.985773944858\" x2=\"2849.0976278567978\" y2=\"1932.4870156498841\" id=\"uuid-147c2e81-78d8-4de0-b52e-3815346aa9a5\" stroke=\"#000000\" stroke-width=\"1.5\" stroke-opacity=\"1\" stroke-linecap=\"round\" stroke-dasharray=\"none\" opacity=\"0\"></line><line x1=\"2837.3001522314935\" y1=\"1928.0714661778127\" x2=\"2844.3557658405657\" y2=\"1930.8972226002475\" id=\"uuid-188b593e-0c35-4f64-9f3c-a3b8eb9eebbd\" stroke=\"#000000\" stroke-width=\"1.5\" stroke-opacity=\"1\" stroke-linecap=\"round\" stroke-dasharray=\"none\" opacity=\"0\"></line><line x1=\"2832.771800464376\" y1=\"1925.9485607171518\" x2=\"2839.6912905785975\" y2=\"1929.0929588024233\" id=\"uuid-304fc8d2-c1f8-4018-87cf-0bab2eac87a2\" stroke=\"#000000\" stroke-width=\"1.5\" stroke-opacity=\"1\" stroke-linecap=\"round\" stroke-dasharray=\"none\" opacity=\"0\"></line><line x1=\"2828.3449115750946\" y1=\"1923.6214698114056\" x2=\"2835.1138967202764\" y2=\"1927.0779742398365\" id=\"uuid-c4d954e9-05e1-4d86-b531-0d95b14c7a53\" stroke=\"#000000\" stroke-width=\"1.5\" stroke-opacity=\"1\" stroke-linecap=\"round\" stroke-dasharray=\"none\" opacity=\"0\"></line><line x1=\"2824.0286864133113\" y1=\"1921.0950300883078\" x2=\"2830.633097924924\" y2=\"1924.8564568581305\" id=\"uuid-ddff09d7-01da-4eb4-8079-05cbb6f8ef0b\" stroke=\"#000000\" stroke-width=\"1.5\" stroke-opacity=\"1\" stroke-linecap=\"round\" stroke-dasharray=\"none\" opacity=\"0\"></line><line x1=\"2819.8320958251047\" y1=\"1918.374492502346\" x2=\"2826.258207088599\" y2=\"1922.433023860936\" id=\"uuid-3d82ed17-b371-4caa-9ce8-34ba7f32e3a7\" stroke=\"#000000\" stroke-width=\"1.5\" stroke-opacity=\"1\" stroke-linecap=\"round\" stroke-dasharray=\"none\" opacity=\"0\"></line><line x1=\"2817.170768937357\" y1=\"1924.1232246464692\" x2=\"2821.7076476277966\" y2=\"1918.0259521621333\" id=\"uuid-21574ca0-5658-419c-bb2f-4521f2daf3fe\" stroke=\"#000000\" stroke-width=\"1.5\" stroke-opacity=\"1\" stroke-linecap=\"round\" stroke-dasharray=\"none\" opacity=\"0\"></line><line x1=\"2814.185980325226\" y1=\"1928.1345881230059\" x2=\"2818.7228590156656\" y2=\"1922.03731563867\" id=\"uuid-f93f3ffd-9730-4ec4-b03c-76025ad3dabb\" stroke=\"#000000\" stroke-width=\"1.5\" stroke-opacity=\"1\" stroke-linecap=\"round\" stroke-dasharray=\"none\" opacity=\"0\"></line><line x1=\"2811.201191713095\" y1=\"1932.1459515995423\" x2=\"2815.738070403534\" y2=\"1926.0486791152068\" id=\"uuid-619f0fb1-3d47-450d-a383-bdb060d8d378\" stroke=\"#000000\" stroke-width=\"1.5\" stroke-opacity=\"1\" stroke-linecap=\"round\" stroke-dasharray=\"none\" opacity=\"0\"></line><line x1=\"2812.5954586646203\" y1=\"1937.3725905168358\" x2=\"2812.06864196173\" y2=\"1932.0299676357677\" id=\"uuid-3280f633-4e3f-4ade-84e7-1b58b382bd16\" stroke=\"#000000\" stroke-width=\"1.5\" stroke-opacity=\"1\" stroke-linecap=\"round\" stroke-dasharray=\"none\" opacity=\"0\"></line><line x1=\"2813.214728023923\" y1=\"1944.5774077769222\" x2=\"2812.764909527655\" y2=\"1939.2277518619903\" id=\"uuid-bb792124-02ef-4396-a18f-c660b0c220c9\" stroke=\"#000000\" stroke-width=\"1.5\" stroke-opacity=\"1\" stroke-linecap=\"round\" stroke-dasharray=\"none\" opacity=\"0\"></line><line x1=\"2817.907058529452\" y1=\"1949.7949313161691\" x2=\"2812.340619660402\" y2=\"1944.6204981764786\" id=\"uuid-9e18c482-6865-4f7c-9506-1c43cd437239\" stroke=\"#000000\" stroke-width=\"1.5\" stroke-opacity=\"1\" stroke-linecap=\"round\" stroke-dasharray=\"none\" opacity=\"0\"></line><line x1=\"2821.5691893643534\" y1=\"1953.1991636449131\" x2=\"2816.002750495303\" y2=\"1948.0247305052224\" id=\"uuid-44f9e62b-1e40-42e4-8124-5dec106b077d\" stroke=\"#000000\" stroke-width=\"1.5\" stroke-opacity=\"1\" stroke-linecap=\"round\" stroke-dasharray=\"none\" opacity=\"0\"></line><line x1=\"2825.2313201992547\" y1=\"1956.603395973657\" x2=\"2819.6648813302045\" y2=\"1951.4289628339664\" id=\"uuid-f22e10c9-9192-45e0-ad9e-70f640db41c8\" stroke=\"#000000\" stroke-width=\"1.5\" stroke-opacity=\"1\" stroke-linecap=\"round\" stroke-dasharray=\"none\" opacity=\"0\"></line><line x1=\"2828.893451034156\" y1=\"1960.007628302401\" x2=\"2823.3270121651058\" y2=\"1954.8331951627101\" id=\"uuid-e5537885-690c-4ada-8f97-45e6f82e7c16\" stroke=\"#000000\" stroke-width=\"1.5\" stroke-opacity=\"1\" stroke-linecap=\"round\" stroke-dasharray=\"none\" opacity=\"0\"></line><line x1=\"2832.555581766959\" y1=\"1963.4118607409778\" x2=\"2841.002356008933\" y2=\"1971.2637875609119\" id=\"uuid-9056b97a-08ac-4d9a-969a-a065501e173a\" stroke=\"#000000\" stroke-width=\"1.5\" stroke-opacity=\"1\" stroke-linecap=\"round\" stroke-dasharray=\"none\" opacity=\"1\"></line><line x1=\"2850.2309254065904\" y1=\"1979.8424533588448\" x2=\"2844.6644867838722\" y2=\"1974.668019954161\" id=\"uuid-96bda5eb-f083-43fc-b2e7-86924f9e8e9c\" stroke=\"#000000\" stroke-width=\"1.5\" stroke-opacity=\"1\" stroke-linecap=\"round\" stroke-dasharray=\"none\" opacity=\"0\"></line><line x1=\"2853.8930560794315\" y1=\"1983.2466858619268\" x2=\"2848.326617456713\" y2=\"1978.0722524572423\" id=\"uuid-c13edb26-9c58-4240-a1e6-7cb4f2aec1c9\" stroke=\"#000000\" stroke-width=\"1.5\" stroke-opacity=\"1\" stroke-linecap=\"round\" stroke-dasharray=\"none\" opacity=\"0\"></line><line x1=\"2857.5551867522718\" y1=\"1986.6509183650085\" x2=\"2851.988748129554\" y2=\"1981.4764849603241\" id=\"uuid-b1b51a2a-56c4-4683-8538-3d1f41cd6870\" stroke=\"#000000\" stroke-width=\"1.5\" stroke-opacity=\"1\" stroke-linecap=\"round\" stroke-dasharray=\"none\" opacity=\"0\"></line><line x1=\"2861.217317425113\" y1=\"1990.05515086809\" x2=\"2855.650878802395\" y2=\"1984.8807174634062\" id=\"uuid-42ac4db1-101f-4417-8974-b01140ff251e\" stroke=\"#000000\" stroke-width=\"1.5\" stroke-opacity=\"1\" stroke-linecap=\"round\" stroke-dasharray=\"none\" opacity=\"0\"></line><line x1=\"2864.879448097954\" y1=\"1993.4593833711722\" x2=\"2859.3130094752355\" y2=\"1988.2849499664876\" id=\"uuid-df381775-c039-4833-b9e1-6e964a95328c\" stroke=\"#000000\" stroke-width=\"1.5\" stroke-opacity=\"1\" stroke-linecap=\"round\" stroke-dasharray=\"none\" opacity=\"0\"></line><line x1=\"2868.541578770795\" y1=\"1996.8636158742538\" x2=\"2862.975140148076\" y2=\"1991.6891824695692\" id=\"uuid-7fe80f7e-b998-4bba-9503-1d86f4f09d15\" stroke=\"#000000\" stroke-width=\"1.5\" stroke-opacity=\"1\" stroke-linecap=\"round\" stroke-dasharray=\"none\" opacity=\"0\"></line><line x1=\"2872.2037094436355\" y1=\"2000.2678483773352\" x2=\"2866.6372708209174\" y2=\"1995.0934149726513\" id=\"uuid-088aef1f-b0fa-4345-86d1-32a3130342ff\" stroke=\"#000000\" stroke-width=\"1.5\" stroke-opacity=\"1\" stroke-linecap=\"round\" stroke-dasharray=\"none\" opacity=\"0\"></line><line x1=\"2877.5401384669285\" y1=\"1999.761857243687\" x2=\"2869.901647370411\" y2=\"1999.3013682679523\" id=\"uuid-7293418c-22fc-4760-8688-bc3316aa3288\" stroke=\"#000000\" stroke-width=\"1.5\" stroke-opacity=\"1\" stroke-linecap=\"round\" stroke-dasharray=\"none\" opacity=\"0\"></line><line x1=\"2881.520146182838\" y1=\"2003.0393460573125\" x2=\"2875.046109900997\" y2=\"1998.9594624131682\" id=\"uuid-43073729-1fef-4bb6-b7d1-922161d5a418\" stroke=\"#000000\" stroke-width=\"1.5\" stroke-opacity=\"1\" stroke-linecap=\"round\" stroke-dasharray=\"none\" opacity=\"0\"></line><line x1=\"2883.4315133338728\" y1=\"2007.827776902181\" x2=\"2879.720134319336\" y2=\"2001.1356724395466\" id=\"uuid-8b2ae60b-0442-4046-90ae-3b88a10071c4\" stroke=\"#000000\" stroke-width=\"1.5\" stroke-opacity=\"1\" stroke-linecap=\"round\" stroke-dasharray=\"none\" opacity=\"0\"></line><line x1=\"2882.8023933724266\" y1=\"2012.945061574373\" x2=\"2882.769875178194\" y2=\"2005.292771793177\" id=\"uuid-e8cc11f4-94af-4be4-a39e-3a0cedcded5e\" stroke=\"#000000\" stroke-width=\"1.5\" stroke-opacity=\"1\" stroke-linecap=\"round\" stroke-dasharray=\"none\" opacity=\"0\"></line><line x1=\"2879.7880929760686\" y1=\"2017.1279299039593\" x2=\"2883.4424631533466\" y2=\"2010.4045248934178\" id=\"uuid-d87095a6-96e3-4f61-a97e-2d17540296c4\" stroke=\"#000000\" stroke-width=\"1.5\" stroke-opacity=\"1\" stroke-linecap=\"round\" stroke-dasharray=\"none\" opacity=\"0\"></line><line x1=\"2875.132732516802\" y1=\"2019.3437848938986\" x2=\"2881.5718609066184\" y2=\"2015.2090271128654\" id=\"uuid-870d8de8-aa42-4d09-9f57-0e8855432284\" stroke=\"#000000\" stroke-width=\"1.5\" stroke-opacity=\"1\" stroke-linecap=\"round\" stroke-dasharray=\"none\" opacity=\"0\"></line><line x1=\"2869.9855499939163\" y1=\"2019.045613100735\" x2=\"2877.6198516237164\" y2=\"2018.520222813816\" id=\"uuid-5de5f5a6-5669-4bee-a933-20adc4c74294\" stroke=\"#000000\" stroke-width=\"1.5\" stroke-opacity=\"1\" stroke-linecap=\"round\" stroke-dasharray=\"none\" opacity=\"0\"></line><line x1=\"2865.617196261697\" y1=\"2016.3070222199456\" x2=\"2872.562041658045\" y2=\"2019.5206990470658\" id=\"uuid-fe9f19a5-2ca8-425f-8377-34ff369f31f9\" stroke=\"#000000\" stroke-width=\"1.5\" stroke-opacity=\"1\" stroke-linecap=\"round\" stroke-dasharray=\"none\" opacity=\"0\"></line><line x1=\"2863.1060578698703\" y1=\"2011.8040700417364\" x2=\"2867.6470190526984\" y2=\"2017.9634748721073\" id=\"uuid-179169cc-ec4b-4411-8551-377df882ff9e\" stroke=\"#000000\" stroke-width=\"1.5\" stroke-opacity=\"1\" stroke-linecap=\"round\" stroke-dasharray=\"none\" opacity=\"0\"></line><line x1=\"2863.072042919348\" y1=\"2006.648370542611\" x2=\"2864.0881228809562\" y2=\"2014.2329719058973\" id=\"uuid-e4da707a-1ccd-4102-9a5f-e4f7328d5376\" stroke=\"#000000\" stroke-width=\"1.5\" stroke-opacity=\"1\" stroke-linecap=\"round\" stroke-dasharray=\"none\" opacity=\"0\"></line><line x1=\"2858.637324438675\" y1=\"2003.699422053827\" x2=\"2864.2037630613936\" y2=\"2008.8738554585116\" id=\"uuid-b1993d70-6d62-4892-90c0-4515e5514821\" stroke=\"#000000\" stroke-width=\"1.5\" stroke-opacity=\"1\" stroke-linecap=\"round\" stroke-dasharray=\"none\" opacity=\"0\"></line><line x1=\"2854.9751937658343\" y1=\"2000.2951895507458\" x2=\"2860.5416323885524\" y2=\"2005.4696229554295\" id=\"uuid-0f28185d-4d86-4843-867e-2462f4b4017c\" stroke=\"#000000\" stroke-width=\"1.5\" stroke-opacity=\"1\" stroke-linecap=\"round\" stroke-dasharray=\"none\" opacity=\"0\"></line><line x1=\"2851.3130630929936\" y1=\"1996.8909570476637\" x2=\"2856.8795017157113\" y2=\"2002.065390452348\" id=\"uuid-a5df9649-8b9d-4edd-944c-5f019d0e57a7\" stroke=\"#000000\" stroke-width=\"1.5\" stroke-opacity=\"1\" stroke-linecap=\"round\" stroke-dasharray=\"none\" opacity=\"0\"></line><line x1=\"2847.6509324201525\" y1=\"1993.486724544582\" x2=\"2853.2173710428706\" y2=\"1998.661157949266\" id=\"uuid-0d919f88-d35e-4024-b451-0f8c9e210eba\" stroke=\"#000000\" stroke-width=\"1.5\" stroke-opacity=\"1\" stroke-linecap=\"round\" stroke-dasharray=\"none\" opacity=\"0\"></line><line x1=\"2843.9888017473113\" y1=\"1990.0824920415\" x2=\"2849.55524037003\" y2=\"1995.2569254461846\" id=\"uuid-8ca29384-ec6a-4465-af1e-745dd9c93260\" stroke=\"#000000\" stroke-width=\"1.5\" stroke-opacity=\"1\" stroke-linecap=\"round\" stroke-dasharray=\"none\" opacity=\"0\"></line><line x1=\"2840.3266710744706\" y1=\"1986.6782595384184\" x2=\"2845.893109697189\" y2=\"1991.852692943103\" id=\"uuid-60cf549a-7285-4f37-b665-5feba60916e1\" stroke=\"#000000\" stroke-width=\"1.5\" stroke-opacity=\"1\" stroke-linecap=\"round\" stroke-dasharray=\"none\" opacity=\"0\"></line><line x1=\"2836.66454040163\" y1=\"1983.274027035337\" x2=\"2842.230979024348\" y2=\"1988.4484604400209\" id=\"uuid-66504624-73d7-4baa-8205-1f5d027eedcd\" stroke=\"#000000\" stroke-width=\"1.5\" stroke-opacity=\"1\" stroke-linecap=\"round\" stroke-dasharray=\"none\" opacity=\"0\"></line><line x1=\"2831.4213064740725\" y1=\"1985.3024422886353\" x2=\"2838.9234956097584\" y2=\"1983.9179666068933\" id=\"uuid-cdf67681-397f-43d9-962a-a19ddc0ab540\" stroke=\"#000000\" stroke-width=\"1.5\" stroke-opacity=\"1\" stroke-linecap=\"round\" stroke-dasharray=\"none\" opacity=\"0\"></line><line x1=\"2826.5415681919394\" y1=\"1983.8710172263848\" x2=\"2834.0330425386305\" y2=\"1985.3123453825676\" id=\"uuid-7f0998b8-867e-4686-b7f4-84a58bce2399\" stroke=\"#000000\" stroke-width=\"1.5\" stroke-opacity=\"1\" stroke-linecap=\"round\" stroke-dasharray=\"none\" opacity=\"0\"></line><line x1=\"2822.5176364741906\" y1=\"1980.761548310018\" x2=\"2828.9705277797048\" y2=\"1984.83092277548\" id=\"uuid-a446c931-9b1e-4b5e-b395-2f3b170fe3c9\" stroke=\"#000000\" stroke-width=\"1.5\" stroke-opacity=\"1\" stroke-linecap=\"round\" stroke-dasharray=\"none\" opacity=\"0\"></line><line x1=\"2819.901615148486\" y1=\"1976.4006704357344\" x2=\"2824.430554018126\" y2=\"1982.5397524074956\" id=\"uuid-704603db-2fd4-45eb-8a6f-e5efd38c5d80\" stroke=\"#000000\" stroke-width=\"1.5\" stroke-opacity=\"1\" stroke-linecap=\"round\" stroke-dasharray=\"none\" opacity=\"0\"></line><line x1=\"2819.052435600463\" y1=\"1971.3867181517398\" x2=\"2821.036028665614\" y2=\"1978.7531944662892\" id=\"uuid-3ff228dc-5c52-4323-b50e-c9ed8fb06ef5\" stroke=\"#000000\" stroke-width=\"1.5\" stroke-opacity=\"1\" stroke-linecap=\"round\" stroke-dasharray=\"none\" opacity=\"0\"></line><line x1=\"2820.086609568321\" y1=\"1966.407631125471\" x2=\"2819.2526978062656\" y2=\"1973.99078389421\" id=\"uuid-236733e6-8b3f-4831-8266-943454a5b78b\" stroke=\"#000000\" stroke-width=\"1.5\" stroke-opacity=\"1\" stroke-linecap=\"round\" stroke-dasharray=\"none\" opacity=\"0\"></line><line x1=\"2815.3270661925576\" y1=\"1963.4392026247283\" x2=\"2820.893505061608\" y2=\"1968.6136357644189\" id=\"uuid-4e7338c8-26d8-4050-9c33-19377dfc06be\" stroke=\"#000000\" stroke-width=\"1.5\" stroke-opacity=\"1\" stroke-linecap=\"round\" stroke-dasharray=\"none\" opacity=\"0\"></line><line x1=\"2811.6649353576563\" y1=\"1960.0349702959845\" x2=\"2817.2313742267065\" y2=\"1965.209403435675\" id=\"uuid-83d306e9-090f-4f09-afff-519b3b97ea4f\" stroke=\"#000000\" stroke-width=\"1.5\" stroke-opacity=\"1\" stroke-linecap=\"round\" stroke-dasharray=\"none\" opacity=\"0\"></line><line x1=\"2808.002804522755\" y1=\"1956.6307379672405\" x2=\"2813.5692433918052\" y2=\"1961.8051711069313\" id=\"uuid-2b354c95-084d-4582-8458-4a779a95aa65\" stroke=\"#000000\" stroke-width=\"1.5\" stroke-opacity=\"1\" stroke-linecap=\"round\" stroke-dasharray=\"none\" opacity=\"0\"></line><line x1=\"2804.3406736878537\" y1=\"1953.2265056384965\" x2=\"2809.907112556904\" y2=\"1958.4009387781873\" id=\"uuid-cd7737fd-d9c7-4b9e-a7ff-edf3a711b780\" stroke=\"#000000\" stroke-width=\"1.5\" stroke-opacity=\"1\" stroke-linecap=\"round\" stroke-dasharray=\"none\" opacity=\"0\"></line><line x1=\"2799.260708160309\" y1=\"1955.9291686424585\" x2=\"2806.5567947138893\" y2=\"1953.7307549775715\" id=\"uuid-7732f7f8-6872-48f8-9a38-05864f03b252\" stroke=\"#000000\" stroke-width=\"1.5\" stroke-opacity=\"1\" stroke-linecap=\"round\" stroke-dasharray=\"none\" opacity=\"0\"></line><line x1=\"2794.225710145605\" y1=\"1955.4341263739468\" x2=\"2801.844556833024\" y2=\"1955.5722451376937\" id=\"uuid-40fffdc5-93fe-4f5b-b8c0-f4a41652b901\" stroke=\"#000000\" stroke-width=\"1.5\" stroke-opacity=\"1\" stroke-linecap=\"round\" stroke-dasharray=\"none\" opacity=\"0\"></line><line x1=\"2789.58331376877\" y1=\"1953.4230501108382\" x2=\"2796.7949242680097\" y2=\"1955.8844675168361\" id=\"uuid-d3b92397-21ac-4a4c-a537-9c31722a29e8\" stroke=\"#000000\" stroke-width=\"1.5\" stroke-opacity=\"1\" stroke-linecap=\"round\" stroke-dasharray=\"none\" opacity=\"0\"></line><line x1=\"2785.778328122241\" y1=\"1950.0886302084566\" x2=\"2791.8917252609995\" y2=\"1954.6375066700807\" id=\"uuid-991a5e0b-21ac-4748-8332-91e95e1543a7\" stroke=\"#000000\" stroke-width=\"1.5\" stroke-opacity=\"1\" stroke-linecap=\"round\" stroke-dasharray=\"none\" opacity=\"0\"></line><line x1=\"2783.175326171094\" y1=\"1945.7503525896298\" x2=\"2787.604757589543\" y2=\"1951.9508395824844\" id=\"uuid-605199c5-256c-4bba-9b02-2fbd3d9cba43\" stroke=\"#000000\" stroke-width=\"1.5\" stroke-opacity=\"1\" stroke-linecap=\"round\" stroke-dasharray=\"none\" opacity=\"0\"></line><line x1=\"2782.0237133606033\" y1=\"1940.8238873466387\" x2=\"2784.3447751067056\" y2=\"1948.0818880362276\" id=\"uuid-0530db69-77a9-464b-8f0f-6fabf4391970\" stroke=\"#000000\" stroke-width=\"1.5\" stroke-opacity=\"1\" stroke-linecap=\"round\" stroke-dasharray=\"none\" opacity=\"0\"></line><line x1=\"2782.4338309471996\" y1=\"1935.7812615008263\" x2=\"2782.424131547895\" y2=\"1943.4013538599088\" id=\"uuid-f904bb2e-f6ec-413d-9f7c-efe98fb63c9c\" stroke=\"#000000\" stroke-width=\"1.5\" stroke-opacity=\"1\" stroke-linecap=\"round\" stroke-dasharray=\"none\" opacity=\"0\"></line><line x1=\"2776.998025851513\" y1=\"1933.913838318346\" x2=\"2783.553477968384\" y2=\"1937.7591013188967\" id=\"uuid-b5549c30-a1f5-4e72-885a-b6e815d1ec0b\" stroke=\"#000000\" stroke-width=\"1.5\" stroke-opacity=\"1\" stroke-linecap=\"round\" stroke-dasharray=\"none\" opacity=\"0\"></line><line x1=\"2772.6852284062024\" y1=\"1931.3840600285096\" x2=\"2779.240680523074\" y2=\"1935.2293230290607\" id=\"uuid-a8494e3f-ec78-43ce-bf42-b19dee977155\" stroke=\"#000000\" stroke-width=\"1.5\" stroke-opacity=\"1\" stroke-linecap=\"round\" stroke-dasharray=\"none\" opacity=\"0\"></line><line x1=\"2768.3724309608924\" y1=\"1928.854281738673\" x2=\"2774.927883077764\" y2=\"1932.6995447392244\" id=\"uuid-b96deea0-2acc-40ed-ae2b-457e16e1eefd\" stroke=\"#000000\" stroke-width=\"1.5\" stroke-opacity=\"1\" stroke-linecap=\"round\" stroke-dasharray=\"none\" opacity=\"0\"></line><line x1=\"2763.2670665484984\" y1=\"1928.55373923387\" x2=\"2770.8650445666813\" y2=\"1929.723064390329\" id=\"uuid-2f395325-5cac-4c4f-99f5-63f0f9c8ff7d\" stroke=\"#000000\" stroke-width=\"1.5\" stroke-opacity=\"1\" stroke-linecap=\"round\" stroke-dasharray=\"none\" opacity=\"0\"></line><line x1=\"2760.2591877523773\" y1=\"1924.2356611475698\" x2=\"2765.602763644053\" y2=\"1929.762214139826\" id=\"uuid-70a6fb92-7a8f-446b-90b8-9a98cd30ce69\" stroke=\"#000000\" stroke-width=\"1.5\" stroke-opacity=\"1\" stroke-linecap=\"round\" stroke-dasharray=\"none\" opacity=\"0\"></line><line x1=\"2760.4754253013266\" y1=\"1918.9776791645306\" x2=\"2761.3883666093725\" y2=\"1926.6107080164595\" id=\"uuid-04c2f3f0-8b14-481b-b637-a302414f03a0\" stroke=\"#000000\" stroke-width=\"1.5\" stroke-opacity=\"1\" stroke-linecap=\"round\" stroke-dasharray=\"none\" opacity=\"0\"></line><line x1=\"2763.827713977969\" y1=\"1914.921166642672\" x2=\"2759.938214902993\" y2=\"1921.5520329685814\" id=\"uuid-941f60f5-c324-4caa-a34b-eaea63e1994e\" stroke=\"#000000\" stroke-width=\"1.5\" stroke-opacity=\"1\" stroke-linecap=\"round\" stroke-dasharray=\"none\" opacity=\"0\"></line><line x1=\"2768.9507958404984\" y1=\"1913.7181847469806\" x2=\"2761.842899409212\" y2=\"1916.6463923230274\" id=\"uuid-2591b0fa-642e-49ad-833f-9f181591a928\" stroke=\"#000000\" stroke-width=\"1.5\" stroke-opacity=\"1\" stroke-linecap=\"round\" stroke-dasharray=\"none\" opacity=\"0\"></line><line x1=\"2773.758237149459\" y1=\"1915.8586616266593\" x2=\"2766.326715557337\" y2=\"1913.8916643942923\" id=\"uuid-eb7d77f9-98cc-482a-b626-319494f4f3ae\" stroke=\"#000000\" stroke-width=\"1.5\" stroke-opacity=\"1\" stroke-linecap=\"round\" stroke-dasharray=\"none\" opacity=\"0\"></line><line x1=\"2776.2921523944065\" y1=\"1920.4708635674856\" x2=\"2771.563577888655\" y2=\"1914.4097436685008\" id=\"uuid-198f2e32-804f-4e81-83e7-6a6fbcb61225\" stroke=\"#000000\" stroke-width=\"1.5\" stroke-opacity=\"1\" stroke-linecap=\"round\" stroke-dasharray=\"none\" opacity=\"0\"></line><line x1=\"2780.8728620588795\" y1=\"1922.5644707427457\" x2=\"2774.317409942008\" y2=\"1918.7192077421946\" id=\"uuid-a1e9f337-7159-4259-bcfc-1bab1c9b2305\" stroke=\"#000000\" stroke-width=\"1.5\" stroke-opacity=\"1\" stroke-linecap=\"round\" stroke-dasharray=\"none\" opacity=\"0\"></line><line x1=\"2785.1856595041895\" y1=\"1925.094249032582\" x2=\"2778.630207387318\" y2=\"1921.2489860320309\" id=\"uuid-72f1dc44-ff9e-44c5-8aca-6f2f716a209b\" stroke=\"#000000\" stroke-width=\"1.5\" stroke-opacity=\"1\" stroke-linecap=\"round\" stroke-dasharray=\"none\" opacity=\"0\"></line><line x1=\"2789.4984569494995\" y1=\"1927.6240273224182\" x2=\"2782.943004832628\" y2=\"1923.7787643218671\" id=\"uuid-88ed7032-b0fe-4427-bfc0-e6a04881a8c9\" stroke=\"#000000\" stroke-width=\"1.5\" stroke-opacity=\"1\" stroke-linecap=\"round\" stroke-dasharray=\"none\" opacity=\"0\"></line><line x1=\"2794.551171330942\" y1=\"1925.712806258032\" x2=\"2796.3764908651647\" y2=\"1925.3422225661632\" id=\"uuid-56ee65ea-aa35-4a34-a385-c7da950ac064\" stroke=\"#000000\" stroke-width=\"1.5\" stroke-opacity=\"1\" stroke-linecap=\"round\" stroke-dasharray=\"none\" opacity=\"1\"></line><line x1=\"2806.311366233673\" y1=\"1919.0344258766982\" x2=\"2801.7744875432336\" y2=\"1925.131698361034\" id=\"uuid-08386e7e-ce14-49d1-b1dc-621cbf081d69\" stroke=\"#000000\" stroke-width=\"1.5\" stroke-opacity=\"1\" stroke-linecap=\"round\" stroke-dasharray=\"none\" opacity=\"0\"></line><line x1=\"2809.2961548458043\" y1=\"1915.0230624001615\" x2=\"2804.7592761553647\" y2=\"1921.1203348844974\" id=\"uuid-1689ed45-ed06-4c3b-b7b2-490921369c76\" stroke=\"#000000\" stroke-width=\"1.5\" stroke-opacity=\"1\" stroke-linecap=\"round\" stroke-dasharray=\"none\" opacity=\"0\"></line><line x1=\"2812.2809434579353\" y1=\"1911.011698923625\" x2=\"2807.744064767496\" y2=\"1917.1089714079606\" id=\"uuid-f198b7a7-973b-4bde-b934-28e9579504a7\" stroke=\"#000000\" stroke-width=\"1.5\" stroke-opacity=\"1\" stroke-linecap=\"round\" stroke-dasharray=\"none\" opacity=\"0\"></line><line x1=\"2806.7523503676794\" y1=\"1907.919041378267\" x2=\"2812.4859096288696\" y2=\"1912.9083179748943\" id=\"uuid-faa6c945-e099-4518-878c-a75cad440321\" stroke=\"#000000\" stroke-width=\"1.5\" stroke-opacity=\"1\" stroke-linecap=\"round\" stroke-dasharray=\"none\" opacity=\"0\"></line><line x1=\"2803.174243794651\" y1=\"1904.4247817037037\" x2=\"2808.6744453091173\" y2=\"1909.6701955157403\" id=\"uuid-9762e07a-d7d0-468c-8744-8b5f69b71e75\" stroke=\"#000000\" stroke-width=\"1.5\" stroke-opacity=\"1\" stroke-linecap=\"round\" stroke-dasharray=\"none\" opacity=\"0\"></line><line x1=\"2799.7591156848584\" y1=\"1900.7710716283243\" x2=\"2805.0145278294444\" y2=\"1906.2617205835738\" id=\"uuid-020750ae-f43f-49d6-b26b-859130ce10c3\" stroke=\"#000000\" stroke-width=\"1.5\" stroke-opacity=\"1\" stroke-linecap=\"round\" stroke-dasharray=\"none\" opacity=\"0\"></line><line x1=\"2796.5140640432537\" y1=\"1896.9655050260246\" x2=\"2801.5137639652203\" y2=\"1902.689977355377\" id=\"uuid-e3a57063-8e95-405c-b15d-481e079b5628\" stroke=\"#000000\" stroke-width=\"1.5\" stroke-opacity=\"1\" stroke-linecap=\"round\" stroke-dasharray=\"none\" opacity=\"0\"></line><line x1=\"2793.4458333877214\" y1=\"1893.0159913894263\" x2=\"2798.179429706817\" y2=\"1898.9623893450866\" id=\"uuid-20045fb4-6919-439a-944c-b3d85bb3bf66\" stroke=\"#000000\" stroke-width=\"1.5\" stroke-opacity=\"1\" stroke-linecap=\"round\" stroke-dasharray=\"none\" opacity=\"0\"></line><line x1=\"2790.5608007312712\" y1=\"1888.9307393907802\" x2=\"2795.018455137181\" y2=\"1895.0867039745572\" id=\"uuid-e6ba867c-e21b-4d81-971b-03b8b887eb81\" stroke=\"#000000\" stroke-width=\"1.5\" stroke-opacity=\"1\" stroke-linecap=\"round\" stroke-dasharray=\"none\" opacity=\"0\"></line><line x1=\"2787.864962328048\" y1=\"1884.7182398210555\" x2=\"2792.0374100283448\" y2=\"1891.0709764713133\" id=\"uuid-4f38bd09-4395-4eb3-bd4a-426d9ead3ebe\" stroke=\"#000000\" stroke-width=\"1.5\" stroke-opacity=\"1\" stroke-linecap=\"round\" stroke-dasharray=\"none\" opacity=\"0\"></line><line x1=\"2785.36392121071\" y1=\"1880.3872479426736\" x2=\"2789.2424901868103\" y2=\"1886.923553126558\" id=\"uuid-2d2776ee-6140-4ad2-a142-d32ecd8e8b82\" stroke=\"#000000\" stroke-width=\"1.5\" stroke-opacity=\"1\" stroke-linecap=\"round\" stroke-dasharray=\"none\" opacity=\"0\"></line><line x1=\"2783.0628755450844\" y1=\"1875.9467652925637\" x2=\"2786.639504576175\" y2=\"1882.6530539482355\" id=\"uuid-72c36e21-c364-42c7-aa03-3bce497bf2b2\" stroke=\"#000000\" stroke-width=\"1.5\" stroke-opacity=\"1\" stroke-linecap=\"round\" stroke-dasharray=\"none\" opacity=\"0\"></line><line x1=\"2780.9666078262935\" y1=\"1871.4060209733598\" x2=\"2784.2338632437813\" y2=\"1878.2683547452\" id=\"uuid-0c7d4706-1be3-49f8-922b-a567461db9fb\" stroke=\"#000000\" stroke-width=\"1.5\" stroke-opacity=\"1\" stroke-linecap=\"round\" stroke-dasharray=\"none\" opacity=\"0\"></line><line x1=\"2779.079474938814\" y1=\"1866.77445247163\" x2=\"2782.030566076468\" y2=\"1873.7785686797247\" id=\"uuid-fbe7771c-7174-47a6-bfe7-06066efa2ce7\" stroke=\"#000000\" stroke-width=\"1.5\" stroke-opacity=\"1\" stroke-linecap=\"round\" stroke-dasharray=\"none\" opacity=\"0\"></line><line x1=\"2777.405399101125\" y1=\"1862.0616860429925\" x2=\"2780.0341924088016\" y2=\"1869.1930273267033\" id=\"uuid-deba9707-f6da-4976-9a87-3e67f0e2546e\" stroke=\"#000000\" stroke-width=\"1.5\" stroke-opacity=\"1\" stroke-linecap=\"round\" stroke-dasharray=\"none\" opacity=\"0\"></line><line x1=\"2775.947859713764\" y1=\"1857.2775167049033\" x2=\"2778.2488915053846\" y2=\"1864.5212612788919\" id=\"uuid-9a7ebafd-133b-4b3d-acd0-d12a74fae4d7\" stroke=\"#000000\" stroke-width=\"1.5\" stroke-opacity=\"1\" stroke-linecap=\"round\" stroke-dasharray=\"none\" opacity=\"0\"></line><line x1=\"2774.7098861277423\" y1=\"1852.4318878786787\" x2=\"2776.6783739370185\" y2=\"1859.7729803385223\" id=\"uuid-0e97331f-0e7a-4fb4-ac0c-7abebb60b536\" stroke=\"#000000\" stroke-width=\"1.5\" stroke-opacity=\"1\" stroke-linecap=\"round\" stroke-dasharray=\"none\" opacity=\"0\"></line><line x1=\"2773.694051348334\" y1=\"1847.534870723086\" x2=\"2775.325903868655\" y2=\"1854.9580533364374\" id=\"uuid-71287988-e66f-4831-bf49-71b7b3b0f2b4\" stroke=\"#000000\" stroke-width=\"1.5\" stroke-opacity=\"1\" stroke-linecap=\"round\" stroke-dasharray=\"none\" opacity=\"0\"></line><line x1=\"2772.902466687346\" y1=\"1842.5966432024352\" x2=\"2774.1942922751477\" y2=\"1850.0864876207088\" id=\"uuid-dd598df8-48da-44e0-86ae-e106b9d34bcc\" stroke=\"#000000\" stroke-width=\"1.5\" stroke-opacity=\"1\" stroke-linecap=\"round\" stroke-dasharray=\"none\" opacity=\"0\"></line><line x1=\"2772.336777374959\" y1=\"1837.6274689326924\" x2=\"2773.2858910989244\" y2=\"1845.1684082573538\" id=\"uuid-4872d218-fe84-4915-8a98-65b3f774dc17\" stroke=\"#000000\" stroke-width=\"1.5\" stroke-opacity=\"1\" stroke-linecap=\"round\" stroke-dasharray=\"none\" opacity=\"0\"></line><line x1=\"2771.998159140286\" y1=\"1832.6376758495708\" x2=\"2772.6025883617035\" y2=\"1840.214036986392\" id=\"uuid-76ff2864-0385-4fde-84f7-874254197850\" stroke=\"#000000\" stroke-width=\"1.5\" stroke-opacity=\"1\" stroke-linecap=\"round\" stroke-dasharray=\"none\" opacity=\"0\"></line><line x1=\"2765.8016094576014\" y1=\"1833.954244869442\" x2=\"2773.4015701792264\" y2=\"1833.9298106771512\" id=\"uuid-a02faeec-cc8c-4948-8cf1-ccb2f7b54161\" stroke=\"#000000\" stroke-width=\"1.5\" stroke-opacity=\"1\" stroke-linecap=\"round\" stroke-dasharray=\"none\" opacity=\"0\"></line><line x1=\"2760.8016352986374\" y1=\"1833.9703199959492\" x2=\"2768.4015960202623\" y2=\"1833.9458858036583\" id=\"uuid-519e37fb-c0ad-472b-b38d-6eb231bcf7e3\" stroke=\"#000000\" stroke-width=\"1.5\" stroke-opacity=\"1\" stroke-linecap=\"round\" stroke-dasharray=\"none\" opacity=\"0\"></line><line x1=\"2755.8016611396733\" y1=\"1833.9863951224563\" x2=\"2763.4016218612987\" y2=\"1833.9619609301656\" id=\"uuid-3ea2693e-dba5-4238-8a52-b25c1c5662a2\" stroke=\"#000000\" stroke-width=\"1.5\" stroke-opacity=\"1\" stroke-linecap=\"round\" stroke-dasharray=\"none\" opacity=\"0\"></line><line x1=\"2750.8016869807097\" y1=\"1834.0024702489634\" x2=\"2758.4016477023347\" y2=\"1833.9780360566726\" id=\"uuid-88ccb504-7671-4b7d-b3db-4af5dfc26bd4\" stroke=\"#000000\" stroke-width=\"1.5\" stroke-opacity=\"1\" stroke-linecap=\"round\" stroke-dasharray=\"none\" opacity=\"0\"></line><line x1=\"2745.8017128217457\" y1=\"1834.0185453754705\" x2=\"2753.4016735433706\" y2=\"1833.9941111831797\" id=\"uuid-c450a5f2-bbdb-4a83-828f-ac5bb710a277\" stroke=\"#000000\" stroke-width=\"1.5\" stroke-opacity=\"1\" stroke-linecap=\"round\" stroke-dasharray=\"none\" opacity=\"0\"></line><line x1=\"2740.8017386627816\" y1=\"1834.0346205019775\" x2=\"2748.4016993844066\" y2=\"1834.0101863096868\" id=\"uuid-f8db7fc1-4b1c-4ac3-9336-a02bd8c2e930\" stroke=\"#000000\" stroke-width=\"1.5\" stroke-opacity=\"1\" stroke-linecap=\"round\" stroke-dasharray=\"none\" opacity=\"0\"></line><line x1=\"2735.8017645038176\" y1=\"1834.0506956284846\" x2=\"2743.4017252254425\" y2=\"1834.0262614361939\" id=\"uuid-86a6bf69-1eea-4760-b743-e924bb5a1341\" stroke=\"#000000\" stroke-width=\"1.5\" stroke-opacity=\"1\" stroke-linecap=\"round\" stroke-dasharray=\"none\" opacity=\"0\"></line><line x1=\"2730.8017903448535\" y1=\"1834.0667707549917\" x2=\"2738.4017510664785\" y2=\"1834.042336562701\" id=\"uuid-debf91fd-93b3-4f99-92d1-a90e2cc223fc\" stroke=\"#000000\" stroke-width=\"1.5\" stroke-opacity=\"1\" stroke-linecap=\"round\" stroke-dasharray=\"none\" opacity=\"0\"></line><line x1=\"2725.8018161858895\" y1=\"1834.0828458814988\" x2=\"2733.4017769075144\" y2=\"1834.058411689208\" id=\"uuid-ae30f9ab-82fe-4db8-948c-e75761e3078f\" stroke=\"#000000\" stroke-width=\"1.5\" stroke-opacity=\"1\" stroke-linecap=\"round\" stroke-dasharray=\"none\" opacity=\"0\"></line><line x1=\"2720.8018420269254\" y1=\"1834.0989210080058\" x2=\"2728.401802748551\" y2=\"1834.074486815715\" id=\"uuid-dc012724-90a3-41b9-ac5a-63f60e880332\" stroke=\"#000000\" stroke-width=\"1.5\" stroke-opacity=\"1\" stroke-linecap=\"round\" stroke-dasharray=\"none\" opacity=\"0\"></line><line x1=\"2715.801867867962\" y1=\"1834.1149961345131\" x2=\"2723.401828589587\" y2=\"1834.0905619422222\" id=\"uuid-8bc3ad68-5e52-473b-9f5e-aa1240316fdd\" stroke=\"#000000\" stroke-width=\"1.5\" stroke-opacity=\"1\" stroke-linecap=\"round\" stroke-dasharray=\"none\" opacity=\"0\"></line><line x1=\"2710.801893708998\" y1=\"1834.1310712610202\" x2=\"2718.4018544306227\" y2=\"1834.1066370687295\" id=\"uuid-345c6ec2-f571-47a2-bd68-b129a29ec1a4\" stroke=\"#000000\" stroke-width=\"1.5\" stroke-opacity=\"1\" stroke-linecap=\"round\" stroke-dasharray=\"none\" opacity=\"0\"></line><line x1=\"2705.8019041866587\" y1=\"1834.1121718956856\" x2=\"2708.994835475116\" y2=\"1834.1196321404245\" id=\"uuid-db8f379e-d4c8-4594-b640-6a702fdaad01\" stroke=\"#000000\" stroke-width=\"1.5\" stroke-opacity=\"1\" stroke-linecap=\"round\" stroke-dasharray=\"none\" opacity=\"0\"></line><line x1=\"2696.395048665033\" y1=\"1834.0552184373514\" x2=\"2703.9948122283254\" y2=\"1834.1151665987468\" id=\"uuid-439cf6c5-65c5-4542-8dbe-4f55801dc70e\" stroke=\"#000000\" stroke-width=\"1.5\" stroke-opacity=\"1\" stroke-linecap=\"round\" stroke-dasharray=\"none\" opacity=\"0\"></line><line x1=\"2691.3952042154983\" y1=\"1834.0157788574859\" x2=\"2698.9949677787913\" y2=\"1834.0757270188815\" id=\"uuid-20d57459-46c3-488e-8de0-425f3cdfcf48\" stroke=\"#000000\" stroke-width=\"1.5\" stroke-opacity=\"1\" stroke-linecap=\"round\" stroke-dasharray=\"none\" opacity=\"0\"></line><line x1=\"2686.3953597659643\" y1=\"1833.9763392776206\" x2=\"2693.995123329257\" y2=\"1834.036287439016\" id=\"uuid-83ab242f-c55d-482f-87af-219be804daf4\" stroke=\"#000000\" stroke-width=\"1.5\" stroke-opacity=\"1\" stroke-linecap=\"round\" stroke-dasharray=\"none\" opacity=\"0\"></line><line x1=\"2681.3955153164297\" y1=\"1833.9368996977553\" x2=\"2688.9952788797223\" y2=\"1833.9968478591506\" id=\"uuid-15313c9b-83fc-4cd9-9a94-111c11881b8a\" stroke=\"#000000\" stroke-width=\"1.5\" stroke-opacity=\"1\" stroke-linecap=\"round\" stroke-dasharray=\"none\" opacity=\"0\"></line><line x1=\"2677.4275120239186\" y1=\"1837.4023771965697\" x2=\"2683.7921579658882\" y2=\"1833.227846548113\" id=\"uuid-c0f8c1e5-f9fe-40cc-8ed2-e4aecf25e418\" stroke=\"#000000\" stroke-width=\"1.5\" stroke-opacity=\"1\" stroke-linecap=\"round\" stroke-dasharray=\"none\" opacity=\"0\"></line><line x1=\"2672.595737556872\" y1=\"1838.8145929119619\" x2=\"2679.758379820642\" y2=\"1836.2393298374805\" id=\"uuid-53daa43f-ba73-4b02-8da1-61442a2eb726\" stroke=\"#000000\" stroke-width=\"1.5\" stroke-opacity=\"1\" stroke-linecap=\"round\" stroke-dasharray=\"none\" opacity=\"0\"></line><line x1=\"2667.5678544596967\" y1=\"1839.0611477503817\" x2=\"2675.133557855767\" y2=\"1838.2271476159544\" id=\"uuid-e90c4f43-8206-456d-8916-48ee82a9e90e\" stroke=\"#000000\" stroke-width=\"1.5\" stroke-opacity=\"1\" stroke-linecap=\"round\" stroke-dasharray=\"none\" opacity=\"0\"></line><line x1=\"2662.6210911476405\" y1=\"1838.1284471222566\" x2=\"2670.1726964218706\" y2=\"1839.0816951926781\" id=\"uuid-9c5e7d09-6202-4dcd-b28c-cb07be4a2787\" stroke=\"#000000\" stroke-width=\"1.5\" stroke-opacity=\"1\" stroke-linecap=\"round\" stroke-dasharray=\"none\" opacity=\"0\"></line><line x1=\"2658.0282032371533\" y1=\"1836.0679184597757\" x2=\"2665.1493284804396\" y2=\"1838.755854353909\" id=\"uuid-f762bd72-8e08-4564-8159-cfc0f7a99302\" stroke=\"#000000\" stroke-width=\"1.5\" stroke-opacity=\"1\" stroke-linecap=\"round\" stroke-dasharray=\"none\" opacity=\"0\"></line><line x1=\"2654.0424342926185\" y1=\"1832.993175600936\" x2=\"2660.3404334891684\" y2=\"1837.2675913764294\" id=\"uuid-0b8d20d8-e7dd-425f-9796-70f991440385\" stroke=\"#000000\" stroke-width=\"1.5\" stroke-opacity=\"1\" stroke-linecap=\"round\" stroke-dasharray=\"none\" opacity=\"0\"></line><line x1=\"2648.827829573933\" y1=\"1833.6800000968722\" x2=\"2656.4275931359116\" y2=\"1833.7399484248124\" id=\"uuid-30240f66-a5b4-4507-b55c-508570143047\" stroke=\"#000000\" stroke-width=\"1.5\" stroke-opacity=\"1\" stroke-linecap=\"round\" stroke-dasharray=\"none\" opacity=\"0\"></line><line x1=\"2644.1599226203607\" y1=\"1835.7088106615927\" x2=\"2651.4468499398067\" y2=\"1833.2440985863927\" id=\"uuid-06d10664-c328-42ae-88ce-6dd84277288a\" stroke=\"#000000\" stroke-width=\"1.5\" stroke-opacity=\"1\" stroke-linecap=\"round\" stroke-dasharray=\"none\" opacity=\"0\"></line><line x1=\"2639.5437026454006\" y1=\"1833.1502055394635\" x2=\"2646.7908419070964\" y2=\"1835.7295635786109\" id=\"uuid-1d31ab1d-3fa2-425f-857c-382c2ce16487\" stroke=\"#000000\" stroke-width=\"1.5\" stroke-opacity=\"1\" stroke-linecap=\"round\" stroke-dasharray=\"none\" opacity=\"0\"></line><line x1=\"2634.555757107902\" y1=\"1833.5674215060224\" x2=\"2642.1555206815706\" y2=\"1833.6273683519678\" id=\"uuid-8b6f559b-9edb-4cf5-8e83-7ca57860601b\" stroke=\"#000000\" stroke-width=\"1.5\" stroke-opacity=\"1\" stroke-linecap=\"round\" stroke-dasharray=\"none\" opacity=\"0\"></line><line x1=\"2629.5559126515413\" y1=\"1833.5279827915845\" x2=\"2637.15567622521\" y2=\"1833.58792963753\" id=\"uuid-99327be0-667d-4d35-81a0-5a559d689e6c\" stroke=\"#000000\" stroke-width=\"1.5\" stroke-opacity=\"1\" stroke-linecap=\"round\" stroke-dasharray=\"none\" opacity=\"0\"></line><line x1=\"2624.5560681951806\" y1=\"1833.4885440771466\" x2=\"2632.1558317688487\" y2=\"1833.548490923092\" id=\"uuid-e727e498-c1f1-4738-bcdc-1fe71bbf87c1\" stroke=\"#000000\" stroke-width=\"1.5\" stroke-opacity=\"1\" stroke-linecap=\"round\" stroke-dasharray=\"none\" opacity=\"0\"></line><line x1=\"2619.5560282802658\" y1=\"1833.4962226743382\" x2=\"2580.5330102045136\" y2=\"1833.4802698862977\" id=\"uuid-039a81ec-3707-4cf2-9d53-91980d67b4ec\" stroke=\"#000000\" stroke-width=\"1.5\" stroke-opacity=\"1\" stroke-linecap=\"round\" stroke-dasharray=\"none\" opacity=\"1\"></line><line x1=\"2567.9331681923272\" y1=\"1833.5222364048632\" x2=\"2575.5329782389144\" y2=\"1833.4685032140426\" id=\"uuid-6eca8d5f-9b85-43f6-9645-e35cd614a633\" stroke=\"#000000\" stroke-width=\"1.5\" stroke-opacity=\"1\" stroke-linecap=\"round\" stroke-dasharray=\"none\" opacity=\"0\"></line><line x1=\"2562.933293161678\" y1=\"1833.5575871882977\" x2=\"2570.533103208265\" y2=\"1833.503853997477\" id=\"uuid-10b63e3a-b3f8-4944-bb1a-8c5784eb1623\" stroke=\"#000000\" stroke-width=\"1.5\" stroke-opacity=\"1\" stroke-linecap=\"round\" stroke-dasharray=\"none\" opacity=\"0\"></line><line x1=\"2557.9334181310287\" y1=\"1833.5929379717322\" x2=\"2565.533228177616\" y2=\"1833.5392047809116\" id=\"uuid-76ff2108-f7a7-4d12-87f9-85a8a572f3b7\" stroke=\"#000000\" stroke-width=\"1.5\" stroke-opacity=\"1\" stroke-linecap=\"round\" stroke-dasharray=\"none\" opacity=\"0\"></line><line x1=\"2552.9335431003797\" y1=\"1833.6282887551667\" x2=\"2560.5333531469664\" y2=\"1833.5745555643462\" id=\"uuid-402195df-931d-4b59-a100-f7e8f4a3160d\" stroke=\"#000000\" stroke-width=\"1.5\" stroke-opacity=\"1\" stroke-linecap=\"round\" stroke-dasharray=\"none\" opacity=\"0\"></line><line x1=\"2547.93366806973\" y1=\"1833.6636395386008\" x2=\"2555.533478116317\" y2=\"1833.609906347781\" id=\"uuid-1a933acd-f8d0-4497-806a-e196811df26b\" stroke=\"#000000\" stroke-width=\"1.5\" stroke-opacity=\"1\" stroke-linecap=\"round\" stroke-dasharray=\"none\" opacity=\"0\"></line><line x1=\"2542.9337930390807\" y1=\"1833.6989903220358\" x2=\"2550.533603085668\" y2=\"1833.645257131215\" id=\"uuid-53225c0a-86c7-4c0d-ad11-191c3620bb74\" stroke=\"#000000\" stroke-width=\"1.5\" stroke-opacity=\"1\" stroke-linecap=\"round\" stroke-dasharray=\"none\" opacity=\"0\"></line><line x1=\"2537.9339180084316\" y1=\"1833.7343411054703\" x2=\"2545.5337280550184\" y2=\"1833.6806079146497\" id=\"uuid-26733efc-07f4-412b-9ee8-1626d622c96f\" stroke=\"#000000\" stroke-width=\"1.5\" stroke-opacity=\"1\" stroke-linecap=\"round\" stroke-dasharray=\"none\" opacity=\"0\"></line><line x1=\"2532.934042977782\" y1=\"1833.7696918889048\" x2=\"2540.5338530243694\" y2=\"1833.7159586980843\" id=\"uuid-248e8927-2ab0-4ad2-925d-b20500465a5a\" stroke=\"#000000\" stroke-width=\"1.5\" stroke-opacity=\"1\" stroke-linecap=\"round\" stroke-dasharray=\"none\" opacity=\"0\"></line><line x1=\"2527.934167947133\" y1=\"1833.805042672339\" x2=\"2535.53397799372\" y2=\"1833.751309481519\" id=\"uuid-8dd09872-71a7-4eab-9a7c-b59766d6a834\" stroke=\"#000000\" stroke-width=\"1.5\" stroke-opacity=\"1\" stroke-linecap=\"round\" stroke-dasharray=\"none\" opacity=\"0\"></line><line x1=\"2528.0074063782013\" y1=\"1839.975263719976\" x2=\"2529.487863168816\" y2=\"1832.5177468144464\" id=\"uuid-9fe50ef3-d044-4762-b59e-d342949fb95a\" stroke=\"#000000\" stroke-width=\"1.5\" stroke-opacity=\"1\" stroke-linecap=\"round\" stroke-dasharray=\"none\" opacity=\"0\"></line><line x1=\"2526.297904934466\" y1=\"1844.6834543537936\" x2=\"2528.667194121793\" y2=\"1837.458997318697\" id=\"uuid-b3dead43-623d-4caa-b1b4-ca074d043f61\" stroke=\"#000000\" stroke-width=\"1.5\" stroke-opacity=\"1\" stroke-linecap=\"round\" stroke-dasharray=\"none\" opacity=\"0\"></line><line x1=\"2524.032911363215\" y1=\"1849.1510329320272\" x2=\"2527.2564262503633\" y2=\"1842.265158806146\" id=\"uuid-8c1c720e-c686-4294-b64c-0e84ffd974e4\" stroke=\"#000000\" stroke-width=\"1.5\" stroke-opacity=\"1\" stroke-linecap=\"round\" stroke-dasharray=\"none\" opacity=\"0\"></line><line x1=\"2521.2455089817545\" y1=\"1853.312744382179\" x2=\"2525.276165741553\" y2=\"1846.8660307395676\" id=\"uuid-cc16fda0-cb8d-4137-b55d-cde332e20707\" stroke=\"#000000\" stroke-width=\"1.5\" stroke-opacity=\"1\" stroke-linecap=\"round\" stroke-dasharray=\"none\" opacity=\"0\"></line><line x1=\"2526.494934785837\" y1=\"1856.5563087883459\" x2=\"2520.995631831962\" y2=\"1851.3105803335457\" id=\"uuid-0a205e86-75f1-4a2a-b74b-b648ddd515f7\" stroke=\"#000000\" stroke-width=\"1.5\" stroke-opacity=\"1\" stroke-linecap=\"round\" stroke-dasharray=\"none\" opacity=\"0\"></line><line x1=\"2531.286621895928\" y1=\"1858.2724551506014\" x2=\"2524.28725793322\" y2=\"1855.0813714894662\" id=\"uuid-1d18b61b-b685-4794-9bcf-bf1cce0a4fc5\" stroke=\"#000000\" stroke-width=\"1.5\" stroke-opacity=\"1\" stroke-linecap=\"round\" stroke-dasharray=\"none\" opacity=\"0\"></line><line x1=\"2532.9005547322854\" y1=\"1863.2975082086507\" x2=\"2529.382849449069\" y2=\"1856.4564658644422\" id=\"uuid-9ec1eb72-655c-4d88-939a-40ebcdae76ee\" stroke=\"#000000\" stroke-width=\"1.5\" stroke-opacity=\"1\" stroke-linecap=\"round\" stroke-dasharray=\"none\" opacity=\"0\"></line><line x1=\"2536.8224207597295\" y1=\"1866.4075942516454\" x2=\"2531.3231188288005\" y2=\"1861.161864724451\" id=\"uuid-b1cc2ed7-dd61-48ef-a101-ae402f854d20\" stroke=\"#000000\" stroke-width=\"1.5\" stroke-opacity=\"1\" stroke-linecap=\"round\" stroke-dasharray=\"none\" opacity=\"0\"></line><line x1=\"2540.4403825563936\" y1=\"1869.8587320984836\" x2=\"2534.9410806254646\" y2=\"1864.6130025712894\" id=\"uuid-344ab027-32ff-425f-87e8-f5558d77c85a\" stroke=\"#000000\" stroke-width=\"1.5\" stroke-opacity=\"1\" stroke-linecap=\"round\" stroke-dasharray=\"none\" opacity=\"0\"></line><line x1=\"2544.058344353058\" y1=\"1873.3098699453217\" x2=\"2538.559042422128\" y2=\"1868.0641404181276\" id=\"uuid-f056e0e9-8139-4c96-9a43-fd7575dd8308\" stroke=\"#000000\" stroke-width=\"1.5\" stroke-opacity=\"1\" stroke-linecap=\"round\" stroke-dasharray=\"none\" opacity=\"0\"></line><line x1=\"2547.676306149722\" y1=\"1876.7610077921597\" x2=\"2542.1770042187923\" y2=\"1871.5152782649657\" id=\"uuid-b6cf682a-f167-46c1-ae5d-a3de1439f536\" stroke=\"#000000\" stroke-width=\"1.5\" stroke-opacity=\"1\" stroke-linecap=\"round\" stroke-dasharray=\"none\" opacity=\"0\"></line><line x1=\"2551.294267946386\" y1=\"1880.212145638998\" x2=\"2545.794966015457\" y2=\"1874.9664161118037\" id=\"uuid-1bce5d3f-a9bc-4cab-be88-d9d7f17f3a89\" stroke=\"#000000\" stroke-width=\"1.5\" stroke-opacity=\"1\" stroke-linecap=\"round\" stroke-dasharray=\"none\" opacity=\"0\"></line><line x1=\"2554.91222974305\" y1=\"1883.6632834858362\" x2=\"2549.412927812121\" y2=\"1878.417553958642\" id=\"uuid-482d29e1-88f2-49a2-808a-b2b54ff1dc3a\" stroke=\"#000000\" stroke-width=\"1.5\" stroke-opacity=\"1\" stroke-linecap=\"round\" stroke-dasharray=\"none\" opacity=\"0\"></line><line x1=\"2558.530191539714\" y1=\"1887.1144213326745\" x2=\"2553.030889608785\" y2=\"1881.8686918054802\" id=\"uuid-14445489-8f49-4fdc-9771-84978c9883a7\" stroke=\"#000000\" stroke-width=\"1.5\" stroke-opacity=\"1\" stroke-linecap=\"round\" stroke-dasharray=\"none\" opacity=\"0\"></line><line x1=\"2562.1481533363785\" y1=\"1890.5655591795123\" x2=\"2556.648851405449\" y2=\"1885.3198296523187\" id=\"uuid-0c3670f8-9019-4d4e-8628-04fa9b90b9ba\" stroke=\"#000000\" stroke-width=\"1.5\" stroke-opacity=\"1\" stroke-linecap=\"round\" stroke-dasharray=\"none\" opacity=\"0\"></line><line x1=\"2565.7661151330426\" y1=\"1894.0166970263508\" x2=\"2560.2668132021136\" y2=\"1888.7709674991565\" id=\"uuid-d1204834-0950-42ad-83fa-3880e2dfcd72\" stroke=\"#000000\" stroke-width=\"1.5\" stroke-opacity=\"1\" stroke-linecap=\"round\" stroke-dasharray=\"none\" opacity=\"0\"></line><line x1=\"2569.384076929707\" y1=\"1897.4678348731888\" x2=\"2563.884774998777\" y2=\"1892.2221053459948\" id=\"uuid-dcda5ecb-6f40-4cb3-a896-9e4a67963c0f\" stroke=\"#000000\" stroke-width=\"1.5\" stroke-opacity=\"1\" stroke-linecap=\"round\" stroke-dasharray=\"none\" opacity=\"0\"></line><line x1=\"2573.0020387263708\" y1=\"1900.918972720027\" x2=\"2567.5027367954417\" y2=\"1895.6732431928328\" id=\"uuid-7e4a3196-ae05-4a91-ac75-e56af9e9f38e\" stroke=\"#000000\" stroke-width=\"1.5\" stroke-opacity=\"1\" stroke-linecap=\"round\" stroke-dasharray=\"none\" opacity=\"0\"></line><line x1=\"2576.620000523035\" y1=\"1904.3701105668654\" x2=\"2571.120698592106\" y2=\"1899.124381039671\" id=\"uuid-02bb67bf-df44-48cf-8b50-c78173fdb935\" stroke=\"#000000\" stroke-width=\"1.5\" stroke-opacity=\"1\" stroke-linecap=\"round\" stroke-dasharray=\"none\" opacity=\"0\"></line><line x1=\"2580.237962263102\" y1=\"1907.8212484730366\" x2=\"2595.9467127715056\" y2=\"1922.8056700523002\" id=\"uuid-68cefb12-5e69-4939-811b-476a4cda9e2f\" stroke=\"#000000\" stroke-width=\"1.5\" stroke-opacity=\"1\" stroke-linecap=\"round\" stroke-dasharray=\"none\" opacity=\"1\"></line><line x1=\"2605.063976329308\" y1=\"1931.5025376043316\" x2=\"2599.56467453493\" y2=\"1926.2568079339849\" id=\"uuid-53166c6b-fbed-48dc-8c41-a72e2612bbf3\" stroke=\"#000000\" stroke-width=\"1.5\" stroke-opacity=\"1\" stroke-linecap=\"round\" stroke-dasharray=\"none\" opacity=\"0\"></line><line x1=\"2608.6819380361353\" y1=\"1934.9536755453491\" x2=\"2603.1826362417573\" y2=\"1929.7079458750025\" id=\"uuid-9da385d4-3a5a-4f4d-acb4-dcd2c7df274b\" stroke=\"#000000\" stroke-width=\"1.5\" stroke-opacity=\"1\" stroke-linecap=\"round\" stroke-dasharray=\"none\" opacity=\"0\"></line><line x1=\"2612.2998997429627\" y1=\"1938.4048134863665\" x2=\"2606.8005979485847\" y2=\"1933.15908381602\" id=\"uuid-9917f74f-a785-41dc-92b6-f03ddb79839e\" stroke=\"#000000\" stroke-width=\"1.5\" stroke-opacity=\"1\" stroke-linecap=\"round\" stroke-dasharray=\"none\" opacity=\"0\"></line><line x1=\"2615.91786144979\" y1=\"1941.855951427384\" x2=\"2610.418559655412\" y2=\"1936.6102217570374\" id=\"uuid-c8107063-8a74-4f01-ae3d-de028003e1c8\" stroke=\"#000000\" stroke-width=\"1.5\" stroke-opacity=\"1\" stroke-linecap=\"round\" stroke-dasharray=\"none\" opacity=\"0\"></line><line x1=\"2620.3627106457243\" y1=\"1944.2276282635416\" x2=\"2613.7754732757794\" y2=\"1940.2292210203905\" id=\"uuid-3889a3d5-0d9a-4e62-ad94-12c680dcc712\" stroke=\"#000000\" stroke-width=\"1.5\" stroke-opacity=\"1\" stroke-linecap=\"round\" stroke-dasharray=\"none\" opacity=\"0\"></line><line x1=\"2621.0854358255656\" y1=\"1949.4970701115294\" x2=\"2618.7315746054614\" y2=\"1942.1596118318137\" id=\"uuid-6f92f958-5ba1-4d34-8006-1af43a3478f6\" stroke=\"#000000\" stroke-width=\"1.5\" stroke-opacity=\"1\" stroke-linecap=\"round\" stroke-dasharray=\"none\" opacity=\"0\"></line><line x1=\"2618.1772167986974\" y1=\"1953.950339827891\" x2=\"2621.209134543809\" y2=\"1946.8661015881817\" id=\"uuid-7f26de38-dc62-4470-9f3c-389a4e8f65a5\" stroke=\"#000000\" stroke-width=\"1.5\" stroke-opacity=\"1\" stroke-linecap=\"round\" stroke-dasharray=\"none\" opacity=\"0\"></line><line x1=\"2613.061858743465\" y1=\"1955.4072066857987\" x2=\"2619.9951898864383\" y2=\"1952.0444881558049\" id=\"uuid-97923ac9-b5cf-4c55-a93a-452236a44c1b\" stroke=\"#000000\" stroke-width=\"1.5\" stroke-opacity=\"1\" stroke-linecap=\"round\" stroke-dasharray=\"none\" opacity=\"0\"></line><line x1=\"2608.2437374379106\" y1=\"1953.1544181560291\" x2=\"2615.6840633695056\" y2=\"1955.1595382725604\" id=\"uuid-cb1ec011-787f-4bad-8284-5a65fb9fbe48\" stroke=\"#000000\" stroke-width=\"1.5\" stroke-opacity=\"1\" stroke-linecap=\"round\" stroke-dasharray=\"none\" opacity=\"0\"></line><line x1=\"2606.08170756298\" y1=\"1948.2948939103023\" x2=\"2610.3863952861248\" y2=\"1954.6861864443897\" id=\"uuid-b0ac44ea-a831-4e3d-bac3-fdfbd64a1e46\" stroke=\"#000000\" stroke-width=\"1.5\" stroke-opacity=\"1\" stroke-linecap=\"round\" stroke-dasharray=\"none\" opacity=\"0\"></line><line x1=\"2602.308385494021\" y1=\"1945.112431768082\" x2=\"2607.807687288399\" y2=\"1950.3581614384284\" id=\"uuid-b415cbae-6001-44e4-afcd-e15c43a68e52\" stroke=\"#000000\" stroke-width=\"1.5\" stroke-opacity=\"1\" stroke-linecap=\"round\" stroke-dasharray=\"none\" opacity=\"0\"></line><line x1=\"2598.6904237871936\" y1=\"1941.6612938270644\" x2=\"2604.1897255815716\" y2=\"1946.907023497411\" id=\"uuid-6e3d64d7-c691-435f-8c96-892f31f14c96\" stroke=\"#000000\" stroke-width=\"1.5\" stroke-opacity=\"1\" stroke-linecap=\"round\" stroke-dasharray=\"none\" opacity=\"0\"></line><line x1=\"2595.072462080366\" y1=\"1938.2101558860468\" x2=\"2600.571763874744\" y2=\"1943.4558855563935\" id=\"uuid-32f0f327-2779-4077-8a55-d6f829895dec\" stroke=\"#000000\" stroke-width=\"1.5\" stroke-opacity=\"1\" stroke-linecap=\"round\" stroke-dasharray=\"none\" opacity=\"0\"></line><line x1=\"2591.454500373539\" y1=\"1934.7590179450292\" x2=\"2596.953802167917\" y2=\"1940.004747615376\" id=\"uuid-d9a8341b-fe09-4c11-9182-6d3c0f9e802f\" stroke=\"#000000\" stroke-width=\"1.5\" stroke-opacity=\"1\" stroke-linecap=\"round\" stroke-dasharray=\"none\" opacity=\"0\"></line><line x1=\"2586.4582756601267\" y1=\"1937.7642228784346\" x2=\"2593.6351572477333\" y2=\"1935.216053439271\" id=\"uuid-03893c49-d29e-463f-8cdd-8cc847229ef0\" stroke=\"#000000\" stroke-width=\"1.5\" stroke-opacity=\"1\" stroke-linecap=\"round\" stroke-dasharray=\"none\" opacity=\"0\"></line><line x1=\"2581.411741330101\" y1=\"1937.7358504773451\" x2=\"2589.011272703278\" y2=\"1937.2379351016875\" id=\"uuid-bfb6d11c-e06d-49be-9544-81f3f723b915\" stroke=\"#000000\" stroke-width=\"1.5\" stroke-opacity=\"1\" stroke-linecap=\"round\" stroke-dasharray=\"none\" opacity=\"0\"></line><line x1=\"2576.5635738873493\" y1=\"1936.3345702825534\" x2=\"2584.011582363511\" y2=\"1937.924528317294\" id=\"uuid-7dcb667a-b1f0-4b6f-bca7-1a7719a5330e\" stroke=\"#000000\" stroke-width=\"1.5\" stroke-opacity=\"1\" stroke-linecap=\"round\" stroke-dasharray=\"none\" opacity=\"0\"></line><line x1=\"2572.2800703006624\" y1=\"1933.6662541918115\" x2=\"2579.013831312112\" y2=\"1937.2239584310496\" id=\"uuid-00580c5c-e146-47b5-b467-661f485e4f6f\" stroke=\"#000000\" stroke-width=\"1.5\" stroke-opacity=\"1\" stroke-linecap=\"round\" stroke-dasharray=\"none\" opacity=\"0\"></line><line x1=\"2568.8848650975474\" y1=\"1929.9325033476853\" x2=\"2574.3956181123554\" y2=\"1935.1891560871193\" id=\"uuid-429168e0-eb69-4167-87cb-3712c761948c\" stroke=\"#000000\" stroke-width=\"1.5\" stroke-opacity=\"1\" stroke-linecap=\"round\" stroke-dasharray=\"none\" opacity=\"0\"></line><line x1=\"2566.6344785795427\" y1=\"1925.4154164261336\" x2=\"2570.505865840079\" y2=\"1931.9738581230743\" id=\"uuid-3c8693c0-a969-494a-96a6-786752e88527\" stroke=\"#000000\" stroke-width=\"1.5\" stroke-opacity=\"1\" stroke-linecap=\"round\" stroke-dasharray=\"none\" opacity=\"0\"></line><line x1=\"2565.6989357653556\" y1=\"1920.45627603892\" x2=\"2567.638459655708\" y2=\"1927.820992183617\" id=\"uuid-fb4f8e75-efea-4e07-907b-2b99999a7798\" stroke=\"#000000\" stroke-width=\"1.5\" stroke-opacity=\"1\" stroke-linecap=\"round\" stroke-dasharray=\"none\" opacity=\"0\"></line><line x1=\"2566.148920372301\" y1=\"1915.4297635709372\" x2=\"2566.010042694206\" y2=\"1923.0443226391787\" id=\"uuid-bbed8028-ee96-47a2-8632-c63b8ebccb79\" stroke=\"#000000\" stroke-width=\"1.5\" stroke-opacity=\"1\" stroke-linecap=\"round\" stroke-dasharray=\"none\" opacity=\"0\"></line><line x1=\"2567.95043440021\" y1=\"1910.7156506167837\" x2=\"2565.7436478755317\" y2=\"1918.0047445280811\" id=\"uuid-3657563d-f802-4681-9a24-5f8958b8794b\" stroke=\"#000000\" stroke-width=\"1.5\" stroke-opacity=\"1\" stroke-linecap=\"round\" stroke-dasharray=\"none\" opacity=\"0\"></line><line x1=\"2563.010524652036\" y1=\"1907.6265912618317\" x2=\"2568.509826582965\" y2=\"1912.872320789026\" id=\"uuid-e447546c-3edb-4e1f-8345-50bd34f59d5e\" stroke=\"#000000\" stroke-width=\"1.5\" stroke-opacity=\"1\" stroke-linecap=\"round\" stroke-dasharray=\"none\" opacity=\"0\"></line><line x1=\"2559.3925628553716\" y1=\"1904.1754534149936\" x2=\"2564.8918647863015\" y2=\"1909.4211829421877\" id=\"uuid-15186cec-de2e-484c-bdac-f44a7ff5d35a\" stroke=\"#000000\" stroke-width=\"1.5\" stroke-opacity=\"1\" stroke-linecap=\"round\" stroke-dasharray=\"none\" opacity=\"0\"></line><line x1=\"2555.774601058708\" y1=\"1900.7243155681554\" x2=\"2561.273902989637\" y2=\"1905.9700450953496\" id=\"uuid-d795b6b8-41b3-4efb-93ff-4d6551a1b974\" stroke=\"#000000\" stroke-width=\"1.5\" stroke-opacity=\"1\" stroke-linecap=\"round\" stroke-dasharray=\"none\" opacity=\"0\"></line><line x1=\"2552.1566392620434\" y1=\"1897.2731777213176\" x2=\"2557.655941192973\" y2=\"1902.5189072485111\" id=\"uuid-039a83cc-1e74-4484-9ab0-6da198541301\" stroke=\"#000000\" stroke-width=\"1.5\" stroke-opacity=\"1\" stroke-linecap=\"round\" stroke-dasharray=\"none\" opacity=\"0\"></line><line x1=\"2548.5386774653794\" y1=\"1893.822039874479\" x2=\"2554.0379793963084\" y2=\"1899.0677694016733\" id=\"uuid-f5251d5b-3bd5-496e-9d76-02f95944b3c6\" stroke=\"#000000\" stroke-width=\"1.5\" stroke-opacity=\"1\" stroke-linecap=\"round\" stroke-dasharray=\"none\" opacity=\"0\"></line><line x1=\"2544.9207156687153\" y1=\"1890.3709020276408\" x2=\"2550.4200175996443\" y2=\"1895.616631554835\" id=\"uuid-5d6e45ac-22a2-4a0f-95cb-ca363587b863\" stroke=\"#000000\" stroke-width=\"1.5\" stroke-opacity=\"1\" stroke-linecap=\"round\" stroke-dasharray=\"none\" opacity=\"0\"></line><line x1=\"2541.3027538720507\" y1=\"1886.9197641808028\" x2=\"2546.8020558029807\" y2=\"1892.1654937079968\" id=\"uuid-8000a9fc-33ea-4c98-b661-4dd2895666ca\" stroke=\"#000000\" stroke-width=\"1.5\" stroke-opacity=\"1\" stroke-linecap=\"round\" stroke-dasharray=\"none\" opacity=\"0\"></line><line x1=\"2537.684792075387\" y1=\"1883.4686263339645\" x2=\"2543.184094006316\" y2=\"1888.7143558611588\" id=\"uuid-8b00e87e-9c8f-421c-bbf8-6689155a5474\" stroke=\"#000000\" stroke-width=\"1.5\" stroke-opacity=\"1\" stroke-linecap=\"round\" stroke-dasharray=\"none\" opacity=\"0\"></line><line x1=\"2534.0668302787226\" y1=\"1880.0174884871265\" x2=\"2539.5661322096526\" y2=\"1885.2632180143205\" id=\"uuid-b74ed674-4bb3-4f90-836e-f5b1d94242b8\" stroke=\"#000000\" stroke-width=\"1.5\" stroke-opacity=\"1\" stroke-linecap=\"round\" stroke-dasharray=\"none\" opacity=\"0\"></line><line x1=\"2530.448868482059\" y1=\"1876.5663506402882\" x2=\"2535.948170412988\" y2=\"1881.8120801674825\" id=\"uuid-36d2725d-5760-483a-bfa9-5fc941495b9d\" stroke=\"#000000\" stroke-width=\"1.5\" stroke-opacity=\"1\" stroke-linecap=\"round\" stroke-dasharray=\"none\" opacity=\"0\"></line><line x1=\"2526.830906685395\" y1=\"1873.11521279345\" x2=\"2532.330208616324\" y2=\"1878.3609423206442\" id=\"uuid-e84d3267-6286-4876-b252-ab35f4da308d\" stroke=\"#000000\" stroke-width=\"1.5\" stroke-opacity=\"1\" stroke-linecap=\"round\" stroke-dasharray=\"none\" opacity=\"0\"></line><line x1=\"2523.2129448887304\" y1=\"1869.6640749466121\" x2=\"2528.71224681966\" y2=\"1874.9098044738055\" id=\"uuid-e3c07909-901e-4dff-b461-11bb14e5af2c\" stroke=\"#000000\" stroke-width=\"1.5\" stroke-opacity=\"1\" stroke-linecap=\"round\" stroke-dasharray=\"none\" opacity=\"0\"></line><line x1=\"2518.4212561974114\" y1=\"1867.947931852281\" x2=\"2525.4206221467416\" y2=\"1871.1390118700633\" id=\"uuid-9cf9a54b-727e-4176-8be5-8fde9c3d8264\" stroke=\"#000000\" stroke-width=\"1.5\" stroke-opacity=\"1\" stroke-linecap=\"round\" stroke-dasharray=\"none\" opacity=\"0\"></line><line x1=\"2516.807326956146\" y1=\"1862.9228766851818\" x2=\"2520.3250286937778\" y2=\"1869.7639211856647\" id=\"uuid-ab3715c5-6f2d-4940-b5a7-8df7b9918e45\" stroke=\"#000000\" stroke-width=\"1.5\" stroke-opacity=\"1\" stroke-linecap=\"round\" stroke-dasharray=\"none\" opacity=\"0\"></line><line x1=\"2512.885459549869\" y1=\"1859.8127921372334\" x2=\"2518.384762503744\" y2=\"1865.058520592034\" id=\"uuid-bff92aa9-9553-4736-9810-5137c0ef98ef\" stroke=\"#000000\" stroke-width=\"1.5\" stroke-opacity=\"1\" stroke-linecap=\"round\" stroke-dasharray=\"none\" opacity=\"0\"></line><line x1=\"2508.647779929545\" y1=\"1864.2982199964208\" x2=\"2514.897181987733\" y2=\"1859.967944644869\" id=\"uuid-f0119e34-64d0-49d6-99e6-f4186655a709\" stroke=\"#000000\" stroke-width=\"1.5\" stroke-opacity=\"1\" stroke-linecap=\"round\" stroke-dasharray=\"none\" opacity=\"0\"></line><line x1=\"2504.14544304775\" y1=\"1866.4933092504903\" x2=\"2510.8715913570763\" y2=\"1862.948561075218\" id=\"uuid-27154c4a-bf85-4cae-8796-5b6b121808b0\" stroke=\"#000000\" stroke-width=\"1.5\" stroke-opacity=\"1\" stroke-linecap=\"round\" stroke-dasharray=\"none\" opacity=\"0\"></line><line x1=\"2499.411180928443\" y1=\"1868.1292238008841\" x2=\"2506.515830928042\" y2=\"1865.4217786789395\" id=\"uuid-d89551e6-4993-4512-9dd8-1a051e514a7a\" stroke=\"#000000\" stroke-width=\"1.5\" stroke-opacity=\"1\" stroke-linecap=\"round\" stroke-dasharray=\"none\" opacity=\"0\"></line><line x1=\"2494.5141439206113\" y1=\"1869.1820688865566\" x2=\"2501.893522516698\" y2=\"1867.3514727430122\" id=\"uuid-02c12aa4-2b2f-4bd1-8062-7c4579395b18\" stroke=\"#000000\" stroke-width=\"1.5\" stroke-opacity=\"1\" stroke-linecap=\"round\" stroke-dasharray=\"none\" opacity=\"0\"></line><line x1=\"2489.5258599222807\" y1=\"1869.6364662704623\" x2=\"2497.0721812355837\" y2=\"1868.7094574562993\" id=\"uuid-0e6a7f18-78f3-4380-a5f5-4492f700bcab\" stroke=\"#000000\" stroke-width=\"1.5\" stroke-opacity=\"1\" stroke-linecap=\"round\" stroke-dasharray=\"none\" opacity=\"0\"></line><line x1=\"2484.519189618104\" y1=\"1869.4857788596632\" x2=\"2492.1222293434957\" y2=\"1869.475897601722\" id=\"uuid-25dbfa72-619c-4139-a459-5182235504b5\" stroke=\"#000000\" stroke-width=\"1.5\" stroke-opacity=\"1\" stroke-linecap=\"round\" stroke-dasharray=\"none\" opacity=\"0\"></line><line x1=\"2479.5672622497823\" y1=\"1868.7322076491168\" x2=\"2487.115967632445\" y2=\"1869.6395982766317\" id=\"uuid-416e1433-6fc1-4915-8ff3-e1c575a28622\" stroke=\"#000000\" stroke-width=\"1.5\" stroke-opacity=\"1\" stroke-linecap=\"round\" stroke-dasharray=\"none\" opacity=\"0\"></line><line x1=\"2474.7424074638484\" y1=\"1867.3867595731404\" x2=\"2482.1265193760737\" y2=\"1869.1981684096204\" id=\"uuid-7e3bb59d-fea8-4b76-805f-0b12028018d2\" stroke=\"#000000\" stroke-width=\"1.5\" stroke-opacity=\"1\" stroke-linecap=\"round\" stroke-dasharray=\"none\" opacity=\"0\"></line><line x1=\"2470.1150988386244\" y1=\"1865.469086734144\" x2=\"2477.2267622646086\" y2=\"1868.1580556853705\" id=\"uuid-cc005dae-18ba-4e22-b0ff-090b9484878e\" stroke=\"#000000\" stroke-width=\"1.5\" stroke-opacity=\"1\" stroke-linecap=\"round\" stroke-dasharray=\"none\" opacity=\"0\"></line><line x1=\"2465.752924521586\" y1=\"1863.0071993568924\" x2=\"2472.488263926896\" y2=\"1866.5344523674414\" id=\"uuid-151a86ee-7f98-48e7-9285-c801e73a398b\" stroke=\"#000000\" stroke-width=\"1.5\" stroke-opacity=\"1\" stroke-linecap=\"round\" stroke-dasharray=\"none\" opacity=\"0\"></line><line x1=\"2461.719600012376\" y1=\"1860.0370566610106\" x2=\"2467.980236587665\" y2=\"1864.3510733945539\" id=\"uuid-e6dd39ea-8a39-44e1-8615-60a794a045d1\" stroke=\"#000000\" stroke-width=\"1.5\" stroke-opacity=\"1\" stroke-linecap=\"round\" stroke-dasharray=\"none\" opacity=\"0\"></line><line x1=\"2458.074037511113\" y1=\"1856.6020416275805\" x2=\"2463.768526128682\" y2=\"1861.6398099916014\" id=\"uuid-2554e055-7670-40ec-bb97-7bbc3a080aa0\" stroke=\"#000000\" stroke-width=\"1.5\" stroke-opacity=\"1\" stroke-linecap=\"round\" stroke-dasharray=\"none\" opacity=\"0\"></line><line x1=\"2454.8694854254427\" y1=\"1852.7523273315944\" x2=\"2459.914650319925\" y2=\"1858.4402638548536\" id=\"uuid-e4f6e79e-bb0e-4fb6-9ca5-3bde7296cc2f\" stroke=\"#000000\" stroke-width=\"1.5\" stroke-opacity=\"1\" stroke-linecap=\"round\" stroke-dasharray=\"none\" opacity=\"0\"></line><line x1=\"2452.152750604982\" y1=\"1848.544144095827\" x2=\"2456.474900268734\" y2=\"1854.7991687152244\" id=\"uuid-801a4d9f-1517-435d-804b-c8760fff6681\" stroke=\"#000000\" stroke-width=\"1.5\" stroke-opacity=\"1\" stroke-linecap=\"round\" stroke-dasharray=\"none\" opacity=\"0\"></line><line x1=\"2449.963514663509\" y1=\"1844.0389581703557\" x2=\"2453.4995182114867\" y2=\"1850.7697077284538\" id=\"uuid-a1e40c20-ef12-4695-a8bf-d1415e2820c9\" stroke=\"#000000\" stroke-width=\"1.5\" stroke-opacity=\"1\" stroke-linecap=\"round\" stroke-dasharray=\"none\" opacity=\"0\"></line><line x1=\"2448.3337543749244\" y1=\"1839.302573934227\" x2=\"2451.031963657277\" y2=\"1846.410736662652\" id=\"uuid-de17dc29-c84e-4d66-a12f-7da200445280\" stroke=\"#000000\" stroke-width=\"1.5\" stroke-opacity=\"1\" stroke-linecap=\"round\" stroke-dasharray=\"none\" opacity=\"0\"></line><line x1=\"2463.4543665314523\" y1=\"1795.6611213413596\" x2=\"2464.0549638757248\" y2=\"1795.2119189036405\" id=\"uuid-c6fc13fe-3ad3-45b1-bf90-89ce282399d7\" stroke=\"#000000\" stroke-width=\"2\" stroke-opacity=\"1\" stroke-linecap=\"round\" stroke-dasharray=\"none\" opacity=\"1\"></line><line x1=\"2460.459683613326\" y1=\"1791.6571390462084\" x2=\"2461.060280957599\" y2=\"1791.2079366084895\" id=\"uuid-1f54e90d-daf1-4d22-a12e-b176177522c8\" stroke=\"#000000\" stroke-width=\"2\" stroke-opacity=\"1\" stroke-linecap=\"round\" stroke-dasharray=\"none\" opacity=\"1\"></line><line x1=\"2457.4650006952\" y1=\"1787.6531567510574\" x2=\"2458.0655980394727\" y2=\"1787.2039543133383\" id=\"uuid-a6c7dc27-4647-45c5-8aa2-c12c7f266c23\" stroke=\"#000000\" stroke-width=\"2\" stroke-opacity=\"1\" stroke-linecap=\"round\" stroke-dasharray=\"none\" opacity=\"1\"></line><line x1=\"2454.4703177770743\" y1=\"1783.6491744559062\" x2=\"2455.070915121347\" y2=\"1783.199972018187\" id=\"uuid-7ce6bcc2-1bfc-4627-85c6-b6bf00086067\" stroke=\"#000000\" stroke-width=\"2\" stroke-opacity=\"1\" stroke-linecap=\"round\" stroke-dasharray=\"none\" opacity=\"1\"></line><line x1=\"2451.475634858948\" y1=\"1779.6451921607547\" x2=\"2452.076232203221\" y2=\"1779.195989723036\" id=\"uuid-3cc54f16-d126-41b4-a004-e338b86d267d\" stroke=\"#000000\" stroke-width=\"2\" stroke-opacity=\"1\" stroke-linecap=\"round\" stroke-dasharray=\"none\" opacity=\"1\"></line><line x1=\"2443.525989341167\" y1=\"1769.0162736950615\" x2=\"2444.1265866943936\" y2=\"1768.5670712693147\" id=\"uuid-af8a9161-5a40-4745-9cfe-61f11236a92c\" stroke=\"#000000\" stroke-width=\"2\" stroke-opacity=\"1\" stroke-linecap=\"round\" stroke-dasharray=\"none\" opacity=\"1\"></line><line x1=\"2440.531306502855\" y1=\"1765.0122913402156\" x2=\"2441.1319038560814\" y2=\"1764.5630889144688\" id=\"uuid-5d4846f4-924c-4769-b5f3-a6b838b68588\" stroke=\"#000000\" stroke-width=\"2\" stroke-opacity=\"1\" stroke-linecap=\"round\" stroke-dasharray=\"none\" opacity=\"1\"></line><line x1=\"2437.5366236645427\" y1=\"1761.0083089853697\" x2=\"2438.137221017769\" y2=\"1760.559106559623\" id=\"uuid-4f9499de-9a6e-4e5d-8f42-d3b7a4415227\" stroke=\"#000000\" stroke-width=\"2\" stroke-opacity=\"1\" stroke-linecap=\"round\" stroke-dasharray=\"none\" opacity=\"1\"></line><line x1=\"2434.54194082623\" y1=\"1757.0043266305238\" x2=\"2435.1425381794566\" y2=\"1756.555124204777\" id=\"uuid-4b20d945-f9f8-446f-93b1-527f02aad570\" stroke=\"#000000\" stroke-width=\"2\" stroke-opacity=\"1\" stroke-linecap=\"round\" stroke-dasharray=\"none\" opacity=\"1\"></line><line x1=\"2431.547257987918\" y1=\"1753.000344275678\" x2=\"2432.1478553411443\" y2=\"1752.5511418499311\" id=\"uuid-f45f95dd-f32b-451a-8b29-57cb8f8a309d\" stroke=\"#000000\" stroke-width=\"2\" stroke-opacity=\"1\" stroke-linecap=\"round\" stroke-dasharray=\"none\" opacity=\"1\"></line><line x1=\"2407.058786375431\" y1=\"1736.1531916467009\" x2=\"2407.263586049746\" y2=\"1735.4316952202373\" id=\"uuid-22e218b6-5488-4b58-a1bb-9fe0e8854445\" stroke=\"#000000\" stroke-width=\"2\" stroke-opacity=\"1\" stroke-linecap=\"round\" stroke-dasharray=\"none\" opacity=\"1\"></line><line x1=\"2402.2488101990048\" y1=\"1734.7878604845953\" x2=\"2402.453609873321\" y2=\"1734.0663640581315\" id=\"uuid-8f80a3da-b8c4-407b-ab4a-5f18bf1a1341\" stroke=\"#000000\" stroke-width=\"2\" stroke-opacity=\"1\" stroke-linecap=\"round\" stroke-dasharray=\"none\" opacity=\"1\"></line><line x1=\"2397.438834022579\" y1=\"1733.4225293224895\" x2=\"2397.6436336968954\" y2=\"1732.7010328960257\" id=\"uuid-817524e4-2ed4-4fc5-bcb2-3e392d2cd10e\" stroke=\"#000000\" stroke-width=\"2\" stroke-opacity=\"1\" stroke-linecap=\"round\" stroke-dasharray=\"none\" opacity=\"1\"></line><line x1=\"2384.670334986676\" y1=\"1729.7981391698063\" x2=\"2384.875134675374\" y2=\"1729.0766427474248\" id=\"uuid-9dd69b3d-cd1e-4efb-97ce-7a74bbb13f9f\" stroke=\"#000000\" stroke-width=\"2\" stroke-opacity=\"1\" stroke-linecap=\"round\" stroke-dasharray=\"none\" opacity=\"1\"></line><line x1=\"2379.8603588374663\" y1=\"1728.4328079118206\" x2=\"2380.065158526164\" y2=\"1727.7113114894391\" id=\"uuid-26062acf-a889-4283-a21f-9a38f48c32c8\" stroke=\"#000000\" stroke-width=\"2\" stroke-opacity=\"1\" stroke-linecap=\"round\" stroke-dasharray=\"none\" opacity=\"1\"></line><line x1=\"2375.0503826882564\" y1=\"1727.0674766538348\" x2=\"2375.255182376954\" y2=\"1726.3459802314533\" id=\"uuid-f703c706-b225-400a-b4d0-5aad5599fb48\" stroke=\"#000000\" stroke-width=\"2\" stroke-opacity=\"1\" stroke-linecap=\"round\" stroke-dasharray=\"none\" opacity=\"1\"></line><line x1=\"2370.2404065390465\" y1=\"1725.7021453958491\" x2=\"2370.4452062277446\" y2=\"1724.9806489734676\" id=\"uuid-334aa162-705d-48fd-82f6-2a44a0eb3809\" stroke=\"#000000\" stroke-width=\"2\" stroke-opacity=\"1\" stroke-linecap=\"round\" stroke-dasharray=\"none\" opacity=\"1\"></line><line x1=\"2422.156435074325\" y1=\"1724.292945528794\" x2=\"2422.906398525148\" y2=\"1724.3003497457687\" id=\"uuid-231612d4-985d-4e26-865a-58aabe363c26\" stroke=\"#000000\" stroke-width=\"2\" stroke-opacity=\"1\" stroke-linecap=\"round\" stroke-dasharray=\"none\" opacity=\"1\"></line><line x1=\"2422.205796520824\" y1=\"1719.293189189971\" x2=\"2422.9557599716472\" y2=\"1719.3005934069458\" id=\"uuid-13356449-a7a4-4653-8079-af059c519f86\" stroke=\"#000000\" stroke-width=\"2\" stroke-opacity=\"1\" stroke-linecap=\"round\" stroke-dasharray=\"none\" opacity=\"1\"></line><line x1=\"2422.255157967323\" y1=\"1714.293432851148\" x2=\"2423.0051214181462\" y2=\"1714.300837068123\" id=\"uuid-d39cf16f-8f2b-468f-bdf7-f834557a03f8\" stroke=\"#000000\" stroke-width=\"2\" stroke-opacity=\"1\" stroke-linecap=\"round\" stroke-dasharray=\"none\" opacity=\"1\"></line><line x1=\"2422.3045194138226\" y1=\"1709.2936765123252\" x2=\"2423.0544828646457\" y2=\"1709.3010807293\" id=\"uuid-5acaea29-1b11-44d1-a95b-701b67eeec2c\" stroke=\"#000000\" stroke-width=\"2\" stroke-opacity=\"1\" stroke-linecap=\"round\" stroke-dasharray=\"none\" opacity=\"1\"></line><line x1=\"2422.3538808603216\" y1=\"1704.2939201735023\" x2=\"2423.1038443111447\" y2=\"1704.3013243904772\" id=\"uuid-2ff5b051-1893-4355-a39e-aada311fc4ec\" stroke=\"#000000\" stroke-width=\"2\" stroke-opacity=\"1\" stroke-linecap=\"round\" stroke-dasharray=\"none\" opacity=\"1\"></line><line x1=\"2502.6620396110493\" y1=\"1789.8970687363967\" x2=\"2503.3616744142196\" y2=\"1790.1672744768869\" id=\"uuid-f5e07fed-e527-40b6-b106-557b936c7e4b\" stroke=\"#000000\" stroke-width=\"2\" stroke-opacity=\"1\" stroke-linecap=\"round\" stroke-dasharray=\"none\" opacity=\"1\"></line><line x1=\"2504.463411214316\" y1=\"1785.2328367152656\" x2=\"2505.163046017486\" y2=\"1785.5030424557556\" id=\"uuid-ea7491e0-18ce-423a-8be8-6f6e795c7d4d\" stroke=\"#000000\" stroke-width=\"2\" stroke-opacity=\"1\" stroke-linecap=\"round\" stroke-dasharray=\"none\" opacity=\"1\"></line><line x1=\"2506.2647828175823\" y1=\"1780.5686046941344\" x2=\"2506.9644176207526\" y2=\"1780.8388104346245\" id=\"uuid-9ffe2b0d-c31b-4625-a702-328275ed42ef\" stroke=\"#000000\" stroke-width=\"2\" stroke-opacity=\"1\" stroke-linecap=\"round\" stroke-dasharray=\"none\" opacity=\"1\"></line><line x1=\"2508.066154420849\" y1=\"1775.9043726730033\" x2=\"2508.765789224019\" y2=\"1776.1745784134935\" id=\"uuid-c6ce99d9-667e-4db9-96e6-424d7e08ff21\" stroke=\"#000000\" stroke-width=\"2\" stroke-opacity=\"1\" stroke-linecap=\"round\" stroke-dasharray=\"none\" opacity=\"1\"></line><line x1=\"2509.8675260241157\" y1=\"1771.2401406518723\" x2=\"2510.5671608272855\" y2=\"1771.5103463923622\" id=\"uuid-c931d22b-e18a-4a2c-beef-2d09592e9b56\" stroke=\"#000000\" stroke-width=\"2\" stroke-opacity=\"1\" stroke-linecap=\"round\" stroke-dasharray=\"none\" opacity=\"1\"></line><line x1=\"2511.668897627382\" y1=\"1766.575908630741\" x2=\"2512.368532430552\" y2=\"1766.8461143712311\" id=\"uuid-aa18dc32-fba5-4bd4-8b25-5ba3069ea402\" stroke=\"#000000\" stroke-width=\"2\" stroke-opacity=\"1\" stroke-linecap=\"round\" stroke-dasharray=\"none\" opacity=\"1\"></line><line x1=\"2513.4702692306487\" y1=\"1761.91167660961\" x2=\"2514.1699040338185\" y2=\"1762.1818823501\" id=\"uuid-60985a38-3907-4eaf-8e21-c114ec91a0d7\" stroke=\"#000000\" stroke-width=\"2\" stroke-opacity=\"1\" stroke-linecap=\"round\" stroke-dasharray=\"none\" opacity=\"1\"></line><line x1=\"2515.271640833915\" y1=\"1757.2474445884789\" x2=\"2515.971275637085\" y2=\"1757.5176503289688\" id=\"uuid-564f1ff1-eec6-4e40-b9c9-81eda3988ec5\" stroke=\"#000000\" stroke-width=\"2\" stroke-opacity=\"1\" stroke-linecap=\"round\" stroke-dasharray=\"none\" opacity=\"1\"></line><line x1=\"2517.0730124371817\" y1=\"1752.5832125673478\" x2=\"2517.7726472403515\" y2=\"1752.8534183078377\" id=\"uuid-4b9ecf45-f10e-4f0f-968d-c0e5118a27d8\" stroke=\"#000000\" stroke-width=\"2\" stroke-opacity=\"1\" stroke-linecap=\"round\" stroke-dasharray=\"none\" opacity=\"1\"></line><line x1=\"2529.1899469758087\" y1=\"1827.5460076803347\" x2=\"2529.1952495933238\" y2=\"1828.2959889349318\" id=\"uuid-4f74c676-afb9-4e6e-a354-8aec8fca5747\" stroke=\"#000000\" stroke-width=\"2\" stroke-opacity=\"1\" stroke-linecap=\"round\" stroke-dasharray=\"none\" opacity=\"1\"></line><line x1=\"2534.1898220064577\" y1=\"1827.5106568969002\" x2=\"2534.1951246239732\" y2=\"1828.2606381514975\" id=\"uuid-2cf3ac17-b1f9-4450-9cca-b3a6ea85394f\" stroke=\"#000000\" stroke-width=\"2\" stroke-opacity=\"1\" stroke-linecap=\"round\" stroke-dasharray=\"none\" opacity=\"1\"></line><line x1=\"2539.189697037107\" y1=\"1827.4753061134656\" x2=\"2539.1949996546223\" y2=\"1828.225287368063\" id=\"uuid-709adfca-8d33-41aa-97c6-15fb94681055\" stroke=\"#000000\" stroke-width=\"2\" stroke-opacity=\"1\" stroke-linecap=\"round\" stroke-dasharray=\"none\" opacity=\"1\"></line><line x1=\"2544.1895720677567\" y1=\"1827.4399553300311\" x2=\"2544.1948746852718\" y2=\"1828.1899365846284\" id=\"uuid-b0466fd3-9781-4d16-907f-38d1271bc722\" stroke=\"#000000\" stroke-width=\"2\" stroke-opacity=\"1\" stroke-linecap=\"round\" stroke-dasharray=\"none\" opacity=\"1\"></line><line x1=\"2549.1894470984057\" y1=\"1827.4046045465966\" x2=\"2549.194749715921\" y2=\"1828.1545858011937\" id=\"uuid-6c69dcf9-8466-4ad6-ba5e-984ec5e21989\" stroke=\"#000000\" stroke-width=\"2\" stroke-opacity=\"1\" stroke-linecap=\"round\" stroke-dasharray=\"none\" opacity=\"1\"></line><line x1=\"2554.189322129055\" y1=\"1827.369253763162\" x2=\"2554.1946247465703\" y2=\"1828.1192350177594\" id=\"uuid-f7fcc3a7-39f2-410e-91aa-dfac340d5409\" stroke=\"#000000\" stroke-width=\"2\" stroke-opacity=\"1\" stroke-linecap=\"round\" stroke-dasharray=\"none\" opacity=\"1\"></line><line x1=\"2559.1891971597042\" y1=\"1827.3339029797276\" x2=\"2559.19449977722\" y2=\"1828.0838842343248\" id=\"uuid-7573fe87-221d-4aee-94bb-50a024b279ac\" stroke=\"#000000\" stroke-width=\"2\" stroke-opacity=\"1\" stroke-linecap=\"round\" stroke-dasharray=\"none\" opacity=\"1\"></line><line x1=\"2564.1890721903537\" y1=\"1827.298552196293\" x2=\"2564.194374807869\" y2=\"1828.0485334508903\" id=\"uuid-b6930e39-b78a-48e9-9157-af4d771e7237\" stroke=\"#000000\" stroke-width=\"2\" stroke-opacity=\"1\" stroke-linecap=\"round\" stroke-dasharray=\"none\" opacity=\"1\"></line><line x1=\"2569.188947221003\" y1=\"1827.2632014128585\" x2=\"2569.1942498385183\" y2=\"1828.0131826674558\" id=\"uuid-b8992eab-d67d-4ab2-8c69-fb12a7530de0\" stroke=\"#000000\" stroke-width=\"2\" stroke-opacity=\"1\" stroke-linecap=\"round\" stroke-dasharray=\"none\" opacity=\"1\"></line><line x1=\"2574.1888222516523\" y1=\"1827.227850629424\" x2=\"2574.1941248691674\" y2=\"1827.9778318840213\" id=\"uuid-b0a86677-1ebe-4bdd-a5fc-3b929cc555de\" stroke=\"#000000\" stroke-width=\"2\" stroke-opacity=\"1\" stroke-linecap=\"round\" stroke-dasharray=\"none\" opacity=\"1\"></line><line x1=\"2594.8421251468803\" y1=\"1802.0903762137377\" x2=\"2595.578887409268\" y2=\"1801.950085912141\" id=\"uuid-f9b01f1e-daef-4d4b-ad91-4948c258f1f3\" stroke=\"#000000\" stroke-width=\"2\" stroke-opacity=\"1\" stroke-linecap=\"round\" stroke-dasharray=\"none\" opacity=\"1\"></line><line x1=\"2593.906856469571\" y1=\"1797.1786277978226\" x2=\"2594.643618731958\" y2=\"1797.0383374962262\" id=\"uuid-38670844-6854-4f48-afe8-64a294b196e9\" stroke=\"#000000\" stroke-width=\"2\" stroke-opacity=\"1\" stroke-linecap=\"round\" stroke-dasharray=\"none\" opacity=\"1\"></line><line x1=\"2592.971587792261\" y1=\"1792.2668793819075\" x2=\"2593.7083500546482\" y2=\"1792.1265890803113\" id=\"uuid-b8d32365-20ac-4735-928a-e4bac1f91525\" stroke=\"#000000\" stroke-width=\"2\" stroke-opacity=\"1\" stroke-linecap=\"round\" stroke-dasharray=\"none\" opacity=\"1\"></line><line x1=\"2592.036319114951\" y1=\"1787.3551309659929\" x2=\"2592.7730813773387\" y2=\"1787.2148406643962\" id=\"uuid-057e4bb1-b4e3-45ca-8b76-f4e257dc29e0\" stroke=\"#000000\" stroke-width=\"2\" stroke-opacity=\"1\" stroke-linecap=\"round\" stroke-dasharray=\"none\" opacity=\"1\"></line><line x1=\"2591.101050437641\" y1=\"1782.4433825500778\" x2=\"2591.8378127000287\" y2=\"1782.3030922484813\" id=\"uuid-0c9aec98-aaef-4830-b260-b761c33c65ef\" stroke=\"#000000\" stroke-width=\"2\" stroke-opacity=\"1\" stroke-linecap=\"round\" stroke-dasharray=\"none\" opacity=\"1\"></line><line x1=\"2590.1657817603314\" y1=\"1777.5316341341627\" x2=\"2590.9025440227188\" y2=\"1777.3913438325665\" id=\"uuid-831775fd-c3e4-4e13-b223-59b74e699d9f\" stroke=\"#000000\" stroke-width=\"2\" stroke-opacity=\"1\" stroke-linecap=\"round\" stroke-dasharray=\"none\" opacity=\"1\"></line><line x1=\"2589.2305130830214\" y1=\"1772.6198857182478\" x2=\"2589.967275345409\" y2=\"1772.4795954166516\" id=\"uuid-ea953317-0bdd-419a-b418-19b367d5ae67\" stroke=\"#000000\" stroke-width=\"2\" stroke-opacity=\"1\" stroke-linecap=\"round\" stroke-dasharray=\"none\" opacity=\"1\"></line><line x1=\"2625.905326146881\" y1=\"1827.248992572449\" x2=\"2625.899410339716\" y2=\"1827.9989692409033\" id=\"uuid-feaa7c80-c770-4110-b1bf-8d834b24c8bf\" stroke=\"#000000\" stroke-width=\"2\" stroke-opacity=\"1\" stroke-linecap=\"round\" stroke-dasharray=\"none\" opacity=\"1\"></line><line x1=\"2630.9051706032424\" y1=\"1827.2884312868869\" x2=\"2630.899254796077\" y2=\"1828.0384079553412\" id=\"uuid-313f254a-2faf-48d3-9c38-43c18b4d870c\" stroke=\"#000000\" stroke-width=\"2\" stroke-opacity=\"1\" stroke-linecap=\"round\" stroke-dasharray=\"none\" opacity=\"1\"></line><line x1=\"2635.905015059603\" y1=\"1827.3278700013248\" x2=\"2635.8990992524377\" y2=\"1828.077846669779\" id=\"uuid-1bd11602-abf2-49df-9238-0d58fed9fdc8\" stroke=\"#000000\" stroke-width=\"2\" stroke-opacity=\"1\" stroke-linecap=\"round\" stroke-dasharray=\"none\" opacity=\"1\"></line><line x1=\"2640.9048595159643\" y1=\"1827.3673087157626\" x2=\"2640.8989437087985\" y2=\"1828.117285384217\" id=\"uuid-d394fba2-f31f-4327-b617-da3c4260746e\" stroke=\"#000000\" stroke-width=\"2\" stroke-opacity=\"1\" stroke-linecap=\"round\" stroke-dasharray=\"none\" opacity=\"1\"></line><line x1=\"2650.17708874238\" y1=\"1827.4404488552875\" x2=\"2650.171172788965\" y2=\"1828.190425522588\" id=\"uuid-79415403-7717-40ad-9319-5851bd83d537\" stroke=\"#000000\" stroke-width=\"2\" stroke-opacity=\"1\" stroke-linecap=\"round\" stroke-dasharray=\"none\" opacity=\"1\"></line><line x1=\"2655.17693319105\" y1=\"1827.479888544722\" x2=\"2655.171017237635\" y2=\"1828.2298652120223\" id=\"uuid-d6161dc6-f485-4861-ad40-d88ffad65b18\" stroke=\"#000000\" stroke-width=\"2\" stroke-opacity=\"1\" stroke-linecap=\"round\" stroke-dasharray=\"none\" opacity=\"1\"></line><line x1=\"2682.7447743481403\" y1=\"1827.697348426602\" x2=\"2682.738858411161\" y2=\"1828.4473250940325\" id=\"uuid-125fe3d4-f420-49b7-9bbe-a7b37a03158d\" stroke=\"#000000\" stroke-width=\"2\" stroke-opacity=\"1\" stroke-linecap=\"round\" stroke-dasharray=\"none\" opacity=\"1\"></line><line x1=\"2687.744618797675\" y1=\"1827.7367880064676\" x2=\"2687.7387028606954\" y2=\"1828.4867646738978\" id=\"uuid-46c080a9-f0e5-405a-8091-8bc5727e6c0c\" stroke=\"#000000\" stroke-width=\"2\" stroke-opacity=\"1\" stroke-linecap=\"round\" stroke-dasharray=\"none\" opacity=\"1\"></line><line x1=\"2692.7444632472093\" y1=\"1827.7762275863329\" x2=\"2692.73854731023\" y2=\"1828.5262042537631\" id=\"uuid-31a57def-143d-45a8-9fa3-8e3e605181e4\" stroke=\"#000000\" stroke-width=\"2\" stroke-opacity=\"1\" stroke-linecap=\"round\" stroke-dasharray=\"none\" opacity=\"1\"></line><line x1=\"2697.744307696744\" y1=\"1827.8156671661984\" x2=\"2697.738391759764\" y2=\"1828.5656438336287\" id=\"uuid-7b327df0-5bdd-4945-a2a6-9aacf92dc0fe\" stroke=\"#000000\" stroke-width=\"2\" stroke-opacity=\"1\" stroke-linecap=\"round\" stroke-dasharray=\"none\" opacity=\"1\"></line><line x1=\"2702.744152146278\" y1=\"1827.8551067460637\" x2=\"2702.7382362092985\" y2=\"1828.605083413494\" id=\"uuid-cb539c36-2922-47e9-be1a-c39a561fbb3c\" stroke=\"#000000\" stroke-width=\"2\" stroke-opacity=\"1\" stroke-linecap=\"round\" stroke-dasharray=\"none\" opacity=\"1\"></line><line x1=\"2712.0817930821945\" y1=\"1827.8769240294232\" x2=\"2712.0842043511702\" y2=\"1828.626920153268\" id=\"uuid-f7da7b79-4df1-42bc-8efa-dc5db54026c3\" stroke=\"#000000\" stroke-width=\"2\" stroke-opacity=\"1\" stroke-linecap=\"round\" stroke-dasharray=\"none\" opacity=\"1\"></line><line x1=\"2717.0817672411586\" y1=\"1827.8608489029161\" x2=\"2717.0841785101343\" y2=\"1828.610845026761\" id=\"uuid-edda9d3a-3f91-4996-9386-cdb8e8789664\" stroke=\"#000000\" stroke-width=\"2\" stroke-opacity=\"1\" stroke-linecap=\"round\" stroke-dasharray=\"none\" opacity=\"1\"></line><line x1=\"2722.081741400122\" y1=\"1827.844773776409\" x2=\"2722.0841526690983\" y2=\"1828.5947699002536\" id=\"uuid-5eb1c679-b8ea-4874-ab23-e55ae6a87592\" stroke=\"#000000\" stroke-width=\"2\" stroke-opacity=\"1\" stroke-linecap=\"round\" stroke-dasharray=\"none\" opacity=\"1\"></line><line x1=\"2727.081715559086\" y1=\"1827.828698649902\" x2=\"2727.084126828062\" y2=\"1828.5786947737465\" id=\"uuid-a6eb8508-51ba-4f5e-b43f-45c24bd4f48d\" stroke=\"#000000\" stroke-width=\"2\" stroke-opacity=\"1\" stroke-linecap=\"round\" stroke-dasharray=\"none\" opacity=\"1\"></line><line x1=\"2732.0816897180503\" y1=\"1827.812623523395\" x2=\"2732.084100987026\" y2=\"1828.5626196472394\" id=\"uuid-0aac4ee0-bb64-4dc9-92dd-23b8a979ae17\" stroke=\"#000000\" stroke-width=\"2\" stroke-opacity=\"1\" stroke-linecap=\"round\" stroke-dasharray=\"none\" opacity=\"1\"></line><line x1=\"2737.0816638770143\" y1=\"1827.7965483968878\" x2=\"2737.08407514599\" y2=\"1828.5465445207324\" id=\"uuid-c8b625de-aeb5-40d5-a3d0-1792599d1cd7\" stroke=\"#000000\" stroke-width=\"2\" stroke-opacity=\"1\" stroke-linecap=\"round\" stroke-dasharray=\"none\" opacity=\"1\"></line><line x1=\"2742.0816380359784\" y1=\"1827.7804732703808\" x2=\"2742.084049304954\" y2=\"1828.5304693942253\" id=\"uuid-3e8d6879-111d-4b64-a86a-296f4ef393dc\" stroke=\"#000000\" stroke-width=\"2\" stroke-opacity=\"1\" stroke-linecap=\"round\" stroke-dasharray=\"none\" opacity=\"1\"></line><line x1=\"2747.0816121949424\" y1=\"1827.7643981438734\" x2=\"2747.084023463918\" y2=\"1828.5143942677182\" id=\"uuid-9977f7f7-3988-47bb-ac02-d0d556aa391a\" stroke=\"#000000\" stroke-width=\"2\" stroke-opacity=\"1\" stroke-linecap=\"round\" stroke-dasharray=\"none\" opacity=\"1\"></line><line x1=\"2752.0815863539065\" y1=\"1827.7483230173664\" x2=\"2752.083997622882\" y2=\"1828.4983191412111\" id=\"uuid-cae9167d-db43-47f4-a0be-8263ed0d104c\" stroke=\"#000000\" stroke-width=\"2\" stroke-opacity=\"1\" stroke-linecap=\"round\" stroke-dasharray=\"none\" opacity=\"1\"></line><line x1=\"2757.08156051287\" y1=\"1827.7322478908593\" x2=\"2757.0839717818462\" y2=\"1828.482244014704\" id=\"uuid-312daaa1-471a-4eb5-8dd6-525c6f6ad186\" stroke=\"#000000\" stroke-width=\"2\" stroke-opacity=\"1\" stroke-linecap=\"round\" stroke-dasharray=\"none\" opacity=\"1\"></line><line x1=\"2762.081534671834\" y1=\"1827.7161727643522\" x2=\"2762.08394594081\" y2=\"1828.466168888197\" id=\"uuid-59aeffcd-d6d9-4966-a410-57253cbc9a9c\" stroke=\"#000000\" stroke-width=\"2\" stroke-opacity=\"1\" stroke-linecap=\"round\" stroke-dasharray=\"none\" opacity=\"1\"></line><line x1=\"2767.081508830798\" y1=\"1827.7000976378451\" x2=\"2767.083920099774\" y2=\"1828.4500937616897\" id=\"uuid-a0318d51-c6ff-45f8-b089-9cdfe772d63b\" stroke=\"#000000\" stroke-width=\"2\" stroke-opacity=\"1\" stroke-linecap=\"round\" stroke-dasharray=\"none\" opacity=\"1\"></line><line x1=\"2772.081482989762\" y1=\"1827.684022511338\" x2=\"2772.083894258738\" y2=\"1828.4340186351826\" id=\"uuid-62239974-8de7-4937-bebd-730c11f41bd8\" stroke=\"#000000\" stroke-width=\"2\" stroke-opacity=\"1\" stroke-linecap=\"round\" stroke-dasharray=\"none\" opacity=\"1\"></line><line x1=\"2777.938002118861\" y1=\"1792.3746144864335\" x2=\"2778.182416098032\" y2=\"1791.665557502274\" id=\"uuid-a80b83a1-8bd0-411a-9c74-c36b38cb6164\" stroke=\"#000000\" stroke-width=\"2\" stroke-opacity=\"1\" stroke-linecap=\"round\" stroke-dasharray=\"none\" opacity=\"1\"></line><line x1=\"2773.210955557795\" y1=\"1790.745187958628\" x2=\"2773.455369536966\" y2=\"1790.0361309744685\" id=\"uuid-0f80eeb2-6f6f-4371-b525-0594ce75e286\" stroke=\"#000000\" stroke-width=\"2\" stroke-opacity=\"1\" stroke-linecap=\"round\" stroke-dasharray=\"none\" opacity=\"1\"></line><line x1=\"2768.4839089967295\" y1=\"1789.1157614308227\" x2=\"2768.7283229759\" y2=\"1788.406704446663\" id=\"uuid-454bb4df-07ab-41d7-8d34-50dabfbc923e\" stroke=\"#000000\" stroke-width=\"2\" stroke-opacity=\"1\" stroke-linecap=\"round\" stroke-dasharray=\"none\" opacity=\"1\"></line><line x1=\"2763.7568624356636\" y1=\"1787.4863349030172\" x2=\"2764.0012764148346\" y2=\"1786.7772779188576\" id=\"uuid-6f1c9316-7d6b-4d44-b398-690c58a783da\" stroke=\"#000000\" stroke-width=\"2\" stroke-opacity=\"1\" stroke-linecap=\"round\" stroke-dasharray=\"none\" opacity=\"1\"></line><line x1=\"2759.0298158745977\" y1=\"1785.8569083752118\" x2=\"2759.2742298537687\" y2=\"1785.1478513910522\" id=\"uuid-6eeb6166-4e54-414e-94d0-2efd7cbaee39\" stroke=\"#000000\" stroke-width=\"2\" stroke-opacity=\"1\" stroke-linecap=\"round\" stroke-dasharray=\"none\" opacity=\"1\"></line><line x1=\"2754.302769313532\" y1=\"1784.2274818474066\" x2=\"2754.547183292703\" y2=\"1783.5184248632468\" id=\"uuid-096615a2-0157-48bb-a8b6-35469a77b5f0\" stroke=\"#000000\" stroke-width=\"2\" stroke-opacity=\"1\" stroke-linecap=\"round\" stroke-dasharray=\"none\" opacity=\"1\"></line><line x1=\"2749.575722752466\" y1=\"1782.598055319601\" x2=\"2749.820136731637\" y2=\"1781.8889983354413\" id=\"uuid-41719962-295d-4b98-9de8-c931233a0e22\" stroke=\"#000000\" stroke-width=\"2\" stroke-opacity=\"1\" stroke-linecap=\"round\" stroke-dasharray=\"none\" opacity=\"1\"></line><line x1=\"2744.8486761914005\" y1=\"1780.9686287917957\" x2=\"2745.0930901705715\" y2=\"1780.259571807636\" id=\"uuid-3e6a7785-8335-4ff8-b74b-8ebec5221306\" stroke=\"#000000\" stroke-width=\"2\" stroke-opacity=\"1\" stroke-linecap=\"round\" stroke-dasharray=\"none\" opacity=\"1\"></line><line x1=\"2740.1216296303346\" y1=\"1779.33920226399\" x2=\"2740.3660436095056\" y2=\"1778.6301452798305\" id=\"uuid-2fd8a9d3-d7f9-4ce9-9bf4-b43c0c5bebc6\" stroke=\"#000000\" stroke-width=\"2\" stroke-opacity=\"1\" stroke-linecap=\"round\" stroke-dasharray=\"none\" opacity=\"1\"></line><line x1=\"2954.963636773573\" y1=\"1746.4157149879204\" x2=\"2955.5186608597733\" y2=\"1746.9201436387095\" id=\"uuid-0b5f6647-f7a5-4d76-8ed6-c31aaf7229be\" stroke=\"#000000\" stroke-width=\"2\" stroke-opacity=\"1\" stroke-linecap=\"round\" stroke-dasharray=\"none\" opacity=\"1\"></line><line x1=\"2958.3264944455022\" y1=\"1742.7155544132497\" x2=\"2958.8815185317026\" y2=\"1743.219983064039\" id=\"uuid-ba95e199-e20a-4002-9968-870cb1e9df7a\" stroke=\"#000000\" stroke-width=\"2\" stroke-opacity=\"1\" stroke-linecap=\"round\" stroke-dasharray=\"none\" opacity=\"1\"></line><line x1=\"2961.689352117431\" y1=\"1739.015393838579\" x2=\"2962.244376203632\" y2=\"1739.5198224893684\" id=\"uuid-c6fc4886-5a74-4927-9175-e6b856877adb\" stroke=\"#000000\" stroke-width=\"2\" stroke-opacity=\"1\" stroke-linecap=\"round\" stroke-dasharray=\"none\" opacity=\"1\"></line><line x1=\"2965.0522097893604\" y1=\"1735.3152332639083\" x2=\"2965.607233875561\" y2=\"1735.819661914698\" id=\"uuid-99439f0a-2ba3-4797-bacc-f9b195fb7930\" stroke=\"#000000\" stroke-width=\"2\" stroke-opacity=\"1\" stroke-linecap=\"round\" stroke-dasharray=\"none\" opacity=\"1\"></line><line x1=\"2968.4150674612897\" y1=\"1731.6150726892379\" x2=\"2968.9700915474905\" y2=\"1732.1195013400272\" id=\"uuid-03bb4973-8b6a-4472-ae9a-a39811d2d8e9\" stroke=\"#000000\" stroke-width=\"2\" stroke-opacity=\"1\" stroke-linecap=\"round\" stroke-dasharray=\"none\" opacity=\"1\"></line><line x1=\"3002.062635710955\" y1=\"1654.536591524422\" x2=\"3002.809894459233\" y2=\"1654.6006568279931\" id=\"uuid-1ce96ace-f57b-4f31-b2fc-3ce3a64f4767\" stroke=\"#000000\" stroke-width=\"2\" stroke-opacity=\"1\" stroke-linecap=\"round\" stroke-dasharray=\"none\" opacity=\"1\"></line><line x1=\"3002.489737734763\" y1=\"1649.5548665359006\" x2=\"3003.2369964830405\" y2=\"1649.6189318394718\" id=\"uuid-fbf58f92-49df-484f-9281-1c06e54cf323\" stroke=\"#000000\" stroke-width=\"2\" stroke-opacity=\"1\" stroke-linecap=\"round\" stroke-dasharray=\"none\" opacity=\"1\"></line><line x1=\"3002.916839758571\" y1=\"1644.573141547379\" x2=\"3003.664098506849\" y2=\"1644.6372068509502\" id=\"uuid-8f0c1fff-a3d2-47dd-b632-da1a846d5b42\" stroke=\"#000000\" stroke-width=\"2\" stroke-opacity=\"1\" stroke-linecap=\"round\" stroke-dasharray=\"none\" opacity=\"1\"></line><line x1=\"3004.3712920705525\" y1=\"1627.6083932725412\" x2=\"3005.1185508141566\" y2=\"1627.6724586306311\" id=\"uuid-43a841e3-d92c-47f4-bc3d-b0f362d3a967\" stroke=\"#000000\" stroke-width=\"2\" stroke-opacity=\"1\" stroke-linecap=\"round\" stroke-dasharray=\"none\" opacity=\"1\"></line><line x1=\"3004.7983944578177\" y1=\"1622.6266683151805\" x2=\"3005.545653201421\" y2=\"1622.69073367327\" id=\"uuid-328e3569-145e-4591-b2e9-1ded1bb4a411\" stroke=\"#000000\" stroke-width=\"2\" stroke-opacity=\"1\" stroke-linecap=\"round\" stroke-dasharray=\"none\" opacity=\"1\"></line><line x1=\"3005.225496845082\" y1=\"1617.6449433578193\" x2=\"3005.972755588686\" y2=\"1617.7090087159092\" id=\"uuid-3da5c088-8fda-4044-ba25-75d72de5a334\" stroke=\"#000000\" stroke-width=\"2\" stroke-opacity=\"1\" stroke-linecap=\"round\" stroke-dasharray=\"none\" opacity=\"1\"></line><line x1=\"3006.017560634125\" y1=\"1608.4063168765022\" x2=\"3006.764819365236\" y2=\"1608.4703823803115\" id=\"uuid-cefb44ee-3b6c-46fe-89d3-9a4a383a5087\" stroke=\"#000000\" stroke-width=\"2\" stroke-opacity=\"1\" stroke-linecap=\"round\" stroke-dasharray=\"none\" opacity=\"1\"></line><line x1=\"3006.444663992853\" y1=\"1603.4245920024287\" x2=\"3007.1919227239637\" y2=\"1603.4886575062378\" id=\"uuid-140e7fae-c35f-4bb7-aea7-93d03ff6cde5\" stroke=\"#000000\" stroke-width=\"2\" stroke-opacity=\"1\" stroke-linecap=\"round\" stroke-dasharray=\"none\" opacity=\"1\"></line><line x1=\"3006.8717673515807\" y1=\"1598.442867128355\" x2=\"3007.619026082691\" y2=\"1598.5069326321643\" id=\"uuid-fc4d998f-5930-4a1c-aa24-e9562ef9065c\" stroke=\"#000000\" stroke-width=\"2\" stroke-opacity=\"1\" stroke-linecap=\"round\" stroke-dasharray=\"none\" opacity=\"1\"></line><line x1=\"3007.2988707103086\" y1=\"1593.4611422542814\" x2=\"3008.046129441419\" y2=\"1593.5252077580908\" id=\"uuid-f7c83412-32d2-44b4-b2c8-2674561d34ae\" stroke=\"#000000\" stroke-width=\"2\" stroke-opacity=\"1\" stroke-linecap=\"round\" stroke-dasharray=\"none\" opacity=\"1\"></line><line x1=\"3007.7259740690365\" y1=\"1588.479417380208\" x2=\"3008.473232800147\" y2=\"1588.543482884017\" id=\"uuid-351d4561-0dc5-4edf-b9a9-6ac62a76658a\" stroke=\"#000000\" stroke-width=\"2\" stroke-opacity=\"1\" stroke-linecap=\"round\" stroke-dasharray=\"none\" opacity=\"1\"></line><line x1=\"3008.1530774277644\" y1=\"1583.4976925061344\" x2=\"3008.900336158875\" y2=\"1583.5617580099436\" id=\"uuid-bf38c445-ce9b-4f37-9fc0-2d416af75ee5\" stroke=\"#000000\" stroke-width=\"2\" stroke-opacity=\"1\" stroke-linecap=\"round\" stroke-dasharray=\"none\" opacity=\"1\"></line><line x1=\"3009.607534285677\" y1=\"1566.5329446210371\" x2=\"3010.3547930121144\" y2=\"1566.597010179365\" id=\"uuid-5dc9e3e3-c7f0-4872-ba76-3a8de84cf504\" stroke=\"#000000\" stroke-width=\"2\" stroke-opacity=\"1\" stroke-linecap=\"round\" stroke-dasharray=\"none\" opacity=\"1\"></line><line x1=\"3010.034638007862\" y1=\"1561.5512197781245\" x2=\"3010.781896734299\" y2=\"1561.615285336452\" id=\"uuid-5b213e62-124b-4ba3-a887-29a507b1001f\" stroke=\"#000000\" stroke-width=\"2\" stroke-opacity=\"1\" stroke-linecap=\"round\" stroke-dasharray=\"none\" opacity=\"1\"></line><line x1=\"3010.4617417300465\" y1=\"1556.5694949352112\" x2=\"3011.209000456484\" y2=\"1556.633560493539\" id=\"uuid-127142d2-ddfe-4117-adb2-c11a797d2eb4\" stroke=\"#000000\" stroke-width=\"2\" stroke-opacity=\"1\" stroke-linecap=\"round\" stroke-dasharray=\"none\" opacity=\"1\"></line><line x1=\"3010.8888454522316\" y1=\"1551.5877700922986\" x2=\"3011.6361041786686\" y2=\"1551.651835650626\" id=\"uuid-36e1bfad-d511-4d38-b60e-996e1643046c\" stroke=\"#000000\" stroke-width=\"2\" stroke-opacity=\"1\" stroke-linecap=\"round\" stroke-dasharray=\"none\" opacity=\"1\"></line><line x1=\"3001.163938164556\" y1=\"1533.7296505905665\" x2=\"3001.5155499457146\" y2=\"1533.0671785871207\" id=\"uuid-6317a048-f859-4969-8e91-3a7fea49ffea\" stroke=\"#000000\" stroke-width=\"2\" stroke-opacity=\"1\" stroke-linecap=\"round\" stroke-dasharray=\"none\" opacity=\"1\"></line><line x1=\"2996.747458141581\" y1=\"1531.3855720495058\" x2=\"2997.09906992274\" y2=\"1530.7231000460595\" id=\"uuid-e5022c65-19e8-401b-a00c-bb27085e88c8\" stroke=\"#000000\" stroke-width=\"2\" stroke-opacity=\"1\" stroke-linecap=\"round\" stroke-dasharray=\"none\" opacity=\"1\"></line><line x1=\"2992.330978118606\" y1=\"1529.0414935084445\" x2=\"2992.682589899765\" y2=\"1528.3790215049983\" id=\"uuid-16aadf43-50ef-4455-b887-18ea9bb719e3\" stroke=\"#000000\" stroke-width=\"2\" stroke-opacity=\"1\" stroke-linecap=\"round\" stroke-dasharray=\"none\" opacity=\"1\"></line><line x1=\"2987.914498095631\" y1=\"1526.6974149673833\" x2=\"2988.2661098767903\" y2=\"1526.034942963937\" id=\"uuid-bbec133d-8113-4edb-a54b-efb470d9de0a\" stroke=\"#000000\" stroke-width=\"2\" stroke-opacity=\"1\" stroke-linecap=\"round\" stroke-dasharray=\"none\" opacity=\"1\"></line><line x1=\"2983.498018072656\" y1=\"1524.3533364263224\" x2=\"2983.8496298538153\" y2=\"1523.690864422876\" id=\"uuid-e63f791c-4f40-42ae-ae16-0dd5fcdcfbad\" stroke=\"#000000\" stroke-width=\"2\" stroke-opacity=\"1\" stroke-linecap=\"round\" stroke-dasharray=\"none\" opacity=\"1\"></line><line x1=\"2975.3076406685946\" y1=\"1520.0062336800956\" x2=\"2975.6592525789392\" y2=\"1519.3437617452157\" id=\"uuid-b7850698-08ff-4a45-ae7a-5f06a8245e68\" stroke=\"#000000\" stroke-width=\"2\" stroke-opacity=\"1\" stroke-linecap=\"round\" stroke-dasharray=\"none\" opacity=\"1\"></line><line x1=\"2970.8911611027274\" y1=\"1517.6621542777973\" x2=\"2971.242773013072\" y2=\"1516.9996823429174\" id=\"uuid-d65e197d-acd8-49e0-92c2-60fd68098cd9\" stroke=\"#000000\" stroke-width=\"2\" stroke-opacity=\"1\" stroke-linecap=\"round\" stroke-dasharray=\"none\" opacity=\"1\"></line><line x1=\"2966.4746815368608\" y1=\"1515.318074875499\" x2=\"2966.8262934472054\" y2=\"1514.655602940619\" id=\"uuid-ccbe9b69-8b11-4a83-8661-548ccc08a8e2\" stroke=\"#000000\" stroke-width=\"2\" stroke-opacity=\"1\" stroke-linecap=\"round\" stroke-dasharray=\"none\" opacity=\"1\"></line><line x1=\"2962.0582019709937\" y1=\"1512.9739954732006\" x2=\"2962.4098138813383\" y2=\"1512.3115235383207\" id=\"uuid-4949c858-4b2d-4be8-80e2-ff502d831987\" stroke=\"#000000\" stroke-width=\"2\" stroke-opacity=\"1\" stroke-linecap=\"round\" stroke-dasharray=\"none\" opacity=\"1\"></line><line x1=\"2957.6417224051265\" y1=\"1510.6299160709023\" x2=\"2957.993334315471\" y2=\"1509.9674441360223\" id=\"uuid-a6a02c83-9243-4bba-a036-4ddbea89cda7\" stroke=\"#000000\" stroke-width=\"2\" stroke-opacity=\"1\" stroke-linecap=\"round\" stroke-dasharray=\"none\" opacity=\"1\"></line><line x1=\"2933.2904032605306\" y1=\"1497.7052725253025\" x2=\"2933.6420151563575\" y2=\"1497.0428005827168\" id=\"uuid-ddf351b0-663c-4b8c-a47b-a5759954cc23\" stroke=\"#000000\" stroke-width=\"2\" stroke-opacity=\"1\" stroke-linecap=\"round\" stroke-dasharray=\"none\" opacity=\"1\"></line><line x1=\"2928.8739236432943\" y1=\"1495.361193219789\" x2=\"2929.225535539121\" y2=\"1494.6987212772033\" id=\"uuid-376ec785-2727-4eac-9cae-0e3dd83826c7\" stroke=\"#000000\" stroke-width=\"2\" stroke-opacity=\"1\" stroke-linecap=\"round\" stroke-dasharray=\"none\" opacity=\"1\"></line><line x1=\"2924.457444026058\" y1=\"1493.0171139142753\" x2=\"2924.809055921885\" y2=\"1492.3546419716897\" id=\"uuid-eb26b172-04b1-4a4f-9c35-eb73e5e4becf\" stroke=\"#000000\" stroke-width=\"2\" stroke-opacity=\"1\" stroke-linecap=\"round\" stroke-dasharray=\"none\" opacity=\"1\"></line><line x1=\"2920.0409644088218\" y1=\"1490.6730346087618\" x2=\"2920.3925763046486\" y2=\"1490.0105626661762\" id=\"uuid-67af4189-7b95-4d74-9d8d-e2d494f3e289\" stroke=\"#000000\" stroke-width=\"2\" stroke-opacity=\"1\" stroke-linecap=\"round\" stroke-dasharray=\"none\" opacity=\"1\"></line><line x1=\"3024.0251322422396\" y1=\"1534.9970182328425\" x2=\"3024.2588487272033\" y2=\"1535.7096728509123\" id=\"uuid-71ef6b6c-7dcd-4f39-b337-9a818e9ceebc\" stroke=\"#000000\" stroke-width=\"2\" stroke-opacity=\"1\" stroke-linecap=\"round\" stroke-dasharray=\"none\" opacity=\"1\"></line><line x1=\"3028.7761630293717\" y1=\"1533.4389083330857\" x2=\"3029.0098795143354\" y2=\"1534.1515629511555\" id=\"uuid-f2ccaa8b-e3e9-4cf8-835f-0c4e0ffca4c4\" stroke=\"#000000\" stroke-width=\"2\" stroke-opacity=\"1\" stroke-linecap=\"round\" stroke-dasharray=\"none\" opacity=\"1\"></line><line x1=\"3033.527193816504\" y1=\"1531.8807984333291\" x2=\"3033.760910301468\" y2=\"1532.593453051399\" id=\"uuid-234eb81a-12ba-4f69-9ac3-0e6bd6dcd810\" stroke=\"#000000\" stroke-width=\"2\" stroke-opacity=\"1\" stroke-linecap=\"round\" stroke-dasharray=\"none\" opacity=\"1\"></line><line x1=\"3036.2773234077767\" y1=\"1675.1560943124578\" x2=\"3036.6723661085966\" y2=\"1675.793621774242\" id=\"uuid-c882a510-2f2b-437a-9f82-a18ad3c4fe5b\" stroke=\"#000000\" stroke-width=\"2\" stroke-opacity=\"1\" stroke-linecap=\"round\" stroke-dasharray=\"none\" opacity=\"1\"></line><line x1=\"3040.5275064863386\" y1=\"1672.5224763069932\" x2=\"3040.922549187158\" y2=\"1673.1600037687772\" id=\"uuid-d80fd324-26a4-4154-939f-c04bdc90617e\" stroke=\"#000000\" stroke-width=\"2\" stroke-opacity=\"1\" stroke-linecap=\"round\" stroke-dasharray=\"none\" opacity=\"1\"></line><line x1=\"3044.7776895649004\" y1=\"1669.8888583015284\" x2=\"3045.1727322657202\" y2=\"1670.5263857633126\" id=\"uuid-b04d218b-4e5a-456c-9b2a-8d837e97a3ca\" stroke=\"#000000\" stroke-width=\"2\" stroke-opacity=\"1\" stroke-linecap=\"round\" stroke-dasharray=\"none\" opacity=\"1\"></line><line x1=\"3052.659669597259\" y1=\"1665.004805161286\" x2=\"3053.0547121737573\" y2=\"1665.6423327001055\" id=\"uuid-8a4b6adb-6265-4dba-b31a-bce771e543e6\" stroke=\"#000000\" stroke-width=\"2\" stroke-opacity=\"1\" stroke-linecap=\"round\" stroke-dasharray=\"none\" opacity=\"1\"></line><line x1=\"3056.90985318939\" y1=\"1662.3711879846296\" x2=\"3057.3048957658884\" y2=\"1663.0087155234494\" id=\"uuid-b6fa79b0-eb77-4387-9b04-1cb0aa27f044\" stroke=\"#000000\" stroke-width=\"2\" stroke-opacity=\"1\" stroke-linecap=\"round\" stroke-dasharray=\"none\" opacity=\"1\"></line><line x1=\"3042.3563630086937\" y1=\"1690.5421091847445\" x2=\"3042.4913468253467\" y2=\"1691.2798621035743\" id=\"uuid-2078ebce-a495-4ba4-b88a-bb4d85d00a7a\" stroke=\"#000000\" stroke-width=\"2\" stroke-opacity=\"1\" stroke-linecap=\"round\" stroke-dasharray=\"none\" opacity=\"1\"></line><line x1=\"3047.2747158008924\" y1=\"1689.6422170737262\" x2=\"3047.4096996175454\" y2=\"1690.379969992556\" id=\"uuid-12e83263-96bb-469e-b5da-27194ce0ac49\" stroke=\"#000000\" stroke-width=\"2\" stroke-opacity=\"1\" stroke-linecap=\"round\" stroke-dasharray=\"none\" opacity=\"1\"></line><line x1=\"3052.1930685930906\" y1=\"1688.742324962708\" x2=\"3052.3280524097436\" y2=\"1689.480077881538\" id=\"uuid-35492791-b116-4e86-b1d8-3302dd6877e0\" stroke=\"#000000\" stroke-width=\"2\" stroke-opacity=\"1\" stroke-linecap=\"round\" stroke-dasharray=\"none\" opacity=\"1\"></line><line x1=\"3057.1114213852893\" y1=\"1687.8424328516896\" x2=\"3057.2464052019423\" y2=\"1688.5801857705196\" id=\"uuid-9a1ab54c-ff80-4fdd-8c91-7c78cd233c10\" stroke=\"#000000\" stroke-width=\"2\" stroke-opacity=\"1\" stroke-linecap=\"round\" stroke-dasharray=\"none\" opacity=\"1\"></line><line x1=\"3062.029774177488\" y1=\"1686.9425407406716\" x2=\"3062.164757994141\" y2=\"1687.6802936595013\" id=\"uuid-78698a2c-f7ed-4cc6-8b92-7c9c5523b31d\" stroke=\"#000000\" stroke-width=\"2\" stroke-opacity=\"1\" stroke-linecap=\"round\" stroke-dasharray=\"none\" opacity=\"1\"></line><line x1=\"3066.9481269696867\" y1=\"1686.0426486296533\" x2=\"3067.083110786339\" y2=\"1686.780401548483\" id=\"uuid-ed4a55b9-9fb5-4be2-9604-fa95084df2cf\" stroke=\"#000000\" stroke-width=\"2\" stroke-opacity=\"1\" stroke-linecap=\"round\" stroke-dasharray=\"none\" opacity=\"1\"></line><line x1=\"3080.0043211948055\" y1=\"1683.653807076786\" x2=\"3080.139304996752\" y2=\"1684.3915599983065\" id=\"uuid-3b8bbc47-f342-4d1a-a44a-63724fdaad8f\" stroke=\"#000000\" stroke-width=\"2\" stroke-opacity=\"1\" stroke-linecap=\"round\" stroke-dasharray=\"none\" opacity=\"1\"></line><line x1=\"3084.922674004942\" y1=\"1682.753915063808\" x2=\"3085.0576578068885\" y2=\"1683.4916679853286\" id=\"uuid-59761ed3-5f13-454b-a6f9-f78dfb65cc68\" stroke=\"#000000\" stroke-width=\"2\" stroke-opacity=\"1\" stroke-linecap=\"round\" stroke-dasharray=\"none\" opacity=\"1\"></line><line x1=\"3089.8410268150783\" y1=\"1681.8540230508302\" x2=\"3089.976010617025\" y2=\"1682.5917759723507\" id=\"uuid-f7a106c6-5f0f-4dd1-97e2-28e98f8a9fa8\" stroke=\"#000000\" stroke-width=\"2\" stroke-opacity=\"1\" stroke-linecap=\"round\" stroke-dasharray=\"none\" opacity=\"1\"></line><line x1=\"3094.759379625215\" y1=\"1680.9541310378522\" x2=\"3094.894363427162\" y2=\"1681.6918839593727\" id=\"uuid-efb68c66-ff2b-494f-8070-5f24dab2696d\" stroke=\"#000000\" stroke-width=\"2\" stroke-opacity=\"1\" stroke-linecap=\"round\" stroke-dasharray=\"none\" opacity=\"1\"></line><line x1=\"3107.815573897952\" y1=\"1678.5652897452417\" x2=\"3107.950557685193\" y2=\"1679.303042669453\" id=\"uuid-f4c502e9-c82c-4bdc-afcd-767baa6d29bf\" stroke=\"#000000\" stroke-width=\"2\" stroke-opacity=\"1\" stroke-linecap=\"round\" stroke-dasharray=\"none\" opacity=\"1\"></line><line x1=\"3112.7339267260268\" y1=\"1677.665397830304\" x2=\"3112.8689105132676\" y2=\"1678.4031507545153\" id=\"uuid-e5eb4e41-c449-4873-9858-2c2537bb49f5\" stroke=\"#000000\" stroke-width=\"2\" stroke-opacity=\"1\" stroke-linecap=\"round\" stroke-dasharray=\"none\" opacity=\"1\"></line><line x1=\"3117.6522795541014\" y1=\"1676.7655059153665\" x2=\"3117.787263341342\" y2=\"1677.503258839578\" id=\"uuid-dfca86f9-4fa5-4670-bfc0-0c121f536cb0\" stroke=\"#000000\" stroke-width=\"2\" stroke-opacity=\"1\" stroke-linecap=\"round\" stroke-dasharray=\"none\" opacity=\"1\"></line><line x1=\"3122.570632382176\" y1=\"1675.8656140004289\" x2=\"3122.7056161694168\" y2=\"1676.6033669246403\" id=\"uuid-21f3e24a-6e90-4802-904e-18ac9e64a3be\" stroke=\"#000000\" stroke-width=\"2\" stroke-opacity=\"1\" stroke-linecap=\"round\" stroke-dasharray=\"none\" opacity=\"1\"></line><line x1=\"3172.5081562471273\" y1=\"1666.7287393615452\" x2=\"3172.6431400299607\" y2=\"1667.4664922865627\" id=\"uuid-a9707078-3fd7-4dd3-b6a8-7322bcd320d1\" stroke=\"#000000\" stroke-width=\"2\" stroke-opacity=\"1\" stroke-linecap=\"round\" stroke-dasharray=\"none\" opacity=\"1\"></line><line x1=\"3177.4265090805775\" y1=\"1665.8288474759881\" x2=\"3177.561492863411\" y2=\"1666.5666004010056\" id=\"uuid-13613318-23f5-4b5b-bf6d-6a72ea643963\" stroke=\"#000000\" stroke-width=\"2\" stroke-opacity=\"1\" stroke-linecap=\"round\" stroke-dasharray=\"none\" opacity=\"1\"></line><line x1=\"3182.3448619140277\" y1=\"1664.928955590431\" x2=\"3182.4798456968615\" y2=\"1665.6667085154486\" id=\"uuid-f0caa6c7-c33c-4a13-b1ce-8bcf0c60376b\" stroke=\"#000000\" stroke-width=\"2\" stroke-opacity=\"1\" stroke-linecap=\"round\" stroke-dasharray=\"none\" opacity=\"1\"></line><line x1=\"3191.465964807291\" y1=\"1663.2601037942204\" x2=\"3191.6009484462593\" y2=\"1663.9978567455603\" id=\"uuid-562e7196-d7c2-47f8-85d2-d5b4a6400cc5\" stroke=\"#000000\" stroke-width=\"2\" stroke-opacity=\"1\" stroke-linecap=\"round\" stroke-dasharray=\"none\" opacity=\"1\"></line><line x1=\"3196.384317816225\" y1=\"1662.3602128677685\" x2=\"3196.5193014551933\" y2=\"1663.0979658191086\" id=\"uuid-b2f2bf8e-799b-4aa7-8151-2ef54656c9a0\" stroke=\"#000000\" stroke-width=\"2\" stroke-opacity=\"1\" stroke-linecap=\"round\" stroke-dasharray=\"none\" opacity=\"1\"></line><line x1=\"2990.9845817013843\" y1=\"1822.7320501805991\" x2=\"2991.016088000767\" y2=\"1823.4813881237858\" id=\"uuid-fe52f195-b4b7-4970-bff3-162beeb725c6\" stroke=\"#000000\" stroke-width=\"2\" stroke-opacity=\"1\" stroke-linecap=\"round\" stroke-dasharray=\"none\" opacity=\"1\"></line><line x1=\"2995.9801679892958\" y1=\"1822.522008184715\" x2=\"2996.011674288678\" y2=\"1823.2713461279018\" id=\"uuid-37b37d0c-5e2f-4591-9c54-b04ff96464b0\" stroke=\"#000000\" stroke-width=\"2\" stroke-opacity=\"1\" stroke-linecap=\"round\" stroke-dasharray=\"none\" opacity=\"1\"></line><line x1=\"3000.9757542772068\" y1=\"1822.311966188831\" x2=\"3001.007260576589\" y2=\"1823.0613041320178\" id=\"uuid-7c420889-41e5-4e24-a95e-3593dd4e95d0\" stroke=\"#000000\" stroke-width=\"2\" stroke-opacity=\"1\" stroke-linecap=\"round\" stroke-dasharray=\"none\" opacity=\"1\"></line><line x1=\"3005.9713405651178\" y1=\"1822.1019241929473\" x2=\"3006.0028468645\" y2=\"1822.8512621361338\" id=\"uuid-4c3f1065-39ba-487a-8c84-bc696a9ec8a5\" stroke=\"#000000\" stroke-width=\"2\" stroke-opacity=\"1\" stroke-linecap=\"round\" stroke-dasharray=\"none\" opacity=\"1\"></line><line x1=\"3010.966926853029\" y1=\"1821.8918821970633\" x2=\"3010.998433152411\" y2=\"1822.6412201402497\" id=\"uuid-efd7b241-e8d6-4d7f-82d9-56f0ab04241c\" stroke=\"#000000\" stroke-width=\"2\" stroke-opacity=\"1\" stroke-linecap=\"round\" stroke-dasharray=\"none\" opacity=\"1\"></line><line x1=\"2947.2303820570373\" y1=\"1915.3614019449983\" x2=\"2946.6285174544155\" y2=\"1915.8089050177368\" id=\"uuid-06059c20-fa04-49db-9cad-8c3a0d3fec9a\" stroke=\"#000000\" stroke-width=\"2\" stroke-opacity=\"1\" stroke-linecap=\"round\" stroke-dasharray=\"none\" opacity=\"1\"></line><line x1=\"2950.213735875295\" y1=\"1919.373832629146\" x2=\"2949.6118712726725\" y2=\"1919.821335701885\" id=\"uuid-bc314ef1-7d69-4654-b92d-fcffba9793be\" stroke=\"#000000\" stroke-width=\"2\" stroke-opacity=\"1\" stroke-linecap=\"round\" stroke-dasharray=\"none\" opacity=\"1\"></line><line x1=\"2953.197089693552\" y1=\"1923.386263313294\" x2=\"2952.59522509093\" y2=\"1923.8337663860325\" id=\"uuid-a359e10c-24a7-4712-9ed6-cf88518a67a0\" stroke=\"#000000\" stroke-width=\"2\" stroke-opacity=\"1\" stroke-linecap=\"round\" stroke-dasharray=\"none\" opacity=\"1\"></line><line x1=\"2956.180443511809\" y1=\"1927.398693997442\" x2=\"2955.578578909187\" y2=\"1927.8461970701803\" id=\"uuid-b29e6a24-8326-40fd-ad6c-37566f99359c\" stroke=\"#000000\" stroke-width=\"2\" stroke-opacity=\"1\" stroke-linecap=\"round\" stroke-dasharray=\"none\" opacity=\"1\"></line><line x1=\"2972.6298803345685\" y1=\"1949.5221924341001\" x2=\"2972.0280157417537\" y2=\"1949.969695520028\" id=\"uuid-15b7ca76-86d4-47ba-a32d-3e3a0c5b50cf\" stroke=\"#000000\" stroke-width=\"2\" stroke-opacity=\"1\" stroke-linecap=\"round\" stroke-dasharray=\"none\" opacity=\"1\"></line><line x1=\"2975.613234240756\" y1=\"1953.5346230528694\" x2=\"2975.011369647941\" y2=\"1953.9821261387972\" id=\"uuid-d32dff79-4324-4e0e-a450-c3639b74c577\" stroke=\"#000000\" stroke-width=\"2\" stroke-opacity=\"1\" stroke-linecap=\"round\" stroke-dasharray=\"none\" opacity=\"1\"></line><line x1=\"2978.5965881469438\" y1=\"1957.5470536716384\" x2=\"2977.994723554128\" y2=\"1957.9945567575664\" id=\"uuid-4a736e0b-d097-44b2-8e42-37cdb5ca06cc\" stroke=\"#000000\" stroke-width=\"2\" stroke-opacity=\"1\" stroke-linecap=\"round\" stroke-dasharray=\"none\" opacity=\"1\"></line><line x1=\"2981.579942053131\" y1=\"1961.5594842904075\" x2=\"2980.9780774603155\" y2=\"1962.0069873763355\" id=\"uuid-edc2c178-ab17-4ccb-b689-06786011fd0e\" stroke=\"#000000\" stroke-width=\"2\" stroke-opacity=\"1\" stroke-linecap=\"round\" stroke-dasharray=\"none\" opacity=\"1\"></line><line x1=\"2984.5632959593186\" y1=\"1965.5719149091767\" x2=\"2983.961431366503\" y2=\"1966.0194179951047\" id=\"uuid-72dada24-23a7-408f-9a45-25222d9ce537\" stroke=\"#000000\" stroke-width=\"2\" stroke-opacity=\"1\" stroke-linecap=\"round\" stroke-dasharray=\"none\" opacity=\"1\"></line><line x1=\"2987.546649865506\" y1=\"1969.584345527946\" x2=\"2986.9447852726903\" y2=\"1970.031848613874\" id=\"uuid-f7c11914-bf20-480f-bc7f-6e6518d49f54\" stroke=\"#000000\" stroke-width=\"2\" stroke-opacity=\"1\" stroke-linecap=\"round\" stroke-dasharray=\"none\" opacity=\"1\"></line><line x1=\"3004.357341610825\" y1=\"1978.2520042659971\" x2=\"3004.3418513929255\" y2=\"1979.0018442843675\" id=\"uuid-78ef040c-98e3-4e54-b516-8f30d801a3d2\" stroke=\"#000000\" stroke-width=\"2\" stroke-opacity=\"1\" stroke-linecap=\"round\" stroke-dasharray=\"none\" opacity=\"1\"></line><line x1=\"3009.3562750666265\" y1=\"1978.3552723853268\" x2=\"3009.340784848727\" y2=\"1979.105112403697\" id=\"uuid-27c95bfb-76c9-4711-92f7-61ee9bd6d856\" stroke=\"#000000\" stroke-width=\"2\" stroke-opacity=\"1\" stroke-linecap=\"round\" stroke-dasharray=\"none\" opacity=\"1\"></line><line x1=\"3014.355208522428\" y1=\"1978.4585405046564\" x2=\"3014.339718304528\" y2=\"1979.2083805230266\" id=\"uuid-85a8fd1d-d96e-463c-9050-91e142d043e4\" stroke=\"#000000\" stroke-width=\"2\" stroke-opacity=\"1\" stroke-linecap=\"round\" stroke-dasharray=\"none\" opacity=\"1\"></line><line x1=\"3019.354141978229\" y1=\"1978.561808623986\" x2=\"3019.3386517603294\" y2=\"1979.3116486423562\" id=\"uuid-a59b1222-2b2a-4795-a30d-39ff592e9c55\" stroke=\"#000000\" stroke-width=\"2\" stroke-opacity=\"1\" stroke-linecap=\"round\" stroke-dasharray=\"none\" opacity=\"1\"></line><line x1=\"3024.3530754340304\" y1=\"1978.6650767433155\" x2=\"3024.337585216131\" y2=\"1979.4149167616858\" id=\"uuid-ef30d83f-567c-410c-b07c-090d826a2ed9\" stroke=\"#000000\" stroke-width=\"2\" stroke-opacity=\"1\" stroke-linecap=\"round\" stroke-dasharray=\"none\" opacity=\"1\"></line><line x1=\"3029.3520088898317\" y1=\"1978.7683448626453\" x2=\"3029.3365186719325\" y2=\"1979.5181848810155\" id=\"uuid-178550bc-03b4-43d0-9ef6-810f03a3b4f7\" stroke=\"#000000\" stroke-width=\"2\" stroke-opacity=\"1\" stroke-linecap=\"round\" stroke-dasharray=\"none\" opacity=\"1\"></line><line x1=\"2991.126880499642\" y1=\"1988.827544323543\" x2=\"2990.4043429617254\" y2=\"1988.6264485595327\" id=\"uuid-b96943ff-ddfc-448c-beaa-927f2e1a9f3f\" stroke=\"#000000\" stroke-width=\"2\" stroke-opacity=\"1\" stroke-linecap=\"round\" stroke-dasharray=\"none\" opacity=\"1\"></line><line x1=\"2989.7862420729075\" y1=\"1993.6444612429805\" x2=\"2989.0637045349913\" y2=\"1993.4433654789702\" id=\"uuid-91ee3d08-2f8d-4d12-b382-31a24c436bf2\" stroke=\"#000000\" stroke-width=\"2\" stroke-opacity=\"1\" stroke-linecap=\"round\" stroke-dasharray=\"none\" opacity=\"1\"></line><line x1=\"2988.4456036461734\" y1=\"1998.461378162418\" x2=\"2987.723066108257\" y2=\"1998.2602823984078\" id=\"uuid-ed30d676-6bfb-40a3-9e69-d80d6f4a7e37\" stroke=\"#000000\" stroke-width=\"2\" stroke-opacity=\"1\" stroke-linecap=\"round\" stroke-dasharray=\"none\" opacity=\"1\"></line><line x1=\"2987.1049652194392\" y1=\"2003.2782950818555\" x2=\"2986.3824276815226\" y2=\"2003.0771993178453\" id=\"uuid-99eab69d-8cac-4607-b3a1-8b6d11b6292a\" stroke=\"#000000\" stroke-width=\"2\" stroke-opacity=\"1\" stroke-linecap=\"round\" stroke-dasharray=\"none\" opacity=\"1\"></line><line x1=\"2985.7643267927047\" y1=\"2008.095212001293\" x2=\"2985.0417892547885\" y2=\"2007.8941162372828\" id=\"uuid-684d763b-7947-4f92-8fef-d1c19d012286\" stroke=\"#000000\" stroke-width=\"2\" stroke-opacity=\"1\" stroke-linecap=\"round\" stroke-dasharray=\"none\" opacity=\"1\"></line><line x1=\"2984.42368836597\" y1=\"2012.9121289207305\" x2=\"2983.7011508280543\" y2=\"2012.7110331567203\" id=\"uuid-f1ed7184-39b2-4c55-b386-2f424a4405f6\" stroke=\"#000000\" stroke-width=\"2\" stroke-opacity=\"1\" stroke-linecap=\"round\" stroke-dasharray=\"none\" opacity=\"1\"></line><line x1=\"2983.083049939236\" y1=\"2017.729045840168\" x2=\"2982.36051240132\" y2=\"2017.5279500761578\" id=\"uuid-0d9f8bc8-92a8-4be6-b55e-316cab639871\" stroke=\"#000000\" stroke-width=\"2\" stroke-opacity=\"1\" stroke-linecap=\"round\" stroke-dasharray=\"none\" opacity=\"1\"></line><line x1=\"2914.746333226074\" y1=\"1932.07480309343\" x2=\"2914.0307642439834\" y2=\"1932.299438424289\" id=\"uuid-70eafdb0-e098-4a20-acbc-817a40916065\" stroke=\"#000000\" stroke-width=\"2\" stroke-opacity=\"1\" stroke-linecap=\"round\" stroke-dasharray=\"none\" opacity=\"1\"></line><line x1=\"2916.2439020984652\" y1=\"1936.8452629740334\" x2=\"2915.528333116375\" y2=\"1937.0698983048921\" id=\"uuid-75fe3199-71d0-4fee-af01-262b4ca4ed5a\" stroke=\"#000000\" stroke-width=\"2\" stroke-opacity=\"1\" stroke-linecap=\"round\" stroke-dasharray=\"none\" opacity=\"1\"></line><line x1=\"2917.741470970857\" y1=\"1941.6157228546365\" x2=\"2917.0259019887667\" y2=\"1941.8403581854952\" id=\"uuid-3a2b8662-edf4-41ee-bd2d-562b405f6067\" stroke=\"#000000\" stroke-width=\"2\" stroke-opacity=\"1\" stroke-linecap=\"round\" stroke-dasharray=\"none\" opacity=\"1\"></line><line x1=\"2919.2390398432485\" y1=\"1946.3861827352396\" x2=\"2918.523470861158\" y2=\"1946.6108180660985\" id=\"uuid-e77b7649-386b-45cd-90c4-8396ea74fafc\" stroke=\"#000000\" stroke-width=\"2\" stroke-opacity=\"1\" stroke-linecap=\"round\" stroke-dasharray=\"none\" opacity=\"1\"></line><line x1=\"2920.7366087156397\" y1=\"1951.1566426158429\" x2=\"2920.021039733549\" y2=\"1951.3812779467016\" id=\"uuid-da9bf069-5cde-4479-ac93-d22f46ac107f\" stroke=\"#000000\" stroke-width=\"2\" stroke-opacity=\"1\" stroke-linecap=\"round\" stroke-dasharray=\"none\" opacity=\"1\"></line><line x1=\"2922.234177588031\" y1=\"1955.9271024964462\" x2=\"2921.5186086059407\" y2=\"1956.1517378273047\" id=\"uuid-1f535606-b5b6-485d-a585-e0929f691f73\" stroke=\"#000000\" stroke-width=\"2\" stroke-opacity=\"1\" stroke-linecap=\"round\" stroke-dasharray=\"none\" opacity=\"1\"></line><line x1=\"2923.7317464604225\" y1=\"1960.6975623770493\" x2=\"2923.0161774783323\" y2=\"1960.9221977079078\" id=\"uuid-852a1496-579a-4eee-98a4-241302008408\" stroke=\"#000000\" stroke-width=\"2\" stroke-opacity=\"1\" stroke-linecap=\"round\" stroke-dasharray=\"none\" opacity=\"1\"></line><line x1=\"2878.572379856668\" y1=\"1937.1734601743535\" x2=\"2877.822739739001\" y2=\"1937.1502288596112\" id=\"uuid-d7f48a97-bad8-4d91-bda1-ab9f79a75a27\" stroke=\"#000000\" stroke-width=\"2\" stroke-opacity=\"1\" stroke-linecap=\"round\" stroke-dasharray=\"none\" opacity=\"1\"></line><line x1=\"2878.4175044250533\" y1=\"1942.171060958798\" x2=\"2877.6678643073865\" y2=\"1942.147829644056\" id=\"uuid-219b972a-ce6c-447e-ba40-4eb1140caec1\" stroke=\"#000000\" stroke-width=\"2\" stroke-opacity=\"1\" stroke-linecap=\"round\" stroke-dasharray=\"none\" opacity=\"1\"></line><line x1=\"2878.2626289934387\" y1=\"1947.1686617432426\" x2=\"2877.512988875772\" y2=\"1947.1454304285005\" id=\"uuid-e04b5ff8-bec1-40c6-9ff7-65e413ea31c3\" stroke=\"#000000\" stroke-width=\"2\" stroke-opacity=\"1\" stroke-linecap=\"round\" stroke-dasharray=\"none\" opacity=\"1\"></line><line x1=\"2878.1077535618238\" y1=\"1952.1662625276874\" x2=\"2877.3581134441574\" y2=\"1952.1430312129453\" id=\"uuid-b1807746-decc-4d35-8cb5-48b9aef0e791\" stroke=\"#000000\" stroke-width=\"2\" stroke-opacity=\"1\" stroke-linecap=\"round\" stroke-dasharray=\"none\" opacity=\"1\"></line><line x1=\"2877.9528781302092\" y1=\"1957.1638633121322\" x2=\"2877.203238012543\" y2=\"1957.14063199739\" id=\"uuid-e56a51bb-83fe-4ef0-bece-d09e649a750d\" stroke=\"#000000\" stroke-width=\"2\" stroke-opacity=\"1\" stroke-linecap=\"round\" stroke-dasharray=\"none\" opacity=\"1\"></line><line x1=\"2877.7980026985947\" y1=\"1962.1614640965768\" x2=\"2877.0483625809284\" y2=\"1962.1382327818346\" id=\"uuid-6e8e478f-2f7a-45ea-8319-4175542ec67a\" stroke=\"#000000\" stroke-width=\"2\" stroke-opacity=\"1\" stroke-linecap=\"round\" stroke-dasharray=\"none\" opacity=\"1\"></line><line x1=\"2877.64312726698\" y1=\"1967.1590648810215\" x2=\"2876.893487149314\" y2=\"1967.1358335662792\" id=\"uuid-de417065-5216-4040-8d31-7a66a7fddc84\" stroke=\"#000000\" stroke-width=\"2\" stroke-opacity=\"1\" stroke-linecap=\"round\" stroke-dasharray=\"none\" opacity=\"1\"></line><line x1=\"2816.5191027644523\" y1=\"1915.7856391926884\" x2=\"2815.9173982429716\" y2=\"1915.337920900869\" id=\"uuid-0ba7f719-5c9a-46fe-8d89-35ab44fb1367\" stroke=\"#000000\" stroke-width=\"2\" stroke-opacity=\"1\" stroke-linecap=\"round\" stroke-dasharray=\"none\" opacity=\"1\"></line><line x1=\"2813.534314152321\" y1=\"1919.7970026692253\" x2=\"2812.9326096308405\" y2=\"1919.3492843774054\" id=\"uuid-af50203e-7752-4ade-af4e-af6ff7e87e56\" stroke=\"#000000\" stroke-width=\"2\" stroke-opacity=\"1\" stroke-linecap=\"round\" stroke-dasharray=\"none\" opacity=\"1\"></line><line x1=\"2810.5495255401897\" y1=\"1923.808366145762\" x2=\"2809.9478210187094\" y2=\"1923.360647853942\" id=\"uuid-6f079271-9ab5-43ab-bd3a-deb7043ef1ff\" stroke=\"#000000\" stroke-width=\"2\" stroke-opacity=\"1\" stroke-linecap=\"round\" stroke-dasharray=\"none\" opacity=\"1\"></line><line x1=\"2807.5647369280587\" y1=\"1927.8197296222984\" x2=\"2806.963032406578\" y2=\"1927.372011330479\" id=\"uuid-9ef08fbd-038c-45d3-9ccb-2152587edf60\" stroke=\"#000000\" stroke-width=\"2\" stroke-opacity=\"1\" stroke-linecap=\"round\" stroke-dasharray=\"none\" opacity=\"1\"></line><line x1=\"2809.548118115858\" y1=\"1949.5339425003433\" x2=\"2809.0374832665466\" y2=\"1950.0832621255786\" id=\"uuid-2b819fd4-4c13-48cb-bb9a-8d532a11d2b8\" stroke=\"#000000\" stroke-width=\"2\" stroke-opacity=\"1\" stroke-linecap=\"round\" stroke-dasharray=\"none\" opacity=\"1\"></line><line x1=\"2813.2102489507593\" y1=\"1952.9381748290873\" x2=\"2812.699614101448\" y2=\"1953.4874944543224\" id=\"uuid-c9e794f8-851b-46dd-9011-41ec5a7d7b37\" stroke=\"#000000\" stroke-width=\"2\" stroke-opacity=\"1\" stroke-linecap=\"round\" stroke-dasharray=\"none\" opacity=\"1\"></line><line x1=\"2816.8723797856605\" y1=\"1956.3424071578313\" x2=\"2816.361744936349\" y2=\"1956.8917267830664\" id=\"uuid-32d0c75a-bf84-480a-8601-2fe442e33538\" stroke=\"#000000\" stroke-width=\"2\" stroke-opacity=\"1\" stroke-linecap=\"round\" stroke-dasharray=\"none\" opacity=\"1\"></line><line x1=\"2820.534510620562\" y1=\"1959.746639486575\" x2=\"2820.0238757712505\" y2=\"1960.2959591118101\" id=\"uuid-dbed2139-7095-468d-ac83-c99f574ec5e1\" stroke=\"#000000\" stroke-width=\"2\" stroke-opacity=\"1\" stroke-linecap=\"round\" stroke-dasharray=\"none\" opacity=\"1\"></line><line x1=\"2824.196641455463\" y1=\"1963.1508718153189\" x2=\"2823.6860066061518\" y2=\"1963.7001914405541\" id=\"uuid-7a23447a-75a7-4561-883a-ade1328d905f\" stroke=\"#000000\" stroke-width=\"2\" stroke-opacity=\"1\" stroke-linecap=\"round\" stroke-dasharray=\"none\" opacity=\"1\"></line><line x1=\"2841.871985005421\" y1=\"1979.581464145087\" x2=\"2841.3613501299583\" y2=\"1980.130783746013\" id=\"uuid-80a1e3af-f3c1-460d-a77a-edd54e311647\" stroke=\"#000000\" stroke-width=\"2\" stroke-opacity=\"1\" stroke-linecap=\"round\" stroke-dasharray=\"none\" opacity=\"1\"></line><line x1=\"2845.534115678262\" y1=\"1982.9856966481686\" x2=\"2845.0234808027994\" y2=\"1983.535016249095\" id=\"uuid-41952c25-f243-45f9-aa59-13354c5e5942\" stroke=\"#000000\" stroke-width=\"2\" stroke-opacity=\"1\" stroke-linecap=\"round\" stroke-dasharray=\"none\" opacity=\"1\"></line><line x1=\"2849.1962463511027\" y1=\"1986.3899291512503\" x2=\"2848.68561147564\" y2=\"1986.9392487521766\" id=\"uuid-1654b148-3b28-4495-a9cc-c60e61f6b98f\" stroke=\"#000000\" stroke-width=\"2\" stroke-opacity=\"1\" stroke-linecap=\"round\" stroke-dasharray=\"none\" opacity=\"1\"></line><line x1=\"2852.8583770239434\" y1=\"1989.7941616543321\" x2=\"2852.347742148481\" y2=\"1990.3434812552582\" id=\"uuid-0b6fd281-3742-4cf9-b94b-558655b7f242\" stroke=\"#000000\" stroke-width=\"2\" stroke-opacity=\"1\" stroke-linecap=\"round\" stroke-dasharray=\"none\" opacity=\"1\"></line><line x1=\"2856.5205076967845\" y1=\"1993.198394157414\" x2=\"2856.009872821322\" y2=\"1993.74771375834\" id=\"uuid-8d8d4c31-2c18-44ee-b86f-ea796397e785\" stroke=\"#000000\" stroke-width=\"2\" stroke-opacity=\"1\" stroke-linecap=\"round\" stroke-dasharray=\"none\" opacity=\"1\"></line><line x1=\"2860.1826383696252\" y1=\"1996.6026266604956\" x2=\"2859.6720034941627\" y2=\"1997.151946261422\" id=\"uuid-be9406a9-aef5-41a8-a82f-533bacfccc47\" stroke=\"#000000\" stroke-width=\"2\" stroke-opacity=\"1\" stroke-linecap=\"round\" stroke-dasharray=\"none\" opacity=\"1\"></line><line x1=\"2863.844769042466\" y1=\"2000.0068591635772\" x2=\"2863.334134167004\" y2=\"2000.5561787645036\" id=\"uuid-ba6cf368-faeb-4035-90ce-5d0e499f33c1\" stroke=\"#000000\" stroke-width=\"2\" stroke-opacity=\"1\" stroke-linecap=\"round\" stroke-dasharray=\"none\" opacity=\"1\"></line><line x1=\"2867.506899715307\" y1=\"2003.411091666659\" x2=\"2866.9962648398446\" y2=\"2003.9604112675852\" id=\"uuid-80135c75-f25f-4265-9e24-87755515dbc2\" stroke=\"#000000\" stroke-width=\"2\" stroke-opacity=\"1\" stroke-linecap=\"round\" stroke-dasharray=\"none\" opacity=\"1\"></line><line x1=\"2785.2149067514233\" y1=\"1932.3572817736983\" x2=\"2785.594373494899\" y2=\"1931.710362156902\" id=\"uuid-3000964e-8194-459c-bc49-072254f6a42e\" stroke=\"#000000\" stroke-width=\"2\" stroke-opacity=\"1\" stroke-linecap=\"round\" stroke-dasharray=\"none\" opacity=\"1\"></line><line x1=\"2780.9021093061133\" y1=\"1929.8275034838623\" x2=\"2781.2815760495887\" y2=\"1929.1805838670655\" id=\"uuid-1ca81e9f-6969-4ada-b2ce-5b076f23d76d\" stroke=\"#000000\" stroke-width=\"2\" stroke-opacity=\"1\" stroke-linecap=\"round\" stroke-dasharray=\"none\" opacity=\"1\"></line><line x1=\"2776.5893118608033\" y1=\"1927.297725194026\" x2=\"2776.9687786042787\" y2=\"1926.6508055772292\" id=\"uuid-2255e933-b354-403f-aaf0-9565d42ca4dc\" stroke=\"#000000\" stroke-width=\"2\" stroke-opacity=\"1\" stroke-linecap=\"round\" stroke-dasharray=\"none\" opacity=\"1\"></line><line x1=\"2772.2765144154932\" y1=\"1924.7679469041896\" x2=\"2772.6559811589686\" y2=\"1924.121027287393\" id=\"uuid-0e4348dc-b54e-4b38-a1bd-1983ff72ef20\" stroke=\"#000000\" stroke-width=\"2\" stroke-opacity=\"1\" stroke-linecap=\"round\" stroke-dasharray=\"none\" opacity=\"1\"></line><line x1=\"2518.140051218624\" y1=\"1856.1876347069076\" x2=\"2517.6223806474272\" y2=\"1856.7303290773557\" id=\"uuid-ee0867c2-9df7-4035-b1b9-b0f506d33a40\" stroke=\"#000000\" stroke-width=\"2\" stroke-opacity=\"1\" stroke-linecap=\"round\" stroke-dasharray=\"none\" opacity=\"1\"></line><line x1=\"2521.758013688279\" y1=\"1859.6387718482238\" x2=\"2521.2403431170815\" y2=\"1860.1814662186719\" id=\"uuid-3593d3fc-0883-4e1f-a5ac-069fa2dbc2a7\" stroke=\"#000000\" stroke-width=\"2\" stroke-opacity=\"1\" stroke-linecap=\"round\" stroke-dasharray=\"none\" opacity=\"1\"></line><line x1=\"2528.467537264411\" y1=\"1866.0389185409595\" x2=\"2527.949866587385\" y2=\"1866.5816128104593\" id=\"uuid-6815bda5-1363-4eca-92ce-eb76c20c4ab6\" stroke=\"#000000\" stroke-width=\"2\" stroke-opacity=\"1\" stroke-linecap=\"round\" stroke-dasharray=\"none\" opacity=\"1\"></line><line x1=\"2532.085499061075\" y1=\"1869.490056387798\" x2=\"2531.5678283840493\" y2=\"1870.0327506572974\" id=\"uuid-17495b52-07c4-4f64-a386-826c9a1d58b6\" stroke=\"#000000\" stroke-width=\"2\" stroke-opacity=\"1\" stroke-linecap=\"round\" stroke-dasharray=\"none\" opacity=\"1\"></line><line x1=\"2535.703460857739\" y1=\"1872.9411942346362\" x2=\"2535.1857901807134\" y2=\"1873.4838885041356\" id=\"uuid-a3f6e3ea-7564-4bb7-a1ca-2acc640ac24f\" stroke=\"#000000\" stroke-width=\"2\" stroke-opacity=\"1\" stroke-linecap=\"round\" stroke-dasharray=\"none\" opacity=\"1\"></line><line x1=\"2539.3214226544032\" y1=\"1876.3923320814743\" x2=\"2538.8037519773775\" y2=\"1876.9350263509739\" id=\"uuid-e4159d99-39f0-46a9-a7bf-a913ce8c8ad4\" stroke=\"#000000\" stroke-width=\"2\" stroke-opacity=\"1\" stroke-linecap=\"round\" stroke-dasharray=\"none\" opacity=\"1\"></line><line x1=\"2542.9393844510673\" y1=\"1879.8434699283123\" x2=\"2542.4217137740416\" y2=\"1880.386164197812\" id=\"uuid-772bd8be-763f-4a14-a7c5-29358e4ef4cd\" stroke=\"#000000\" stroke-width=\"2\" stroke-opacity=\"1\" stroke-linecap=\"round\" stroke-dasharray=\"none\" opacity=\"1\"></line><line x1=\"2546.5573462477314\" y1=\"1883.2946077751506\" x2=\"2546.0396755707056\" y2=\"1883.8373020446502\" id=\"uuid-d48c7253-1d08-4fb4-9d77-d8d47d4e9f46\" stroke=\"#000000\" stroke-width=\"2\" stroke-opacity=\"1\" stroke-linecap=\"round\" stroke-dasharray=\"none\" opacity=\"1\"></line><line x1=\"2550.1753080443955\" y1=\"1886.7457456219888\" x2=\"2549.6576373673697\" y2=\"1887.2884398914882\" id=\"uuid-c615df35-f5c3-44d1-b31d-5d75886090fd\" stroke=\"#000000\" stroke-width=\"2\" stroke-opacity=\"1\" stroke-linecap=\"round\" stroke-dasharray=\"none\" opacity=\"1\"></line><line x1=\"2553.7932698410596\" y1=\"1890.196883468827\" x2=\"2553.275599164034\" y2=\"1890.7395777383265\" id=\"uuid-d68732ec-9046-4188-8554-17f977a327a1\" stroke=\"#000000\" stroke-width=\"2\" stroke-opacity=\"1\" stroke-linecap=\"round\" stroke-dasharray=\"none\" opacity=\"1\"></line><line x1=\"2557.411231637724\" y1=\"1893.6480213156651\" x2=\"2556.893560960698\" y2=\"1894.1907155851648\" id=\"uuid-461388d4-6fdc-4734-bd76-ffff9118c3c8\" stroke=\"#000000\" stroke-width=\"2\" stroke-opacity=\"1\" stroke-linecap=\"round\" stroke-dasharray=\"none\" opacity=\"1\"></line><line x1=\"2561.029193434388\" y1=\"1897.0991591625034\" x2=\"2560.5115227573624\" y2=\"1897.6418534320028\" id=\"uuid-6600bc41-644f-44fe-b434-2237526548cd\" stroke=\"#000000\" stroke-width=\"2\" stroke-opacity=\"1\" stroke-linecap=\"round\" stroke-dasharray=\"none\" opacity=\"1\"></line><line x1=\"2564.6471552310522\" y1=\"1900.5502970093414\" x2=\"2564.1294845540265\" y2=\"1901.092991278841\" id=\"uuid-fd71316a-6ef3-476f-b06e-c76034e3ef77\" stroke=\"#000000\" stroke-width=\"2\" stroke-opacity=\"1\" stroke-linecap=\"round\" stroke-dasharray=\"none\" opacity=\"1\"></line><line x1=\"2568.2651170277163\" y1=\"1904.0014348561797\" x2=\"2567.7474463506906\" y2=\"1904.544129125679\" id=\"uuid-7deaf81a-a8d1-481f-98aa-ea203a4aaf78\" stroke=\"#000000\" stroke-width=\"2\" stroke-opacity=\"1\" stroke-linecap=\"round\" stroke-dasharray=\"none\" opacity=\"1\"></line><line x1=\"2571.8830788243804\" y1=\"1907.452572703018\" x2=\"2571.3654081473546\" y2=\"1907.9952669725174\" id=\"uuid-0c124c1a-dd92-4df4-9e5d-39ea3a76f1cc\" stroke=\"#000000\" stroke-width=\"2\" stroke-opacity=\"1\" stroke-linecap=\"round\" stroke-dasharray=\"none\" opacity=\"1\"></line><line x1=\"2596.709092843586\" y1=\"1931.1338616761595\" x2=\"2596.1914221524335\" y2=\"1931.6765559321836\" id=\"uuid-771049ad-baa3-4677-9b48-e429f148be7f\" stroke=\"#000000\" stroke-width=\"2\" stroke-opacity=\"1\" stroke-linecap=\"round\" stroke-dasharray=\"none\" opacity=\"1\"></line><line x1=\"2600.3270545504133\" y1=\"1934.5849996171771\" x2=\"2599.809383859261\" y2=\"1935.1276938732012\" id=\"uuid-d6fa4a64-ddd1-435d-b3d7-7743da331bd6\" stroke=\"#000000\" stroke-width=\"2\" stroke-opacity=\"1\" stroke-linecap=\"round\" stroke-dasharray=\"none\" opacity=\"1\"></line><line x1=\"2603.9450162572407\" y1=\"1938.0361375581947\" x2=\"2603.427345566088\" y2=\"1938.5788318142188\" id=\"uuid-f27ca225-05dc-4851-b4dd-208fd625e887\" stroke=\"#000000\" stroke-width=\"2\" stroke-opacity=\"1\" stroke-linecap=\"round\" stroke-dasharray=\"none\" opacity=\"1\"></line><line x1=\"2607.562977964068\" y1=\"1941.487275499212\" x2=\"2607.0453072729156\" y2=\"1942.0299697552364\" id=\"uuid-282e73bd-3ba3-4312-b317-5e3c04fb2996\" stroke=\"#000000\" stroke-width=\"2\" stroke-opacity=\"1\" stroke-linecap=\"round\" stroke-dasharray=\"none\" opacity=\"1\"></line><line x1=\"2611.1809396708954\" y1=\"1944.9384134402296\" x2=\"2610.663268979743\" y2=\"1945.4811076962537\" id=\"uuid-7e25f282-274e-4dbe-aea4-8d8a8fc54ff8\" stroke=\"#000000\" stroke-width=\"2\" stroke-opacity=\"1\" stroke-linecap=\"round\" stroke-dasharray=\"none\" opacity=\"1\"></line></svg>",
  "sequences": [
   {
    "className": "Sequence",
    "id": "Mini-WT-NMIA_circular",
    "bases": [
     {
      "className": "Base",
      "textId": "ifa16f9bd-ca85-4880-98e1-8c9869aa02fe",
      "center": {
       "x": 2448.79618629234,
       "y": 1815.8999062286255
      }
     },
     {
      "className": "Base",
      "textId": "i34317d36-fafd-4d8f-8686-4a10eadedb13",
      "center": {
       "x": 2450.5695317398618,
       "y": 1811.2282048535162
      }
     },
     {
      "className": "Base",
      "textId": "i8769e249-3ec0-4e1b-9919-3f91196f4234",
      "center": {
       "x": 2452.893501135134,
       "y": 1806.804550926695
      }
     },
     {
      "className": "Base",
      "textId": "if19d7df0-02ac-4411-bdfc-5afbef7a141e",
      "center": {
       "x": 2455.734149738582,
       "y": 1802.6935579412743
      }
     },
     {
      "className": "Base",
      "textId": "ib6597b90-4354-4f93-829c-5a897a76bff1",
      "center": {
       "x": 2459.0499860067857,
       "y": 1798.955272551298
      }
     },
     {
      "className": "Base",
      "textId": "ida3d8d1b-0bc7-45f3-97b1-fcd9e90ae97c",
      "center": {
       "x": 2456.05530308866,
       "y": 1794.951290256147
      }
     },
     {
      "className": "Base",
      "textId": "i3029bf84-6fc4-475d-b1b9-06c4b747804e",
      "center": {
       "x": 2453.0606201705336,
       "y": 1790.9473079609959
      }
     },
     {
      "className": "Base",
      "textId": "i52c770ae-11a8-442c-afe2-c236e10d6645",
      "center": {
       "x": 2450.065937252408,
       "y": 1786.9433256658447
      }
     },
     {
      "className": "Base",
      "textId": "i40746f58-654c-41d1-a0d0-70736181e99a",
      "center": {
       "x": 2447.071254334282,
       "y": 1782.9393433706935
      }
     },
     {
      "className": "Base",
      "textId": "i3fc6dc4c-f7fb-4f2d-8bcf-f1ac33525506",
      "center": {
       "x": 2443.0564822858496,
       "y": 1777.6547631856524
      }
     },
     {
      "className": "Base",
      "textId": "ieec090ed-78fc-4c78-b60a-ff2a84861131",
      "center": {
       "x": 2439.1216087508365,
       "y": 1772.310424817205
      }
     },
     {
      "className": "Base",
      "textId": "i5fc287d7-afcf-4f10-a8d8-184e60bc8280",
      "center": {
       "x": 2436.1269259125243,
       "y": 1768.3064424623592
      }
     },
     {
      "className": "Base",
      "textId": "i80d613ac-4425-4f64-b434-0a298dc28361",
      "center": {
       "x": 2433.132243074212,
       "y": 1764.3024601075133
      }
     },
     {
      "className": "Base",
      "textId": "ia6f2cce3-f75a-4ca7-952a-86d58c356c2a",
      "center": {
       "x": 2430.1375602358994,
       "y": 1760.2984777526674
      }
     },
     {
      "className": "Base",
      "textId": "i6a8d2459-866a-4069-9f57-c720de3259c6",
      "center": {
       "x": 2427.142877397587,
       "y": 1756.2944953978215
      }
     },
     {
      "className": "Base",
      "textId": "i805b8bd1-840e-462b-9337-573404d14bdd",
      "center": {
       "x": 2422.2087289092806,
       "y": 1756.9813217471094
      }
     },
     {
      "className": "Base",
      "textId": "icbc86348-28f2-4840-aa4f-8fcfc31b1ebe",
      "center": {
       "x": 2417.2891026052957,
       "y": 1756.1972115712583
      }
     },
     {
      "className": "Base",
      "textId": "iea7ebb4e-f9b8-40cb-9c32-bf4e60c96571",
      "center": {
       "x": 2412.8129452264725,
       "y": 1754.0105321574576
      }
     },
     {
      "className": "Base",
      "textId": "ia0e2c3b9-c6bb-4962-8f79-892e920d3f6f",
      "center": {
       "x": 2409.1705370503146,
       "y": 1750.6119420943596
      }
     },
     {
      "className": "Base",
      "textId": "i969bc444-c8ad-42d5-b4b0-a816f711c85e",
      "center": {
       "x": 2406.6794629947467,
       "y": 1746.29776757443
      }
     },
     {
      "className": "Base",
      "textId": "i840c4659-5d68-4045-9fef-4a3ca2925fae",
      "center": {
       "x": 2405.5569220971142,
       "y": 1741.4441654407692
      }
     },
     {
      "className": "Base",
      "textId": "i14351011-d57b-43d4-b82d-96ce74620676",
      "center": {
       "x": 2400.7469459206886,
       "y": 1740.0788342786636
      }
     },
     {
      "className": "Base",
      "textId": "i7aaa0b28-6be6-4684-8f90-c28992e15509",
      "center": {
       "x": 2395.936969744263,
       "y": 1738.7135031165578
      }
     },
     {
      "className": "Base",
      "textId": "i4a875eea-58e6-4a66-a1e5-6c4d2c9bac1b",
      "center": {
       "x": 2391.205578061642,
       "y": 1740.1127659164333
      }
     },
     {
      "className": "Base",
      "textId": "ib82b3cf7-0d98-49e7-b843-d6bd42505e74",
      "center": {
       "x": 2386.4591279348297,
       "y": 1738.765466828933
      }
     },
     {
      "className": "Base",
      "textId": "i4496b44b-c335-46c5-83ac-4de92350f517",
      "center": {
       "x": 2383.168470602892,
       "y": 1735.089112933937
      }
     },
     {
      "className": "Base",
      "textId": "i65dfdc51-754d-4cea-9408-d2790130ee3f",
      "center": {
       "x": 2378.358494453682,
       "y": 1733.7237816759514
      }
     },
     {
      "className": "Base",
      "textId": "ib91f4983-549f-4793-aa23-2c7e735be335",
      "center": {
       "x": 2373.548518304472,
       "y": 1732.3584504179655
      }
     },
     {
      "className": "Base",
      "textId": "i47813f2c-a390-4849-bd19-3a4911fc28ff",
      "center": {
       "x": 2368.738542155262,
       "y": 1730.9931191599799
      }
     },
     {
      "className": "Base",
      "textId": "i4abd11d9-ca55-44a4-8b54-b7fc14671541",
      "center": {
       "x": 2363.8511118333954,
       "y": 1731.4894674696677
      }
     },
     {
      "className": "Base",
      "textId": "ie354f3ad-4e88-47d8-a014-0867bff18271",
      "center": {
       "x": 2359.6587157213335,
       "y": 1728.9287738848752
      }
     },
     {
      "className": "Base",
      "textId": "i46392b7d-ad1a-47a8-9941-672e37cb8597",
      "center": {
       "x": 2357.868755131818,
       "y": 1724.3539101837782
      }
     },
     {
      "className": "Base",
      "textId": "i98130a6b-3d57-43b2-8879-10d2b3a9c579",
      "center": {
       "x": 2359.210212007062,
       "y": 1719.6280419833845
      }
     },
     {
      "className": "Base",
      "textId": "i86dd4c20-71f0-42aa-8ad9-8105ffec9f9f",
      "center": {
       "x": 2363.136762677127,
       "y": 1716.6758332117956
      }
     },
     {
      "className": "Base",
      "textId": "i11a3cc26-f802-46a7-85c3-f51f6bb45995",
      "center": {
       "x": 2368.049274429021,
       "y": 1716.699604689222
      }
     },
     {
      "className": "Base",
      "textId": "i05b8b9e1-9960-409b-a51d-4e1476bc27c9",
      "center": {
       "x": 2371.947070611529,
       "y": 1719.6896752093369
      }
     },
     {
      "className": "Base",
      "textId": "ic56aadee-f412-435f-bd16-64d28c2ce6d0",
      "center": {
       "x": 2376.7570467607384,
       "y": 1721.0550064673225
      }
     },
     {
      "className": "Base",
      "textId": "ibbcdcc85-b54e-43dd-88c5-8433f0788f0e",
      "center": {
       "x": 2381.5670229099483,
       "y": 1722.4203377253084
      }
     },
     {
      "className": "Base",
      "textId": "if6ccfb7e-e160-4c48-8991-ece0d8466b1d",
      "center": {
       "x": 2386.376999059158,
       "y": 1723.785668983294
      }
     },
     {
      "className": "Base",
      "textId": "i225b5b05-5aaa-49cb-a6ff-e6e343f67a9a",
      "center": {
       "x": 2391.1083906773915,
       "y": 1722.3864059983237
      }
     },
     {
      "className": "Base",
      "textId": "i5e0b60be-49c6-4098-bfd9-c2df3739d0d9",
      "center": {
       "x": 2395.8548407953035,
       "y": 1723.7337050832975
      }
     },
     {
      "className": "Base",
      "textId": "id335c203-9f34-4848-b3de-010be35dd6b6",
      "center": {
       "x": 2399.1454979752116,
       "y": 1727.4100591019574
      }
     },
     {
      "className": "Base",
      "textId": "i13308551-29b6-450a-8a9a-e09af4449aca",
      "center": {
       "x": 2403.955474151637,
       "y": 1728.7753902640632
      }
     },
     {
      "className": "Base",
      "textId": "i42cb023f-28bb-4419-a1e1-aa5745781794",
      "center": {
       "x": 2408.765450328063,
       "y": 1730.140721426169
      }
     },
     {
      "className": "Base",
      "textId": "i75f31535-5f17-499a-8088-247a6f845f5e",
      "center": {
       "x": 2412.270556424327,
       "y": 1726.6006955798416
      }
     },
     {
      "className": "Base",
      "textId": "i67e8b5a6-2169-4e98-b6fd-db69fc4f8472",
      "center": {
       "x": 2416.6567031016198,
       "y": 1724.2386479376448
      }
     },
     {
      "className": "Base",
      "textId": "ie0537596-97b9-4f20-bcdf-d22c01ecdf32",
      "center": {
       "x": 2416.706064548119,
       "y": 1719.2388915988217
      }
     },
     {
      "className": "Base",
      "textId": "i5ddf3ed5-8337-40bc-958e-d18ca0118d7d",
      "center": {
       "x": 2416.755425994618,
       "y": 1714.2391352599989
      }
     },
     {
      "className": "Base",
      "textId": "iad828568-4b1e-4d23-8464-c910dd4cb362",
      "center": {
       "x": 2416.8047874411172,
       "y": 1709.239378921176
      }
     },
     {
      "className": "Base",
      "textId": "i88d64523-9bf0-446d-83da-1bddb9f61c4f",
      "center": {
       "x": 2416.8541488876162,
       "y": 1704.2396225823531
      }
     },
     {
      "className": "Base",
      "textId": "i6801287d-c9fc-4e72-981f-295ef79c1571",
      "center": {
       "x": 2418.3489600189046,
       "y": 1699.6230354612183
      }
     },
     {
      "className": "Base",
      "textId": "i6f24a27a-f513-46ea-b6ee-db7751de33d9",
      "center": {
       "x": 2422.794226194542,
       "y": 1697.6770278576905
      }
     },
     {
      "className": "Base",
      "textId": "i1c151dd7-9f18-4797-a925-db0b96b9bce1",
      "center": {
       "x": 2427.2002046526213,
       "y": 1699.710421767436
      }
     },
     {
      "className": "Base",
      "textId": "i29377e78-c2b3-42df-ab0f-f495fc7b026a",
      "center": {
       "x": 2428.60357628385,
       "y": 1704.3556219816264
      }
     },
     {
      "className": "Base",
      "textId": "ib3ab3a38-1cfe-4936-8488-df6a432b13b5",
      "center": {
       "x": 2428.554214837351,
       "y": 1709.3553783204493
      }
     },
     {
      "className": "Base",
      "textId": "id714a7dc-7cc9-4246-b396-ebe7857f5b3b",
      "center": {
       "x": 2428.5048533908516,
       "y": 1714.3551346592722
      }
     },
     {
      "className": "Base",
      "textId": "ia6ce1160-d5cb-4fba-9b25-9e401fab91a2",
      "center": {
       "x": 2428.4554919443526,
       "y": 1719.354890998095
      }
     },
     {
      "className": "Base",
      "textId": "i940b6cb6-1064-4513-b62d-7baf2e0dc9ea",
      "center": {
       "x": 2428.406130497853,
       "y": 1724.3546473369179
      }
     },
     {
      "className": "Base",
      "textId": "icdb69925-4ded-4361-9043-9262b98f9a34",
      "center": {
       "x": 2430.4925902410496,
       "y": 1730.563800235372
      }
     },
     {
      "className": "Base",
      "textId": "i5a478806-959d-41db-b9af-2d72cccc1840",
      "center": {
       "x": 2432.545800083616,
       "y": 1736.7840271861146
      }
     },
     {
      "className": "Base",
      "textId": "i579e3987-7386-4ddd-bb59-096823ff2cb8",
      "center": {
       "x": 2434.565701253345,
       "y": 1743.0151501379496
      }
     },
     {
      "className": "Base",
      "textId": "i329bd3c5-4268-4444-8be6-4e460c9720ec",
      "center": {
       "x": 2436.552235931475,
       "y": 1749.2569907277875
      }
     },
     {
      "className": "Base",
      "textId": "i5165af69-22eb-4afa-bebc-28470d8eecfb",
      "center": {
       "x": 2439.546918769787,
       "y": 1753.2609730826334
      }
     },
     {
      "className": "Base",
      "textId": "i42450ae4-50ad-425e-8108-1cc918bc2264",
      "center": {
       "x": 2442.5416016081,
       "y": 1757.2649554374793
      }
     },
     {
      "className": "Base",
      "textId": "i46c31fa5-1340-43d6-bc76-9152ac8b1ac1",
      "center": {
       "x": 2445.536284446412,
       "y": 1761.2689377923252
      }
     },
     {
      "className": "Base",
      "textId": "i0f57b18b-a34c-4f35-b208-28b53c73e775",
      "center": {
       "x": 2448.5309672847243,
       "y": 1765.2729201471711
      }
     },
     {
      "className": "Base",
      "textId": "i76d219e6-7f15-4ef8-beb9-67fab221097f",
      "center": {
       "x": 2453.140779418289,
       "y": 1767.0317935477988
      }
     },
     {
      "className": "Base",
      "textId": "i768c45e9-009a-4cf9-805e-fcc69411d9dc",
      "center": {
       "x": 2456.095911090315,
       "y": 1770.9828947040824
      }
     },
     {
      "className": "Base",
      "textId": "ie71ac533-4d25-4394-8ddc-7ca0f4fe056d",
      "center": {
       "x": 2456.480612727887,
       "y": 1775.9018385130973
      }
     },
     {
      "className": "Base",
      "textId": "i7b7d27e9-ebf3-477e-a44f-8ee3b80f73e6",
      "center": {
       "x": 2459.4752956460134,
       "y": 1779.9058208082486
      }
     },
     {
      "className": "Base",
      "textId": "i4c9205d5-901a-4295-a7d5-675c193a28ad",
      "center": {
       "x": 2462.469978564139,
       "y": 1783.9098031033998
      }
     },
     {
      "className": "Base",
      "textId": "i41777a86-c87c-46f7-adb2-b49c8365e136",
      "center": {
       "x": 2465.464661482265,
       "y": 1787.9137853985508
      }
     },
     {
      "className": "Base",
      "textId": "ic54f1546-67ec-41eb-920a-40be8af71660",
      "center": {
       "x": 2468.4593444003913,
       "y": 1791.917767693702
      }
     },
     {
      "className": "Base",
      "textId": "i341fa608-505f-4c61-91b5-0ac0e219ebb9",
      "center": {
       "x": 2472.982193676149,
       "y": 1789.7932954667199
      }
     },
     {
      "className": "Base",
      "textId": "i04cc6193-252b-423f-84cd-eddee0d8245a",
      "center": {
       "x": 2477.728299433391,
       "y": 1788.2299567460566
      }
     },
     {
      "className": "Base",
      "textId": "i0f61ddff-c073-400f-b982-fd5f9080291f",
      "center": {
       "x": 2482.628338330658,
       "y": 1787.250586223877
      }
     },
     {
      "className": "Base",
      "textId": "i31123583-210b-41c7-a971-d9832d3113c6",
      "center": {
       "x": 2487.6107386232393,
       "y": 1786.8694889411126
      }
     },
     {
      "className": "Base",
      "textId": "iade59725-38d2-4425-93ac-d787336c7763",
      "center": {
       "x": 2492.6027255660224,
       "y": 1787.0922313428475
      }
     },
     {
      "className": "Base",
      "textId": "i29a7baec-175d-4587-bc7a-b3c96c5735ac",
      "center": {
       "x": 2497.5313843878052,
       "y": 1787.9155599728035
      }
     },
     {
      "className": "Base",
      "textId": "ib0e04e91-89b1-4a56-b444-7da3422f2a48",
      "center": {
       "x": 2499.3327559910717,
       "y": 1783.2513279516725
      }
     },
     {
      "className": "Base",
      "textId": "i5851edb9-7372-486f-b2b9-954940833331",
      "center": {
       "x": 2501.134127594338,
       "y": 1778.5870959305412
      }
     },
     {
      "className": "Base",
      "textId": "i1d44d47b-b34e-47c3-82e0-7cc53cfbb261",
      "center": {
       "x": 2502.935499197605,
       "y": 1773.9228639094101
      }
     },
     {
      "className": "Base",
      "textId": "i727665a1-ea49-4042-88f0-90061c2f8350",
      "center": {
       "x": 2504.7368708008717,
       "y": 1769.258631888279
      }
     },
     {
      "className": "Base",
      "textId": "iabdec850-bf62-428a-a7d5-576e56463804",
      "center": {
       "x": 2506.538242404138,
       "y": 1764.5943998671478
      }
     },
     {
      "className": "Base",
      "textId": "iee73e2af-a463-4e13-80a4-3de3a7b9c536",
      "center": {
       "x": 2508.3396140074046,
       "y": 1759.9301678460167
      }
     },
     {
      "className": "Base",
      "textId": "i43c7f38b-9117-436c-929a-58222aea7213",
      "center": {
       "x": 2510.140985610671,
       "y": 1755.2659358248857
      }
     },
     {
      "className": "Base",
      "textId": "i7422f723-de41-4407-aa03-cba0219fe60e",
      "center": {
       "x": 2511.9423572139376,
       "y": 1750.6017038037546
      }
     },
     {
      "className": "Base",
      "textId": "i06550944-4c61-42db-9cb3-0e46aabfea7d",
      "center": {
       "x": 2514.962676155368,
       "y": 1746.8036766241141
      }
     },
     {
      "className": "Base",
      "textId": "i3bd33c26-e001-42ef-8e8d-10ee9a411d1e",
      "center": {
       "x": 2519.8081762405645,
       "y": 1746.5420167502034
      }
     },
     {
      "className": "Base",
      "textId": "i27e4745b-dfda-4746-aa15-349c6e48a42d",
      "center": {
       "x": 2523.2199302793097,
       "y": 1749.9927081800993
      }
     },
     {
      "className": "Base",
      "textId": "ifc5c7b17-58ed-4fc0-8b83-a9e2a713b23d",
      "center": {
       "x": 2522.9033024635955,
       "y": 1754.834927071431
      }
     },
     {
      "className": "Base",
      "textId": "i44c6d160-1437-4392-a3df-a09f91df6600",
      "center": {
       "x": 2521.101930860329,
       "y": 1759.499159092562
      }
     },
     {
      "className": "Base",
      "textId": "i228e8828-0ee4-4f4e-a82b-aaa9db2902af",
      "center": {
       "x": 2519.3005592570626,
       "y": 1764.1633911136933
      }
     },
     {
      "className": "Base",
      "textId": "i961c9437-8d61-4f85-9de5-8a70ec9fcbaf",
      "center": {
       "x": 2517.499187653796,
       "y": 1768.8276231348243
      }
     },
     {
      "className": "Base",
      "textId": "i7eaa7c9c-2764-46da-86bf-e7695c8d66ae",
      "center": {
       "x": 2515.6978160505296,
       "y": 1773.4918551559554
      }
     },
     {
      "className": "Base",
      "textId": "i317eb91a-21f8-409c-997e-6860bcb5edea",
      "center": {
       "x": 2513.896444447263,
       "y": 1778.1560871770866
      }
     },
     {
      "className": "Base",
      "textId": "i246c82a7-7e37-477d-896e-a57126fb69fb",
      "center": {
       "x": 2512.0950728439966,
       "y": 1782.8203191982177
      }
     },
     {
      "className": "Base",
      "textId": "ibbb52a97-b12e-40da-9b87-3b4e8a39135e",
      "center": {
       "x": 2510.29370124073,
       "y": 1787.4845512193488
      }
     },
     {
      "className": "Base",
      "textId": "ie1a34f08-c5d9-4351-a9d0-21d8cfb18d72",
      "center": {
       "x": 2508.4923296374636,
       "y": 1792.14878324048
      }
     },
     {
      "className": "Base",
      "textId": "iec29e35a-fd09-4b62-8872-9180f32998e7",
      "center": {
       "x": 2529.1510611140307,
       "y": 1822.0461451466203
      }
     },
     {
      "className": "Base",
      "textId": "icb3c7c29-8aef-46d2-b397-7e10117b6d25",
      "center": {
       "x": 2534.1509361446797,
       "y": 1822.0107943631858
      }
     },
     {
      "className": "Base",
      "textId": "idef9b1fe-dc05-4357-a169-821aeb5954c0",
      "center": {
       "x": 2539.150811175329,
       "y": 1821.9754435797513
      }
     },
     {
      "className": "Base",
      "textId": "i5db19c5a-2de7-4217-aef8-a9f249bb0c30",
      "center": {
       "x": 2544.1506862059787,
       "y": 1821.9400927963168
      }
     },
     {
      "className": "Base",
      "textId": "i9b8a33bb-7d3d-4e92-81dc-e34b0e8c5fef",
      "center": {
       "x": 2549.1505612366277,
       "y": 1821.9047420128823
      }
     },
     {
      "className": "Base",
      "textId": "i493cbdc0-29e3-48d7-9695-0bd34baa460f",
      "center": {
       "x": 2554.150436267277,
       "y": 1821.8693912294477
      }
     },
     {
      "className": "Base",
      "textId": "i152fc098-38a9-4435-830f-191475c0f8c7",
      "center": {
       "x": 2559.1503112979262,
       "y": 1821.8340404460132
      }
     },
     {
      "className": "Base",
      "textId": "iff84e0b5-bc17-42ca-879f-2d10e36c80d9",
      "center": {
       "x": 2564.1501863285757,
       "y": 1821.7986896625787
      }
     },
     {
      "className": "Base",
      "textId": "ia5c3c80b-969f-43f1-b228-daf2f23f736a",
      "center": {
       "x": 2569.150061359225,
       "y": 1821.7633388791442
      }
     },
     {
      "className": "Base",
      "textId": "i07cc02d8-cea0-4601-8c23-53e5f89a8af5",
      "center": {
       "x": 2574.1499363898743,
       "y": 1821.7279880957096
      }
     },
     {
      "className": "Base",
      "textId": "i22f54f60-c3d4-485f-bd23-6abb2357ab0f",
      "center": {
       "x": 2581.742646777808,
       "y": 1812.3809197837513
      }
     },
     {
      "className": "Base",
      "textId": "i6a4ba457-7351-49f1-b329-3958585d6dee",
      "center": {
       "x": 2589.439201889374,
       "y": 1803.1191717587785
      }
     },
     {
      "className": "Base",
      "textId": "if01b9acc-3b51-4431-be8e-107b874c60d3",
      "center": {
       "x": 2588.5039332120646,
       "y": 1798.2074233428634
      }
     },
     {
      "className": "Base",
      "textId": "ie9557f35-7567-403d-b051-5f3dc1296988",
      "center": {
       "x": 2587.5686645347546,
       "y": 1793.2956749269485
      }
     },
     {
      "className": "Base",
      "textId": "ide2a1241-0c0a-497f-98ef-c50575fc21a5",
      "center": {
       "x": 2586.6333958574446,
       "y": 1788.3839265110337
      }
     },
     {
      "className": "Base",
      "textId": "i1a0f7703-8bd0-46e0-b4ee-171c8951270d",
      "center": {
       "x": 2585.6981271801346,
       "y": 1783.4721780951186
      }
     },
     {
      "className": "Base",
      "textId": "i4d149013-f1d2-4bdb-bd32-2582ba8176d2",
      "center": {
       "x": 2584.762858502825,
       "y": 1778.5604296792037
      }
     },
     {
      "className": "Base",
      "textId": "i798245f3-c049-4bab-887a-e069b32a7c0a",
      "center": {
       "x": 2583.827589825515,
       "y": 1773.6486812632888
      }
     },
     {
      "className": "Base",
      "textId": "i63d00f51-a531-48fc-9294-1e513f542b92",
      "center": {
       "x": 2581.9017822481587,
       "y": 1769.1492689731028
      }
     },
     {
      "className": "Base",
      "textId": "i0c09ef13-f3a0-4dec-824d-21db85b7e081",
      "center": {
       "x": 2583.3966801584124,
       "y": 1764.4889335753019
      }
     },
     {
      "className": "Base",
      "textId": "if8f70f3c-eb3b-498e-a716-dd7ee7dad429",
      "center": {
       "x": 2587.5804117935054,
       "y": 1761.9492809637031
      }
     },
     {
      "className": "Base",
      "textId": "i5baf96db-54e2-49b2-bbb7-61c4492cf441",
      "center": {
       "x": 2592.404706816225,
       "y": 1762.7736736588686
      }
     },
     {
      "className": "Base",
      "textId": "i567388db-2692-4f27-90cd-8f9f484f094f",
      "center": {
       "x": 2595.507688018646,
       "y": 1766.5585056814948
      }
     },
     {
      "className": "Base",
      "textId": "i6356cd37-7357-4e32-9034-853efb704ca5",
      "center": {
       "x": 2595.370198602915,
       "y": 1771.4507998716106
      }
     },
     {
      "className": "Base",
      "textId": "i04c7c426-1f99-4502-a582-d31be19a64e0",
      "center": {
       "x": 2596.305467280225,
       "y": 1776.3625482875254
      }
     },
     {
      "className": "Base",
      "textId": "i1e780633-6a36-4213-92a3-1e5b0204f09e",
      "center": {
       "x": 2597.240735957535,
       "y": 1781.2742967034405
      }
     },
     {
      "className": "Base",
      "textId": "i7a6337dd-1783-4e4c-ab09-124209fc6ff3",
      "center": {
       "x": 2598.176004634845,
       "y": 1786.1860451193554
      }
     },
     {
      "className": "Base",
      "textId": "i9467001d-eadf-4c98-9068-d29ac590324f",
      "center": {
       "x": 2599.1112733121545,
       "y": 1791.0977935352703
      }
     },
     {
      "className": "Base",
      "textId": "i36d07616-f3de-4b26-93d5-2c8b6f46351a",
      "center": {
       "x": 2600.0465419894645,
       "y": 1796.0095419511854
      }
     },
     {
      "className": "Base",
      "textId": "ie38d0fdf-5e4c-4672-84ab-4cebe337bace",
      "center": {
       "x": 2600.9818106667744,
       "y": 1800.9212903671003
      }
     },
     {
      "className": "Base",
      "textId": "i4c0de58f-0b21-4e52-b866-25172b3048fd",
      "center": {
       "x": 2605.932569584943,
       "y": 1801.5662653113482
      }
     },
     {
      "className": "Base",
      "textId": "ie248b760-2c02-4626-9fb4-869c9d9b0194",
      "center": {
       "x": 2610.674663079281,
       "y": 1803.127852912313
      }
     },
     {
      "className": "Base",
      "textId": "i08903ec5-aedd-46d5-a918-f29ce69f13bc",
      "center": {
       "x": 2615.039966225423,
       "y": 1805.5506890575798
      }
     },
     {
      "className": "Base",
      "textId": "ie0c79e91-49cd-4a3e-9a81-b75ae8e12c9a",
      "center": {
       "x": 2618.8737127240224,
       "y": 1808.7488751573887
      }
     },
     {
      "className": "Base",
      "textId": "if972ca77-9b25-4a0c-bd47-d4dd1a01e634",
      "center": {
       "x": 2622.0399819440563,
       "y": 1812.6090235704417
      }
     },
     {
      "className": "Base",
      "textId": "i491b263c-24f2-4acc-a273-a00918f56fe7",
      "center": {
       "x": 2624.426517816814,
       "y": 1816.9942776192481
      }
     },
     {
      "className": "Base",
      "textId": "i09e90965-8e50-4bac-a35f-518e28e6d2bc",
      "center": {
       "x": 2625.948708732763,
       "y": 1821.749163670452
      }
     },
     {
      "className": "Base",
      "textId": "i96de451c-b56c-4575-bab8-e09068b84b73",
      "center": {
       "x": 2630.948553189124,
       "y": 1821.7886023848898
      }
     },
     {
      "className": "Base",
      "textId": "if7fdae2b-b0a1-4264-aac1-73aab14ab613",
      "center": {
       "x": 2635.948397645485,
       "y": 1821.8280410993277
      }
     },
     {
      "className": "Base",
      "textId": "ic95b9457-7bd9-4780-9d36-c351def2acc2",
      "center": {
       "x": 2640.948242101846,
       "y": 1821.8674798137656
      }
     },
     {
      "className": "Base",
      "textId": "i39d1ade6-1b2f-4e37-b341-a44ef95f8636",
      "center": {
       "x": 2645.5970489295623,
       "y": 1820.2950818045595
      }
     },
     {
      "className": "Base",
      "textId": "ia2a91767-a447-4f41-9b26-a0b071f70673",
      "center": {
       "x": 2650.220472400758,
       "y": 1821.9406199617504
      }
     },
     {
      "className": "Base",
      "textId": "id41b4667-3d98-4a70-8681-b0ef076800d7",
      "center": {
       "x": 2655.220316849428,
       "y": 1821.9800596511848
      }
     },
     {
      "className": "Base",
      "textId": "i8491168f-3292-4cbb-9610-a5a2c0af197e",
      "center": {
       "x": 2657.9378456036325,
       "y": 1817.8106562864164
      }
     },
     {
      "className": "Base",
      "textId": "i1f92eb36-472c-4354-9576-bd1033303431",
      "center": {
       "x": 2661.8710772765908,
       "y": 1814.761299705938
      }
     },
     {
      "className": "Base",
      "textId": "i33b23e11-8ad5-4fdc-90f5-a2b7726afdf1",
      "center": {
       "x": 2666.586108107289,
       "y": 1813.168386898018
      }
     },
     {
      "className": "Base",
      "textId": "i0dcc6fa8-c324-4241-9499-ff92db9b7b7d",
      "center": {
       "x": 2671.562788310296,
       "y": 1813.2076438091026
      }
     },
     {
      "className": "Base",
      "textId": "i04c86d06-bcf0-4d6a-bf3b-7645b0f58697",
      "center": {
       "x": 2676.252103630414,
       "y": 1814.8747397201344
      }
     },
     {
      "className": "Base",
      "textId": "iea89eff3-d05d-4304-b464-ecf9fcb31e83",
      "center": {
       "x": 2680.1367411496235,
       "y": 1817.985765000073
      }
     },
     {
      "className": "Base",
      "textId": "if91c1a9f-c429-4a08-a225-0696dfc117ee",
      "center": {
       "x": 2682.7881578859924,
       "y": 1822.1975195321143
      }
     },
     {
      "className": "Base",
      "textId": "i57f95761-0b76-45d8-9a65-494d7f60c2a5",
      "center": {
       "x": 2687.788002335527,
       "y": 1822.2369591119798
      }
     },
     {
      "className": "Base",
      "textId": "i88d307e0-f988-4f7b-874f-56bc3d6edb4f",
      "center": {
       "x": 2692.7878467850614,
       "y": 1822.276398691845
      }
     },
     {
      "className": "Base",
      "textId": "ia6ed99d0-8ada-4ed0-b30d-1cca54135890",
      "center": {
       "x": 2697.787691234596,
       "y": 1822.3158382717106
      }
     },
     {
      "className": "Base",
      "textId": "ibfe2165a-cdc0-48ac-a882-19fae1c7961c",
      "center": {
       "x": 2702.78753568413,
       "y": 1822.355277851576
      }
     },
     {
      "className": "Base",
      "textId": "i8a97732f-270d-4ebb-8e2c-262a6cf6174f",
      "center": {
       "x": 2707.4295725098305,
       "y": 1820.7613790276805
      }
     },
     {
      "className": "Base",
      "textId": "i0a35d524-3a68-49ba-be91-257628d15f48",
      "center": {
       "x": 2712.0641104430365,
       "y": 1822.3769524545628
      }
     },
     {
      "className": "Base",
      "textId": "i9861c6fe-2850-4118-9180-9ef4720caa0c",
      "center": {
       "x": 2717.0640846020005,
       "y": 1822.3608773280557
      }
     },
     {
      "className": "Base",
      "textId": "ie847f925-6fa2-4145-b49e-8ac9e686da17",
      "center": {
       "x": 2722.064058760964,
       "y": 1822.3448022015486
      }
     },
     {
      "className": "Base",
      "textId": "id4956f15-bd79-473a-b0a0-8ae5c2087298",
      "center": {
       "x": 2727.064032919928,
       "y": 1822.3287270750416
      }
     },
     {
      "className": "Base",
      "textId": "i730fb3fc-5c33-4a43-88e0-9ba894515c5e",
      "center": {
       "x": 2732.0640070788922,
       "y": 1822.3126519485345
      }
     },
     {
      "className": "Base",
      "textId": "i5ad55ab3-ff7b-4c11-ac13-3234c772b691",
      "center": {
       "x": 2737.0639812378563,
       "y": 1822.2965768220274
      }
     },
     {
      "className": "Base",
      "textId": "i334d0294-9e43-44f2-b04f-06d9699de485",
      "center": {
       "x": 2742.0639553968203,
       "y": 1822.2805016955203
      }
     },
     {
      "className": "Base",
      "textId": "i63242b92-940e-49ba-8d71-299b1ab08621",
      "center": {
       "x": 2747.0639295557844,
       "y": 1822.264426569013
      }
     },
     {
      "className": "Base",
      "textId": "iac88030f-aaf7-44b7-a1f7-4791d0638e21",
      "center": {
       "x": 2752.0639037147484,
       "y": 1822.248351442506
      }
     },
     {
      "className": "Base",
      "textId": "i0bff8b67-2881-4a81-9f80-04cadf0632f1",
      "center": {
       "x": 2757.063877873712,
       "y": 1822.232276315999
      }
     },
     {
      "className": "Base",
      "textId": "i053dea9b-3a59-4025-b0c3-89ce756a01f9",
      "center": {
       "x": 2762.063852032676,
       "y": 1822.2162011894918
      }
     },
     {
      "className": "Base",
      "textId": "i19c1a419-3948-4442-ad08-8b443e11a0dd",
      "center": {
       "x": 2767.06382619164,
       "y": 1822.2001260629847
      }
     },
     {
      "className": "Base",
      "textId": "i29bd8642-2747-4012-9c15-9cb8c03c1eeb",
      "center": {
       "x": 2772.063800350604,
       "y": 1822.1840509364777
      }
     },
     {
      "className": "Base",
      "textId": "ic8d4aba6-42b6-4d32-ba56-ea0f7cb4afe4",
      "center": {
       "x": 2773.3644261443173,
       "y": 1813.9709483169227
      }
     },
     {
      "className": "Base",
      "textId": "i0b9344ef-a2e0-4696-9c34-fc535464ead5",
      "center": {
       "x": 2774.7250612479525,
       "y": 1805.7675737546242
      }
     },
     {
      "className": "Base",
      "textId": "ib9d798c0-98f2-4652-b495-f3095ee3c3d6",
      "center": {
       "x": 2776.145632938275,
       "y": 1797.574365703606
      }
     },
     {
      "className": "Base",
      "textId": "i074e3e0c-e3ee-4b43-8167-b698bb3cd0ff",
      "center": {
       "x": 2771.418586377209,
       "y": 1795.9449391758005
      }
     },
     {
      "className": "Base",
      "textId": "i95297ed0-85ed-46a7-aba3-57060d560791",
      "center": {
       "x": 2766.6915398161436,
       "y": 1794.315512647995
      }
     },
     {
      "className": "Base",
      "textId": "ic7728a5f-50c2-43a5-a272-c3ce2e0ad84e",
      "center": {
       "x": 2761.9644932550777,
       "y": 1792.6860861201897
      }
     },
     {
      "className": "Base",
      "textId": "i5473b750-31bc-46cd-b6cb-823d491034a5",
      "center": {
       "x": 2757.237446694012,
       "y": 1791.0566595923842
      }
     },
     {
      "className": "Base",
      "textId": "i3d84d96a-2d3a-4490-b31e-cff350382cc1",
      "center": {
       "x": 2752.510400132946,
       "y": 1789.427233064579
      }
     },
     {
      "className": "Base",
      "textId": "if5d81f73-5c18-4963-b6cc-e750cdea13fe",
      "center": {
       "x": 2747.78335357188,
       "y": 1787.7978065367734
      }
     },
     {
      "className": "Base",
      "textId": "iee7f77b3-368d-4d27-bc4c-61cec5e8e251",
      "center": {
       "x": 2743.0563070108146,
       "y": 1786.1683800089681
      }
     },
     {
      "className": "Base",
      "textId": "i18619bea-af70-4920-9214-26123cd6ed4f",
      "center": {
       "x": 2738.3292604497487,
       "y": 1784.5389534811625
      }
     },
     {
      "className": "Base",
      "textId": "i64b96302-0f4d-4ec2-bde0-3737eebe9475",
      "center": {
       "x": 2733.7213824360747,
       "y": 1782.955614044688
      }
     },
     {
      "className": "Base",
      "textId": "ic46619df-a996-401f-824d-b1b574c3ebdc",
      "center": {
       "x": 2731.5848385832483,
       "y": 1778.5767233261442
      }
     },
     {
      "className": "Base",
      "textId": "if0c1006d-a638-4f4b-981f-9c5c71b05a58",
      "center": {
       "x": 2733.17265612131,
       "y": 1773.9703864924095
      }
     },
     {
      "className": "Base",
      "textId": "ibb9d0c99-55f0-45a1-8264-41d26c31340b",
      "center": {
       "x": 2737.553621488275,
       "y": 1771.838099923149
      }
     },
     {
      "className": "Base",
      "textId": "i371bab6b-90c8-4d04-997a-e2a6d8a3bf64",
      "center": {
       "x": 2742.1584127900915,
       "y": 1773.430394062658
      }
     },
     {
      "className": "Base",
      "textId": "i5d7a36e7-b992-420c-aabf-15d8bee82153",
      "center": {
       "x": 2746.8854593511574,
       "y": 1775.0598205904635
      }
     },
     {
      "className": "Base",
      "textId": "id7d6b726-1cbb-4d5a-a5d8-4782fcabcf2a",
      "center": {
       "x": 2751.612505912223,
       "y": 1776.689247118269
      }
     },
     {
      "className": "Base",
      "textId": "ica719c79-4bb5-4207-9794-46d85d7bc5eb",
      "center": {
       "x": 2756.3395524732887,
       "y": 1778.3186736460743
      }
     },
     {
      "className": "Base",
      "textId": "i09b39948-50ea-46ab-9c24-dea7f611342d",
      "center": {
       "x": 2761.0665990343546,
       "y": 1779.9481001738798
      }
     },
     {
      "className": "Base",
      "textId": "i1b7d472e-b867-4398-8fd5-9ab9b2c48856",
      "center": {
       "x": 2765.7936455954205,
       "y": 1781.5775267016852
      }
     },
     {
      "className": "Base",
      "textId": "i43f2a818-3fa4-40a9-bb41-8583eccd3d65",
      "center": {
       "x": 2770.520692156486,
       "y": 1783.2069532294906
      }
     },
     {
      "className": "Base",
      "textId": "ic835ff73-445f-4720-88da-7d283f505f77",
      "center": {
       "x": 2775.247738717552,
       "y": 1784.836379757296
      }
     },
     {
      "className": "Base",
      "textId": "i45bc77a5-cd5c-41ac-828c-90d554e35a89",
      "center": {
       "x": 2779.9747852786177,
       "y": 1786.4658062851015
      }
     },
     {
      "className": "Base",
      "textId": "i313501e0-2a8b-4d5c-8c78-07ef68ca7b24",
      "center": {
       "x": 2781.9600573054668,
       "y": 1781.877302767882
      }
     },
     {
      "className": "Base",
      "textId": "id0e6bda4-25cd-42dc-b8b8-3017ac7274aa",
      "center": {
       "x": 2784.1523993807073,
       "y": 1777.3840516316493
      }
     },
     {
      "className": "Base",
      "textId": "i29ce4db0-e772-4d10-9b77-ee1e3ed292b5",
      "center": {
       "x": 2786.5472549386886,
       "y": 1772.995391653418
      }
     },
     {
      "className": "Base",
      "textId": "if6ac6c99-72cd-4cbc-be79-3fa70988bc47",
      "center": {
       "x": 2789.139646509567,
       "y": 1768.7204442278505
      }
     },
     {
      "className": "Base",
      "textId": "i7c024e19-3fff-4d78-8af2-56fea3fb353a",
      "center": {
       "x": 2791.9241860644765,
       "y": 1764.5680944093422
      }
     },
     {
      "className": "Base",
      "textId": "i23c9d1f8-6311-4deb-8ffb-92ab2bd869cd",
      "center": {
       "x": 2794.8950862140196,
       "y": 1760.5469724453167
      }
     },
     {
      "className": "Base",
      "textId": "ifea02c65-ea8e-4019-a474-b1078375414b",
      "center": {
       "x": 2798.0461722367777,
       "y": 1756.6654358391122
      }
     },
     {
      "className": "Base",
      "textId": "i09e445a9-2b8b-4b26-85bf-f294b3c972c8",
      "center": {
       "x": 2801.370894912858,
       "y": 1752.93155197974
      }
     },
     {
      "className": "Base",
      "textId": "idb536664-b384-4c43-b3c4-c0a3b42e2850",
      "center": {
       "x": 2804.8623441358004,
       "y": 1749.3530813746156
      }
     },
     {
      "className": "Base",
      "textId": "ife0401f0-8c20-4718-b565-7a3fb44db209",
      "center": {
       "x": 2808.5132632745454,
       "y": 1745.9374615201132
      }
     },
     {
      "className": "Base",
      "textId": "i27f2dd60-14d0-499a-8b55-35e9a0f70c2e",
      "center": {
       "x": 2812.3160642556236,
       "y": 1742.6917914434673
      }
     },
     {
      "className": "Base",
      "textId": "i66990e80-5246-479a-b108-2d1b9e7c19dd",
      "center": {
       "x": 2816.262843334215,
       "y": 1739.622816948149
      }
     },
     {
      "className": "Base",
      "textId": "ida10d72c-2eb2-4ec4-9ffb-38bf50a8dddb",
      "center": {
       "x": 2820.3453975212988,
       "y": 1736.736916593381
      }
     },
     {
      "className": "Base",
      "textId": "if14f6703-7c93-47c2-97ee-d1439e14f226",
      "center": {
       "x": 2824.555241632751,
       "y": 1734.0400884369353
      }
     },
     {
      "className": "Base",
      "textId": "i041b909b-ca70-4645-908f-bb7cc315494b",
      "center": {
       "x": 2828.88362592496,
       "y": 1731.5379375687655
      }
     },
     {
      "className": "Base",
      "textId": "i27b95ed0-0a09-486a-a042-12ac963eb88a",
      "center": {
       "x": 2833.321554280301,
       "y": 1729.2356644613815
      }
     },
     {
      "className": "Base",
      "textId": "ib5b0bd25-30e0-4e74-94f2-67fc31a31337",
      "center": {
       "x": 2837.859802904675,
       "y": 1727.1380541611836
      }
     },
     {
      "className": "Base",
      "textId": "ie7d6cf1d-fc8d-4ca5-9b94-6881f121866b",
      "center": {
       "x": 2842.4889394982483,
       "y": 1725.2494663432194
      }
     },
     {
      "className": "Base",
      "textId": "i6707a7b4-4df6-4cf6-ad55-369f14a03818",
      "center": {
       "x": 2847.1993428595556,
       "y": 1723.5738262500286
      }
     },
     {
      "className": "Base",
      "textId": "i69ed85fc-fa54-4268-9ee1-07663f102282",
      "center": {
       "x": 2851.981222882211,
       "y": 1722.1146165334183
      }
     },
     {
      "className": "Base",
      "textId": "ia734bd6e-0922-48ac-959b-9e9390f50420",
      "center": {
       "x": 2856.8246409026756,
       "y": 1720.8748700161145
      }
     },
     {
      "className": "Base",
      "textId": "i3220dd90-bc14-4394-a8a6-567a90df7d3e",
      "center": {
       "x": 2861.719530356781,
       "y": 1719.8571633883425
      }
     },
     {
      "className": "Base",
      "textId": "i5e478e9f-651b-4f6a-bee1-f7c71a1a89e8",
      "center": {
       "x": 2866.6557177020886,
       "y": 1719.0636118524296
      }
     },
     {
      "className": "Base",
      "textId": "ie9f88b11-17af-4110-a7fd-26a91c300362",
      "center": {
       "x": 2871.622943562587,
       "y": 1718.495864726569
      }
     },
     {
      "className": "Base",
      "textId": "i97a5a6f9-2cec-481a-8edb-b9661e9e935a",
      "center": {
       "x": 2876.6108840517873,
       "y": 1718.1551020168736
      }
     },
     {
      "className": "Base",
      "textId": "i8b69ba70-3ac5-4d05-b9c2-c46d7749a1be",
      "center": {
       "x": 2881.6091722298997,
       "y": 1718.0420319648517
      }
     },
     {
      "className": "Base",
      "textId": "i28ceb092-328c-4e5d-bc90-dfe0a6a0ec4f",
      "center": {
       "x": 2886.6074196504887,
       "y": 1718.1568895753962
      }
     },
     {
      "className": "Base",
      "textId": "i4866bc31-0333-439a-9e0d-e175005cdcfa",
      "center": {
       "x": 2891.595237951829,
       "y": 1718.4994361283514
      }
     },
     {
      "className": "Base",
      "textId": "ie75ea992-0672-428e-a4b9-d275cb7ec947",
      "center": {
       "x": 2896.562260448085,
       "y": 1719.068959674667
      }
     },
     {
      "className": "Base",
      "textId": "ic172ad1b-c89a-468f-a234-7416292c0ca1",
      "center": {
       "x": 2901.498163675442,
       "y": 1719.8642765161167
      }
     },
     {
      "className": "Base",
      "textId": "i861fec90-1529-4d1c-bc15-4db22229a368",
      "center": {
       "x": 2906.392688848399,
       "y": 1720.8837336654947
      }
     },
     {
      "className": "Base",
      "textId": "i2948ef27-492c-44df-89a5-49ee584400db",
      "center": {
       "x": 2911.2356631816383,
       "y": 1722.125212282188
      }
     },
     {
      "className": "Base",
      "textId": "ib640bade-2363-4134-833c-adabce80c47b",
      "center": {
       "x": 2916.0170210331535,
       "y": 1723.5861320759743
      }
     },
     {
      "className": "Base",
      "textId": "i9385c3e3-13f6-446a-8787-4b30b6fcdcc5",
      "center": {
       "x": 2920.726824824686,
       "y": 1725.2634566699019
      }
     },
     {
      "className": "Base",
      "textId": "ib4b162f5-86c5-49e9-9928-97b3494d8dc1",
      "center": {
       "x": 2925.3552856959955,
       "y": 1727.1536999110963
      }
     },
     {
      "className": "Base",
      "textId": "idbc5328c-acd2-410b-afb2-d49ca4d5be9d",
      "center": {
       "x": 2929.8927838500385,
       "y": 1729.2529331163837
      }
     },
     {
      "className": "Base",
      "textId": "ia6af7888-abc2-4fb7-97b8-d2394468dd45",
      "center": {
       "x": 2934.3298885467602,
       "y": 1731.5567932376705
      }
     },
     {
      "className": "Base",
      "textId": "i21577b5d-154d-4091-9ea3-27e96614dd92",
      "center": {
       "x": 2938.657377703954,
       "y": 1734.0604919301045
      }
     },
     {
      "className": "Base",
      "textId": "i68c7699a-c744-4812-be22-7800564066b6",
      "center": {
       "x": 2942.8662570644437,
       "y": 1736.7588255041765
      }
     },
     {
      "className": "Base",
      "textId": "iedb383c8-44b4-499d-b44c-bf9111df0a29",
      "center": {
       "x": 2946.9477788897584,
       "y": 1739.6461857410718
      }
     },
     {
      "className": "Base",
      "textId": "iae487f55-d9af-4707-885e-c4530e73653e",
      "center": {
       "x": 2950.8934601414353,
       "y": 1742.7165715487981
      }
     },
     {
      "className": "Base",
      "textId": "i4f5f6389-4f25-4dba-b160-4c59040ddbd6",
      "center": {
       "x": 2954.2563178133646,
       "y": 1739.0164109741274
      }
     },
     {
      "className": "Base",
      "textId": "i4fa8716f-8c5a-412e-9c5a-b4dbd80b0bcf",
      "center": {
       "x": 2957.6191754852935,
       "y": 1735.3162503994567
      }
     },
     {
      "className": "Base",
      "textId": "i3dc6fb4b-ccf0-4520-b750-8a30f30683e5",
      "center": {
       "x": 2960.9820331572228,
       "y": 1731.6160898247863
      }
     },
     {
      "className": "Base",
      "textId": "ibccece4f-d558-48d2-9aca-38369b76e5f1",
      "center": {
       "x": 2964.344890829152,
       "y": 1727.9159292501156
      }
     },
     {
      "className": "Base",
      "textId": "if3e64816-5b32-4419-ab4e-2123f08b61b0",
      "center": {
       "x": 2980.351163385162,
       "y": 1690.9421779424051
      }
     },
     {
      "className": "Base",
      "textId": "i90a33120-2cf7-4093-bab1-a9ceabe03104",
      "center": {
       "x": 2996.582738223581,
       "y": 1654.0667792982333
      }
     },
     {
      "className": "Base",
      "textId": "i61d718f5-a872-4651-beb2-7477ce056931",
      "center": {
       "x": 2997.009840247389,
       "y": 1649.085054309712
      }
     },
     {
      "className": "Base",
      "textId": "i698b5a14-5fe0-46d2-bfe7-319b1c4fef9b",
      "center": {
       "x": 2997.436942271197,
       "y": 1644.1033293211904
      }
     },
     {
      "className": "Base",
      "textId": "if6e4a712-4e13-4c8a-a7eb-7b53d75933db",
      "center": {
       "x": 2994.4817615307156,
       "y": 1640.1304336327935
      }
     },
     {
      "className": "Base",
      "textId": "id6586246-065c-4bfd-91e2-e613585c2bc9",
      "center": {
       "x": 2993.7116556185792,
       "y": 1635.2392241459809
      }
     },
     {
      "className": "Base",
      "textId": "ic4b3bc7b-0500-4421-b93f-9ad8a66965b9",
      "center": {
       "x": 2995.3030874949222,
       "y": 1630.550478264324
      }
     },
     {
      "className": "Base",
      "textId": "i3d7d0987-3571-44b2-8eed-bd2ba9851f3a",
      "center": {
       "x": 2998.8913946174553,
       "y": 1627.13858064655
      }
     },
     {
      "className": "Base",
      "textId": "i8e23bb7d-d33f-46da-9ffb-21f54687f495",
      "center": {
       "x": 2999.3184970047205,
       "y": 1622.1568556891891
      }
     },
     {
      "className": "Base",
      "textId": "icd075859-68b5-4f2e-835c-4392d170bd46",
      "center": {
       "x": 2999.745599391985,
       "y": 1617.1751307318282
      }
     },
     {
      "className": "Base",
      "textId": "i83eee788-75d8-43fc-88a5-8cc9a0ab7acb",
      "center": {
       "x": 3000.537663272644,
       "y": 1607.9365031819016
      }
     },
     {
      "className": "Base",
      "textId": "ib1ccc6d1-b6e9-4698-980f-5d6cb463ef1a",
      "center": {
       "x": 3000.9647666313717,
       "y": 1602.9547783078278
      }
     },
     {
      "className": "Base",
      "textId": "i3a2cb8be-1f34-4fe2-ae30-c028d4f8efa4",
      "center": {
       "x": 3001.3918699900996,
       "y": 1597.9730534337543
      }
     },
     {
      "className": "Base",
      "textId": "ib5403484-2d1d-4ae3-b9a5-7015a2eaebd1",
      "center": {
       "x": 3001.8189733488275,
       "y": 1592.9913285596808
      }
     },
     {
      "className": "Base",
      "textId": "i57098bd0-efea-4d62-9548-5dbd7d755d20",
      "center": {
       "x": 3002.2460767075554,
       "y": 1588.0096036856073
      }
     },
     {
      "className": "Base",
      "textId": "icff3be5e-50ff-43b2-856e-58e7584f6049",
      "center": {
       "x": 3002.6731800662833,
       "y": 1583.0278788115338
      }
     },
     {
      "className": "Base",
      "textId": "i0ae65a41-be8e-4499-b35d-22164d69c6fe",
      "center": {
       "x": 2999.7180003903923,
       "y": 1579.0549823312567
      }
     },
     {
      "className": "Base",
      "textId": "i8fe51fce-f500-48dc-920b-e984fad21c54",
      "center": {
       "x": 2998.947895788921,
       "y": 1574.163772638084
      }
     },
     {
      "className": "Base",
      "textId": "id63a031e-7805-4031-adab-eae80c3892ce",
      "center": {
       "x": 3000.5393289216763,
       "y": 1569.4750271828727
      }
     },
     {
      "className": "Base",
      "textId": "ib5ba100a-0d94-4a32-a18c-2cd1188ec436",
      "center": {
       "x": 3004.127636958473,
       "y": 1566.063130526634
      }
     },
     {
      "className": "Base",
      "textId": "i82bf7282-c767-4abc-af2f-ad7b51b397b1",
      "center": {
       "x": 3004.554740680658,
       "y": 1561.0814056837212
      }
     },
     {
      "className": "Base",
      "textId": "i028dfb53-f7ea-431f-9223-4145a8e4efcd",
      "center": {
       "x": 3004.9818444028424,
       "y": 1556.099680840808
      }
     },
     {
      "className": "Base",
      "textId": "i96c80c9e-336b-45e2-bd75-c14203dd48e8",
      "center": {
       "x": 3005.4089481250276,
       "y": 1551.1179559978953
      }
     },
     {
      "className": "Base",
      "textId": "ied796d8e-7937-4edd-b492-9e1377ee6797",
      "center": {
       "x": 3001.6334898560735,
       "y": 1547.8819376356305
      }
     },
     {
      "className": "Base",
      "textId": "ide511844-8c52-4807-ad9b-feaa0c6e037c",
      "center": {
       "x": 2999.2553850773256,
       "y": 1543.5149572552275
      }
     },
     {
      "className": "Base",
      "textId": "iaf371aaf-bfbd-434f-9ff0-8d45f69bd654",
      "center": {
       "x": 2998.585451769389,
       "y": 1538.5877786158392
      }
     },
     {
      "className": "Base",
      "textId": "ia4a1cf15-3890-4fe6-ba86-c8a5bff7b8c3",
      "center": {
       "x": 2994.1689717464137,
       "y": 1536.2437000747782
      }
     },
     {
      "className": "Base",
      "textId": "i72fbf023-8b1b-4bee-a1a0-d897c0d0cc23",
      "center": {
       "x": 2989.7524917234387,
       "y": 1533.899621533717
      }
     },
     {
      "className": "Base",
      "textId": "ic63d32f4-b77c-4439-b34e-cf1b2b218373",
      "center": {
       "x": 2985.336011700464,
       "y": 1531.5555429926558
      }
     },
     {
      "className": "Base",
      "textId": "ia4271a7a-42da-48a2-a760-126d4c86967b",
      "center": {
       "x": 2980.919531677489,
       "y": 1529.2114644515948
      }
     },
     {
      "className": "Base",
      "textId": "ice8370d0-3bd1-4168-a383-baf7290e9572",
      "center": {
       "x": 2972.7291533260664,
       "y": 1524.8643612025494
      }
     },
     {
      "className": "Base",
      "textId": "iec8e86f1-7f11-4a5b-8539-4a47fe3caab7",
      "center": {
       "x": 2968.3126737601992,
       "y": 1522.520281800251
      }
     },
     {
      "className": "Base",
      "textId": "ica5b6ea9-9c0c-4385-bcdd-49404f0e09f2",
      "center": {
       "x": 2963.8961941943326,
       "y": 1520.1762023979527
      }
     },
     {
      "className": "Base",
      "textId": "iedbcd60b-3095-4f67-831f-a94130652957",
      "center": {
       "x": 2959.4797146284654,
       "y": 1517.8321229956543
      }
     },
     {
      "className": "Base",
      "textId": "i38f94ab0-ca5f-4c47-830a-cd64c98ffbdc",
      "center": {
       "x": 2955.0632350625983,
       "y": 1515.488043593356
      }
     },
     {
      "className": "Base",
      "textId": "i10bb2f9c-fa70-4725-aed8-b73e6655b757",
      "center": {
       "x": 2950.7273064335795,
       "y": 1517.9311174506356
      }
     },
     {
      "className": "Base",
      "textId": "ida0ba796-5b4b-4378-9a29-1a2244551f80",
      "center": {
       "x": 2945.8303657220936,
       "y": 1518.8192945817652
      }
     },
     {
      "className": "Base",
      "textId": "i92162b0c-4581-4977-b02e-574eb45e82e3",
      "center": {
       "x": 2940.9126305326076,
       "y": 1518.054593624423
      }
     },
     {
      "className": "Base",
      "textId": "idad17f66-9ac6-4272-a492-42fc45d3beeb",
      "center": {
       "x": 2936.5166124616444,
       "y": 1515.721374374581
      }
     },
     {
      "className": "Base",
      "textId": "i8b933267-20d0-47d0-b1e6-3aa4b069bab8",
      "center": {
       "x": 2933.127268647018,
       "y": 1512.0770314359536
      }
     },
     {
      "className": "Base",
      "textId": "i477638bc-e4f1-4588-a82b-75572852deec",
      "center": {
       "x": 2931.1185025733994,
       "y": 1507.5235991250975
      }
     },
     {
      "className": "Base",
      "textId": "ic6e5aa92-af5c-4fba-ab8b-4627807d4e94",
      "center": {
       "x": 2930.7119160244656,
       "y": 1502.5634001042622
      }
     },
     {
      "className": "Base",
      "textId": "i9b65b16f-e66e-4303-be51-c376ad1bf51d",
      "center": {
       "x": 2926.2954364072293,
       "y": 1500.2193207987486
      }
     },
     {
      "className": "Base",
      "textId": "ifd5c0cdc-5c4d-4b6f-99b9-cf986434b0c9",
      "center": {
       "x": 2921.878956789993,
       "y": 1497.875241493235
      }
     },
     {
      "className": "Base",
      "textId": "i47b65dcb-1e03-4f32-b558-1899903e133f",
      "center": {
       "x": 2917.4624771727567,
       "y": 1495.5311621877215
      }
     },
     {
      "className": "Base",
      "textId": "ia250a837-aa5f-453b-94cd-a10e10e6cfc6",
      "center": {
       "x": 2913.1565584283167,
       "y": 1493.2511254936585
      }
     },
     {
      "className": "Base",
      "textId": "i5b3c6990-7924-41b8-9894-072278c7b0da",
      "center": {
       "x": 2911.7263069473115,
       "y": 1488.593456091363
      }
     },
     {
      "className": "Base",
      "textId": "i2962f512-b65c-4ce2-9452-4ed0acbf8d65",
      "center": {
       "x": 2914.010527909956,
       "y": 1484.289755572761
      }
     },
     {
      "className": "Base",
      "textId": "ibd87e973-9d3f-4aeb-af5d-4efb1bbc9b68",
      "center": {
       "x": 2918.6695853140045,
       "y": 1482.8640320140792
      }
     },
     {
      "className": "Base",
      "textId": "i5359983d-4eba-4952-8c99-691a987d4b00",
      "center": {
       "x": 2922.9710635407137,
       "y": 1485.1524350872164
      }
     },
     {
      "className": "Base",
      "textId": "ib403fde3-752b-404d-a2c6-f877728d3f9d",
      "center": {
       "x": 2927.38754315795,
       "y": 1487.49651439273
      }
     },
     {
      "className": "Base",
      "textId": "ie7e9d121-4002-4b9f-b944-82fd53cd348a",
      "center": {
       "x": 2931.8040227751862,
       "y": 1489.8405936982435
      }
     },
     {
      "className": "Base",
      "textId": "i78ebb1ac-1653-45ad-9563-9955e785d162",
      "center": {
       "x": 2936.2205023924225,
       "y": 1492.184673003757
      }
     },
     {
      "className": "Base",
      "textId": "i0a654f28-6d8f-487d-aafe-c3c6fe202ac2",
      "center": {
       "x": 2944.367504591532,
       "y": 1496.436402908121
      }
     },
     {
      "className": "Base",
      "textId": "i7b725ecc-fb54-41ed-8b58-ce6dab58e139",
      "center": {
       "x": 2952.4847418719664,
       "y": 1500.744686898886
      }
     },
     {
      "className": "Base",
      "textId": "i3e0f2b9a-b158-40fa-bd73-97b8cf306ec8",
      "center": {
       "x": 2960.5718216579994,
       "y": 1505.1093166135686
      }
     },
     {
      "className": "Base",
      "textId": "i1856b6f9-47a1-483e-9770-692cec3f3480",
      "center": {
       "x": 2964.9883012238665,
       "y": 1507.453396015867
      }
     },
     {
      "className": "Base",
      "textId": "ib5d82573-f96b-4c81-8e41-14c787df167e",
      "center": {
       "x": 2969.4047807897336,
       "y": 1509.7974754181653
      }
     },
     {
      "className": "Base",
      "textId": "i88d8a1d6-1688-435d-806f-cd0e8f2e6b9b",
      "center": {
       "x": 2973.8212603556003,
       "y": 1512.1415548204636
      }
     },
     {
      "className": "Base",
      "textId": "i05f8588e-6d2c-4479-932a-944e90a4f964",
      "center": {
       "x": 2978.2377399214674,
       "y": 1514.485634222762
      }
     },
     {
      "className": "Base",
      "textId": "ie212afb1-73db-469c-99cf-cc17c66bb49b",
      "center": {
       "x": 2983.087262326152,
       "y": 1515.2379439725216
      }
     },
     {
      "className": "Base",
      "textId": "i47bd6b8b-ef17-4108-b714-16df52a03a5a",
      "center": {
       "x": 2986.4281162489824,
       "y": 1518.8327363976036
      }
     },
     {
      "className": "Base",
      "textId": "idb355a41-e3f0-45cc-9b6b-4514f9a703f9",
      "center": {
       "x": 2990.8445962719575,
       "y": 1521.1768149386646
      }
     },
     {
      "className": "Base",
      "textId": "i4e0a2a51-4b8d-4a3e-b18e-8c512678a81b",
      "center": {
       "x": 2995.261076294932,
       "y": 1523.5208934797258
      }
     },
     {
      "className": "Base",
      "textId": "i3ee386fe-d97c-402c-a6cd-56d69dd231de",
      "center": {
       "x": 2999.677556317907,
       "y": 1525.864972020787
      }
     },
     {
      "className": "Base",
      "textId": "i12eb3012-c64c-47e6-ba88-8ff451a14feb",
      "center": {
       "x": 3004.0940363408818,
       "y": 1528.209050561848
      }
     },
     {
      "className": "Base",
      "textId": "ib3cfa2f2-230c-4f97-aa43-e5c23057a511",
      "center": {
       "x": 3008.55020214525,
       "y": 1526.0025858996537
      }
     },
     {
      "className": "Base",
      "textId": "i1bbaf68f-535c-4fab-91fe-338534cca0d8",
      "center": {
       "x": 3013.499708056831,
       "y": 1525.5247876025155
      }
     },
     {
      "className": "Base",
      "textId": "ibcba9f20-1c92-4bc0-8df8-99d943d1236e",
      "center": {
       "x": 3018.2956543064583,
       "y": 1526.8381038447865
      }
     },
     {
      "className": "Base",
      "textId": "i6a4b4a03-0e58-4789-bc9a-02b12263321f",
      "center": {
       "x": 3022.311211352507,
       "y": 1529.7708843669968
      }
     },
     {
      "className": "Base",
      "textId": "i7d09c988-893e-462b-a883-c7435b0d1234",
      "center": {
       "x": 3027.0622421396392,
       "y": 1528.21277446724
      }
     },
     {
      "className": "Base",
      "textId": "icd772d24-e0d7-4585-9923-1b6a7cbab4d4",
      "center": {
       "x": 3031.813272926772,
       "y": 1526.6546645674835
      }
     },
     {
      "className": "Base",
      "textId": "i70d6b91a-be62-42ea-a828-6074ffa50803",
      "center": {
       "x": 3036.4415035325915,
       "y": 1525.1318431664804
      }
     },
     {
      "className": "Base",
      "textId": "iec6a7169-258e-4a27-b271-963d4a673c3d",
      "center": {
       "x": 3040.7898864201698,
       "y": 1527.3298126437514
      }
     },
     {
      "className": "Base",
      "textId": "i6b577d35-fc5b-42de-9a4f-3c6b7c87e2f8",
      "center": {
       "x": 3042.30820846958,
       "y": 1531.959521243034
      }
     },
     {
      "className": "Base",
      "textId": "i3b497030-4e6a-46c6-b23f-ce290aee045c",
      "center": {
       "x": 3040.1060134098857,
       "y": 1536.3057656539083
      }
     },
     {
      "className": "Base",
      "textId": "i5728601f-5660-4ec7-bd94-a5452bd18cb4",
      "center": {
       "x": 3035.4748311912003,
       "y": 1537.8195869172446
      }
     },
     {
      "className": "Base",
      "textId": "if18814f4-e0d2-4547-ab07-7caf718dd907",
      "center": {
       "x": 3030.723800404068,
       "y": 1539.3776968170012
      }
     },
     {
      "className": "Base",
      "textId": "i49521952-92a7-46d4-97f9-50207ef63c97",
      "center": {
       "x": 3025.9727696169357,
       "y": 1540.935806716758
      }
     },
     {
      "className": "Base",
      "textId": "i89dcf9f0-27bf-431f-9770-92179d406a01",
      "center": {
       "x": 3021.5849360073926,
       "y": 1546.5608354128033
      }
     },
     {
      "className": "Base",
      "textId": "i1b49b54a-4049-4705-b652-6e7cd030a08a",
      "center": {
       "x": 3017.1160015058726,
       "y": 1552.1216497450293
      }
     },
     {
      "className": "Base",
      "textId": "i49bd135f-294d-42d4-9f3d-4aad756177de",
      "center": {
       "x": 3016.688897783688,
       "y": 1557.1033745879422
      }
     },
     {
      "className": "Base",
      "textId": "i38611d50-da07-4ef6-a4ed-61a326685cc2",
      "center": {
       "x": 3016.261794061503,
       "y": 1562.0850994308553
      }
     },
     {
      "className": "Base",
      "textId": "i8cec0890-9404-497f-9b4e-4171d1daa14b",
      "center": {
       "x": 3015.8346903393185,
       "y": 1567.0668242737681
      }
     },
     {
      "className": "Base",
      "textId": "ie2288a87-ddf1-43b9-abc9-9a9f754e9cbb",
      "center": {
       "x": 3015.3999189465044,
       "y": 1572.7259565181005
      }
     },
     {
      "className": "Base",
      "textId": "i4ea22517-49d3-4fe6-981e-089576e5e258",
      "center": {
       "x": 3014.915087351943,
       "y": 1578.381019934877
      }
     },
     {
      "className": "Base",
      "textId": "if4093438-8965-4717-8895-5758c31d5182",
      "center": {
       "x": 3014.380233520356,
       "y": 1584.0315717045441
      }
     },
     {
      "className": "Base",
      "textId": "if150f0cf-d894-44ea-979e-fdedc5bfbcc3",
      "center": {
       "x": 3013.953130161628,
       "y": 1589.0132965786177
      }
     },
     {
      "className": "Base",
      "textId": "i521d6f5e-83fc-4b54-a8de-174745f9ba0b",
      "center": {
       "x": 3013.5260268029,
       "y": 1593.9950214526914
      }
     },
     {
      "className": "Base",
      "textId": "ic710e5eb-5063-46c5-9ef1-587604489e4e",
      "center": {
       "x": 3013.098923444172,
       "y": 1598.976746326765
      }
     },
     {
      "className": "Base",
      "textId": "ifd97b869-fb4c-4e24-ae99-a1e70d5dd908",
      "center": {
       "x": 3012.671820085445,
       "y": 1603.9584712008386
      }
     },
     {
      "className": "Base",
      "textId": "i6322acea-a6b0-4bcb-86af-d9e3be78f242",
      "center": {
       "x": 3012.244716726717,
       "y": 1608.9401960749121
      }
     },
     {
      "className": "Base",
      "textId": "i591f40c3-b910-49e3-9152-b564507a5731",
      "center": {
       "x": 3013.451824423577,
       "y": 1613.696952167177
      }
     },
     {
      "className": "Base",
      "textId": "i346f17c4-b720-4046-a969-e2904b6635a7",
      "center": {
       "x": 3011.4526530417834,
       "y": 1618.1788213419004
      }
     },
     {
      "className": "Base",
      "textId": "i9598486c-5b67-4ed4-a0f5-1bb6693f8ace",
      "center": {
       "x": 3011.025550654518,
       "y": 1623.1605462992613
      }
     },
     {
      "className": "Base",
      "textId": "i04776554-7e55-44c0-b62f-1c54c89004f6",
      "center": {
       "x": 3010.598448267254,
       "y": 1628.1422712566223
      }
     },
     {
      "className": "Base",
      "textId": "ie001a2cb-7ee4-4c70-85a7-c7ad27df7a3e",
      "center": {
       "x": 3013.5536294347103,
       "y": 1632.115166609174
      }
     },
     {
      "className": "Base",
      "textId": "ieeb96a15-b7ad-40ca-b306-229c7f8dcd1a",
      "center": {
       "x": 3014.323735523378,
       "y": 1637.006376053372
      }
     },
     {
      "className": "Base",
      "textId": "id18df0fc-e04d-47b2-a9bf-f8b923bfac24",
      "center": {
       "x": 3012.7323034803335,
       "y": 1641.6951218629874
      }
     },
     {
      "className": "Base",
      "textId": "id2ec9a4a-de8c-4e6d-98fd-07417e2869d6",
      "center": {
       "x": 3009.1439959942227,
       "y": 1645.1070190771388
      }
     },
     {
      "className": "Base",
      "textId": "i94153175-6df9-4848-b8d8-8991ff9d72d5",
      "center": {
       "x": 3008.7168939704143,
       "y": 1650.0887440656604
      }
     },
     {
      "className": "Base",
      "textId": "ida1905f2-dbaf-4d8c-914e-7eefb23abf9b",
      "center": {
       "x": 3008.289791946607,
       "y": 1655.0704690541818
      }
     },
     {
      "className": "Base",
      "textId": "id836f10a-87b6-4146-988d-d1da47e7a1a0",
      "center": {
       "x": 3013.1029266340706,
       "y": 1656.415055971928
      }
     },
     {
      "className": "Base",
      "textId": "i1974d3eb-9822-4f9b-bdc9-39722793e17e",
      "center": {
       "x": 3017.736841796959,
       "y": 1658.2861545161502
      }
     },
     {
      "className": "Base",
      "textId": "i45dc91b4-1a3c-489a-9264-8729a9ef3a3c",
      "center": {
       "x": 3022.1341410303507,
       "y": 1660.6605889648256
      }
     },
     {
      "className": "Base",
      "textId": "icdbf8e9a-223f-479b-9999-5a7a186cfbbb",
      "center": {
       "x": 3026.240358691588,
       "y": 1663.5089491979397
      }
     },
     {
      "className": "Base",
      "textId": "i4f229aec-890c-4713-973d-02aa647094bb",
      "center": {
       "x": 3030.0046345203295,
       "y": 1666.795954975877
      }
     },
     {
      "className": "Base",
      "textId": "i200577cd-27bf-4a88-8c58-69aecf8ec452",
      "center": {
       "x": 3033.3803436017656,
       "y": 1670.4808929260398
      }
     },
     {
      "className": "Base",
      "textId": "i6b9f833c-293a-4005-9c47-c602a0c12e5e",
      "center": {
       "x": 3037.6305266803274,
       "y": 1667.8472749205753
      }
     },
     {
      "className": "Base",
      "textId": "if1033b14-1434-439b-9a80-da94bb5e2da4",
      "center": {
       "x": 3041.880709758889,
       "y": 1665.2136569151105
      }
     },
     {
      "className": "Base",
      "textId": "i13f5cb05-aeec-42a1-9878-16eb6d85f76d",
      "center": {
       "x": 3049.762690702937,
       "y": 1660.3296032099415
      }
     },
     {
      "className": "Base",
      "textId": "i4a33fe29-e333-4ae4-b005-1aa7f1d5c6d5",
      "center": {
       "x": 3054.0128742950683,
       "y": 1657.6959860332852
      }
     },
     {
      "className": "Base",
      "textId": "i7f9cf1b1-8427-4465-b467-dbf790f7e8fb",
      "center": {
       "x": 3056.4274536461335,
       "y": 1653.4010711357037
      }
     },
     {
      "className": "Base",
      "textId": "i7cd1fbb0-ed29-4000-840b-f9f92c6ea14d",
      "center": {
       "x": 3060.8294958431206,
       "y": 1651.1878129230208
      }
     },
     {
      "className": "Base",
      "textId": "ia9ea8fab-67c0-4cf8-8046-9e2d81bd3429",
      "center": {
       "x": 3065.71699405845,
       "y": 1651.8113901958675
      }
     },
     {
      "className": "Base",
      "textId": "ic60607a6-c174-469e-bc50-4b5cf56bee59",
      "center": {
       "x": 3069.422300559388,
       "y": 1655.0590341348125
      }
     },
     {
      "className": "Base",
      "textId": "i9dc94a9c-eb3a-4989-a820-016b95cf4a4f",
      "center": {
       "x": 3070.6811394908573,
       "y": 1659.822626473025
      }
     },
     {
      "className": "Base",
      "textId": "iede6dcc7-5dd7-4304-bebd-c46f8a5079c8",
      "center": {
       "x": 3069.0639864218606,
       "y": 1664.4767970083076
      }
     },
     {
      "className": "Base",
      "textId": "i9a832e4e-ed54-4808-8099-b29064bfb0ee",
      "center": {
       "x": 3065.122625011476,
       "y": 1667.4335110040795
      }
     },
     {
      "className": "Base",
      "textId": "if432adf3-019c-4cac-b249-4599a4920967",
      "center": {
       "x": 3060.2018746602103,
       "y": 1667.6839174747938
      }
     },
     {
      "className": "Base",
      "textId": "iedf23a9d-8518-4928-bd67-5f7459202557",
      "center": {
       "x": 3055.951691068079,
       "y": 1670.31753465145
      }
     },
     {
      "className": "Base",
      "textId": "i48b4f8bc-1a41-4c70-9dc0-23dbb2326a7c",
      "center": {
       "x": 3052.858210527771,
       "y": 1674.1272873546914
      }
     },
     {
      "className": "Base",
      "textId": "i181cd5d6-ee42-491a-a35d-fa7a9e135160",
      "center": {
       "x": 3048.0697120717314,
       "y": 1675.2015871497306
      }
     },
     {
      "className": "Base",
      "textId": "ia055e8c9-5f94-4a62-8b6c-cc4bb655e2e4",
      "center": {
       "x": 3043.819528993169,
       "y": 1677.8352051551951
      }
     },
     {
      "className": "Base",
      "textId": "ieaaf0558-9bae-4510-a880-b8367a68317b",
      "center": {
       "x": 3039.5693459146078,
       "y": 1680.46882316066
      }
     },
     {
      "className": "Base",
      "textId": "i0e35a300-4d93-4b36-b81b-7a3cd562bc12",
      "center": {
       "x": 3041.366481686574,
       "y": 1685.1319211133261
      }
     },
     {
      "className": "Base",
      "textId": "id329766f-2ab3-4a2d-8db1-11fab9e0499a",
      "center": {
       "x": 3046.2848344787726,
       "y": 1684.2320290023079
      }
     },
     {
      "className": "Base",
      "textId": "ia6222706-076f-42cc-8834-a319bf6f7d1a",
      "center": {
       "x": 3051.203187270971,
       "y": 1683.3321368912896
      }
     },
     {
      "className": "Base",
      "textId": "i5cd0ac5f-ba58-476a-a5ae-0090e500299e",
      "center": {
       "x": 3056.1215400631695,
       "y": 1682.4322447802713
      }
     },
     {
      "className": "Base",
      "textId": "i596870e2-61b8-4d4f-92bb-d47e2d50b1c8",
      "center": {
       "x": 3061.039892855368,
       "y": 1681.5323526692532
      }
     },
     {
      "className": "Base",
      "textId": "i6593831e-f295-4f96-b832-9a567ddd8501",
      "center": {
       "x": 3065.9582456475664,
       "y": 1680.632460558235
      }
     },
     {
      "className": "Base",
      "textId": "icddca976-c2e6-499b-b565-d06bd974ddd7",
      "center": {
       "x": 3069.5848499058256,
       "y": 1677.2870539773442
      }
     },
     {
      "className": "Base",
      "textId": "ie2807a4a-cdfd-4fa5-96c7-ad1a78b74a6a",
      "center": {
       "x": 3074.4382453253847,
       "y": 1676.3990469171831
      }
     },
     {
      "className": "Base",
      "textId": "i5692a53d-e788-4e08-8308-f4181b9787d9",
      "center": {
       "x": 3079.0144399805295,
       "y": 1678.2436189856357
      }
     },
     {
      "className": "Base",
      "textId": "ibe584e5e-8255-4727-bac5-5bf291b95e29",
      "center": {
       "x": 3083.932792790666,
       "y": 1677.3437269726578
      }
     },
     {
      "className": "Base",
      "textId": "i4f5d7026-4d81-45ed-8892-72426e512d34",
      "center": {
       "x": 3088.8511456008027,
       "y": 1676.4438349596799
      }
     },
     {
      "className": "Base",
      "textId": "id3520047-1101-4a10-b821-fe1d031b4dc9",
      "center": {
       "x": 3093.7694984109394,
       "y": 1675.543942946702
      }
     },
     {
      "className": "Base",
      "textId": "id52d627d-62dc-43d3-8f75-5037b19d1a23",
      "center": {
       "x": 3100.2886170363513,
       "y": 1674.3004500111324
      }
     },
     {
      "className": "Base",
      "textId": "i7ac68cc3-dbe5-4378-8928-3673d72f6064",
      "center": {
       "x": 3106.825692791521,
       "y": 1673.1551016343597
      }
     },
     {
      "className": "Base",
      "textId": "iac9921dd-d82b-4878-b6e4-56d85085a113",
      "center": {
       "x": 3111.7440456195955,
       "y": 1672.255209719422
      }
     },
     {
      "className": "Base",
      "textId": "i16d4c01a-962b-4f01-a052-494633137fbb",
      "center": {
       "x": 3116.66239844767,
       "y": 1671.3553178044845
      }
     },
     {
      "className": "Base",
      "textId": "i358a15eb-7d29-407e-98db-c21b354b873b",
      "center": {
       "x": 3121.5807512757447,
       "y": 1670.4554258895469
      }
     },
     {
      "className": "Base",
      "textId": "ieb91aa34-8858-4e39-8000-7e3f9a83ab79",
      "center": {
       "x": 3122.289436244344,
       "y": 1665.5136515054128
      }
     },
     {
      "className": "Base",
      "textId": "ie6c4d555-e852-4eca-96d8-4e48678819a5",
      "center": {
       "x": 3123.927662462399,
       "y": 1660.7977652359104
      }
     },
     {
      "className": "Base",
      "textId": "i23b3e2c5-a911-4b92-a22f-c52dbf803071",
      "center": {
       "x": 3126.435281737708,
       "y": 1656.4809129082878
      }
     },
     {
      "className": "Base",
      "textId": "i565a06c5-c05f-491e-911d-3bc1ffad17ab",
      "center": {
       "x": 3129.720225731674,
       "y": 1652.721589644067
      }
     },
     {
      "className": "Base",
      "textId": "i4e30c4b9-4be0-4308-b734-d86c9d698fd4",
      "center": {
       "x": 3133.6618862886303,
       "y": 1649.657820641329
      }
     },
     {
      "className": "Base",
      "textId": "i547e6b0b-2f37-4826-adc3-9ffbce1c4304",
      "center": {
       "x": 3138.115543617034,
       "y": 1647.4020935191888
      }
     },
     {
      "className": "Base",
      "textId": "i97cee79f-077f-47aa-9d8b-8f958f072ed2",
      "center": {
       "x": 3142.917679739917,
       "y": 1646.0372282856551
      }
     },
     {
      "className": "Base",
      "textId": "ief99109a-e00d-4541-8a33-210d3f9238df",
      "center": {
       "x": 3147.8919821289355,
       "y": 1645.6133365648077
      }
     },
     {
      "className": "Base",
      "textId": "i2e1e7021-6657-49e7-91f7-7e5cae10b5ff",
      "center": {
       "x": 3152.855817095977,
       "y": 1646.1459817266
      }
     },
     {
      "className": "Base",
      "textId": "i717eb7c1-82bc-4897-8ed2-4af25af780cc",
      "center": {
       "x": 3157.6269352689033,
       "y": 1647.6156074709227
      }
     },
     {
      "className": "Base",
      "textId": "i74e9a7a1-2b01-4434-9803-23919b1c815d",
      "center": {
       "x": 3162.030162956973,
       "y": 1649.9682558457166
      }
     },
     {
      "className": "Base",
      "textId": "i7807bb28-032d-4dcc-8b1f-45dec93c2046",
      "center": {
       "x": 3165.9038337295215,
       "y": 1653.1175483367863
      }
     },
     {
      "className": "Base",
      "textId": "ibc9f5e9e-ab36-48f1-8906-cb0d11e44e11",
      "center": {
       "x": 3169.105724069681,
       "y": 1656.947857292732
      }
     },
     {
      "className": "Base",
      "textId": "if9f69e90-1a2e-432f-aa9c-a797d4e8d0d1",
      "center": {
       "x": 3171.5182751730144,
       "y": 1661.3185512447499
      }
     },
     {
      "className": "Base",
      "textId": "i37e17f61-2dfb-4a19-9d1f-eb44466430fd",
      "center": {
       "x": 3176.4366280064646,
       "y": 1660.4186593591928
      }
     },
     {
      "className": "Base",
      "textId": "i3fc88d69-098a-4b89-910c-cd81d318c175",
      "center": {
       "x": 3181.354980839915,
       "y": 1659.5187674736358
      }
     },
     {
      "className": "Base",
      "textId": "i2886c8d1-5723-4f18-b49b-5cdd99b2f9ac",
      "center": {
       "x": 3190.4760847881944,
       "y": 1657.849915484393
      }
     },
     {
      "className": "Base",
      "textId": "i11bc6048-f49e-4e0b-ba44-e5276f870411",
      "center": {
       "x": 3195.3944377971284,
       "y": 1656.950024557941
      }
     },
     {
      "className": "Base",
      "textId": "i6667d741-b87a-4214-ab56-4e6a7a97d23f",
      "center": {
       "x": 3199.210522887869,
       "y": 1653.8332983909054
      }
     },
     {
      "className": "Base",
      "textId": "ic7d38a5f-c9a9-4f19-a6ae-44f0b69ab92a",
      "center": {
       "x": 3204.1167619298362,
       "y": 1653.3801914684934
      }
     },
     {
      "className": "Base",
      "textId": "i028614aa-208b-4722-9caa-eca74c63eead",
      "center": {
       "x": 3208.4391126924,
       "y": 1655.7453069636485
      }
     },
     {
      "className": "Base",
      "textId": "i9e3f52ed-a8da-490f-ad14-dd2deb463066",
      "center": {
       "x": 3210.702759609048,
       "y": 1660.1216513350173
      }
     },
     {
      "className": "Base",
      "textId": "i6a19cc24-7b31-4a84-8e12-b5519ddf8743",
      "center": {
       "x": 3210.135330909614,
       "y": 1665.0159860284275
      }
     },
     {
      "className": "Base",
      "textId": "if3a9adab-a7b5-493f-a550-259f52c9041e",
      "center": {
       "x": 3206.9304371372446,
       "y": 1668.7583306581867
      }
     },
     {
      "className": "Base",
      "textId": "idd0786a1-dd74-432b-92bc-897d97b7874b",
      "center": {
       "x": 3202.1816099103007,
       "y": 1670.0717717069963
      }
     },
     {
      "className": "Base",
      "textId": "if827bca2-a060-4b29-937c-c8bd690a3fc7",
      "center": {
       "x": 3197.50918147429,
       "y": 1668.508154128936
      }
     },
     {
      "className": "Base",
      "textId": "ice70adfa-f24a-4cd3-84c9-398954856c3b",
      "center": {
       "x": 3192.590828465356,
       "y": 1669.4080450553877
      }
     },
     {
      "className": "Base",
      "textId": "i54a6a2bd-a350-4747-a512-4a04cce4c2e5",
      "center": {
       "x": 3188.319866368743,
       "y": 1671.8252170150163
      }
     },
     {
      "className": "Base",
      "textId": "if0d20506-7998-4c01-850e-841645f8338e",
      "center": {
       "x": 3183.4697267709744,
       "y": 1671.076896632244
      }
     },
     {
      "className": "Base",
      "textId": "i7aaf7713-b621-4940-9a4f-6b8866e4c978",
      "center": {
       "x": 3178.5513739375237,
       "y": 1671.976788517801
      }
     },
     {
      "className": "Base",
      "textId": "if18693fd-a53a-44ac-bf3e-1eea1c3c1e4b",
      "center": {
       "x": 3173.6330211040736,
       "y": 1672.876680403358
      }
     },
     {
      "className": "Base",
      "textId": "i06d1bd42-1e2b-4c2b-928c-bc80c641002a",
      "center": {
       "x": 3157.002861061319,
       "y": 1676.007599378873
      }
     },
     {
      "className": "Base",
      "textId": "id2596d0d-43ff-4b1e-93d8-de8381c4e6b2",
      "center": {
       "x": 3140.3568740563196,
       "y": 1679.0532509197158
      }
     },
     {
      "className": "Base",
      "textId": "i4561fde6-e739-447d-a486-d8ce5f2ce6e0",
      "center": {
       "x": 3123.695497275848,
       "y": 1682.0135550355224
      }
     },
     {
      "className": "Base",
      "textId": "id57891fd-1740-4533-b4e6-94e81f823d83",
      "center": {
       "x": 3118.7771444477735,
       "y": 1682.91344695046
      }
     },
     {
      "className": "Base",
      "textId": "i41b9e699-af73-42aa-9a9e-04c3e8813d95",
      "center": {
       "x": 3113.858791619699,
       "y": 1683.8133388653973
      }
     },
     {
      "className": "Base",
      "textId": "i39f9cd41-4f03-48c5-93eb-142b8482ccee",
      "center": {
       "x": 3108.9404387916243,
       "y": 1684.713230780335
      }
     },
     {
      "className": "Base",
      "textId": "i8f55eaa8-24ad-4414-be9d-593b0721c276",
      "center": {
       "x": 3105.3138346062087,
       "y": 1688.0586374265476
      }
     },
     {
      "className": "Base",
      "textId": "i927d9b47-bfb5-4147-b634-886f6917e3d0",
      "center": {
       "x": 3100.460439178049,
       "y": 1688.946644388298
      }
     },
     {
      "className": "Base",
      "textId": "i608d26be-ee96-4256-8174-c71f3042a11d",
      "center": {
       "x": 3095.8842446414374,
       "y": 1687.102072050523
      }
     },
     {
      "className": "Base",
      "textId": "i0f7b1fc1-161a-460d-a116-c79ba69747e5",
      "center": {
       "x": 3090.9658918313007,
       "y": 1688.001964063501
      }
     },
     {
      "className": "Base",
      "textId": "i7e104e77-707c-4184-b16f-24196fcabbef",
      "center": {
       "x": 3086.0475390211645,
       "y": 1688.901856076479
      }
     },
     {
      "className": "Base",
      "textId": "i174c9b12-b402-45e0-864a-f9eba60ebee3",
      "center": {
       "x": 3081.129186211028,
       "y": 1689.8017480894569
      }
     },
     {
      "className": "Base",
      "textId": "if400a155-f075-45a1-8750-70d9a2f3d2ba",
      "center": {
       "x": 3074.6100677255217,
       "y": 1691.0452411334659
      }
     },
     {
      "className": "Base",
      "textId": "if23f467d-0c4b-4bd3-82b3-befb2f7d559b",
      "center": {
       "x": 3068.0729921084594,
       "y": 1692.1905896199014
      }
     },
     {
      "className": "Base",
      "textId": "i7809a33f-4702-4de3-9857-d98ff5d26a91",
      "center": {
       "x": 3063.1546393162607,
       "y": 1693.0904817309197
      }
     },
     {
      "className": "Base",
      "textId": "i3829b101-67a4-4251-b99a-b5d8ff98c40f",
      "center": {
       "x": 3058.236286524062,
       "y": 1693.990373841938
      }
     },
     {
      "className": "Base",
      "textId": "id9b88036-0f1c-414b-98bf-0bbec6b39fed",
      "center": {
       "x": 3053.3179337318634,
       "y": 1694.8902659529563
      }
     },
     {
      "className": "Base",
      "textId": "i8dc872b6-5b48-4171-b733-ab879f957929",
      "center": {
       "x": 3048.399580939665,
       "y": 1695.7901580639743
      }
     },
     {
      "className": "Base",
      "textId": "ia31b8e6b-cc9f-4cac-b2e0-c6bbbe1fd831",
      "center": {
       "x": 3043.4812281474665,
       "y": 1696.6900501749926
      }
     },
     {
      "className": "Base",
      "textId": "i47f5c9a8-b61f-478d-9ccf-99e38c8b4fe9",
      "center": {
       "x": 3043.451623676277,
       "y": 1701.687379769322
      }
     },
     {
      "className": "Base",
      "textId": "i44d716fc-c6be-47ce-bd48-546674822f4f",
      "center": {
       "x": 3042.866895927069,
       "y": 1706.6504708382404
      }
     },
     {
      "className": "Base",
      "textId": "idc20bedf-24a4-45f8-8cba-3d7ff8465eb5",
      "center": {
       "x": 3041.7342874300657,
       "y": 1711.517849752152
      }
     },
     {
      "className": "Base",
      "textId": "i00547c48-3a8a-4e0d-8e2f-2785398a38ff",
      "center": {
       "x": 3040.067826852938,
       "y": 1716.229228387324
      }
     },
     {
      "className": "Base",
      "textId": "i6df985b0-cdf5-4400-a787-715c07681350",
      "center": {
       "x": 3037.88815523951,
       "y": 1720.7262508641065
      }
     },
     {
      "className": "Base",
      "textId": "i2d795d06-1ca6-4525-ac62-3397958dc7e2",
      "center": {
       "x": 3035.222270346531,
       "y": 1724.953216352073
      }
     },
     {
      "className": "Base",
      "textId": "ia116b37c-8e53-4e48-b72b-9bf13acc73cc",
      "center": {
       "x": 3032.103192245199,
       "y": 1728.8577689892982
      }
     },
     {
      "className": "Base",
      "textId": "i1c9bc01f-44fe-4037-b231-08b92e130223",
      "center": {
       "x": 3028.5695543293446,
       "y": 1732.3915463703327
      }
     },
     {
      "className": "Base",
      "textId": "i316071b1-7321-4a6c-a398-052d774224f5",
      "center": {
       "x": 3024.665124796116,
       "y": 1735.5107785705904
      }
     },
     {
      "className": "Base",
      "textId": "i2cce52cf-18f6-4d0f-a15d-078fa113f5e2",
      "center": {
       "x": 3020.438264526177,
       "y": 1738.176830287547
      }
     },
     {
      "className": "Base",
      "textId": "i0b829c20-ef25-476d-8733-7612481bede1",
      "center": {
       "x": 3015.9413280782064,
       "y": 1740.356679383697
      }
     },
     {
      "className": "Base",
      "textId": "i0e2fc337-74ef-487f-9f59-91761f419ed0",
      "center": {
       "x": 3011.230015217064,
       "y": 1742.0233259039608
      }
     },
     {
      "className": "Base",
      "textId": "i1a8f014d-7cf5-4cef-bd27-06eb847bc7ff",
      "center": {
       "x": 3006.362681007712,
       "y": 1743.1561265013938
      }
     },
     {
      "className": "Base",
      "textId": "ie2bc9a32-b858-42e7-a07a-7c1ce50f9f94",
      "center": {
       "x": 3001.399613020165,
       "y": 1743.7410501289396
      }
     },
     {
      "className": "Base",
      "textId": "i04958252-ca4a-449b-88cd-516151bb1291",
      "center": {
       "x": 2996.402284598131,
       "y": 1743.7708518301947
      }
     },
     {
      "className": "Base",
      "textId": "ic6119bd2-4f01-479b-bc74-5349bcc2818c",
      "center": {
       "x": 2991.432593440466,
       "y": 1743.2451624765818
      }
     },
     {
      "className": "Base",
      "textId": "i6afa3fb2-273a-4f56-a776-339859e4cf1b",
      "center": {
       "x": 2986.5520949265087,
       "y": 1742.1704933394349
      }
     },
     {
      "className": "Base",
      "textId": "i7f1225f2-2ede-48c4-ba57-642c1af7b5cb",
      "center": {
       "x": 2981.8212396814292,
       "y": 1740.5601554403656
      }
     },
     {
      "className": "Base",
      "textId": "i73644d77-b34d-4962-8b92-37f871957f9f",
      "center": {
       "x": 2977.2986248252428,
       "y": 1738.4340946788461
      }
     },
     {
      "className": "Base",
      "textId": "i1507750d-d2d9-44c8-a323-21e09a4b445a",
      "center": {
       "x": 2973.040268179628,
       "y": 1735.8186447791495
      }
     },
     {
      "className": "Base",
      "textId": "i92b3bc73-a4e7-47bf-98bc-d4d91489ece6",
      "center": {
       "x": 2969.677410507699,
       "y": 1739.51880535382
      }
     },
     {
      "className": "Base",
      "textId": "i9a9f3cc9-ef74-4977-8f18-21ee0346b4d4",
      "center": {
       "x": 2966.3145528357695,
       "y": 1743.2189659284907
      }
     },
     {
      "className": "Base",
      "textId": "i2bde5b01-9125-4697-a7a6-0b60152f34e6",
      "center": {
       "x": 2962.95169516384,
       "y": 1746.9191265031614
      }
     },
     {
      "className": "Base",
      "textId": "i766c3ea3-792c-4a07-9c54-60296eb6413a",
      "center": {
       "x": 2959.588837491911,
       "y": 1750.6192870778318
      }
     },
     {
      "className": "Base",
      "textId": "i914a94ac-8889-4bba-9ae5-a9f23e2771c7",
      "center": {
       "x": 2963.0212541295423,
       "y": 1754.2544192038813
      }
     },
     {
      "className": "Base",
      "textId": "ieabf3e1d-0170-446c-85cf-b147b5f25145",
      "center": {
       "x": 2966.2844230688133,
       "y": 1758.0422151358052
      }
     },
     {
      "className": "Base",
      "textId": "id5cdd382-6cfe-4ebe-bd01-d84095b27867",
      "center": {
       "x": 2969.371562136603,
       "y": 1761.9748023152904
      }
     },
     {
      "className": "Base",
      "textId": "ib976964e-dc95-4e8e-994b-99006e71f0e6",
      "center": {
       "x": 2972.276255020425,
       "y": 1766.0440072497706
      }
     },
     {
      "className": "Base",
      "textId": "ibf917e65-e81e-458d-8674-7ecbbc2eeb59",
      "center": {
       "x": 2974.9924646040986,
       "y": 1770.2413725002207
      }
     },
     {
      "className": "Base",
      "textId": "id075eff4-9e61-4c69-9f1e-12ff8dbb24d2",
      "center": {
       "x": 2977.5145455152956,
       "y": 1774.558174259104
      }
     },
     {
      "className": "Base",
      "textId": "id24a4543-9394-4248-b3c9-bf57bc4eecdf",
      "center": {
       "x": 2979.837255858888,
       "y": 1778.9854404819434
      }
     },
     {
      "className": "Base",
      "textId": "i446a4e18-468e-4659-b12a-07d2e3cc661f",
      "center": {
       "x": 2981.955768111705,
       "y": 1783.5139695348246
      }
     },
     {
      "className": "Base",
      "textId": "i6636de0d-2778-413b-adf6-9c2e8110a6e1",
      "center": {
       "x": 2983.865679156064,
       "y": 1788.1343493190802
      }
     },
     {
      "className": "Base",
      "textId": "iffe4328d-b61c-487c-8158-573489e1791e",
      "center": {
       "x": 2985.5630194312125,
       "y": 1792.836976833405
      }
     },
     {
      "className": "Base",
      "textId": "iccb7efb8-cab5-4ebe-8dab-384f74823ce5",
      "center": {
       "x": 2987.044261183667,
       "y": 1797.61207813274
      }
     },
     {
      "className": "Base",
      "textId": "i8deffcc5-b52f-441f-99cd-fcd0e9ecdcd7",
      "center": {
       "x": 2988.306325799299,
       "y": 1802.4497286424494
      }
     },
     {
      "className": "Base",
      "textId": "i1b28b238-fa29-4fae-9d6e-cfd9e20e8ec2",
      "center": {
       "x": 2989.346590201929,
       "y": 1807.339873785566
      }
     },
     {
      "className": "Base",
      "textId": "i37863cac-0f79-4435-bd8f-56756e5cc396",
      "center": {
       "x": 2990.1628923051303,
       "y": 1812.2723498802302
      }
     },
     {
      "className": "Base",
      "textId": "if2082d57-7b46-4e4e-a300-5926b6eda63a",
      "center": {
       "x": 2990.753535505912,
       "y": 1817.236905263897
      }
     },
     {
      "className": "Base",
      "textId": "i8e37ceef-5a79-49cc-a940-6ee45d2914d1",
      "center": {
       "x": 2995.749121793823,
       "y": 1817.026863268013
      }
     },
     {
      "className": "Base",
      "textId": "i8657cbcc-ab0d-49df-aac0-5bfa767eb62d",
      "center": {
       "x": 3000.744708081734,
       "y": 1816.816821272129
      }
     },
     {
      "className": "Base",
      "textId": "i36d7d9fc-a662-4d09-b51e-de4970cfa46e",
      "center": {
       "x": 3005.740294369645,
       "y": 1816.606779276245
      }
     },
     {
      "className": "Base",
      "textId": "i4c5f0ef9-0b0b-4576-963e-28cbff979f00",
      "center": {
       "x": 3010.735880657556,
       "y": 1816.396737280361
      }
     },
     {
      "className": "Base",
      "textId": "iffe2e1b0-6f0f-4f90-a68f-50283902c742",
      "center": {
       "x": 3014.9468464993843,
       "y": 1813.8385633028884
      }
     },
     {
      "className": "Base",
      "textId": "i3c8f2d7d-5bb9-441c-967c-7a20e8e9b533",
      "center": {
       "x": 3019.8685573720013,
       "y": 1814.0693218486063
      }
     },
     {
      "className": "Base",
      "textId": "i2f8e9dd3-0de7-4940-86c0-de3efd6d3b24",
      "center": {
       "x": 3023.8216919506144,
       "y": 1817.0102765275217
      }
     },
     {
      "className": "Base",
      "textId": "i84661d70-1573-42d9-abf5-294a51d741d9",
      "center": {
       "x": 3025.4574137494033,
       "y": 1821.6579535405062
      }
     },
     {
      "className": "Base",
      "textId": "i15485c21-c78b-41d9-9345-79a5630682e8",
      "center": {
       "x": 3024.2176033320115,
       "y": 1826.4265337850852
      }
     },
     {
      "className": "Base",
      "textId": "i840bcfee-8273-44f2-8de7-7e1bd60f68ad",
      "center": {
       "x": 3020.525292470624,
       "y": 1829.6889451513816
      }
     },
     {
      "className": "Base",
      "textId": "ic642da72-d4e2-428f-b28e-334cf842d353",
      "center": {
       "x": 3015.64032281945,
       "y": 1830.3320306256123
      }
     },
     {
      "className": "Base",
      "textId": "ida9c1dcb-1f35-42f2-bcee-209f0621dbd2",
      "center": {
       "x": 3011.2294793478836,
       "y": 1828.136365056952
      }
     },
     {
      "className": "Base",
      "textId": "i77bb1aca-b47d-4d62-8945-b0df03ec5f72",
      "center": {
       "x": 3006.2338930599726,
       "y": 1828.346407052836
      }
     },
     {
      "className": "Base",
      "textId": "i434fd1f4-e1fd-4759-9277-d1a269ef46a5",
      "center": {
       "x": 3001.2383067720616,
       "y": 1828.55644904872
      }
     },
     {
      "className": "Base",
      "textId": "i4f597bf0-b9c2-4d9b-87a7-863a43bd5dc9",
      "center": {
       "x": 2996.2427204841506,
       "y": 1828.766491044604
      }
     },
     {
      "className": "Base",
      "textId": "iafbaade5-0ccb-4d2f-a559-5fa43cc5f215",
      "center": {
       "x": 2991.247134196239,
       "y": 1828.976533040488
      }
     },
     {
      "className": "Base",
      "textId": "i988ffe9e-b505-4db8-a80b-584eb318215c",
      "center": {
       "x": 2991.07531346957,
       "y": 1833.9731466122994
      }
     },
     {
      "className": "Base",
      "textId": "i8429caf1-1e12-4b7f-9fb5-48d544d2cdd5",
      "center": {
       "x": 2990.675937463551,
       "y": 1838.9567365185758
      }
     },
     {
      "className": "Base",
      "textId": "i62696956-5402-4ed2-b7b2-510c2d434e97",
      "center": {
       "x": 2990.0498362416142,
       "y": 1843.9169448617822
      }
     },
     {
      "className": "Base",
      "textId": "i3f44f11c-a638-457f-9a7a-d9a34e48dee0",
      "center": {
       "x": 2989.1983110930773,
       "y": 1848.8434623406442
      }
     },
     {
      "className": "Base",
      "textId": "ib5c385fc-e2eb-4c0d-bc61-d55e8c7bca08",
      "center": {
       "x": 2988.123131828539,
       "y": 1853.726049677009
      }
     },
     {
      "className": "Base",
      "textId": "i396b5881-5fcf-4208-82a0-f42401589320",
      "center": {
       "x": 2986.826533101504,
       "y": 1858.55455889717
      }
     },
     {
      "className": "Base",
      "textId": "i1ec1f698-fbfa-4428-99cf-b7a14473feab",
      "center": {
       "x": 2985.31120976388,
       "y": 1863.3189544234224
      }
     },
     {
      "className": "Base",
      "textId": "i825093e2-1abf-42f6-878e-9a47bf9950a6",
      "center": {
       "x": 2983.58031126499,
       "y": 1868.0093339320192
      }
     },
     {
      "className": "Base",
      "textId": "iebbd92e7-055d-4a6c-807b-0e25063b4724",
      "center": {
       "x": 2981.6374351057593,
       "y": 1872.6159489341674
      }
     },
     {
      "className": "Base",
      "textId": "i8e77a38c-ffed-435b-bd9b-1aeab4f4677a",
      "center": {
       "x": 2979.486619361663,
       "y": 1877.1292250372962
      }
     },
     {
      "className": "Base",
      "textId": "i6b5ef6a8-6535-4a92-9aa8-cb29db194fa2",
      "center": {
       "x": 2977.132334289988,
       "y": 1881.539781844482
      }
     },
     {
      "className": "Base",
      "textId": "ie22c734d-d8e7-4773-ab29-df403a592ee7",
      "center": {
       "x": 2974.5794730388466,
       "y": 1885.8384524506746
      }
     },
     {
      "className": "Base",
      "textId": "i69da69ef-bd53-4026-8c03-1579c694d0f0",
      "center": {
       "x": 2971.8333414772524,
       "y": 1890.0163024951999
      }
     },
     {
      "className": "Base",
      "textId": "i5e9b534d-70c3-40ac-9cfb-92b232de2c82",
      "center": {
       "x": 2968.8996471673977,
       "y": 1894.0646487309423
      }
     },
     {
      "className": "Base",
      "textId": "ibfac5373-bb91-4120-91d7-3a61bb9346a7",
      "center": {
       "x": 2965.784487502052,
       "y": 1897.975077071614
      }
     },
     {
      "className": "Base",
      "textId": "i7307e965-ec89-48f6-8c58-2bd4eaa66bdc",
      "center": {
       "x": 2962.494337031735,
       "y": 1901.739460079598
      }
     },
     {
      "className": "Base",
      "textId": "if91d7296-7791-42b4-89b9-b2f9f56cc0f7",
      "center": {
       "x": 2959.0360340080065,
       "y": 1905.3499738580226
      }
     },
     {
      "className": "Base",
      "textId": "ia4a62f94-0eaf-435d-b4f2-4d7cee862943",
      "center": {
       "x": 2955.416766170836,
       "y": 1908.799114311954
      }
     },
     {
      "className": "Base",
      "textId": "i70b93a6d-17c4-49ab-b2e6-f4bd37e5a490",
      "center": {
       "x": 2951.6440558096,
       "y": 1912.0797127449155
      }
     },
     {
      "className": "Base",
      "textId": "i43e567cc-ef17-4420-9904-6322fd92b7a9",
      "center": {
       "x": 2954.6274096278576,
       "y": 1916.0921434290633
      }
     },
     {
      "className": "Base",
      "textId": "i911d13ce-845a-4e38-abc3-524fba35b0f3",
      "center": {
       "x": 2957.6107634461146,
       "y": 1920.1045741132111
      }
     },
     {
      "className": "Base",
      "textId": "i26e837a0-e155-4454-90fb-8af5c05b3d0c",
      "center": {
       "x": 2960.5941172643716,
       "y": 1924.1170047973592
      }
     },
     {
      "className": "Base",
      "textId": "i0e0b2737-ac2c-4629-b160-7122aee484ee",
      "center": {
       "x": 2977.043554015215,
       "y": 1946.240503137294
      }
     },
     {
      "className": "Base",
      "textId": "i32741b91-eaeb-4993-9a02-d4e4582d4879",
      "center": {
       "x": 2980.026907921402,
       "y": 1950.2529337560632
      }
     },
     {
      "className": "Base",
      "textId": "i923633da-648b-4dbd-a155-e066e2832c35",
      "center": {
       "x": 2983.0102618275896,
       "y": 1954.2653643748322
      }
     },
     {
      "className": "Base",
      "textId": "ieb961a2e-1848-4bff-8f4c-8ed09a47e0c8",
      "center": {
       "x": 2985.993615733777,
       "y": 1958.2777949936012
      }
     },
     {
      "className": "Base",
      "textId": "if2f5dd96-01c0-4a57-9408-918da4160c7e",
      "center": {
       "x": 2988.9769696399644,
       "y": 1962.2902256123705
      }
     },
     {
      "className": "Base",
      "textId": "ic4b909c4-d371-4e30-8f00-2aeb04d9703c",
      "center": {
       "x": 2991.960323546152,
       "y": 1966.3026562311397
      }
     },
     {
      "className": "Base",
      "textId": "i3309e247-b5ec-4e91-91ae-5d6e606781b6",
      "center": {
       "x": 3004.4709365420877,
       "y": 1972.7531774646156
      }
     },
     {
      "className": "Base",
      "textId": "i3dfc663b-108c-4e2f-9500-3e2b34aba553",
      "center": {
       "x": 3009.469869997889,
       "y": 1972.8564455839453
      }
     },
     {
      "className": "Base",
      "textId": "ia4e95608-2808-48cf-a8ca-890976f32178",
      "center": {
       "x": 3014.4688034536903,
       "y": 1972.959713703275
      }
     },
     {
      "className": "Base",
      "textId": "ida04870e-f699-45a7-a86e-863d9b2c2e30",
      "center": {
       "x": 3019.4677369094916,
       "y": 1973.0629818226046
      }
     },
     {
      "className": "Base",
      "textId": "i32cd93a9-c5a7-4118-9a27-7f58003080f5",
      "center": {
       "x": 3024.466670365293,
       "y": 1973.166249941934
      }
     },
     {
      "className": "Base",
      "textId": "i6a761502-c5c3-478b-af18-212134a0e4be",
      "center": {
       "x": 3029.465603821094,
       "y": 1973.2695180612639
      }
     },
     {
      "className": "Base",
      "textId": "if45dd772-ba08-4407-9a55-8d7cd6380964",
      "center": {
       "x": 3033.3496553160203,
       "y": 1970.2046695002887
      }
     },
     {
      "className": "Base",
      "textId": "i45e06c4a-edc1-4038-a664-a26ec5060980",
      "center": {
       "x": 3038.229334312171,
       "y": 1969.3874268120526
      }
     },
     {
      "className": "Base",
      "textId": "i40b5be02-d259-4d08-a750-ab494856e5a0",
      "center": {
       "x": 3042.900026778951,
       "y": 1971.0195372855526
      }
     },
     {
      "className": "Base",
      "textId": "i9c1545ec-3d77-4832-a6f4-332527d971c0",
      "center": {
       "x": 3046.2087098059374,
       "y": 1974.6980926193594
      }
     },
     {
      "className": "Base",
      "textId": "i525f8631-cbd2-464d-9d3d-e457b64e9d3d",
      "center": {
       "x": 3047.338590731104,
       "y": 1979.5149922251112
      }
     },
     {
      "className": "Base",
      "textId": "i312e616d-a6f8-4480-9355-d1ef8ab26676",
      "center": {
       "x": 3046.0107433348303,
       "y": 1984.281120004468
      }
     },
     {
      "className": "Base",
      "textId": "ia8f09654-d010-4beb-8f41-2eae01d12502",
      "center": {
       "x": 3042.5529645081215,
       "y": 1987.8198935635573
      }
     },
     {
      "className": "Base",
      "textId": "i0bde55ff-679a-45e4-9ecd-a8e329455857",
      "center": {
       "x": 3037.8188532054637,
       "y": 1989.2577193148218
      }
     },
     {
      "className": "Base",
      "textId": "i917823c8-a76f-4135-abc1-4666c2746cdd",
      "center": {
       "x": 3032.977088125206,
       "y": 1988.2396507392607
      }
     },
     {
      "className": "Base",
      "textId": "i4295faea-6310-4bdc-ba05-89f4682e1339",
      "center": {
       "x": 3029.22292374067,
       "y": 1985.017011682397
      }
     },
     {
      "className": "Base",
      "textId": "iff3eb607-856b-44d8-ada0-e3d988e27397",
      "center": {
       "x": 3024.2239902848687,
       "y": 1984.9137435630673
      }
     },
     {
      "className": "Base",
      "textId": "i543c7a03-98c9-4b3d-9c07-a4580663d71a",
      "center": {
       "x": 3019.225056829067,
       "y": 1984.8104754437377
      }
     },
     {
      "className": "Base",
      "textId": "i650d2bac-5f12-4ff1-b29e-6c152b7bf83a",
      "center": {
       "x": 3014.2261233732656,
       "y": 1984.707207324408
      }
     },
     {
      "className": "Base",
      "textId": "i60fecfa1-553c-4cae-8aba-5b7d6c06ec62",
      "center": {
       "x": 3009.2271899174643,
       "y": 1984.6039392050784
      }
     },
     {
      "className": "Base",
      "textId": "i2aa730fe-1a87-4b51-8f87-ab6e2f2d2ad8",
      "center": {
       "x": 3004.228256461663,
       "y": 1984.500671085749
      }
     },
     {
      "className": "Base",
      "textId": "id6e42e84-76a6-4827-9967-e8e80aa257f8",
      "center": {
       "x": 3000.928807472561,
       "y": 1988.211024501472
      }
     },
     {
      "className": "Base",
      "textId": "iba8a61ea-2543-43d5-a41d-4062bf93ae3e",
      "center": {
       "x": 2996.425489111023,
       "y": 1990.3022465929507
      }
     },
     {
      "className": "Base",
      "textId": "i85dcba7b-96e4-47ae-8b4a-20bbb19c362e",
      "center": {
       "x": 2995.0848506842885,
       "y": 1995.1191635123882
      }
     },
     {
      "className": "Base",
      "textId": "if87ea531-dfde-4c5d-a7b3-b93d434d8214",
      "center": {
       "x": 2993.7442122575544,
       "y": 1999.9360804318258
      }
     },
     {
      "className": "Base",
      "textId": "i152622f4-fe85-4a8b-82a1-05792d1aea26",
      "center": {
       "x": 2992.4035738308203,
       "y": 2004.7529973512633
      }
     },
     {
      "className": "Base",
      "textId": "i71670646-d237-4c4c-8d69-233b7ca543ea",
      "center": {
       "x": 2991.0629354040857,
       "y": 2009.5699142707008
      }
     },
     {
      "className": "Base",
      "textId": "i8de7698c-1d18-4b00-806c-1450e628ec9e",
      "center": {
       "x": 2989.722296977351,
       "y": 2014.3868311901383
      }
     },
     {
      "className": "Base",
      "textId": "iab03800b-0841-4343-81d6-0f0a78e803a1",
      "center": {
       "x": 2988.381658550617,
       "y": 2019.2037481095758
      }
     },
     {
      "className": "Base",
      "textId": "ifcef8e37-7690-44a1-a3ad-791d0b15ab01",
      "center": {
       "x": 2990.3867082221786,
       "y": 2023.726902819678
      }
     },
     {
      "className": "Base",
      "textId": "i0c452a44-9cb4-48f5-b3be-2e62517fc2eb",
      "center": {
       "x": 2989.9673788141927,
       "y": 2028.6567421238078
      }
     },
     {
      "className": "Base",
      "textId": "i58d3d5e4-483d-4470-bee6-3e51d1a4a49c",
      "center": {
       "x": 2987.227187399955,
       "y": 2032.776269248404
      }
     },
     {
      "className": "Base",
      "textId": "i3f1093c6-c6c6-4031-8e25-d3f9b40eb3ca",
      "center": {
       "x": 2982.8425868827626,
       "y": 2035.068523820127
      }
     },
     {
      "className": "Base",
      "textId": "if24b5d76-1b94-4e8a-a4d8-f97f90c694c9",
      "center": {
       "x": 2977.895974548529,
       "y": 2034.9676321368393
      }
     },
     {
      "className": "Base",
      "textId": "ia5a8f8ba-f2a7-4e1d-8937-8af39ba43eec",
      "center": {
       "x": 2973.6084878176525,
       "y": 2032.498500660084
      }
     },
     {
      "className": "Base",
      "textId": "iab3f4fc4-6876-4044-a77b-89a79eb10c43",
      "center": {
       "x": 2971.038550138904,
       "y": 2028.2706675219035
      }
     },
     {
      "className": "Base",
      "textId": "i644089e9-5858-4fc4-be13-b90277ec146b",
      "center": {
       "x": 2970.8205850036684,
       "y": 2023.3278298837884
      }
     },
     {
      "className": "Base",
      "textId": "if6d4f8e1-12f0-4146-9038-0fe78f9cd57d",
      "center": {
       "x": 2973.008400021071,
       "y": 2018.8901933319094
      }
     },
     {
      "className": "Base",
      "textId": "i7e30f727-a0c2-4a21-a53b-d43d1a323ab2",
      "center": {
       "x": 2977.061903789939,
       "y": 2016.05324780675
      }
     },
     {
      "className": "Base",
      "textId": "ifa3313f3-3338-40da-8732-d81a31972473",
      "center": {
       "x": 2978.4025422166733,
       "y": 2011.2363308873125
      }
     },
     {
      "className": "Base",
      "textId": "ibb8b6859-92e8-4622-9df2-19045916a531",
      "center": {
       "x": 2979.7431806434074,
       "y": 2006.419413967875
      }
     },
     {
      "className": "Base",
      "textId": "ibb8748fc-af86-4043-bcba-08144c035ceb",
      "center": {
       "x": 2981.0838190701415,
       "y": 2001.6024970484375
      }
     },
     {
      "className": "Base",
      "textId": "i6583474e-3fb9-4ff2-a5c5-c5597ae6f6bc",
      "center": {
       "x": 2982.424457496876,
       "y": 1996.785580129
      }
     },
     {
      "className": "Base",
      "textId": "i5915a681-39dc-4367-b114-0ac16f886186",
      "center": {
       "x": 2983.7650959236103,
       "y": 1991.9686632095625
      }
     },
     {
      "className": "Base",
      "textId": "i24f711d8-5cf7-4eac-b83f-575c808d1670",
      "center": {
       "x": 2985.1057343503444,
       "y": 1987.151746290125
      }
     },
     {
      "className": "Base",
      "textId": "ic249fe28-d95d-4cb9-b6f4-d22654f23361",
      "center": {
       "x": 2982.3302926169636,
       "y": 1983.0347073401845
      }
     },
     {
      "className": "Base",
      "textId": "i4a7fe5a5-2b0f-48e2-bee3-a883fa8d8374",
      "center": {
       "x": 2981.422095853152,
       "y": 1978.153286935331
      }
     },
     {
      "className": "Base",
      "textId": "i8255d99e-e258-41b2-9843-d56758152010",
      "center": {
       "x": 2982.5311115920445,
       "y": 1973.3135379106802
      }
     },
     {
      "className": "Base",
      "textId": "ifd1074fd-6e8c-40fa-816b-78d5c78dac03",
      "center": {
       "x": 2979.547757685857,
       "y": 1969.301107291911
      }
     },
     {
      "className": "Base",
      "textId": "if4e44692-5b86-4a4a-8cb0-02aa21e3cd84",
      "center": {
       "x": 2976.5644037796696,
       "y": 1965.2886766731417
      }
     },
     {
      "className": "Base",
      "textId": "i814dbbc3-b2fb-42b9-8551-b0bbac02504d",
      "center": {
       "x": 2973.5810498734822,
       "y": 1961.2762460543727
      }
     },
     {
      "className": "Base",
      "textId": "i689b7afb-c1bb-4a7f-9201-66b7cdd8c76d",
      "center": {
       "x": 2970.597695967295,
       "y": 1957.2638154356034
      }
     },
     {
      "className": "Base",
      "textId": "i64ff7c22-8dd6-4190-8745-9b2f5a57f5bf",
      "center": {
       "x": 2967.6143420611074,
       "y": 1953.2513848168342
      }
     },
     {
      "className": "Base",
      "textId": "id9380a1c-e6de-4264-89ad-ba4fb34e930d",
      "center": {
       "x": 2962.6495596880104,
       "y": 1953.5975393262922
      }
     },
     {
      "className": "Base",
      "textId": "i6c3089c4-833c-4f49-9033-1e91b42e20b8",
      "center": {
       "x": 2957.845252715427,
       "y": 1952.2984929569047
      }
     },
     {
      "className": "Base",
      "textId": "ifb90a1dc-0331-41cc-b92c-df565805c842",
      "center": {
       "x": 2953.731419618145,
       "y": 1949.4975530781599
      }
     },
     {
      "className": "Base",
      "textId": "if4b0424a-455d-44e3-9414-e3deb06a5ed5",
      "center": {
       "x": 2950.7618876140205,
       "y": 1945.503711990546
      }
     },
     {
      "className": "Base",
      "textId": "ice8e1687-c81e-4cc3-ab7c-c9a823ebb33a",
      "center": {
       "x": 2949.2642476421843,
       "y": 1940.757559709867
      }
     },
     {
      "className": "Base",
      "textId": "i797a1735-6f12-45b8-b9e8-5e0835d40c37",
      "center": {
       "x": 2949.403715394594,
       "y": 1935.7826792386727
      }
     },
     {
      "className": "Base",
      "textId": "i3439f0f0-7bf0-4ece-ac9f-4556ce4535fd",
      "center": {
       "x": 2951.164905156624,
       "y": 1931.1278862702632
      }
     },
     {
      "className": "Base",
      "textId": "i1d5dfbec-8e58-409a-966d-ce60fdaaac20",
      "center": {
       "x": 2948.181551338367,
       "y": 1927.1154555861153
      }
     },
     {
      "className": "Base",
      "textId": "i8a738bbc-1329-41be-8cc5-0c90c188cf2d",
      "center": {
       "x": 2945.1981975201097,
       "y": 1923.1030249019675
      }
     },
     {
      "className": "Base",
      "textId": "i373b4734-e781-460c-87a3-f01c6d7259c0",
      "center": {
       "x": 2942.2148437018527,
       "y": 1919.0905942178197
      }
     },
     {
      "className": "Base",
      "textId": "i13684219-1c72-43a7-b52e-619277f40d8c",
      "center": {
       "x": 2934.8355357393657,
       "y": 1922.9236734094607
      }
     },
     {
      "className": "Base",
      "textId": "ibdd0ba8f-82f2-4ede-9f3d-e8176dd51899",
      "center": {
       "x": 2927.4284022381516,
       "y": 1926.7027017752994
      }
     },
     {
      "className": "Base",
      "textId": "i9e0706a6-ab1b-4825-820d-225538eab931",
      "center": {
       "x": 2919.9938390947377,
       "y": 1930.4274773337997
      }
     },
     {
      "className": "Base",
      "textId": "i32a13f09-5e67-406e-bf56-8fd3399e60d6",
      "center": {
       "x": 2921.491407967129,
       "y": 1935.1979372144028
      }
     },
     {
      "className": "Base",
      "textId": "i37fd3a9c-09a5-4e28-8326-a79c7eafb2e9",
      "center": {
       "x": 2922.9889768395205,
       "y": 1939.968397095006
      }
     },
     {
      "className": "Base",
      "textId": "ie6ab165c-14a3-49e0-aa7a-ad84a785bac1",
      "center": {
       "x": 2924.486545711912,
       "y": 1944.7388569756092
      }
     },
     {
      "className": "Base",
      "textId": "i38050387-38c6-44d4-a764-c7898ef0c561",
      "center": {
       "x": 2925.9841145843034,
       "y": 1949.5093168562123
      }
     },
     {
      "className": "Base",
      "textId": "i9ac011ad-997a-4f0e-aa4b-a1135eab6049",
      "center": {
       "x": 2927.4816834566946,
       "y": 1954.2797767368156
      }
     },
     {
      "className": "Base",
      "textId": "i6b2188ef-ba01-4aae-add0-b7d394d5b7a4",
      "center": {
       "x": 2928.979252329086,
       "y": 1959.0502366174187
      }
     },
     {
      "className": "Base",
      "textId": "i50f28c0e-96fb-47ac-b971-5084a5bf8776",
      "center": {
       "x": 2932.075764866815,
       "y": 1962.8640204208505
      }
     },
     {
      "className": "Base",
      "textId": "i1d702102-7176-427e-81d4-bef171e14250",
      "center": {
       "x": 2932.235115082086,
       "y": 1967.7740045658886
      }
     },
     {
      "className": "Base",
      "textId": "idb357ffa-c952-46f1-bd19-bedaf1849cc9",
      "center": {
       "x": 2929.3924057754284,
       "y": 1971.7805417981474
      }
     },
     {
      "className": "Base",
      "textId": "iee5d2763-8a91-4376-b601-f7fbaf871d42",
      "center": {
       "x": 2924.705362856369,
       "y": 1973.2519239614658
      }
     },
     {
      "className": "Base",
      "textId": "i7121bb0b-7407-4208-81d6-bdc64098e9fe",
      "center": {
       "x": 2920.0828382127006,
       "y": 1971.5889138249036
      }
     },
     {
      "className": "Base",
      "textId": "i8ec451f8-ed0d-457a-946b-244c966b6758",
      "center": {
       "x": 2917.407407925932,
       "y": 1967.4687913053328
      }
     },
     {
      "className": "Base",
      "textId": "ie2305c21-7dc4-4d8c-b548-cca6e23251e3",
      "center": {
       "x": 2917.7686716096687,
       "y": 1962.5695234675384
      }
     },
     {
      "className": "Base",
      "textId": "ie3191d65-19ad-4145-a65d-f4fc668ec8e4",
      "center": {
       "x": 2916.271102737277,
       "y": 1957.7990635869353
      }
     },
     {
      "className": "Base",
      "textId": "i3832f0ea-3646-4785-8c10-4318e117ea99",
      "center": {
       "x": 2914.7735338648854,
       "y": 1953.0286037063322
      }
     },
     {
      "className": "Base",
      "textId": "ia38cabbd-bad9-4359-96c9-4a7cbae2c9bc",
      "center": {
       "x": 2913.275964992494,
       "y": 1948.258143825729
      }
     },
     {
      "className": "Base",
      "textId": "i2a880767-67ae-46b1-b8c6-b76025352117",
      "center": {
       "x": 2911.778396120103,
       "y": 1943.4876839451258
      }
     },
     {
      "className": "Base",
      "textId": "i35f1667f-58f1-49dc-bcd6-908a26f6705c",
      "center": {
       "x": 2910.2808272477114,
       "y": 1938.7172240645227
      }
     },
     {
      "className": "Base",
      "textId": "i4dd43b85-db69-4d8b-bff9-8494a127eda7",
      "center": {
       "x": 2908.7832583753197,
       "y": 1933.9467641839194
      }
     },
     {
      "className": "Base",
      "textId": "i0301e675-6979-418a-a01e-c4f6c9a8d4f3",
      "center": {
       "x": 2896.4358128868807,
       "y": 1935.7130479743225
      }
     },
     {
      "className": "Base",
      "textId": "i19487267-2049-4a41-b1e9-87739162e299",
      "center": {
       "x": 2884.069740719557,
       "y": 1937.3438231491295
      }
     },
     {
      "className": "Base",
      "textId": "i95ad067c-f327-4b32-a01d-b72a9421a4fd",
      "center": {
       "x": 2883.9148652879426,
       "y": 1942.341423933574
      }
     },
     {
      "className": "Base",
      "textId": "iaff302e0-77b6-4d85-848d-21f7d95375f8",
      "center": {
       "x": 2883.759989856328,
       "y": 1947.3390247180187
      }
     },
     {
      "className": "Base",
      "textId": "idbf6349e-dd4d-4cd8-ac51-3c5ef26885b1",
      "center": {
       "x": 2883.605114424713,
       "y": 1952.3366255024634
      }
     },
     {
      "className": "Base",
      "textId": "i2be3b355-2d53-412e-8931-cd26f63c0c01",
      "center": {
       "x": 2883.4502389930985,
       "y": 1957.3342262869082
      }
     },
     {
      "className": "Base",
      "textId": "i90085596-ec37-40f3-9389-fd37a759ddfc",
      "center": {
       "x": 2883.295363561484,
       "y": 1962.3318270713528
      }
     },
     {
      "className": "Base",
      "textId": "i604ff6d2-f57b-4dd9-add9-e16f109051e2",
      "center": {
       "x": 2883.1404881298695,
       "y": 1967.3294278557976
      }
     },
     {
      "className": "Base",
      "textId": "iead30524-65c3-4b6b-82f8-f4b98330e66b",
      "center": {
       "x": 2886.1650714072193,
       "y": 1971.2449161670206
      }
     },
     {
      "className": "Base",
      "textId": "ib44b3e3e-e33d-47db-bd2a-c1f3800da80c",
      "center": {
       "x": 2886.931888992629,
       "y": 1976.1327729067025
      }
     },
     {
      "className": "Base",
      "textId": "i6540b7a0-fdae-4f5c-b8c1-cb5e2aafb9d3",
      "center": {
       "x": 2885.251641708218,
       "y": 1980.7863652588728
      }
     },
     {
      "className": "Base",
      "textId": "i6fd996c4-c086-4697-9a05-e9698711ca98",
      "center": {
       "x": 2881.539121071066,
       "y": 1984.0568917051296
      }
     },
     {
      "className": "Base",
      "textId": "i11cd40c4-3be7-4f75-b05b-b1405c17253d",
      "center": {
       "x": 2876.710812458983,
       "y": 1985.1369790457807
      }
     },
     {
      "className": "Base",
      "textId": "i40c18384-842c-4aca-991f-9cc13f8e2547",
      "center": {
       "x": 2871.958648436129,
       "y": 1983.759993273581
      }
     },
     {
      "className": "Base",
      "textId": "i43361e7c-26af-4f2b-91a1-78aa777457df",
      "center": {
       "x": 2868.455764256305,
       "y": 1980.2658617449051
      }
     },
     {
      "className": "Base",
      "textId": "ibf0ad527-c1ec-438f-be5d-ea234cd64476",
      "center": {
       "x": 2867.066893733742,
       "y": 1975.5171575649733
      }
     },
     {
      "className": "Base",
      "textId": "iecd7a57e-ced2-41d8-8ea9-632ea3a243f8",
      "center": {
       "x": 2868.1348981344117,
       "y": 1970.6861618790824
      }
     },
     {
      "className": "Base",
      "textId": "i6cdadc48-f354-4371-aa7e-dddf8b3dbb40",
      "center": {
       "x": 2871.3961262864245,
       "y": 1966.9654705915032
      }
     },
     {
      "className": "Base",
      "textId": "i6cb776ae-1cd1-4ca9-9bfe-ffbec5eeed97",
      "center": {
       "x": 2871.551001718039,
       "y": 1961.9678698070586
      }
     },
     {
      "className": "Base",
      "textId": "ie61e4133-198c-4055-aa2c-37268ed70303",
      "center": {
       "x": 2871.7058771496536,
       "y": 1956.970269022614
      }
     },
     {
      "className": "Base",
      "textId": "i5253c8a2-ec14-49ca-91fe-6184ba814235",
      "center": {
       "x": 2871.860752581268,
       "y": 1951.9726682381693
      }
     },
     {
      "className": "Base",
      "textId": "i15ef8550-7b13-4670-8fdd-c09a95767bb2",
      "center": {
       "x": 2872.0156280128826,
       "y": 1946.9750674537245
      }
     },
     {
      "className": "Base",
      "textId": "i6a28d4c8-5e3a-43d4-92d4-f8c1e0c1d6c6",
      "center": {
       "x": 2872.170503444497,
       "y": 1941.97746666928
      }
     },
     {
      "className": "Base",
      "textId": "i27d26452-17af-4fec-8d7b-42eeb4b8d9e9",
      "center": {
       "x": 2872.3253788761117,
       "y": 1936.9798658848351
      }
     },
     {
      "className": "Base",
      "textId": "ib3121667-7d88-4581-ad75-5b85d28ddb69",
      "center": {
       "x": 2867.3546050776276,
       "y": 1936.4440698486164
      }
     },
     {
      "className": "Base",
      "textId": "i324e8640-4969-4060-9513-85615df32c38",
      "center": {
       "x": 2862.4134172262134,
       "y": 1935.6822744921328
      }
     },
     {
      "className": "Base",
      "textId": "if56a8638-b64c-49bd-b304-1b29d23cc084",
      "center": {
       "x": 2857.512085090937,
       "y": 1934.6960631315062
      }
     },
     {
      "className": "Base",
      "textId": "i6ebc55bc-0b6f-4864-afa1-01b89d7509cd",
      "center": {
       "x": 2852.660795604711,
       "y": 1933.4874855092746
      }
     },
     {
      "className": "Base",
      "textId": "i3d6a5e01-1c86-492e-a41c-85e4d81a31d8",
      "center": {
       "x": 2847.8696316917644,
       "y": 1932.0590535342044
      }
     },
     {
      "className": "Base",
      "textId": "icd658b07-6df8-473f-9dcc-f5dc52236eed",
      "center": {
       "x": 2843.1485513112825,
       "y": 1930.4137360605378
      }
     },
     {
      "className": "Base",
      "textId": "i64b9f28d-78ec-4d1d-9da8-e918ac11dea9",
      "center": {
       "x": 2838.5073667607767,
       "y": 1928.5549527175224
      }
     },
     {
      "className": "Base",
      "textId": "id5f07a8c-c2eb-4c89-8a92-532ff5e997de",
      "center": {
       "x": 2833.955724282197,
       "y": 1926.4865668020527
      }
     },
     {
      "className": "Base",
      "textId": "i9755441b-c91c-41d9-967d-858ddda9b0b0",
      "center": {
       "x": 2829.503084013174,
       "y": 1924.2128772491894
      }
     },
     {
      "className": "Base",
      "textId": "i81574890-e588-47a6-bdfe-418beb23911d",
      "center": {
       "x": 2825.1587003250615,
       "y": 1921.7386096972489
      }
     },
     {
      "className": "Base",
      "textId": "i93ad02b0-f24f-405b-9326-284145d2e0fa",
      "center": {
       "x": 2820.9316025886424,
       "y": 1919.068906666033
      }
     },
     {
      "className": "Base",
      "textId": "i0c07f298-87c3-4ac0-b313-bcd766b9101f",
      "center": {
       "x": 2817.9468139765113,
       "y": 1923.0802701425696
      }
     },
     {
      "className": "Base",
      "textId": "i841e186a-a11a-40f9-8931-89ce5cb2d983",
      "center": {
       "x": 2814.96202536438,
       "y": 1927.0916336191062
      }
     },
     {
      "className": "Base",
      "textId": "i4f02bb73-8482-4a9c-9b5a-76277de35cdf",
      "center": {
       "x": 2811.9772367522487,
       "y": 1931.1029970956429
      }
     },
     {
      "className": "Base",
      "textId": "id1a4a474-50f2-49ec-b1a9-6b4e2b291dc7",
      "center": {
       "x": 2812.6868638741016,
       "y": 1938.2995610569606
      }
     },
     {
      "className": "Base",
      "textId": "ie561c5b2-fd85-41bf-941e-8b31d955cdab",
      "center": {
       "x": 2813.2927736774764,
       "y": 1945.505598581952
      }
     },
     {
      "className": "Base",
      "textId": "i4afdae03-74a6-417d-87a9-a9cbbb85d0f0",
      "center": {
       "x": 2816.9549045123777,
       "y": 1948.9098309106957
      }
     },
     {
      "className": "Base",
      "textId": "i6c675f2f-0f75-45cd-86a1-ff0d87dd351f",
      "center": {
       "x": 2820.617035347279,
       "y": 1952.3140632394397
      }
     },
     {
      "className": "Base",
      "textId": "i64d9b5cd-6ff2-4e18-b589-c2d1f54d8fb0",
      "center": {
       "x": 2824.2791661821802,
       "y": 1955.7182955681835
      }
     },
     {
      "className": "Base",
      "textId": "i541bdb93-37d3-4972-b044-d58d4a2262a9",
      "center": {
       "x": 2827.9412970170815,
       "y": 1959.1225278969275
      }
     },
     {
      "className": "Base",
      "textId": "i24145175-2787-4101-b6af-243252a144ba",
      "center": {
       "x": 2845.6166407588107,
       "y": 1975.553120404962
      }
     },
     {
      "className": "Base",
      "textId": "i9cbb8c7e-b0ec-4120-9620-6e0da6d007e1",
      "center": {
       "x": 2849.278771431652,
       "y": 1978.9573529080437
      }
     },
     {
      "className": "Base",
      "textId": "i13202d6f-183c-4c05-bc8a-54fe5f73a3b0",
      "center": {
       "x": 2852.9409021044926,
       "y": 1982.3615854111254
      }
     },
     {
      "className": "Base",
      "textId": "id0e386d6-345c-4cb0-acf6-f567cb52afd1",
      "center": {
       "x": 2856.6030327773333,
       "y": 1985.7658179142072
      }
     },
     {
      "className": "Base",
      "textId": "ic8664838-4f11-41be-b458-1f8d3bc67c22",
      "center": {
       "x": 2860.2651634501744,
       "y": 1989.170050417289
      }
     },
     {
      "className": "Base",
      "textId": "ic7f632eb-29ca-464c-aa50-a029b93f312b",
      "center": {
       "x": 2863.927294123015,
       "y": 1992.5742829203707
      }
     },
     {
      "className": "Base",
      "textId": "i1459a254-39a2-4d8e-b7e4-0d426c2a49df",
      "center": {
       "x": 2867.589424795856,
       "y": 1995.9785154234523
      }
     },
     {
      "className": "Base",
      "textId": "if43bc8eb-d63f-4603-a76d-0abd9b914ab3",
      "center": {
       "x": 2871.251555468697,
       "y": 1999.3827479265342
      }
     },
     {
      "className": "Base",
      "textId": "ia7f7d903-bc99-4af4-b826-f78c192ad9ac",
      "center": {
       "x": 2876.1902303686425,
       "y": 1999.680477585105
      }
     },
     {
      "className": "Base",
      "textId": "i9e7c4a54-b15f-4279-9c13-4cc80b42801a",
      "center": {
       "x": 2880.3760257151926,
       "y": 2002.3183308853756
      }
     },
     {
      "className": "Base",
      "textId": "i4cdb1f99-5976-4ea5-94ae-a5ee7aa7c048",
      "center": {
       "x": 2882.7756219380162,
       "y": 2006.645118456352
      }
     },
     {
      "className": "Base",
      "textId": "i98df7653-4b8a-44bb-9b18-d432df707503",
      "center": {
       "x": 2882.7966466126045,
       "y": 2011.592714911198
      }
     },
     {
      "className": "Base",
      "textId": "i6ca7c07d-7640-4c95-b36b-7e957bb9021c",
      "center": {
       "x": 2880.4339095168107,
       "y": 2015.939739886179
      }
     },
     {
      "className": "Base",
      "textId": "i1b24d0d2-ceff-48b5-80f2-e426c492f335",
      "center": {
       "x": 2876.27068390661,
       "y": 2018.613072120585
      }
     },
     {
      "className": "Base",
      "textId": "ic6ba7efe-d74c-4b77-9089-3985e1e7e13f",
      "center": {
       "x": 2871.3347177110227,
       "y": 2018.952763793966
      }
     },
     {
      "className": "Base",
      "textId": "i8a5fdec4-8b49-4802-a1a9-a8ce3daa6b67",
      "center": {
       "x": 2866.844520208719,
       "y": 2016.8749574730455
      }
     },
     {
      "className": "Base",
      "textId": "ica320803-9ac9-48c6-96d4-2530bfac13b0",
      "center": {
       "x": 2863.9085567138495,
       "y": 2012.8925874407983
      }
     },
     {
      "className": "Base",
      "textId": "i896691d9-fd9d-4e9c-a404-19d6ce4fd571",
      "center": {
       "x": 2863.2516090864547,
       "y": 2007.98875500771
      }
     },
     {
      "className": "Base",
      "textId": "i12766d07-c477-4786-926c-7ef55169d295",
      "center": {
       "x": 2859.589478413614,
       "y": 2004.5845225046285
      }
     },
     {
      "className": "Base",
      "textId": "ifa898ca9-3a0a-4143-9adf-a0ecf603866e",
      "center": {
       "x": 2855.927347740773,
       "y": 2001.1802900015468
      }
     },
     {
      "className": "Base",
      "textId": "i1c60d0a4-01b5-4333-8c78-4ace97db89e9",
      "center": {
       "x": 2852.265217067932,
       "y": 1997.776057498465
      }
     },
     {
      "className": "Base",
      "textId": "i67899887-ce44-4a65-8b80-1051e5076901",
      "center": {
       "x": 2848.603086395091,
       "y": 1994.3718249953831
      }
     },
     {
      "className": "Base",
      "textId": "ie29be63b-96f7-4300-8b3f-9d75e0f1434d",
      "center": {
       "x": 2844.9409557222502,
       "y": 1990.9675924923015
      }
     },
     {
      "className": "Base",
      "textId": "i38815ec6-7390-4e64-a2b5-ac31ec0022de",
      "center": {
       "x": 2841.2788250494095,
       "y": 1987.5633599892199
      }
     },
     {
      "className": "Base",
      "textId": "i3abaa531-7f62-4f26-af98-485f50383659",
      "center": {
       "x": 2837.6166943765684,
       "y": 1984.159127486138
      }
     },
     {
      "className": "Base",
      "textId": "icd1c98f9-8b54-4f72-a68b-b3b4b34baecd",
      "center": {
       "x": 2832.7281077072626,
       "y": 1985.0612814093906
      }
     },
     {
      "className": "Base",
      "textId": "i08ce4303-95a8-4bf3-8c5e-47ca0e3c8aef",
      "center": {
       "x": 2827.8465030233074,
       "y": 1984.1220811995618
      }
     },
     {
      "className": "Base",
      "textId": "i6d9a91bb-f1c8-4e69-97ca-b10a905d6b7c",
      "center": {
       "x": 2823.641661230588,
       "y": 1981.4703898859364
      }
     },
     {
      "className": "Base",
      "textId": "i202e4bfb-70df-412b-8475-366c02961038",
      "center": {
       "x": 2820.690507936024,
       "y": 1977.4700329572936
      }
     },
     {
      "className": "Base",
      "textId": "i305df478-d167-498c-a7f5-a5bb20117880",
      "center": {
       "x": 2819.397956330053,
       "y": 1972.6698796607354
      }
     },
     {
      "className": "Base",
      "textId": "i5092eb90-4aea-42da-a125-c8f5f21a7c39",
      "center": {
       "x": 2819.9413510445333,
       "y": 1967.7285353589455
      }
     },
     {
      "className": "Base",
      "textId": "i328ad292-ea8c-49df-a0c0-fe0be796d5d3",
      "center": {
       "x": 2816.279220209632,
       "y": 1964.3243030302017
      }
     },
     {
      "className": "Base",
      "textId": "i4458de1e-caa8-4273-8514-19569c87904f",
      "center": {
       "x": 2812.6170893747308,
       "y": 1960.920070701458
      }
     },
     {
      "className": "Base",
      "textId": "i3110d02f-da00-4553-9104-a58fd645c1f3",
      "center": {
       "x": 2808.9549585398295,
       "y": 1957.515838372714
      }
     },
     {
      "className": "Base",
      "textId": "i0067f575-e466-4e85-9781-f107202a3636",
      "center": {
       "x": 2805.292827704928,
       "y": 1954.11160604397
      }
     },
     {
      "className": "Base",
      "textId": "i01931dae-1c57-40f0-bff2-3e3682c66ff3",
      "center": {
       "x": 2800.5246751692703,
       "y": 1955.54831757606
      }
     },
     {
      "className": "Base",
      "textId": "iaf927491-9587-40db-bc7d-22c83b164c90",
      "center": {
       "x": 2795.5455918093585,
       "y": 1955.4580539355804
      }
     },
     {
      "className": "Base",
      "textId": "i9323c8a1-2b8f-4d11-b043-9dd899068780",
      "center": {
       "x": 2790.8326462274213,
       "y": 1953.8494636920939
      }
     },
     {
      "className": "Base",
      "textId": "i39eb06ae-93d1-45bf-a8b2-cc96e093a7c3",
      "center": {
       "x": 2786.837407155819,
       "y": 1950.8766731864434
      }
     },
     {
      "className": "Base",
      "textId": "ica325ccc-6ad0-499a-af3c-70a582750c55",
      "center": {
       "x": 2783.942676604818,
       "y": 1946.8245189856707
      }
     },
     {
      "className": "Base",
      "textId": "if5a8d9d2-1325-41bc-ada7-c800b6ae29d2",
      "center": {
       "x": 2782.4258118624907,
       "y": 1942.0812563971956
      }
     },
     {
      "className": "Base",
      "textId": "idd0a7c9a-ed0b-4036-8c32-755e19d3d5f0",
      "center": {
       "x": 2782.4321506326037,
       "y": 1937.1013589635395
      }
     },
     {
      "className": "Base",
      "textId": "i0e7b5776-4183-41ad-bc36-77e7e95b8410",
      "center": {
       "x": 2778.119353187293,
       "y": 1934.5715806737032
      }
     },
     {
      "className": "Base",
      "textId": "ie222ce70-bfd2-46f6-aa6b-a14d986a3c85",
      "center": {
       "x": 2773.806555741983,
       "y": 1932.041802383867
      }
     },
     {
      "className": "Base",
      "textId": "i9416ed9a-aaa5-425c-9561-ed93f61bc602",
      "center": {
       "x": 2769.493758296673,
       "y": 1929.5120240940305
      }
     },
     {
      "className": "Base",
      "textId": "i5bb63df0-380e-4811-a63c-22a8da4a0b55",
      "center": {
       "x": 2764.6383528185065,
       "y": 1928.7647795301684
      }
     },
     {
      "className": "Base",
      "textId": "i44b8b9e0-9754-4e83-8eea-31286c2b46a8",
      "center": {
       "x": 2761.223598577924,
       "y": 1925.2330957572274
      }
     },
     {
      "className": "Base",
      "textId": "i4a044569-36af-4aae-8c8b-5ef978e73b68",
      "center": {
       "x": 2760.640193332775,
       "y": 1920.3552914237628
      }
     },
     {
      "className": "Base",
      "textId": "iba06014e-2b23-4253-85cf-da02005a9664",
      "center": {
       "x": 2763.1257355481866,
       "y": 1916.1179081874907
      }
     },
     {
      "className": "Base",
      "textId": "ie5713657-ab0d-43fd-a4d0-ada391bb86db",
      "center": {
       "x": 2767.6679597015236,
       "y": 1914.2466688825173
      }
     },
     {
      "className": "Base",
      "textId": "i3e87dcd6-53e6-42ce-94dd-3793f4537a1c",
      "center": {
       "x": 2772.4169930052726,
       "y": 1915.5036571384344
      }
     },
     {
      "className": "Base",
      "textId": "ic90e02b2-60de-4077-8d38-5f495acf54b3",
      "center": {
       "x": 2775.4387372777887,
       "y": 1919.376950097552
      }
     },
     {
      "className": "Base",
      "textId": "i387fd758-4f55-429a-8706-738774a056f9",
      "center": {
       "x": 2779.7515347230988,
       "y": 1921.9067283873883
      }
     },
     {
      "className": "Base",
      "textId": "i2ba29468-db84-4284-957d-e53da712f590",
      "center": {
       "x": 2784.064332168409,
       "y": 1924.4365066772245
      }
     },
     {
      "className": "Base",
      "textId": "iaf6def35-ddca-4e86-878a-4512e5a440f8",
      "center": {
       "x": 2788.377129613719,
       "y": 1926.9662849670608
      }
     },
     {
      "className": "Base",
      "textId": "i34256cf6-d0c2-4793-aeed-b8b3fe3ee74c",
      "center": {
       "x": 2802.550532582388,
       "y": 1924.0887438571344
      }
     },
     {
      "className": "Base",
      "textId": "i04dd16fd-789a-466a-8d74-99e6577c083d",
      "center": {
       "x": 2805.535321194519,
       "y": 1920.0773803805978
      }
     },
     {
      "className": "Base",
      "textId": "ifc2b0299-9e64-4cab-a555-2b2477c09cb2",
      "center": {
       "x": 2808.52010980665,
       "y": 1916.0660169040611
      }
     },
     {
      "className": "Base",
      "textId": "idda4461a-d82b-4328-871e-6a65978ece3d",
      "center": {
       "x": 2811.5048984187815,
       "y": 1912.0546534275245
      }
     },
     {
      "className": "Base",
      "textId": "i3a363f7a-041d-448c-92b5-24ef8adbe9dc",
      "center": {
       "x": 2807.7333615777675,
       "y": 1908.7727059256367
      }
     },
     {
      "className": "Base",
      "textId": "if8f6e24d-2ac3-43e3-ad17-0e9a95d3c68e",
      "center": {
       "x": 2804.115327526001,
       "y": 1905.3222712938073
      }
     },
     {
      "className": "Base",
      "textId": "i41590550-53dc-43a9-b74c-9bf5ec467dd3",
      "center": {
       "x": 2800.658315988302,
       "y": 1901.7105209180909
      }
     },
     {
      "className": "Base",
      "textId": "i13f78097-ce6d-46b7-9e31-45e89eaf0a3d",
      "center": {
       "x": 2797.369512020172,
       "y": 1897.9449614633108
      }
     },
     {
      "className": "Base",
      "textId": "i6ae2bbb1-4c67-450a-9fa8-721ffc523d0c",
      "center": {
       "x": 2794.2557510743663,
       "y": 1894.033419271202
      }
     },
     {
      "className": "Base",
      "textId": "ifee971fb-7c8b-4f4a-a0ea-179b6cc3bc00",
      "center": {
       "x": 2791.3235047940857,
       "y": 1889.9840240941353
      }
     },
     {
      "className": "Base",
      "textId": "i85a16627-ff87-4da3-8af7-0d5d6cb1b8a1",
      "center": {
       "x": 2788.578867562307,
       "y": 1885.8051921982335
      }
     },
     {
      "className": "Base",
      "textId": "i97566ccf-879c-4f9e-b27f-27d0bd7d6046",
      "center": {
       "x": 2786.0275438352132,
       "y": 1881.5056088709982
      }
     },
     {
      "className": "Base",
      "textId": "i5151d4f1-ba17-4976-9c0b-615110501ec3",
      "center": {
       "x": 2783.6748362860462,
       "y": 1877.094210369801
      }
     },
     {
      "className": "Base",
      "textId": "i3c51f5b5-de3c-41c8-be63-0f1c9e2cc1a2",
      "center": {
       "x": 2781.5256347840286,
       "y": 1872.5801653487588
      }
     },
     {
      "className": "Base",
      "textId": "i92fbeeb9-dfe5-4d84-bc43-bfa121e39eec",
      "center": {
       "x": 2779.5844062312535,
       "y": 1867.9728558025959
      }
     },
     {
      "className": "Base",
      "textId": "i0bf99246-ee7f-4d9f-ae8f-3085b3c07f53",
      "center": {
       "x": 2777.855185278673,
       "y": 1863.2818575671
      }
     },
     {
      "className": "Base",
      "textId": "i4cc2580f-dbcf-4f58-a7fe-2971d7d11a6a",
      "center": {
       "x": 2776.3415659404754,
       "y": 1858.5169204166953
      }
     },
     {
      "className": "Base",
      "textId": "i5535c594-8815-442d-82fe-1f6f23fe88dc",
      "center": {
       "x": 2775.0466941242853,
       "y": 1853.6879478005058
      }
     },
     {
      "className": "Base",
      "textId": "ifcfaaa6e-a3fa-4105-83a4-1542c90c9819",
      "center": {
       "x": 2773.973261092704,
       "y": 1848.8049762590176
      }
     },
     {
      "className": "Base",
      "textId": "i1ddb5e2a-0899-4148-9e19-e69bbe317328",
      "center": {
       "x": 2773.12349786979,
       "y": 1843.8781545641264
      }
     },
     {
      "className": "Base",
      "textId": "i21c1ae5b-8fef-4818-a9d0-f7e6cbf1d84a",
      "center": {
       "x": 2772.4991706040937,
       "y": 1838.9177226259199
      }
     },
     {
      "className": "Base",
      "textId": "iaa4ec751-2008-4283-81c6-b437fe3802e4",
      "center": {
       "x": 2772.101576897896,
       "y": 1833.933990210043
      }
     },
     {
      "className": "Base",
      "textId": "i33bf9e74-6e65-4a57-976e-df3e61b847f1",
      "center": {
       "x": 2767.101602738932,
       "y": 1833.95006533655
      }
     },
     {
      "className": "Base",
      "textId": "ie08e7f82-e179-4ca4-b999-ba60d6da5354",
      "center": {
       "x": 2762.101628579968,
       "y": 1833.9661404630574
      }
     },
     {
      "className": "Base",
      "textId": "i3445a4df-c571-4fb6-a3b7-52a66ebdbf13",
      "center": {
       "x": 2757.1016544210042,
       "y": 1833.9822155895645
      }
     },
     {
      "className": "Base",
      "textId": "i8c38263c-db49-4924-981e-61be4da21255",
      "center": {
       "x": 2752.10168026204,
       "y": 1833.9982907160716
      }
     },
     {
      "className": "Base",
      "textId": "i4c1b514c-7522-4968-b66e-6c2bb07a35bf",
      "center": {
       "x": 2747.101706103076,
       "y": 1834.0143658425786
      }
     },
     {
      "className": "Base",
      "textId": "i665218ef-dd0e-49e7-9598-717fae03f77c",
      "center": {
       "x": 2742.101731944112,
       "y": 1834.0304409690857
      }
     },
     {
      "className": "Base",
      "textId": "ie8e17957-ce60-40a5-b66d-eaef0d4091a7",
      "center": {
       "x": 2737.101757785148,
       "y": 1834.0465160955928
      }
     },
     {
      "className": "Base",
      "textId": "ieb26507f-50ff-451b-8883-46b4ae284d97",
      "center": {
       "x": 2732.101783626184,
       "y": 1834.0625912220999
      }
     },
     {
      "className": "Base",
      "textId": "i5924aa97-e209-4010-8dd5-9738b87483a5",
      "center": {
       "x": 2727.10180946722,
       "y": 1834.078666348607
      }
     },
     {
      "className": "Base",
      "textId": "ic6c1ca95-d185-407a-a4e9-5f77f46c0a0c",
      "center": {
       "x": 2722.1018353082563,
       "y": 1834.094741475114
      }
     },
     {
      "className": "Base",
      "textId": "i70a01442-b08e-453b-a7dc-941efb9fe406",
      "center": {
       "x": 2717.1018611492923,
       "y": 1834.1108166016213
      }
     },
     {
      "className": "Base",
      "textId": "i2ce0e208-342f-4a82-b661-7c367e38a299",
      "center": {
       "x": 2712.1018869903282,
       "y": 1834.1268917281284
      }
     },
     {
      "className": "Base",
      "textId": "iabcc5872-3299-4680-ab59-eed9c4a11d5e",
      "center": {
       "x": 2702.6948526714464,
       "y": 1834.1049123079817
      }
     },
     {
      "className": "Base",
      "textId": "ie891b4e0-29c8-4273-ae71-b41d29f52e91",
      "center": {
       "x": 2697.695008221912,
       "y": 1834.0654727281164
      }
     },
     {
      "className": "Base",
      "textId": "i4a583633-a5cb-4b82-aeee-0287ce8125ea",
      "center": {
       "x": 2692.695163772378,
       "y": 1834.026033148251
      }
     },
     {
      "className": "Base",
      "textId": "i12624197-8df1-4eac-b831-90a65803fe70",
      "center": {
       "x": 2687.6953193228433,
       "y": 1833.9865935683856
      }
     },
     {
      "className": "Base",
      "textId": "iaad5699a-223d-4b80-97ce-fbbf787c9092",
      "center": {
       "x": 2682.6954748733087,
       "y": 1833.9471539885203
      }
     },
     {
      "className": "Base",
      "textId": "i352f2259-edd3-49d2-ac8d-bfd5c0ca909c",
      "center": {
       "x": 2678.524195116498,
       "y": 1836.6830697561622
      }
     },
     {
      "className": "Base",
      "textId": "id274e2d5-73f6-48c7-a5be-a18db4e9360d",
      "center": {
       "x": 2673.829922261016,
       "y": 1838.37085299328
      }
     },
     {
      "className": "Base",
      "textId": "ifffabb94-62e3-4c7b-92d8-43aa8c1d01b3",
      "center": {
       "x": 2668.871490054448,
       "y": 1838.917442373056
      }
     },
     {
      "className": "Base",
      "textId": "if03b4598-e427-4d15-93b1-c203e24d15ed",
      "center": {
       "x": 2663.9222975150633,
       "y": 1838.2926999418787
      }
     },
     {
      "className": "Base",
      "textId": "i46352bbf-434f-493c-a59b-4a16be96c09a",
      "center": {
       "x": 2659.2552342025297,
       "y": 1836.531072871806
      }
     },
     {
      "className": "Base",
      "textId": "ib00482ad-9bef-4f75-acf1-69d9f462c267",
      "center": {
       "x": 2655.1276335792572,
       "y": 1833.7296941055595
      }
     },
     {
      "className": "Base",
      "textId": "i5a912a78-5ce8-4382-bbb3-028244d8e282",
      "center": {
       "x": 2650.127789130587,
       "y": 1833.690254416125
      }
     },
     {
      "className": "Base",
      "textId": "i34a6054e-b5ec-4f33-b059-8c54dc74af9d",
      "center": {
       "x": 2645.4789834295802,
       "y": 1835.2626548318603
      }
     },
     {
      "className": "Base",
      "textId": "ie971c5de-7e3b-475c-9960-316d1461598d",
      "center": {
       "x": 2640.8555611229167,
       "y": 1833.617114286214
      }
     },
     {
      "className": "Base",
      "textId": "i8d98bc90-44dd-4abd-8a74-5d423f2cd7f5",
      "center": {
       "x": 2635.855716666556,
       "y": 1833.5776755717761
      }
     },
     {
      "className": "Base",
      "textId": "i48ff1cc6-513f-418f-b5b1-f6d580ea3ed7",
      "center": {
       "x": 2630.8558722101952,
       "y": 1833.5382368573382
      }
     },
     {
      "className": "Base",
      "textId": "id52022c3-352e-4085-a5d2-28cf66341bc6",
      "center": {
       "x": 2625.856027753834,
       "y": 1833.4987981429003
      }
     },
     {
      "className": "Base",
      "textId": "i4cb3f62e-e6be-4dd9-822e-5fabe178ae99",
      "center": {
       "x": 2574.2330107309454,
       "y": 1833.4776944177356
      }
     },
     {
      "className": "Base",
      "textId": "i0fcd01b2-5e87-4c33-8871-6ef0b8933dad",
      "center": {
       "x": 2569.2331357002963,
       "y": 1833.5130452011701
      }
     },
     {
      "className": "Base",
      "textId": "idf96d60a-017d-4b20-8bfe-55954818e58b",
      "center": {
       "x": 2564.233260669647,
       "y": 1833.5483959846047
      }
     },
     {
      "className": "Base",
      "textId": "i378e3ff4-74d5-4707-8066-908b1ca30889",
      "center": {
       "x": 2559.233385638998,
       "y": 1833.5837467680392
      }
     },
     {
      "className": "Base",
      "textId": "ie64549b5-4d43-4fc8-98f1-59ad0fc4e366",
      "center": {
       "x": 2554.2335106083483,
       "y": 1833.6190975514737
      }
     },
     {
      "className": "Base",
      "textId": "i39a4fa65-24a9-4ad9-8cbd-70a729038b74",
      "center": {
       "x": 2549.233635577699,
       "y": 1833.654448334908
      }
     },
     {
      "className": "Base",
      "textId": "i80cbc0e9-0015-4d78-9d43-8ceff7879955",
      "center": {
       "x": 2544.2337605470498,
       "y": 1833.6897991183428
      }
     },
     {
      "className": "Base",
      "textId": "i0e9766cc-ae19-4fd4-8daf-505910c81241",
      "center": {
       "x": 2539.2338855164003,
       "y": 1833.7251499017773
      }
     },
     {
      "className": "Base",
      "textId": "id8983a48-7de5-4521-93df-de1e732b4b34",
      "center": {
       "x": 2534.2340104857512,
       "y": 1833.7605006852118
      }
     },
     {
      "className": "Base",
      "textId": "i41412aea-1875-4554-9bed-929ffaa94ae7",
      "center": {
       "x": 2529.2341354551018,
       "y": 1833.795851468646
      }
     },
     {
      "className": "Base",
      "textId": "ic56badf5-c8da-491f-9fc6-3b7c4b653d06",
      "center": {
       "x": 2528.2611340919157,
       "y": 1838.6971590657763
      }
     },
     {
      "className": "Base",
      "textId": "i331885c6-ef54-484e-b335-52641c0a7d65",
      "center": {
       "x": 2526.703964964343,
       "y": 1843.4452926067142
      }
     },
     {
      "className": "Base",
      "textId": "i542aebdd-950b-4d51-afde-6c9dda2bf72e",
      "center": {
       "x": 2524.5853726492355,
       "y": 1847.970899131459
      }
     },
     {
      "className": "Base",
      "textId": "i61167648-0cea-4541-9bec-1c59d7d333f0",
      "center": {
       "x": 2521.936302074072,
       "y": 1852.2078759902877
      }
     },
     {
      "className": "Base",
      "textId": "i369538b4-f4fb-4026-a1ef-ad67088ccb9d",
      "center": {
       "x": 2525.5542645437267,
       "y": 1855.6590131316038
      }
     },
     {
      "className": "Base",
      "textId": "i30ff8e15-bc8e-4639-8ed5-99496a3dfc51",
      "center": {
       "x": 2530.0196152854214,
       "y": 1857.6948135084638
      }
     },
     {
      "className": "Base",
      "textId": "i000b9b1e-4514-4f1b-9b3b-91bf626719d6",
      "center": {
       "x": 2532.263788895933,
       "y": 1862.059160564629
      }
     },
     {
      "className": "Base",
      "textId": "ia5742f79-d729-47a6-b8f8-71a497320b47",
      "center": {
       "x": 2535.881750692597,
       "y": 1865.5102984114674
      }
     },
     {
      "className": "Base",
      "textId": "if4ea263e-9c1a-4dff-8bba-2a73d8ce1a89",
      "center": {
       "x": 2539.499712489261,
       "y": 1868.9614362583056
      }
     },
     {
      "className": "Base",
      "textId": "i17d4115b-7695-4284-a568-8bd360969767",
      "center": {
       "x": 2543.117674285925,
       "y": 1872.4125741051437
      }
     },
     {
      "className": "Base",
      "textId": "i9265af18-78a2-478e-9d58-805209980b22",
      "center": {
       "x": 2546.7356360825893,
       "y": 1875.8637119519817
      }
     },
     {
      "className": "Base",
      "textId": "i99d77127-caa9-468f-afe4-63267aaa2697",
      "center": {
       "x": 2550.3535978792534,
       "y": 1879.31484979882
      }
     },
     {
      "className": "Base",
      "textId": "ie5c157ef-dd48-43f2-89b8-dd567b173565",
      "center": {
       "x": 2553.9715596759174,
       "y": 1882.7659876456582
      }
     },
     {
      "className": "Base",
      "textId": "ie2fc8760-af34-42ac-8025-9dee0f415770",
      "center": {
       "x": 2557.5895214725815,
       "y": 1886.2171254924965
      }
     },
     {
      "className": "Base",
      "textId": "i5fef7c7c-b3ec-487c-9ec9-e9ca82b19087",
      "center": {
       "x": 2561.207483269246,
       "y": 1889.6682633393345
      }
     },
     {
      "className": "Base",
      "textId": "i0f477828-d5e6-474d-a7de-277b41a9c033",
      "center": {
       "x": 2564.82544506591,
       "y": 1893.1194011861728
      }
     },
     {
      "className": "Base",
      "textId": "i01394703-a5f5-416d-a5fb-18addfd18303",
      "center": {
       "x": 2568.443406862574,
       "y": 1896.5705390330108
      }
     },
     {
      "className": "Base",
      "textId": "ic542c266-f8bf-4eca-9e5b-4c7807a20602",
      "center": {
       "x": 2572.0613686592383,
       "y": 1900.021676879849
      }
     },
     {
      "className": "Base",
      "textId": "i7f43ce39-12de-45dd-a179-0b6b03706922",
      "center": {
       "x": 2575.6793304559023,
       "y": 1903.4728147266874
      }
     },
     {
      "className": "Base",
      "textId": "iee31bca3-01ba-465b-979f-d095c62c4e1c",
      "center": {
       "x": 2600.5053445787053,
       "y": 1927.1541037986494
      }
     },
     {
      "className": "Base",
      "textId": "i7daa67ae-b1e3-4973-a1db-9bd8e8b2fea4",
      "center": {
       "x": 2604.1233062855326,
       "y": 1930.605241739667
      }
     },
     {
      "className": "Base",
      "textId": "ib9039130-00c9-4006-8902-ee7998ba8afe",
      "center": {
       "x": 2607.74126799236,
       "y": 1934.0563796806846
      }
     },
     {
      "className": "Base",
      "textId": "i4877f833-e2ab-4fc2-ae0a-23e1a84bd030",
      "center": {
       "x": 2611.3592296991874,
       "y": 1937.507517621702
      }
     },
     {
      "className": "Base",
      "textId": "i304ce3bb-8eaa-4957-8f2e-c1a62a9a2c4e",
      "center": {
       "x": 2614.9771914060148,
       "y": 1940.9586555627195
      }
     },
     {
      "className": "Base",
      "textId": "i20d0a62e-4585-46b6-a51a-322e96fbd335",
      "center": {
       "x": 2619.160992515489,
       "y": 1943.4981937212126
      }
     },
     {
      "className": "Base",
      "textId": "i381094f1-112f-4d98-ab5c-995760d60bb6",
      "center": {
       "x": 2620.656017915538,
       "y": 1948.1584882221305
      }
     },
     {
      "className": "Base",
      "textId": "ib50adb5c-9b6e-429c-b7f2-f1a9726c672d",
      "center": {
       "x": 2618.730333426968,
       "y": 1952.6579531939421
      }
     },
     {
      "className": "Base",
      "textId": "i6ee454e0-bfb0-4d2a-b895-a2ae40bd18ce",
      "center": {
       "x": 2614.3267152029352,
       "y": 1954.7937416476614
      }
     },
     {
      "className": "Base",
      "textId": "i4a0a8682-92f7-4836-bbc7-1d74544016bf",
      "center": {
       "x": 2609.601085604481,
       "y": 1953.5202147809282
      }
     },
     {
      "className": "Base",
      "textId": "ie7ca3a1b-c040-437e-ae70-3a06ebe6488b",
      "center": {
       "x": 2606.8670172446236,
       "y": 1949.4608655737638
      }
     },
     {
      "className": "Base",
      "textId": "i99bab026-27e8-4346-8a8c-d7b6f7959559",
      "center": {
       "x": 2603.2490555377963,
       "y": 1946.0097276327465
      }
     },
     {
      "className": "Base",
      "textId": "i84735092-3dc3-4bd1-b671-3b1ca756b40d",
      "center": {
       "x": 2599.631093830969,
       "y": 1942.558589691729
      }
     },
     {
      "className": "Base",
      "textId": "i628a60c5-01ab-4afc-ac02-7b0029eebb44",
      "center": {
       "x": 2596.0131321241415,
       "y": 1939.1074517507113
      }
     },
     {
      "className": "Base",
      "textId": "ibb3767a4-7947-4bcb-8424-f9166f81ac97",
      "center": {
       "x": 2592.395170417314,
       "y": 1935.6563138096938
      }
     },
     {
      "className": "Base",
      "textId": "ib29f0588-c8fc-4ff1-bc8b-ecba0c7f191d",
      "center": {
       "x": 2587.698262490546,
       "y": 1937.3239625080118
      }
     },
     {
      "className": "Base",
      "textId": "ic5e3e9bf-7fc0-482f-ba38-a745ea3b72ce",
      "center": {
       "x": 2582.724751542833,
       "y": 1937.6498230710208
      }
     },
     {
      "className": "Base",
      "textId": "i6d5a0012-aa68-4117-b268-c0f522b5c0e3",
      "center": {
       "x": 2577.8504047080273,
       "y": 1936.6092755288266
      }
     },
     {
      "className": "Base",
      "textId": "i1b5e8b27-c52d-4aec-9ddd-5ccbeeb696f6",
      "center": {
       "x": 2573.443496904747,
       "y": 1934.2809370940345
      }
     },
     {
      "className": "Base",
      "textId": "i2d1d51ef-21e1-4878-8d1f-e79144843511",
      "center": {
       "x": 2569.8369863051557,
       "y": 1930.84072234077
      }
     },
     {
      "className": "Base",
      "textId": "i7915ba0b-44e5-4514-961c-8310880953d5",
      "center": {
       "x": 2567.303358114466,
       "y": 1926.5485522084377
      }
     },
     {
      "className": "Base",
      "textId": "i35750ce8-d3e3-434f-830d-800a85bbb916",
      "center": {
       "x": 2566.034037306598,
       "y": 1921.728716014099
      }
     },
     {
      "className": "Base",
      "textId": "ifc303cf2-415a-4975-aa9b-c42d3aaef121",
      "center": {
       "x": 2566.124925759909,
       "y": 1916.745370196017
      }
     },
     {
      "className": "Base",
      "textId": "i4a4b085b-3186-4fe6-9cea-8eb7030253ee",
      "center": {
       "x": 2567.5691565158327,
       "y": 1911.975024948848
      }
     },
     {
      "className": "Base",
      "textId": "ia92fdec2-e6aa-43bb-a37d-5d83cb061493",
      "center": {
       "x": 2563.9511947191686,
       "y": 1908.5238871020097
      }
     },
     {
      "className": "Base",
      "textId": "i3b96dd0a-fd39-446d-896a-0b4cfa8974d0",
      "center": {
       "x": 2560.3332329225045,
       "y": 1905.0727492551716
      }
     },
     {
      "className": "Base",
      "textId": "ibe90b016-4359-4678-ac17-6406dd6f1c71",
      "center": {
       "x": 2556.7152711258404,
       "y": 1901.6216114083334
      }
     },
     {
      "className": "Base",
      "textId": "i6011184e-17c5-43af-882c-4572df0f7e30",
      "center": {
       "x": 2553.097309329176,
       "y": 1898.1704735614953
      }
     },
     {
      "className": "Base",
      "textId": "ib76005b0-81b6-4344-be4a-b985f9cfad7d",
      "center": {
       "x": 2549.479347532512,
       "y": 1894.719335714657
      }
     },
     {
      "className": "Base",
      "textId": "ie2385e70-d92f-4aef-b8bb-a3d0e40ebd92",
      "center": {
       "x": 2545.8613857358478,
       "y": 1891.2681978678188
      }
     },
     {
      "className": "Base",
      "textId": "i48c8232f-8517-4a15-84bf-fdaa12bd63fe",
      "center": {
       "x": 2542.2434239391837,
       "y": 1887.8170600209808
      }
     },
     {
      "className": "Base",
      "textId": "i99102bd2-1ac2-4ac9-bf02-2fe1846a9759",
      "center": {
       "x": 2538.6254621425196,
       "y": 1884.3659221741425
      }
     },
     {
      "className": "Base",
      "textId": "ib7491f83-1c72-43e5-9e34-b96a6086355c",
      "center": {
       "x": 2535.0075003458555,
       "y": 1880.9147843273045
      }
     },
     {
      "className": "Base",
      "textId": "i25167629-12a9-494c-a360-c9b76c32a70d",
      "center": {
       "x": 2531.3895385491915,
       "y": 1877.4636464804662
      }
     },
     {
      "className": "Base",
      "textId": "i226eac67-dfe2-497b-9688-608f64dd9544",
      "center": {
       "x": 2527.7715767525274,
       "y": 1874.012508633628
      }
     },
     {
      "className": "Base",
      "textId": "iee5c58d7-a6c4-409c-8185-edd4b205d151",
      "center": {
       "x": 2524.153614955863,
       "y": 1870.5613707867897
      }
     },
     {
      "className": "Base",
      "textId": "i8e9c54c1-c27e-4217-bf52-848e7428c3ff",
      "center": {
       "x": 2519.68826338829,
       "y": 1868.5255729355547
      }
     },
     {
      "className": "Base",
      "textId": "id24e5790-b2e7-4667-afd9-506f423ad947",
      "center": {
       "x": 2517.4440922616336,
       "y": 1864.1612249352918
      }
     },
     {
      "className": "Base",
      "textId": "iedeaa070-1d45-4990-abe7-311162cfb734",
      "center": {
       "x": 2513.8261297919794,
       "y": 1860.7100877939756
      }
     },
     {
      "className": "Base",
      "textId": "i02955f08-38e3-4e54-988e-9ae735ab506b",
      "center": {
       "x": 2509.7188321252984,
       "y": 1863.5560768473142
      }
     },
     {
      "className": "Base",
      "textId": "id76cdc1c-1d69-478a-8711-3a23baaa2565",
      "center": {
       "x": 2505.298202279528,
       "y": 1865.8857934783941
      }
     },
     {
      "className": "Base",
      "textId": "i48056fad-2c2b-4de9-a6e4-4f13b3acfff2",
      "center": {
       "x": 2500.628809576957,
       "y": 1867.6652090014295
      }
     },
     {
      "className": "Base",
      "textId": "i12d51963-5730-4219-bc70-e0da40dab1b6",
      "center": {
       "x": 2495.7788568603523,
       "y": 1868.8683326281393
      }
     },
     {
      "className": "Base",
      "textId": "i7e2123b9-97e6-4807-8f7e-579e900efd45",
      "center": {
       "x": 2490.819184297512,
       "y": 1869.4775910986223
      }
     },
     {
      "className": "Base",
      "textId": "i575b8bf6-0be0-4cec-8ae7-79e09766df91",
      "center": {
       "x": 2485.822234664088,
       "y": 1869.484085362763
      }
     },
     {
      "className": "Base",
      "textId": "i65030121-b371-4660-8f73-67cb11a4e70a",
      "center": {
       "x": 2480.8609952181396,
       "y": 1868.8877205629856
      }
     },
     {
      "className": "Base",
      "textId": "i9420cc49-9dc6-445e-815e-01a42fea6f2c",
      "center": {
       "x": 2476.0079316217825,
       "y": 1867.6972074197752
      }
     },
     {
      "className": "Base",
      "textId": "i95b68ae3-9353-41ca-99a6-2dd746637986",
      "center": {
       "x": 2471.3339294814505,
       "y": 1865.9299349997393
      }
     },
     {
      "className": "Base",
      "textId": "i77bf1c6a-c5fb-4649-a674-eb630b43b115",
      "center": {
       "x": 2466.9072589670313,
       "y": 1863.6117167245945
      }
     },
     {
      "className": "Base",
      "textId": "ie3c21167-16c5-41e7-9ac3-3779b38dc348",
      "center": {
       "x": 2462.7925776330094,
       "y": 1860.77641333097
      }
     },
     {
      "className": "Base",
      "textId": "i50404a35-5988-41cc-8ff7-4de21e781e4d",
      "center": {
       "x": 2459.0499860067857,
       "y": 1857.465438288212
      }
     },
     {
      "className": "Base",
      "textId": "ie0642cbd-a8fa-4018-af1a-026f5e3d44c7",
      "center": {
       "x": 2455.734149738582,
       "y": 1853.727152898236
      }
     },
     {
      "className": "Base",
      "textId": "i3b973438-9dd1-4cc8-8507-7da8a1ed1789",
      "center": {
       "x": 2452.893501135134,
       "y": 1849.6161599128154
      }
     },
     {
      "className": "Base",
      "textId": "i84c21b54-60e6-4273-9999-d025cd8bfb6e",
      "center": {
       "x": 2450.5695317398618,
       "y": 1845.192505985994
      }
     },
     {
      "className": "Base",
      "textId": "i3ab67213-c7e2-4b41-8e43-dedee53ddb0a",
      "center": {
       "x": 2448.79618629234,
       "y": 1840.5208046108849
      }
     }
    ]
   }
  ],
  "primaryBonds": [
   {
    "className": "StraightBond",
    "lineId": "uuid-d5c69c9e-c075-4eff-9877-cf2df963aeff",
    "baseId1": "ifa16f9bd-ca85-4880-98e1-8c9869aa02fe",
    "baseId2": "i34317d36-fafd-4d8f-8686-4a10eadedb13",
    "strungElements": []
   },
   {
    "className": "StraightBond",
    "lineId": "uuid-f133a9fe-4d62-422d-ad11-032c6abb8d5e",
    "baseId1": "i34317d36-fafd-4d8f-8686-4a10eadedb13",
    "baseId2": "i8769e249-3ec0-4e1b-9919-3f91196f4234",
    "strungElements": []
   },
   {
    "className": "StraightBond",
    "lineId": "uuid-286c1f79-5487-41c6-bde7-236d2131a7c5",
    "baseId1": "i8769e249-3ec0-4e1b-9919-3f91196f4234",
    "baseId2": "if19d7df0-02ac-4411-bdfc-5afbef7a141e",
    "strungElements": []
   },
   {
    "className": "StraightBond",
    "lineId": "uuid-2d454b7b-7d9b-4290-b0c3-ee649d21bb3d",
    "baseId1": "if19d7df0-02ac-4411-bdfc-5afbef7a141e",
    "baseId2": "ib6597b90-4354-4f93-829c-5a897a76bff1",
    "strungElements": []
   },
   {
    "className": "StraightBond",
    "lineId": "uuid-c1779c76-18c2-4e3b-882c-0678f089b3a2",
    "baseId1": "ib6597b90-4354-4f93-829c-5a897a76bff1",
    "baseId2": "ida3d8d1b-0bc7-45f3-97b1-fcd9e90ae97c",
    "strungElements": []
   },
   {
    "className": "StraightBond",
    "lineId": "uuid-434baf10-ad3a-4db7-b77f-da70ce2bb5ef",
    "baseId1": "ida3d8d1b-0bc7-45f3-97b1-fcd9e90ae97c",
    "baseId2": "i3029bf84-6fc4-475d-b1b9-06c4b747804e",
    "strungElements": []
   },
   {
    "className": "StraightBond",
    "lineId": "uuid-2b829711-caeb-439f-bfb4-e387d00b5a2d",
    "baseId1": "i3029bf84-6fc4-475d-b1b9-06c4b747804e",
    "baseId2": "i52c770ae-11a8-442c-afe2-c236e10d6645",
    "strungElements": []
   },
   {
    "className": "StraightBond",
    "lineId": "uuid-f09d4ea8-748a-4334-90d3-6e508b227571",
    "baseId1": "i52c770ae-11a8-442c-afe2-c236e10d6645",
    "baseId2": "i40746f58-654c-41d1-a0d0-70736181e99a",
    "strungElements": []
   },
   {
    "className": "StraightBond",
    "lineId": "uuid-e9a91212-b424-4caf-aa49-0be4f6021f27",
    "baseId1": "i40746f58-654c-41d1-a0d0-70736181e99a",
    "baseId2": "i3fc6dc4c-f7fb-4f2d-8bcf-f1ac33525506",
    "strungElements": []
   },
   {
    "className": "StraightBond",
    "lineId": "uuid-8ddef537-672b-4b0b-8272-39142eccb79d",
    "baseId1": "i3fc6dc4c-f7fb-4f2d-8bcf-f1ac33525506",
    "baseId2": "ieec090ed-78fc-4c78-b60a-ff2a84861131",
    "strungElements": []
   },
   {
    "className": "StraightBond",
    "lineId": "uuid-751594ba-4aae-4670-b829-ac66286e8fec",
    "baseId1": "ieec090ed-78fc-4c78-b60a-ff2a84861131",
    "baseId2": "i5fc287d7-afcf-4f10-a8d8-184e60bc8280",
    "strungElements": []
   },
   {
    "className": "StraightBond",
    "lineId": "uuid-9f3079a7-9313-44ff-a1a9-0cb35b56a191",
    "baseId1": "i5fc287d7-afcf-4f10-a8d8-184e60bc8280",
    "baseId2": "i80d613ac-4425-4f64-b434-0a298dc28361",
    "strungElements": []
   },
   {
    "className": "StraightBond",
    "lineId": "uuid-89baaf64-c61b-4865-9afa-fe020950a8c3",
    "baseId1": "i80d613ac-4425-4f64-b434-0a298dc28361",
    "baseId2": "ia6f2cce3-f75a-4ca7-952a-86d58c356c2a",
    "strungElements": []
   },
   {
    "className": "StraightBond",
    "lineId": "uuid-29ee3750-0551-42a2-a439-93d0713a8dcf",
    "baseId1": "ia6f2cce3-f75a-4ca7-952a-86d58c356c2a",
    "baseId2": "i6a8d2459-866a-4069-9f57-c720de3259c6",
    "strungElements": []
   },
   {
    "className": "StraightBond",
    "lineId": "uuid-4e3e7247-84c3-4215-b9ce-2d6b3733f954",
    "baseId1": "i6a8d2459-866a-4069-9f57-c720de3259c6",
    "baseId2": "i805b8bd1-840e-462b-9337-573404d14bdd",
    "strungElements": []
   },
   {
    "className": "StraightBond",
    "lineId": "uuid-8a66bdf6-e63c-4597-aeb4-07f3c85a0c5a",
    "baseId1": "i805b8bd1-840e-462b-9337-573404d14bdd",
    "baseId2": "icbc86348-28f2-4840-aa4f-8fcfc31b1ebe",
    "strungElements": []
   },
   {
    "className": "StraightBond",
    "lineId": "uuid-954d555b-7d4d-4879-90e6-a46ae0976225",
    "baseId1": "icbc86348-28f2-4840-aa4f-8fcfc31b1ebe",
    "baseId2": "iea7ebb4e-f9b8-40cb-9c32-bf4e60c96571",
    "strungElements": []
   },
   {
    "className": "StraightBond",
    "lineId": "uuid-e04f9d92-9b82-45b6-8afc-1103bec76b53",
    "baseId1": "iea7ebb4e-f9b8-40cb-9c32-bf4e60c96571",
    "baseId2": "ia0e2c3b9-c6bb-4962-8f79-892e920d3f6f",
    "strungElements": []
   },
   {
    "className": "StraightBond",
    "lineId": "uuid-3f7dcf05-d5b1-4b04-b4f7-96c48fbc5bbf",
    "baseId1": "ia0e2c3b9-c6bb-4962-8f79-892e920d3f6f",
    "baseId2": "i969bc444-c8ad-42d5-b4b0-a816f711c85e",
    "strungElements": []
   },
   {
    "className": "StraightBond",
    "lineId": "uuid-2dd3bc2e-9017-45c2-97fb-02e05848264b",
    "baseId1": "i969bc444-c8ad-42d5-b4b0-a816f711c85e",
    "baseId2": "i840c4659-5d68-4045-9fef-4a3ca2925fae",
    "strungElements": []
   },
   {
    "className": "StraightBond",
    "lineId": "uuid-bcf91079-b8b1-40c8-a7b3-89ccaacca8d1",
    "baseId1": "i840c4659-5d68-4045-9fef-4a3ca2925fae",
    "baseId2": "i14351011-d57b-43d4-b82d-96ce74620676",
    "strungElements": []
   },
   {
    "className": "StraightBond",
    "lineId": "uuid-4e88c4ad-f058-4ef3-8d02-c93724d8852a",
    "baseId1": "i14351011-d57b-43d4-b82d-96ce74620676",
    "baseId2": "i7aaa0b28-6be6-4684-8f90-c28992e15509",
    "strungElements": []
   },
   {
    "className": "StraightBond",
    "lineId": "uuid-119ca240-2cc4-4667-af80-bb135a0e7015",
    "baseId1": "i7aaa0b28-6be6-4684-8f90-c28992e15509",
    "baseId2": "i4a875eea-58e6-4a66-a1e5-6c4d2c9bac1b",
    "strungElements": []
   },
   {
    "className": "StraightBond",
    "lineId": "uuid-5b6d3546-afc5-426c-ab34-66f7d7ebb324",
    "baseId1": "i4a875eea-58e6-4a66-a1e5-6c4d2c9bac1b",
    "baseId2": "ib82b3cf7-0d98-49e7-b843-d6bd42505e74",
    "strungElements": []
   },
   {
    "className": "StraightBond",
    "lineId": "uuid-db0a35c3-c669-4a77-b660-a3bfbe5090e0",
    "baseId1": "ib82b3cf7-0d98-49e7-b843-d6bd42505e74",
    "baseId2": "i4496b44b-c335-46c5-83ac-4de92350f517",
    "strungElements": []
   },
   {
    "className": "StraightBond",
    "lineId": "uuid-a4b6a217-8b98-4476-b8fd-263eb3340cbe",
    "baseId1": "i4496b44b-c335-46c5-83ac-4de92350f517",
    "baseId2": "i65dfdc51-754d-4cea-9408-d2790130ee3f",
    "strungElements": []
   },
   {
    "className": "StraightBond",
    "lineId": "uuid-a8c0c0e3-59b9-4ca6-ac62-7f2c87764589",
    "baseId1": "i65dfdc51-754d-4cea-9408-d2790130ee3f",
    "baseId2": "ib91f4983-549f-4793-aa23-2c7e735be335",
    "strungElements": []
   },
   {
    "className": "StraightBond",
    "lineId": "uuid-2d6b814b-53e5-4ca7-8a85-d5e89c799ed7",
    "baseId1": "ib91f4983-549f-4793-aa23-2c7e735be335",
    "baseId2": "i47813f2c-a390-4849-bd19-3a4911fc28ff",
    "strungElements": []
   },
   {
    "className": "StraightBond",
    "lineId": "uuid-85da84e4-55eb-4e6e-bbc2-a3ce3b09675f",
    "baseId1": "i47813f2c-a390-4849-bd19-3a4911fc28ff",
    "baseId2": "i4abd11d9-ca55-44a4-8b54-b7fc14671541",
    "strungElements": []
   },
   {
    "className": "StraightBond",
    "lineId": "uuid-1896c173-c61c-43d1-95cc-233c167dfc1f",
    "baseId1": "i4abd11d9-ca55-44a4-8b54-b7fc14671541",
    "baseId2": "ie354f3ad-4e88-47d8-a014-0867bff18271",
    "strungElements": []
   },
   {
    "className": "StraightBond",
    "lineId": "uuid-623e961f-f290-45bc-9c69-b01d94c5540c",
    "baseId1": "ie354f3ad-4e88-47d8-a014-0867bff18271",
    "baseId2": "i46392b7d-ad1a-47a8-9941-672e37cb8597",
    "strungElements": []
   },
   {
    "className": "StraightBond",
    "lineId": "uuid-71082de2-ee5c-4d47-8041-4554275bb46e",
    "baseId1": "i46392b7d-ad1a-47a8-9941-672e37cb8597",
    "baseId2": "i98130a6b-3d57-43b2-8879-10d2b3a9c579",
    "strungElements": []
   },
   {
    "className": "StraightBond",
    "lineId": "uuid-e6b61e1f-81b6-49b5-95d7-75bb634f53b1",
    "baseId1": "i98130a6b-3d57-43b2-8879-10d2b3a9c579",
    "baseId2": "i86dd4c20-71f0-42aa-8ad9-8105ffec9f9f",
    "strungElements": []
   },
   {
    "className": "StraightBond",
    "lineId": "uuid-5203a076-fb78-4470-84c9-de3ac93bba8d",
    "baseId1": "i86dd4c20-71f0-42aa-8ad9-8105ffec9f9f",
    "baseId2": "i11a3cc26-f802-46a7-85c3-f51f6bb45995",
    "strungElements": []
   },
   {
    "className": "StraightBond",
    "lineId": "uuid-e72dfc83-09c5-423c-bc89-183465a7adcb",
    "baseId1": "i11a3cc26-f802-46a7-85c3-f51f6bb45995",
    "baseId2": "i05b8b9e1-9960-409b-a51d-4e1476bc27c9",
    "strungElements": []
   },
   {
    "className": "StraightBond",
    "lineId": "uuid-3d5f1d5e-2205-41ed-85ad-59588843c31e",
    "baseId1": "i05b8b9e1-9960-409b-a51d-4e1476bc27c9",
    "baseId2": "ic56aadee-f412-435f-bd16-64d28c2ce6d0",
    "strungElements": []
   },
   {
    "className": "StraightBond",
    "lineId": "uuid-19f00311-0e0b-4151-8086-7176cdd2aed7",
    "baseId1": "ic56aadee-f412-435f-bd16-64d28c2ce6d0",
    "baseId2": "ibbcdcc85-b54e-43dd-88c5-8433f0788f0e",
    "strungElements": []
   },
   {
    "className": "StraightBond",
    "lineId": "uuid-b542cb44-bf54-4b29-b313-59a05267c4c8",
    "baseId1": "ibbcdcc85-b54e-43dd-88c5-8433f0788f0e",
    "baseId2": "if6ccfb7e-e160-4c48-8991-ece0d8466b1d",
    "strungElements": []
   },
   {
    "className": "StraightBond",
    "lineId": "uuid-ea1cfe6f-f33e-4ee9-948a-7b494dabafeb",
    "baseId1": "if6ccfb7e-e160-4c48-8991-ece0d8466b1d",
    "baseId2": "i225b5b05-5aaa-49cb-a6ff-e6e343f67a9a",
    "strungElements": []
   },
   {
    "className": "StraightBond",
    "lineId": "uuid-abd6fe5f-969f-4ab1-bc2a-a5815dba8a59",
    "baseId1": "i225b5b05-5aaa-49cb-a6ff-e6e343f67a9a",
    "baseId2": "i5e0b60be-49c6-4098-bfd9-c2df3739d0d9",
    "strungElements": []
   },
   {
    "className": "StraightBond",
    "lineId": "uuid-8d8ba87c-c549-455a-8c38-61012b139ebc",
    "baseId1": "i5e0b60be-49c6-4098-bfd9-c2df3739d0d9",
    "baseId2": "id335c203-9f34-4848-b3de-010be35dd6b6",
    "strungElements": []
   },
   {
    "className": "StraightBond",
    "lineId": "uuid-a466d77f-933b-41a7-a41d-fffca09039a2",
    "baseId1": "id335c203-9f34-4848-b3de-010be35dd6b6",
    "baseId2": "i13308551-29b6-450a-8a9a-e09af4449aca",
    "strungElements": []
   },
   {
    "className": "StraightBond",
    "lineId": "uuid-e0a50fd9-bc56-4016-b298-baee124961d7",
    "baseId1": "i13308551-29b6-450a-8a9a-e09af4449aca",
    "baseId2": "i42cb023f-28bb-4419-a1e1-aa5745781794",
    "strungElements": []
   },
   {
    "className": "StraightBond",
    "lineId": "uuid-83a4f993-a4f9-4e70-8d12-8b00908c236b",
    "baseId1": "i42cb023f-28bb-4419-a1e1-aa5745781794",
    "baseId2": "i75f31535-5f17-499a-8088-247a6f845f5e",
    "strungElements": []
   },
   {
    "className": "StraightBond",
    "lineId": "uuid-618f8eb9-2e13-4a8d-a807-e5f3120de4ad",
    "baseId1": "i75f31535-5f17-499a-8088-247a6f845f5e",
    "baseId2": "i67e8b5a6-2169-4e98-b6fd-db69fc4f8472",
    "strungElements": []
   },
   {
    "className": "StraightBond",
    "lineId": "uuid-8b9745b7-61e8-4aee-9492-6c073ad03235",
    "baseId1": "i67e8b5a6-2169-4e98-b6fd-db69fc4f8472",
    "baseId2": "ie0537596-97b9-4f20-bcdf-d22c01ecdf32",
    "strungElements": []
   },
   {
    "className": "StraightBond",
    "lineId": "uuid-0d1f832e-8459-4b33-8001-311f4d306e8c",
    "baseId1": "ie0537596-97b9-4f20-bcdf-d22c01ecdf32",
    "baseId2": "i5ddf3ed5-8337-40bc-958e-d18ca0118d7d",
    "strungElements": []
   },
   {
    "className": "StraightBond",
    "lineId": "uuid-52da49ac-e60c-4161-bea2-87b83ef71df0",
    "baseId1": "i5ddf3ed5-8337-40bc-958e-d18ca0118d7d",
    "baseId2": "iad828568-4b1e-4d23-8464-c910dd4cb362",
    "strungElements": []
   },
   {
    "className": "StraightBond",
    "lineId": "uuid-6f2b692f-a484-4dc0-90bd-fd6e85726e6c",
    "baseId1": "iad828568-4b1e-4d23-8464-c910dd4cb362",
    "baseId2": "i88d64523-9bf0-446d-83da-1bddb9f61c4f",
    "strungElements": []
   },
   {
    "className": "StraightBond",
    "lineId": "uuid-dd5b1c97-a23d-469e-a520-62de9f6f5af7",
    "baseId1": "i88d64523-9bf0-446d-83da-1bddb9f61c4f",
    "baseId2": "i6801287d-c9fc-4e72-981f-295ef79c1571",
    "strungElements": []
   },
   {
    "className": "StraightBond",
    "lineId": "uuid-112b8da7-095d-49c7-a60d-abce6c863ca7",
    "baseId1": "i6801287d-c9fc-4e72-981f-295ef79c1571",
    "baseId2": "i6f24a27a-f513-46ea-b6ee-db7751de33d9",
    "strungElements": []
   },
   {
    "className": "StraightBond",
    "lineId": "uuid-9b3f3b92-3b3e-4830-b038-e3e434bbc809",
    "baseId1": "i6f24a27a-f513-46ea-b6ee-db7751de33d9",
    "baseId2": "i1c151dd7-9f18-4797-a925-db0b96b9bce1",
    "strungElements": []
   },
   {
    "className": "StraightBond",
    "lineId": "uuid-e5b8003d-01c5-4c70-9079-e808a747ed70",
    "baseId1": "i1c151dd7-9f18-4797-a925-db0b96b9bce1",
    "baseId2": "i29377e78-c2b3-42df-ab0f-f495fc7b026a",
    "strungElements": []
   },
   {
    "className": "StraightBond",
    "lineId": "uuid-ba1de026-f7f0-4e8d-9e53-8016655ef960",
    "baseId1": "i29377e78-c2b3-42df-ab0f-f495fc7b026a",
    "baseId2": "ib3ab3a38-1cfe-4936-8488-df6a432b13b5",
    "strungElements": []
   },
   {
    "className": "StraightBond",
    "lineId": "uuid-4fb611aa-a544-434a-a733-0391bbf02c76",
    "baseId1": "ib3ab3a38-1cfe-4936-8488-df6a432b13b5",
    "baseId2": "id714a7dc-7cc9-4246-b396-ebe7857f5b3b",
    "strungElements": []
   },
   {
    "className": "StraightBond",
    "lineId": "uuid-41746e61-81c9-4f0c-897e-a1767b09099a",
    "baseId1": "id714a7dc-7cc9-4246-b396-ebe7857f5b3b",
    "baseId2": "ia6ce1160-d5cb-4fba-9b25-9e401fab91a2",
    "strungElements": []
   },
   {
    "className": "StraightBond",
    "lineId": "uuid-58868a88-df40-4b2d-b31d-2cb5a807dc11",
    "baseId1": "ia6ce1160-d5cb-4fba-9b25-9e401fab91a2",
    "baseId2": "i940b6cb6-1064-4513-b62d-7baf2e0dc9ea",
    "strungElements": []
   },
   {
    "className": "StraightBond",
    "lineId": "uuid-1e5fc6d3-2c7a-492e-9371-323a3741c96f",
    "baseId1": "i940b6cb6-1064-4513-b62d-7baf2e0dc9ea",
    "baseId2": "icdb69925-4ded-4361-9043-9262b98f9a34",
    "strungElements": []
   },
   {
    "className": "StraightBond",
    "lineId": "uuid-a696b77a-a9fa-43da-b64e-d6ce754c541a",
    "baseId1": "icdb69925-4ded-4361-9043-9262b98f9a34",
    "baseId2": "i5a478806-959d-41db-b9af-2d72cccc1840",
    "strungElements": []
   },
   {
    "className": "StraightBond",
    "lineId": "uuid-2756406b-46fa-4b14-accd-11ca02749cc3",
    "baseId1": "i5a478806-959d-41db-b9af-2d72cccc1840",
    "baseId2": "i579e3987-7386-4ddd-bb59-096823ff2cb8",
    "strungElements": []
   },
   {
    "className": "StraightBond",
    "lineId": "uuid-947f94f8-c1f8-480b-86e0-b84703db6f82",
    "baseId1": "i579e3987-7386-4ddd-bb59-096823ff2cb8",
    "baseId2": "i329bd3c5-4268-4444-8be6-4e460c9720ec",
    "strungElements": []
   },
   {
    "className": "StraightBond",
    "lineId": "uuid-7159f5bb-92b9-4deb-8c28-52d60dfe8faf",
    "baseId1": "i329bd3c5-4268-4444-8be6-4e460c9720ec",
    "baseId2": "i5165af69-22eb-4afa-bebc-28470d8eecfb",
    "strungElements": []
   },
   {
    "className": "StraightBond",
    "lineId": "uuid-5fc1316e-4734-48ff-8023-236c40191102",
    "baseId1": "i5165af69-22eb-4afa-bebc-28470d8eecfb",
    "baseId2": "i42450ae4-50ad-425e-8108-1cc918bc2264",
    "strungElements": []
   },
   {
    "className": "StraightBond",
    "lineId": "uuid-534676ec-8be2-45cb-9434-3794205c12a7",
    "baseId1": "i42450ae4-50ad-425e-8108-1cc918bc2264",
    "baseId2": "i46c31fa5-1340-43d6-bc76-9152ac8b1ac1",
    "strungElements": []
   },
   {
    "className": "StraightBond",
    "lineId": "uuid-8be2334e-370a-47a4-b8fc-4d341b887f9d",
    "baseId1": "i46c31fa5-1340-43d6-bc76-9152ac8b1ac1",
    "baseId2": "i0f57b18b-a34c-4f35-b208-28b53c73e775",
    "strungElements": []
   },
   {
    "className": "StraightBond",
    "lineId": "uuid-521180a6-b2db-415d-9b70-9b053386afe6",
    "baseId1": "i0f57b18b-a34c-4f35-b208-28b53c73e775",
    "baseId2": "i76d219e6-7f15-4ef8-beb9-67fab221097f",
    "strungElements": []
   },
   {
    "className": "StraightBond",
    "lineId": "uuid-9abc4d68-6b03-4344-9607-e7a8da1dcde9",
    "baseId1": "i76d219e6-7f15-4ef8-beb9-67fab221097f",
    "baseId2": "i768c45e9-009a-4cf9-805e-fcc69411d9dc",
    "strungElements": []
   },
   {
    "className": "StraightBond",
    "lineId": "uuid-e7fed8fe-dd62-4149-9de8-01bc8e0a5d5e",
    "baseId1": "i768c45e9-009a-4cf9-805e-fcc69411d9dc",
    "baseId2": "ie71ac533-4d25-4394-8ddc-7ca0f4fe056d",
    "strungElements": []
   },
   {
    "className": "StraightBond",
    "lineId": "uuid-a561d289-e6d6-4a5b-96ff-a4e2351b4631",
    "baseId1": "ie71ac533-4d25-4394-8ddc-7ca0f4fe056d",
    "baseId2": "i7b7d27e9-ebf3-477e-a44f-8ee3b80f73e6",
    "strungElements": []
   },
   {
    "className": "StraightBond",
    "lineId": "uuid-82b72ed6-8dbd-402f-b889-ac7e35089d8c",
    "baseId1": "i7b7d27e9-ebf3-477e-a44f-8ee3b80f73e6",
    "baseId2": "i4c9205d5-901a-4295-a7d5-675c193a28ad",
    "strungElements": []
   },
   {
    "className": "StraightBond",
    "lineId": "uuid-4081d105-790b-4403-9ea8-19d16401b35b",
    "baseId1": "i4c9205d5-901a-4295-a7d5-675c193a28ad",
    "baseId2": "i41777a86-c87c-46f7-adb2-b49c8365e136",
    "strungElements": []
   },
   {
    "className": "StraightBond",
    "lineId": "uuid-b83c0182-a325-47f5-8969-6537ba81263b",
    "baseId1": "i41777a86-c87c-46f7-adb2-b49c8365e136",
    "baseId2": "ic54f1546-67ec-41eb-920a-40be8af71660",
    "strungElements": []
   },
   {
    "className": "StraightBond",
    "lineId": "uuid-865da0d8-5cdb-48b9-93fd-9e57fe4e9622",
    "baseId1": "ic54f1546-67ec-41eb-920a-40be8af71660",
    "baseId2": "i341fa608-505f-4c61-91b5-0ac0e219ebb9",
    "strungElements": []
   },
   {
    "className": "StraightBond",
    "lineId": "uuid-fc2d47c8-d21f-41f3-972e-ebef7534215d",
    "baseId1": "i341fa608-505f-4c61-91b5-0ac0e219ebb9",
    "baseId2": "i04cc6193-252b-423f-84cd-eddee0d8245a",
    "strungElements": []
   },
   {
    "className": "StraightBond",
    "lineId": "uuid-4902ddbc-a7a8-4049-b615-b35c4df0e73b",
    "baseId1": "i04cc6193-252b-423f-84cd-eddee0d8245a",
    "baseId2": "i0f61ddff-c073-400f-b982-fd5f9080291f",
    "strungElements": []
   },
   {
    "className": "StraightBond",
    "lineId": "uuid-af08f4c2-d995-4c59-9e05-0d3daf291095",
    "baseId1": "i0f61ddff-c073-400f-b982-fd5f9080291f",
    "baseId2": "i31123583-210b-41c7-a971-d9832d3113c6",
    "strungElements": []
   },
   {
    "className": "StraightBond",
    "lineId": "uuid-bfa9538f-d252-4763-97da-e61b8e53285f",
    "baseId1": "i31123583-210b-41c7-a971-d9832d3113c6",
    "baseId2": "iade59725-38d2-4425-93ac-d787336c7763",
    "strungElements": []
   },
   {
    "className": "StraightBond",
    "lineId": "uuid-af7da16c-0295-4070-9271-1599497fa2c1",
    "baseId1": "iade59725-38d2-4425-93ac-d787336c7763",
    "baseId2": "i29a7baec-175d-4587-bc7a-b3c96c5735ac",
    "strungElements": []
   },
   {
    "className": "StraightBond",
    "lineId": "uuid-5410e766-32cb-469d-802d-16ad6703fe97",
    "baseId1": "i29a7baec-175d-4587-bc7a-b3c96c5735ac",
    "baseId2": "ib0e04e91-89b1-4a56-b444-7da3422f2a48",
    "strungElements": []
   },
   {
    "className": "StraightBond",
    "lineId": "uuid-3f8555d6-df92-4501-9339-47b44615a16b",
    "baseId1": "ib0e04e91-89b1-4a56-b444-7da3422f2a48",
    "baseId2": "i5851edb9-7372-486f-b2b9-954940833331",
    "strungElements": []
   },
   {
    "className": "StraightBond",
    "lineId": "uuid-90482e79-aaf4-4da3-8ebd-ddb93b2c935f",
    "baseId1": "i5851edb9-7372-486f-b2b9-954940833331",
    "baseId2": "i1d44d47b-b34e-47c3-82e0-7cc53cfbb261",
    "strungElements": []
   },
   {
    "className": "StraightBond",
    "lineId": "uuid-611e3f03-4db4-45be-831e-0b8a02974632",
    "baseId1": "i1d44d47b-b34e-47c3-82e0-7cc53cfbb261",
    "baseId2": "i727665a1-ea49-4042-88f0-90061c2f8350",
    "strungElements": []
   },
   {
    "className": "StraightBond",
    "lineId": "uuid-2c5a4fd7-03f9-4e3c-ab9b-b58e3ac9648c",
    "baseId1": "i727665a1-ea49-4042-88f0-90061c2f8350",
    "baseId2": "iabdec850-bf62-428a-a7d5-576e56463804",
    "strungElements": []
   },
   {
    "className": "StraightBond",
    "lineId": "uuid-d5811696-b0bc-4185-8180-fba649cb2dd3",
    "baseId1": "iabdec850-bf62-428a-a7d5-576e56463804",
    "baseId2": "iee73e2af-a463-4e13-80a4-3de3a7b9c536",
    "strungElements": []
   },
   {
    "className": "StraightBond",
    "lineId": "uuid-d28dd49a-6916-4f86-bdbf-d09279fbb5c2",
    "baseId1": "iee73e2af-a463-4e13-80a4-3de3a7b9c536",
    "baseId2": "i43c7f38b-9117-436c-929a-58222aea7213",
    "strungElements": []
   },
   {
    "className": "StraightBond",
    "lineId": "uuid-cab19d45-281c-46d6-b305-0d469d285948",
    "baseId1": "i43c7f38b-9117-436c-929a-58222aea7213",
    "baseId2": "i7422f723-de41-4407-aa03-cba0219fe60e",
    "strungElements": []
   },
   {
    "className": "StraightBond",
    "lineId": "uuid-85dac236-e46b-4705-a7a8-61d8eec29627",
    "baseId1": "i7422f723-de41-4407-aa03-cba0219fe60e",
    "baseId2": "i06550944-4c61-42db-9cb3-0e46aabfea7d",
    "strungElements": []
   },
   {
    "className": "StraightBond",
    "lineId": "uuid-59802502-a368-4f53-8e9b-88f791f91de3",
    "baseId1": "i06550944-4c61-42db-9cb3-0e46aabfea7d",
    "baseId2": "i3bd33c26-e001-42ef-8e8d-10ee9a411d1e",
    "strungElements": []
   },
   {
    "className": "StraightBond",
    "lineId": "uuid-67c2e17d-8a27-4454-b245-3484af6149db",
    "baseId1": "i3bd33c26-e001-42ef-8e8d-10ee9a411d1e",
    "baseId2": "i27e4745b-dfda-4746-aa15-349c6e48a42d",
    "strungElements": []
   },
   {
    "className": "StraightBond",
    "lineId": "uuid-32ff8990-69dc-40f7-96fb-558079c26556",
    "baseId1": "i27e4745b-dfda-4746-aa15-349c6e48a42d",
    "baseId2": "ifc5c7b17-58ed-4fc0-8b83-a9e2a713b23d",
    "strungElements": []
   },
   {
    "className": "StraightBond",
    "lineId": "uuid-9a96ad92-982a-498f-8ed0-87d342ff22fd",
    "baseId1": "ifc5c7b17-58ed-4fc0-8b83-a9e2a713b23d",
    "baseId2": "i44c6d160-1437-4392-a3df-a09f91df6600",
    "strungElements": []
   },
   {
    "className": "StraightBond",
    "lineId": "uuid-63ab0dde-f667-41e2-91fd-94ed51b24030",
    "baseId1": "i44c6d160-1437-4392-a3df-a09f91df6600",
    "baseId2": "i228e8828-0ee4-4f4e-a82b-aaa9db2902af",
    "strungElements": []
   },
   {
    "className": "StraightBond",
    "lineId": "uuid-8a7d2297-a9fd-4e7b-8457-fb91c481432c",
    "baseId1": "i228e8828-0ee4-4f4e-a82b-aaa9db2902af",
    "baseId2": "i961c9437-8d61-4f85-9de5-8a70ec9fcbaf",
    "strungElements": []
   },
   {
    "className": "StraightBond",
    "lineId": "uuid-a99f9cf7-92d0-4507-b710-8757159d1826",
    "baseId1": "i961c9437-8d61-4f85-9de5-8a70ec9fcbaf",
    "baseId2": "i7eaa7c9c-2764-46da-86bf-e7695c8d66ae",
    "strungElements": []
   },
   {
    "className": "StraightBond",
    "lineId": "uuid-7c351bf0-ed2b-4c2e-8d61-547ea4941108",
    "baseId1": "i7eaa7c9c-2764-46da-86bf-e7695c8d66ae",
    "baseId2": "i317eb91a-21f8-409c-997e-6860bcb5edea",
    "strungElements": []
   },
   {
    "className": "StraightBond",
    "lineId": "uuid-c1f09d30-edcf-4ccd-a79f-6a3e90f391ec",
    "baseId1": "i317eb91a-21f8-409c-997e-6860bcb5edea",
    "baseId2": "i246c82a7-7e37-477d-896e-a57126fb69fb",
    "strungElements": []
   },
   {
    "className": "StraightBond",
    "lineId": "uuid-553863ad-d61f-4ab1-8671-e017fe417cc8",
    "baseId1": "i246c82a7-7e37-477d-896e-a57126fb69fb",
    "baseId2": "ibbb52a97-b12e-40da-9b87-3b4e8a39135e",
    "strungElements": []
   },
   {
    "className": "StraightBond",
    "lineId": "uuid-dba77031-8522-4643-be1e-47042c5873ea",
    "baseId1": "ibbb52a97-b12e-40da-9b87-3b4e8a39135e",
    "baseId2": "ie1a34f08-c5d9-4351-a9d0-21d8cfb18d72",
    "strungElements": []
   },
   {
    "className": "StraightBond",
    "lineId": "uuid-0461103e-2ae7-4550-862d-33b135afecfd",
    "baseId1": "ie1a34f08-c5d9-4351-a9d0-21d8cfb18d72",
    "baseId2": "iec29e35a-fd09-4b62-8872-9180f32998e7",
    "strungElements": []
   },
   {
    "className": "StraightBond",
    "lineId": "uuid-1d4a10d1-ba3c-4c96-a28c-e45a2dd3efbd",
    "baseId1": "iec29e35a-fd09-4b62-8872-9180f32998e7",
    "baseId2": "icb3c7c29-8aef-46d2-b397-7e10117b6d25",
    "strungElements": []
   },
   {
    "className": "StraightBond",
    "lineId": "uuid-a9c265e4-7d55-404d-973a-8df2b68305d1",
    "baseId1": "icb3c7c29-8aef-46d2-b397-7e10117b6d25",
    "baseId2": "idef9b1fe-dc05-4357-a169-821aeb5954c0",
    "strungElements": []
   },
   {
    "className": "StraightBond",
    "lineId": "uuid-706d9aaa-ce04-4199-8b66-c0ea32806e49",
    "baseId1": "idef9b1fe-dc05-4357-a169-821aeb5954c0",
    "baseId2": "i5db19c5a-2de7-4217-aef8-a9f249bb0c30",
    "strungElements": []
   },
   {
    "className": "StraightBond",
    "lineId": "uuid-0e1fb5d4-99ff-4e66-bd7b-c4a42bb2a6a1",
    "baseId1": "i5db19c5a-2de7-4217-aef8-a9f249bb0c30",
    "baseId2": "i9b8a33bb-7d3d-4e92-81dc-e34b0e8c5fef",
    "strungElements": []
   },
   {
    "className": "StraightBond",
    "lineId": "uuid-baa69572-3b81-4c70-bdd0-22b7f7f6c092",
    "baseId1": "i9b8a33bb-7d3d-4e92-81dc-e34b0e8c5fef",
    "baseId2": "i493cbdc0-29e3-48d7-9695-0bd34baa460f",
    "strungElements": []
   },
   {
    "className": "StraightBond",
    "lineId": "uuid-1b7b2bb5-a970-4d83-a21c-4a12182b2565",
    "baseId1": "i493cbdc0-29e3-48d7-9695-0bd34baa460f",
    "baseId2": "i152fc098-38a9-4435-830f-191475c0f8c7",
    "strungElements": []
   },
   {
    "className": "StraightBond",
    "lineId": "uuid-2428e942-bf5f-4d61-a53f-3fd9a0aa3868",
    "baseId1": "i152fc098-38a9-4435-830f-191475c0f8c7",
    "baseId2": "iff84e0b5-bc17-42ca-879f-2d10e36c80d9",
    "strungElements": []
   },
   {
    "className": "StraightBond",
    "lineId": "uuid-5c14c80c-d646-4f1e-b72b-fb609a98a962",
    "baseId1": "iff84e0b5-bc17-42ca-879f-2d10e36c80d9",
    "baseId2": "ia5c3c80b-969f-43f1-b228-daf2f23f736a",
    "strungElements": []
   },
   {
    "className": "StraightBond",
    "lineId": "uuid-a8a9bbe4-4b9f-4281-a951-10cf28ef8e45",
    "baseId1": "ia5c3c80b-969f-43f1-b228-daf2f23f736a",
    "baseId2": "i07cc02d8-cea0-4601-8c23-53e5f89a8af5",
    "strungElements": []
   },
   {
    "className": "StraightBond",
    "lineId": "uuid-8cc089d2-7cde-4eee-bf81-13f1392c0853",
    "baseId1": "i07cc02d8-cea0-4601-8c23-53e5f89a8af5",
    "baseId2": "i22f54f60-c3d4-485f-bd23-6abb2357ab0f",
    "strungElements": []
   },
   {
    "className": "StraightBond",
    "lineId": "uuid-370a4612-563d-44a1-9862-b921cb79782a",
    "baseId1": "i22f54f60-c3d4-485f-bd23-6abb2357ab0f",
    "baseId2": "i6a4ba457-7351-49f1-b329-3958585d6dee",
    "strungElements": []
   },
   {
    "className": "StraightBond",
    "lineId": "uuid-29d200cc-9659-43c4-9dcc-abdc08de93ef",
    "baseId1": "i6a4ba457-7351-49f1-b329-3958585d6dee",
    "baseId2": "if01b9acc-3b51-4431-be8e-107b874c60d3",
    "strungElements": []
   },
   {
    "className": "StraightBond",
    "lineId": "uuid-c32ee054-6014-46d5-8337-220a0fef060b",
    "baseId1": "if01b9acc-3b51-4431-be8e-107b874c60d3",
    "baseId2": "ie9557f35-7567-403d-b051-5f3dc1296988",
    "strungElements": []
   },
   {
    "className": "StraightBond",
    "lineId": "uuid-1356695b-bf3e-4929-8865-a2f4b7b74616",
    "baseId1": "ie9557f35-7567-403d-b051-5f3dc1296988",
    "baseId2": "ide2a1241-0c0a-497f-98ef-c50575fc21a5",
    "strungElements": []
   },
   {
    "className": "StraightBond",
    "lineId": "uuid-a03d22ec-3a94-4acb-b7a8-dc0ebfef0b35",
    "baseId1": "ide2a1241-0c0a-497f-98ef-c50575fc21a5",
    "baseId2": "i1a0f7703-8bd0-46e0-b4ee-171c8951270d",
    "strungElements": []
   },
   {
    "className": "StraightBond",
    "lineId": "uuid-ebf1b85f-704f-46c1-9b06-8d085bd49503",
    "baseId1": "i1a0f7703-8bd0-46e0-b4ee-171c8951270d",
    "baseId2": "i4d149013-f1d2-4bdb-bd32-2582ba8176d2",
    "strungElements": []
   },
   {
    "className": "StraightBond",
    "lineId": "uuid-9538fc42-4548-4886-ba11-12dba927f424",
    "baseId1": "i4d149013-f1d2-4bdb-bd32-2582ba8176d2",
    "baseId2": "i798245f3-c049-4bab-887a-e069b32a7c0a",
    "strungElements": []
   },
   {
    "className": "StraightBond",
    "lineId": "uuid-fd39cacb-f38d-4dbc-a2c7-4eb43dba4199",
    "baseId1": "i798245f3-c049-4bab-887a-e069b32a7c0a",
    "baseId2": "i63d00f51-a531-48fc-9294-1e513f542b92",
    "strungElements": []
   },
   {
    "className": "StraightBond",
    "lineId": "uuid-23e39935-4ee5-4907-ab27-a607f21538c5",
    "baseId1": "i63d00f51-a531-48fc-9294-1e513f542b92",
    "baseId2": "i0c09ef13-f3a0-4dec-824d-21db85b7e081",
    "strungElements": []
   },
   {
    "className": "StraightBond",
    "lineId": "uuid-5a4f9f13-11b0-47fb-a550-a087f395ab2b",
    "baseId1": "i0c09ef13-f3a0-4dec-824d-21db85b7e081",
    "baseId2": "if8f70f3c-eb3b-498e-a716-dd7ee7dad429",
    "strungElements": []
   },
   {
    "className": "StraightBond",
    "lineId": "uuid-5ec2b08e-c250-4538-a7ec-cc070b5b126e",
    "baseId1": "if8f70f3c-eb3b-498e-a716-dd7ee7dad429",
    "baseId2": "i5baf96db-54e2-49b2-bbb7-61c4492cf441",
    "strungElements": []
   },
   {
    "className": "StraightBond",
    "lineId": "uuid-2063e89f-ae60-4e98-a390-0be4acf2635a",
    "baseId1": "i5baf96db-54e2-49b2-bbb7-61c4492cf441",
    "baseId2": "i567388db-2692-4f27-90cd-8f9f484f094f",
    "strungElements": []
   },
   {
    "className": "StraightBond",
    "lineId": "uuid-f6c9ee6b-62d9-4bbe-b8ad-64e3f9ced28b",
    "baseId1": "i567388db-2692-4f27-90cd-8f9f484f094f",
    "baseId2": "i6356cd37-7357-4e32-9034-853efb704ca5",
    "strungElements": []
   },
   {
    "className": "StraightBond",
    "lineId": "uuid-490989b6-bb2d-4d27-92ec-d3a7cbc4599e",
    "baseId1": "i6356cd37-7357-4e32-9034-853efb704ca5",
    "baseId2": "i04c7c426-1f99-4502-a582-d31be19a64e0",
    "strungElements": []
   },
   {
    "className": "StraightBond",
    "lineId": "uuid-62b4a6ed-5099-4358-a31c-f585d690f856",
    "baseId1": "i04c7c426-1f99-4502-a582-d31be19a64e0",
    "baseId2": "i1e780633-6a36-4213-92a3-1e5b0204f09e",
    "strungElements": []
   },
   {
    "className": "StraightBond",
    "lineId": "uuid-c1cfd023-c2b6-4e90-bae6-9f8077a7db2b",
    "baseId1": "i1e780633-6a36-4213-92a3-1e5b0204f09e",
    "baseId2": "i7a6337dd-1783-4e4c-ab09-124209fc6ff3",
    "strungElements": []
   },
   {
    "className": "StraightBond",
    "lineId": "uuid-486eef80-68d8-42e5-ba74-5c15bb09675a",
    "baseId1": "i7a6337dd-1783-4e4c-ab09-124209fc6ff3",
    "baseId2": "i9467001d-eadf-4c98-9068-d29ac590324f",
    "strungElements": []
   },
   {
    "className": "StraightBond",
    "lineId": "uuid-1964a1c5-51c6-424d-9bf9-25a14fa8be9a",
    "baseId1": "i9467001d-eadf-4c98-9068-d29ac590324f",
    "baseId2": "i36d07616-f3de-4b26-93d5-2c8b6f46351a",
    "strungElements": []
   },
   {
    "className": "StraightBond",
    "lineId": "uuid-0c2fcd3b-81d9-49b0-b9d1-accace47e6be",
    "baseId1": "i36d07616-f3de-4b26-93d5-2c8b6f46351a",
    "baseId2": "ie38d0fdf-5e4c-4672-84ab-4cebe337bace",
    "strungElements": []
   },
   {
    "className": "StraightBond",
    "lineId": "uuid-59373af1-a869-421f-8476-af29e1a477d9",
    "baseId1": "ie38d0fdf-5e4c-4672-84ab-4cebe337bace",
    "baseId2": "i4c0de58f-0b21-4e52-b866-25172b3048fd",
    "strungElements": []
   },
   {
    "className": "StraightBond",
    "lineId": "uuid-6865d81d-9816-4c5c-9829-ff23c0916cc6",
    "baseId1": "i4c0de58f-0b21-4e52-b866-25172b3048fd",
    "baseId2": "ie248b760-2c02-4626-9fb4-869c9d9b0194",
    "strungElements": []
   },
   {
    "className": "StraightBond",
    "lineId": "uuid-9d74b3e2-a68e-4c92-ae7a-913a9232d770",
    "baseId1": "ie248b760-2c02-4626-9fb4-869c9d9b0194",
    "baseId2": "i08903ec5-aedd-46d5-a918-f29ce69f13bc",
    "strungElements": []
   },
   {
    "className": "StraightBond",
    "lineId": "uuid-f330ee52-2a2f-445a-a211-179577dc4881",
    "baseId1": "i08903ec5-aedd-46d5-a918-f29ce69f13bc",
    "baseId2": "ie0c79e91-49cd-4a3e-9a81-b75ae8e12c9a",
    "strungElements": []
   },
   {
    "className": "StraightBond",
    "lineId": "uuid-9941b2db-c639-476c-9600-c0463fae7787",
    "baseId1": "ie0c79e91-49cd-4a3e-9a81-b75ae8e12c9a",
    "baseId2": "if972ca77-9b25-4a0c-bd47-d4dd1a01e634",
    "strungElements": []
   },
   {
    "className": "StraightBond",
    "lineId": "uuid-ee6c1f96-325f-4732-b8f3-b4b0c566756d",
    "baseId1": "if972ca77-9b25-4a0c-bd47-d4dd1a01e634",
    "baseId2": "i491b263c-24f2-4acc-a273-a00918f56fe7",
    "strungElements": []
   },
   {
    "className": "StraightBond",
    "lineId": "uuid-6e3152d0-5381-484b-b157-02c71c2efd01",
    "baseId1": "i491b263c-24f2-4acc-a273-a00918f56fe7",
    "baseId2": "i09e90965-8e50-4bac-a35f-518e28e6d2bc",
    "strungElements": []
   },
   {
    "className": "StraightBond",
    "lineId": "uuid-ee8d2614-7760-491e-966a-1a6623a4aa6f",
    "baseId1": "i09e90965-8e50-4bac-a35f-518e28e6d2bc",
    "baseId2": "i96de451c-b56c-4575-bab8-e09068b84b73",
    "strungElements": []
   },
   {
    "className": "StraightBond",
    "lineId": "uuid-b1f0e874-9a28-430e-8bee-a7bd12ac9fc1",
    "baseId1": "i96de451c-b56c-4575-bab8-e09068b84b73",
    "baseId2": "if7fdae2b-b0a1-4264-aac1-73aab14ab613",
    "strungElements": []
   },
   {
    "className": "StraightBond",
    "lineId": "uuid-ad86cde4-c6d2-4f99-9f28-32af473ae0c6",
    "baseId1": "if7fdae2b-b0a1-4264-aac1-73aab14ab613",
    "baseId2": "ic95b9457-7bd9-4780-9d36-c351def2acc2",
    "strungElements": []
   },
   {
    "className": "StraightBond",
    "lineId": "uuid-d5269918-273f-4dd1-bf15-69d11c8c4adf",
    "baseId1": "ic95b9457-7bd9-4780-9d36-c351def2acc2",
    "baseId2": "i39d1ade6-1b2f-4e37-b341-a44ef95f8636",
    "strungElements": []
   },
   {
    "className": "StraightBond",
    "lineId": "uuid-964d9b4a-8120-4148-b23d-14add9f1c4ff",
    "baseId1": "i39d1ade6-1b2f-4e37-b341-a44ef95f8636",
    "baseId2": "ia2a91767-a447-4f41-9b26-a0b071f70673",
    "strungElements": []
   },
   {
    "className": "StraightBond",
    "lineId": "uuid-49e9f84a-daa9-424f-b1f7-d6c4c4508219",
    "baseId1": "ia2a91767-a447-4f41-9b26-a0b071f70673",
    "baseId2": "id41b4667-3d98-4a70-8681-b0ef076800d7",
    "strungElements": []
   },
   {
    "className": "StraightBond",
    "lineId": "uuid-9fa642d0-3c5c-40c3-87a7-c2c7b0aa5513",
    "baseId1": "id41b4667-3d98-4a70-8681-b0ef076800d7",
    "baseId2": "i8491168f-3292-4cbb-9610-a5a2c0af197e",
    "strungElements": []
   },
   {
    "className": "StraightBond",
    "lineId": "uuid-e3829477-a448-4efb-8cdf-722e95a93712",
    "baseId1": "i8491168f-3292-4cbb-9610-a5a2c0af197e",
    "baseId2": "i1f92eb36-472c-4354-9576-bd1033303431",
    "strungElements": []
   },
   {
    "className": "StraightBond",
    "lineId": "uuid-3c89f8fe-bcd6-46e4-bdf4-322aed8c9429",
    "baseId1": "i1f92eb36-472c-4354-9576-bd1033303431",
    "baseId2": "i33b23e11-8ad5-4fdc-90f5-a2b7726afdf1",
    "strungElements": []
   },
   {
    "className": "StraightBond",
    "lineId": "uuid-ccf864d4-008d-4793-a906-2c34fd625688",
    "baseId1": "i33b23e11-8ad5-4fdc-90f5-a2b7726afdf1",
    "baseId2": "i0dcc6fa8-c324-4241-9499-ff92db9b7b7d",
    "strungElements": []
   },
   {
    "className": "StraightBond",
    "lineId": "uuid-5ddce24b-5136-4585-8192-3a57e09d5559",
    "baseId1": "i0dcc6fa8-c324-4241-9499-ff92db9b7b7d",
    "baseId2": "i04c86d06-bcf0-4d6a-bf3b-7645b0f58697",
    "strungElements": []
   },
   {
    "className": "StraightBond",
    "lineId": "uuid-a63c63a0-1149-4f58-a257-407114e8dd10",
    "baseId1": "i04c86d06-bcf0-4d6a-bf3b-7645b0f58697",
    "baseId2": "iea89eff3-d05d-4304-b464-ecf9fcb31e83",
    "strungElements": []
   },
   {
    "className": "StraightBond",
    "lineId": "uuid-d20d3c65-6618-4bd5-9220-b7865475c802",
    "baseId1": "iea89eff3-d05d-4304-b464-ecf9fcb31e83",
    "baseId2": "if91c1a9f-c429-4a08-a225-0696dfc117ee",
    "strungElements": []
   },
   {
    "className": "StraightBond",
    "lineId": "uuid-71bd410a-7e97-4bc7-a799-7b9f1ad44e42",
    "baseId1": "if91c1a9f-c429-4a08-a225-0696dfc117ee",
    "baseId2": "i57f95761-0b76-45d8-9a65-494d7f60c2a5",
    "strungElements": []
   },
   {
    "className": "StraightBond",
    "lineId": "uuid-273be7e3-724a-4696-a7bd-be8b72847871",
    "baseId1": "i57f95761-0b76-45d8-9a65-494d7f60c2a5",
    "baseId2": "i88d307e0-f988-4f7b-874f-56bc3d6edb4f",
    "strungElements": []
   },
   {
    "className": "StraightBond",
    "lineId": "uuid-e43ae249-eec6-48eb-8ac8-80abf62eb791",
    "baseId1": "i88d307e0-f988-4f7b-874f-56bc3d6edb4f",
    "baseId2": "ia6ed99d0-8ada-4ed0-b30d-1cca54135890",
    "strungElements": []
   },
   {
    "className": "StraightBond",
    "lineId": "uuid-79a61d7d-64bf-4c4c-9223-939ff2880f1f",
    "baseId1": "ia6ed99d0-8ada-4ed0-b30d-1cca54135890",
    "baseId2": "ibfe2165a-cdc0-48ac-a882-19fae1c7961c",
    "strungElements": []
   },
   {
    "className": "StraightBond",
    "lineId": "uuid-32822128-a850-4997-afeb-5c25f31c80f2",
    "baseId1": "ibfe2165a-cdc0-48ac-a882-19fae1c7961c",
    "baseId2": "i8a97732f-270d-4ebb-8e2c-262a6cf6174f",
    "strungElements": []
   },
   {
    "className": "StraightBond",
    "lineId": "uuid-4467c827-99d0-4f20-bc16-30104129685d",
    "baseId1": "i8a97732f-270d-4ebb-8e2c-262a6cf6174f",
    "baseId2": "i0a35d524-3a68-49ba-be91-257628d15f48",
    "strungElements": []
   },
   {
    "className": "StraightBond",
    "lineId": "uuid-0e2a9c92-2e0a-44aa-94c4-a40bc388ad8a",
    "baseId1": "i0a35d524-3a68-49ba-be91-257628d15f48",
    "baseId2": "i9861c6fe-2850-4118-9180-9ef4720caa0c",
    "strungElements": []
   },
   {
    "className": "StraightBond",
    "lineId": "uuid-786ea2a1-c707-45d6-bc94-e6c7064c2846",
    "baseId1": "i9861c6fe-2850-4118-9180-9ef4720caa0c",
    "baseId2": "ie847f925-6fa2-4145-b49e-8ac9e686da17",
    "strungElements": []
   },
   {
    "className": "StraightBond",
    "lineId": "uuid-e4ef2491-628e-4d92-8922-f48ebb920a4e",
    "baseId1": "ie847f925-6fa2-4145-b49e-8ac9e686da17",
    "baseId2": "id4956f15-bd79-473a-b0a0-8ae5c2087298",
    "strungElements": []
   },
   {
    "className": "StraightBond",
    "lineId": "uuid-24d8c993-874c-48f8-830e-d4a010af720e",
    "baseId1": "id4956f15-bd79-473a-b0a0-8ae5c2087298",
    "baseId2": "i730fb3fc-5c33-4a43-88e0-9ba894515c5e",
    "strungElements": []
   },
   {
    "className": "StraightBond",
    "lineId": "uuid-bcaabe30-8837-408b-80a8-cc09fe501507",
    "baseId1": "i730fb3fc-5c33-4a43-88e0-9ba894515c5e",
    "baseId2": "i5ad55ab3-ff7b-4c11-ac13-3234c772b691",
    "strungElements": []
   },
   {
    "className": "StraightBond",
    "lineId": "uuid-4ce4f51d-a67a-4eb1-943e-b0d65fc98e1e",
    "baseId1": "i5ad55ab3-ff7b-4c11-ac13-3234c772b691",
    "baseId2": "i334d0294-9e43-44f2-b04f-06d9699de485",
    "strungElements": []
   },
   {
    "className": "StraightBond",
    "lineId": "uuid-2162a12d-d2a5-4c24-a919-db629ef15ca6",
    "baseId1": "i334d0294-9e43-44f2-b04f-06d9699de485",
    "baseId2": "i63242b92-940e-49ba-8d71-299b1ab08621",
    "strungElements": []
   },
   {
    "className": "StraightBond",
    "lineId": "uuid-238d93d7-c9a1-4629-a770-e4ce2704dc32",
    "baseId1": "i63242b92-940e-49ba-8d71-299b1ab08621",
    "baseId2": "iac88030f-aaf7-44b7-a1f7-4791d0638e21",
    "strungElements": []
   },
   {
    "className": "StraightBond",
    "lineId": "uuid-c6e0a78e-b799-4363-8f08-f88aba958352",
    "baseId1": "iac88030f-aaf7-44b7-a1f7-4791d0638e21",
    "baseId2": "i0bff8b67-2881-4a81-9f80-04cadf0632f1",
    "strungElements": []
   },
   {
    "className": "StraightBond",
    "lineId": "uuid-e306f754-255f-454a-af7b-addcaf8dae59",
    "baseId1": "i0bff8b67-2881-4a81-9f80-04cadf0632f1",
    "baseId2": "i053dea9b-3a59-4025-b0c3-89ce756a01f9",
    "strungElements": []
   },
   {
    "className": "StraightBond",
    "lineId": "uuid-45f3deee-70ff-4e2b-bba2-310d2732d6bd",
    "baseId1": "i053dea9b-3a59-4025-b0c3-89ce756a01f9",
    "baseId2": "i19c1a419-3948-4442-ad08-8b443e11a0dd",
    "strungElements": []
   },
   {
    "className": "StraightBond",
    "lineId": "uuid-061fd453-99c5-4734-b958-dd3e2b55f25e",
    "baseId1": "i19c1a419-3948-4442-ad08-8b443e11a0dd",
    "baseId2": "i29bd8642-2747-4012-9c15-9cb8c03c1eeb",
    "strungElements": []
   },
   {
    "className": "StraightBond",
    "lineId": "uuid-3809525d-44ba-45be-96d8-da51530c879a",
    "baseId1": "i29bd8642-2747-4012-9c15-9cb8c03c1eeb",
    "baseId2": "ic8d4aba6-42b6-4d32-ba56-ea0f7cb4afe4",
    "strungElements": []
   },
   {
    "className": "StraightBond",
    "lineId": "uuid-2c3ed2ec-0c6d-4882-9002-6209af2c7eb1",
    "baseId1": "ic8d4aba6-42b6-4d32-ba56-ea0f7cb4afe4",
    "baseId2": "i0b9344ef-a2e0-4696-9c34-fc535464ead5",
    "strungElements": []
   },
   {
    "className": "StraightBond",
    "lineId": "uuid-3084ac62-2f51-4a18-a3ac-6b883052af2c",
    "baseId1": "i0b9344ef-a2e0-4696-9c34-fc535464ead5",
    "baseId2": "ib9d798c0-98f2-4652-b495-f3095ee3c3d6",
    "strungElements": []
   },
   {
    "className": "StraightBond",
    "lineId": "uuid-72955a17-1f44-4147-9179-75d534b052ce",
    "baseId1": "ib9d798c0-98f2-4652-b495-f3095ee3c3d6",
    "baseId2": "i074e3e0c-e3ee-4b43-8167-b698bb3cd0ff",
    "strungElements": []
   },
   {
    "className": "StraightBond",
    "lineId": "uuid-88e9b715-e1a5-4f8a-bc9f-1e3993d9e088",
    "baseId1": "i074e3e0c-e3ee-4b43-8167-b698bb3cd0ff",
    "baseId2": "i95297ed0-85ed-46a7-aba3-57060d560791",
    "strungElements": []
   },
   {
    "className": "StraightBond",
    "lineId": "uuid-67acbb11-df0a-4842-894c-d452bdabb893",
    "baseId1": "i95297ed0-85ed-46a7-aba3-57060d560791",
    "baseId2": "ic7728a5f-50c2-43a5-a272-c3ce2e0ad84e",
    "strungElements": []
   },
   {
    "className": "StraightBond",
    "lineId": "uuid-7a3e2e57-6703-408f-ae95-895e6d87dbf7",
    "baseId1": "ic7728a5f-50c2-43a5-a272-c3ce2e0ad84e",
    "baseId2": "i5473b750-31bc-46cd-b6cb-823d491034a5",
    "strungElements": []
   },
   {
    "className": "StraightBond",
    "lineId": "uuid-8f480496-ff54-4c81-9724-6087fd861982",
    "baseId1": "i5473b750-31bc-46cd-b6cb-823d491034a5",
    "baseId2": "i3d84d96a-2d3a-4490-b31e-cff350382cc1",
    "strungElements": []
   },
   {
    "className": "StraightBond",
    "lineId": "uuid-6ea14483-65b2-4b20-a2c7-b21a584ebf02",
    "baseId1": "i3d84d96a-2d3a-4490-b31e-cff350382cc1",
    "baseId2": "if5d81f73-5c18-4963-b6cc-e750cdea13fe",
    "strungElements": []
   },
   {
    "className": "StraightBond",
    "lineId": "uuid-0c998cbb-7612-4d8b-88e2-1bd8808846f7",
    "baseId1": "if5d81f73-5c18-4963-b6cc-e750cdea13fe",
    "baseId2": "iee7f77b3-368d-4d27-bc4c-61cec5e8e251",
    "strungElements": []
   },
   {
    "className": "StraightBond",
    "lineId": "uuid-91c768ae-0d13-4eeb-9074-d686d19488dd",
    "baseId1": "iee7f77b3-368d-4d27-bc4c-61cec5e8e251",
    "baseId2": "i18619bea-af70-4920-9214-26123cd6ed4f",
    "strungElements": []
   },
   {
    "className": "StraightBond",
    "lineId": "uuid-d265b5b5-7492-48c3-ab8c-0d1e0c3ad22d",
    "baseId1": "i18619bea-af70-4920-9214-26123cd6ed4f",
    "baseId2": "i64b96302-0f4d-4ec2-bde0-3737eebe9475",
    "strungElements": []
   },
   {
    "className": "StraightBond",
    "lineId": "uuid-352f644b-fc00-4956-84db-a1514b44a926",
    "baseId1": "i64b96302-0f4d-4ec2-bde0-3737eebe9475",
    "baseId2": "ic46619df-a996-401f-824d-b1b574c3ebdc",
    "strungElements": []
   },
   {
    "className": "StraightBond",
    "lineId": "uuid-3b0aea57-a2a9-4eea-927d-fdbaa5a206bd",
    "baseId1": "ic46619df-a996-401f-824d-b1b574c3ebdc",
    "baseId2": "if0c1006d-a638-4f4b-981f-9c5c71b05a58",
    "strungElements": []
   },
   {
    "className": "StraightBond",
    "lineId": "uuid-2ac82701-a71a-4165-a0f9-0cbfc6f6515e",
    "baseId1": "if0c1006d-a638-4f4b-981f-9c5c71b05a58",
    "baseId2": "ibb9d0c99-55f0-45a1-8264-41d26c31340b",
    "strungElements": []
   },
   {
    "className": "StraightBond",
    "lineId": "uuid-efb0e4e4-b73f-46fc-bded-7b06fbf74cd1",
    "baseId1": "ibb9d0c99-55f0-45a1-8264-41d26c31340b",
    "baseId2": "i371bab6b-90c8-4d04-997a-e2a6d8a3bf64",
    "strungElements": []
   },
   {
    "className": "StraightBond",
    "lineId": "uuid-e40dc3a3-a25f-4116-8b1e-ae79a7fdb6a7",
    "baseId1": "i371bab6b-90c8-4d04-997a-e2a6d8a3bf64",
    "baseId2": "i5d7a36e7-b992-420c-aabf-15d8bee82153",
    "strungElements": []
   },
   {
    "className": "StraightBond",
    "lineId": "uuid-a3873262-d76d-452b-8da1-2028589fa4f3",
    "baseId1": "i5d7a36e7-b992-420c-aabf-15d8bee82153",
    "baseId2": "id7d6b726-1cbb-4d5a-a5d8-4782fcabcf2a",
    "strungElements": []
   },
   {
    "className": "StraightBond",
    "lineId": "uuid-13804fab-02bf-4da5-a557-5562483d1f60",
    "baseId1": "id7d6b726-1cbb-4d5a-a5d8-4782fcabcf2a",
    "baseId2": "ica719c79-4bb5-4207-9794-46d85d7bc5eb",
    "strungElements": []
   },
   {
    "className": "StraightBond",
    "lineId": "uuid-4c20775f-d45d-4209-9f87-f635350b3805",
    "baseId1": "ica719c79-4bb5-4207-9794-46d85d7bc5eb",
    "baseId2": "i09b39948-50ea-46ab-9c24-dea7f611342d",
    "strungElements": []
   },
   {
    "className": "StraightBond",
    "lineId": "uuid-136ed7ab-bed5-48cf-a302-d28af02a090d",
    "baseId1": "i09b39948-50ea-46ab-9c24-dea7f611342d",
    "baseId2": "i1b7d472e-b867-4398-8fd5-9ab9b2c48856",
    "strungElements": []
   },
   {
    "className": "StraightBond",
    "lineId": "uuid-3db952ec-e205-470b-858b-62f3a75902f0",
    "baseId1": "i1b7d472e-b867-4398-8fd5-9ab9b2c48856",
    "baseId2": "i43f2a818-3fa4-40a9-bb41-8583eccd3d65",
    "strungElements": []
   },
   {
    "className": "StraightBond",
    "lineId": "uuid-fd694167-6e38-4db1-aacf-3b59fdb4bb7e",
    "baseId1": "i43f2a818-3fa4-40a9-bb41-8583eccd3d65",
    "baseId2": "ic835ff73-445f-4720-88da-7d283f505f77",
    "strungElements": []
   },
   {
    "className": "StraightBond",
    "lineId": "uuid-49d4517e-a30e-4fa1-b8c5-1d71bd42d695",
    "baseId1": "ic835ff73-445f-4720-88da-7d283f505f77",
    "baseId2": "i45bc77a5-cd5c-41ac-828c-90d554e35a89",
    "strungElements": []
   },
   {
    "className": "StraightBond",
    "lineId": "uuid-b48afed0-7db1-48dc-a5d2-c45fc3c8533f",
    "baseId1": "i45bc77a5-cd5c-41ac-828c-90d554e35a89",
    "baseId2": "i313501e0-2a8b-4d5c-8c78-07ef68ca7b24",
    "strungElements": []
   },
   {
    "className": "StraightBond",
    "lineId": "uuid-fa959f81-9cbd-4cbb-9c0a-1574aa1a7511",
    "baseId1": "i313501e0-2a8b-4d5c-8c78-07ef68ca7b24",
    "baseId2": "id0e6bda4-25cd-42dc-b8b8-3017ac7274aa",
    "strungElements": []
   },
   {
    "className": "StraightBond",
    "lineId": "uuid-15146e73-409c-4c92-873a-d84eee3036b3",
    "baseId1": "id0e6bda4-25cd-42dc-b8b8-3017ac7274aa",
    "baseId2": "i29ce4db0-e772-4d10-9b77-ee1e3ed292b5",
    "strungElements": []
   },
   {
    "className": "StraightBond",
    "lineId": "uuid-1c5053ca-3110-4795-9512-f67654604139",
    "baseId1": "i29ce4db0-e772-4d10-9b77-ee1e3ed292b5",
    "baseId2": "if6ac6c99-72cd-4cbc-be79-3fa70988bc47",
    "strungElements": []
   },
   {
    "className": "StraightBond",
    "lineId": "uuid-4345ea78-92a6-466a-bd6a-06a5ac6f3ba4",
    "baseId1": "if6ac6c99-72cd-4cbc-be79-3fa70988bc47",
    "baseId2": "i7c024e19-3fff-4d78-8af2-56fea3fb353a",
    "strungElements": []
   },
   {
    "className": "StraightBond",
    "lineId": "uuid-67545b11-0893-4df3-8dfe-dfdaca4a5d34",
    "baseId1": "i7c024e19-3fff-4d78-8af2-56fea3fb353a",
    "baseId2": "i23c9d1f8-6311-4deb-8ffb-92ab2bd869cd",
    "strungElements": []
   },
   {
    "className": "StraightBond",
    "lineId": "uuid-d125ea3a-2ced-468e-a9a5-b80d9c0a701d",
    "baseId1": "i23c9d1f8-6311-4deb-8ffb-92ab2bd869cd",
    "baseId2": "ifea02c65-ea8e-4019-a474-b1078375414b",
    "strungElements": []
   },
   {
    "className": "StraightBond",
    "lineId": "uuid-15895247-283a-4efc-b094-88dbceb2ca12",
    "baseId1": "ifea02c65-ea8e-4019-a474-b1078375414b",
    "baseId2": "i09e445a9-2b8b-4b26-85bf-f294b3c972c8",
    "strungElements": []
   },
   {
    "className": "StraightBond",
    "lineId": "uuid-6e2b72c1-0563-4abf-b8b0-8007f2666976",
    "baseId1": "i09e445a9-2b8b-4b26-85bf-f294b3c972c8",
    "baseId2": "idb536664-b384-4c43-b3c4-c0a3b42e2850",
    "strungElements": []
   },
   {
    "className": "StraightBond",
    "lineId": "uuid-ea67e8e7-b026-4f08-aa6a-638869af2558",
    "baseId1": "idb536664-b384-4c43-b3c4-c0a3b42e2850",
    "baseId2": "ife0401f0-8c20-4718-b565-7a3fb44db209",
    "strungElements": []
   },
   {
    "className": "StraightBond",
    "lineId": "uuid-3af3d6a5-f266-4d35-8d34-4a1a5d9e83b6",
    "baseId1": "ife0401f0-8c20-4718-b565-7a3fb44db209",
    "baseId2": "i27f2dd60-14d0-499a-8b55-35e9a0f70c2e",
    "strungElements": []
   },
   {
    "className": "StraightBond",
    "lineId": "uuid-a84126d1-ffba-4ede-af36-538943a617a8",
    "baseId1": "i27f2dd60-14d0-499a-8b55-35e9a0f70c2e",
    "baseId2": "i66990e80-5246-479a-b108-2d1b9e7c19dd",
    "strungElements": []
   },
   {
    "className": "StraightBond",
    "lineId": "uuid-a1b74e9c-1587-4269-a5d9-1336fc7304a1",
    "baseId1": "i66990e80-5246-479a-b108-2d1b9e7c19dd",
    "baseId2": "ida10d72c-2eb2-4ec4-9ffb-38bf50a8dddb",
    "strungElements": []
   },
   {
    "className": "StraightBond",
    "lineId": "uuid-94174a94-a346-4610-a9d8-bc97270691ba",
    "baseId1": "ida10d72c-2eb2-4ec4-9ffb-38bf50a8dddb",
    "baseId2": "if14f6703-7c93-47c2-97ee-d1439e14f226",
    "strungElements": []
   },
   {
    "className": "StraightBond",
    "lineId": "uuid-7ce4d31d-4f45-4841-943c-e00c62e02ee5",
    "baseId1": "if14f6703-7c93-47c2-97ee-d1439e14f226",
    "baseId2": "i041b909b-ca70-4645-908f-bb7cc315494b",
    "strungElements": []
   },
   {
    "className": "StraightBond",
    "lineId": "uuid-7d1e3801-bb62-4440-b527-a9827650ae22",
    "baseId1": "i041b909b-ca70-4645-908f-bb7cc315494b",
    "baseId2": "i27b95ed0-0a09-486a-a042-12ac963eb88a",
    "strungElements": []
   },
   {
    "className": "StraightBond",
    "lineId": "uuid-4e940dd8-42d7-4b26-8d88-a590cca976d1",
    "baseId1": "i27b95ed0-0a09-486a-a042-12ac963eb88a",
    "baseId2": "ib5b0bd25-30e0-4e74-94f2-67fc31a31337",
    "strungElements": []
   },
   {
    "className": "StraightBond",
    "lineId": "uuid-e2917bc4-1d50-4ebf-a68b-fa305f16c2f0",
    "baseId1": "ib5b0bd25-30e0-4e74-94f2-67fc31a31337",
    "baseId2": "ie7d6cf1d-fc8d-4ca5-9b94-6881f121866b",
    "strungElements": []
   },
   {
    "className": "StraightBond",
    "lineId": "uuid-17fb436b-c3ab-48e3-be1d-4847ac16f370",
    "baseId1": "ie7d6cf1d-fc8d-4ca5-9b94-6881f121866b",
    "baseId2": "i6707a7b4-4df6-4cf6-ad55-369f14a03818",
    "strungElements": []
   },
   {
    "className": "StraightBond",
    "lineId": "uuid-13710f99-f42e-40b6-8cd8-ec8b72889d22",
    "baseId1": "i6707a7b4-4df6-4cf6-ad55-369f14a03818",
    "baseId2": "i69ed85fc-fa54-4268-9ee1-07663f102282",
    "strungElements": []
   },
   {
    "className": "StraightBond",
    "lineId": "uuid-ffc59e62-0afe-4215-a387-2a4df76bce7a",
    "baseId1": "i69ed85fc-fa54-4268-9ee1-07663f102282",
    "baseId2": "ia734bd6e-0922-48ac-959b-9e9390f50420",
    "strungElements": []
   },
   {
    "className": "StraightBond",
    "lineId": "uuid-2b335a1e-5605-4d91-b10f-893a475369a7",
    "baseId1": "ia734bd6e-0922-48ac-959b-9e9390f50420",
    "baseId2": "i3220dd90-bc14-4394-a8a6-567a90df7d3e",
    "strungElements": []
   },
   {
    "className": "StraightBond",
    "lineId": "uuid-a9d5b572-6faa-4d2b-90ca-6cfab2278028",
    "baseId1": "i3220dd90-bc14-4394-a8a6-567a90df7d3e",
    "baseId2": "i5e478e9f-651b-4f6a-bee1-f7c71a1a89e8",
    "strungElements": []
   },
   {
    "className": "StraightBond",
    "lineId": "uuid-ca136945-ad42-4f9f-a947-eae912adf700",
    "baseId1": "i5e478e9f-651b-4f6a-bee1-f7c71a1a89e8",
    "baseId2": "ie9f88b11-17af-4110-a7fd-26a91c300362",
    "strungElements": []
   },
   {
    "className": "StraightBond",
    "lineId": "uuid-5dbd5843-99e8-40a7-9165-19136c1e60e3",
    "baseId1": "ie9f88b11-17af-4110-a7fd-26a91c300362",
    "baseId2": "i97a5a6f9-2cec-481a-8edb-b9661e9e935a",
    "strungElements": []
   },
   {
    "className": "StraightBond",
    "lineId": "uuid-568b7e71-beb7-41d0-932f-8d82138ba21d",
    "baseId1": "i97a5a6f9-2cec-481a-8edb-b9661e9e935a",
    "baseId2": "i8b69ba70-3ac5-4d05-b9c2-c46d7749a1be",
    "strungElements": []
   },
   {
    "className": "StraightBond",
    "lineId": "uuid-9c7e7200-cae4-4dba-91d3-92013963e485",
    "baseId1": "i8b69ba70-3ac5-4d05-b9c2-c46d7749a1be",
    "baseId2": "i28ceb092-328c-4e5d-bc90-dfe0a6a0ec4f",
    "strungElements": []
   },
   {
    "className": "StraightBond",
    "lineId": "uuid-2e3718a5-1498-4002-862f-0fbe586486d5",
    "baseId1": "i28ceb092-328c-4e5d-bc90-dfe0a6a0ec4f",
    "baseId2": "i4866bc31-0333-439a-9e0d-e175005cdcfa",
    "strungElements": []
   },
   {
    "className": "StraightBond",
    "lineId": "uuid-1a243fbd-ce92-4e48-a6f9-09875c125072",
    "baseId1": "i4866bc31-0333-439a-9e0d-e175005cdcfa",
    "baseId2": "ie75ea992-0672-428e-a4b9-d275cb7ec947",
    "strungElements": []
   },
   {
    "className": "StraightBond",
    "lineId": "uuid-5ad866ea-8899-4618-8ff9-f5df74423a9f",
    "baseId1": "ie75ea992-0672-428e-a4b9-d275cb7ec947",
    "baseId2": "ic172ad1b-c89a-468f-a234-7416292c0ca1",
    "strungElements": []
   },
   {
    "className": "StraightBond",
    "lineId": "uuid-0d96aa69-815d-4d5c-86cb-0b9a66335e43",
    "baseId1": "ic172ad1b-c89a-468f-a234-7416292c0ca1",
    "baseId2": "i861fec90-1529-4d1c-bc15-4db22229a368",
    "strungElements": []
   },
   {
    "className": "StraightBond",
    "lineId": "uuid-9ad1220a-4b05-44f6-b297-029b72801134",
    "baseId1": "i861fec90-1529-4d1c-bc15-4db22229a368",
    "baseId2": "i2948ef27-492c-44df-89a5-49ee584400db",
    "strungElements": []
   },
   {
    "className": "StraightBond",
    "lineId": "uuid-40d3c756-7c0a-4a81-ad62-0fb3648a699e",
    "baseId1": "i2948ef27-492c-44df-89a5-49ee584400db",
    "baseId2": "ib640bade-2363-4134-833c-adabce80c47b",
    "strungElements": []
   },
   {
    "className": "StraightBond",
    "lineId": "uuid-0c527a47-dde6-428d-8932-8c57cbab3d36",
    "baseId1": "ib640bade-2363-4134-833c-adabce80c47b",
    "baseId2": "i9385c3e3-13f6-446a-8787-4b30b6fcdcc5",
    "strungElements": []
   },
   {
    "className": "StraightBond",
    "lineId": "uuid-aa475f66-57a2-4b11-afa7-9a9f6f563991",
    "baseId1": "i9385c3e3-13f6-446a-8787-4b30b6fcdcc5",
    "baseId2": "ib4b162f5-86c5-49e9-9928-97b3494d8dc1",
    "strungElements": []
   },
   {
    "className": "StraightBond",
    "lineId": "uuid-73ff8d13-c8a2-44de-ad67-bb6e73b58497",
    "baseId1": "ib4b162f5-86c5-49e9-9928-97b3494d8dc1",
    "baseId2": "idbc5328c-acd2-410b-afb2-d49ca4d5be9d",
    "strungElements": []
   },
   {
    "className": "StraightBond",
    "lineId": "uuid-383de508-8593-418a-9a6c-e601b0e75774",
    "baseId1": "idbc5328c-acd2-410b-afb2-d49ca4d5be9d",
    "baseId2": "ia6af7888-abc2-4fb7-97b8-d2394468dd45",
    "strungElements": []
   },
   {
    "className": "StraightBond",
    "lineId": "uuid-68eec5f2-3ea3-44d6-b08d-d062fde5bf79",
    "baseId1": "ia6af7888-abc2-4fb7-97b8-d2394468dd45",
    "baseId2": "i21577b5d-154d-4091-9ea3-27e96614dd92",
    "strungElements": []
   },
   {
    "className": "StraightBond",
    "lineId": "uuid-55591367-6248-4487-b002-47e0767b297e",
    "baseId1": "i21577b5d-154d-4091-9ea3-27e96614dd92",
    "baseId2": "i68c7699a-c744-4812-be22-7800564066b6",
    "strungElements": []
   },
   {
    "className": "StraightBond",
    "lineId": "uuid-39474891-4338-4d69-a203-79a1e9e778da",
    "baseId1": "i68c7699a-c744-4812-be22-7800564066b6",
    "baseId2": "iedb383c8-44b4-499d-b44c-bf9111df0a29",
    "strungElements": []
   },
   {
    "className": "StraightBond",
    "lineId": "uuid-f9ac91de-b1d9-4c24-961a-50793a44bc0b",
    "baseId1": "iedb383c8-44b4-499d-b44c-bf9111df0a29",
    "baseId2": "iae487f55-d9af-4707-885e-c4530e73653e",
    "strungElements": []
   },
   {
    "className": "StraightBond",
    "lineId": "uuid-eb19b255-125e-46f0-9b5b-d86e8329583f",
    "baseId1": "iae487f55-d9af-4707-885e-c4530e73653e",
    "baseId2": "i4f5f6389-4f25-4dba-b160-4c59040ddbd6",
    "strungElements": []
   },
   {
    "className": "StraightBond",
    "lineId": "uuid-6bc439ae-c5a8-4306-99d4-f612eb14200c",
    "baseId1": "i4f5f6389-4f25-4dba-b160-4c59040ddbd6",
    "baseId2": "i4fa8716f-8c5a-412e-9c5a-b4dbd80b0bcf",
    "strungElements": []
   },
   {
    "className": "StraightBond",
    "lineId": "uuid-eb5457a3-81b6-4c92-81c2-470b7ec71501",
    "baseId1": "i4fa8716f-8c5a-412e-9c5a-b4dbd80b0bcf",
    "baseId2": "i3dc6fb4b-ccf0-4520-b750-8a30f30683e5",
    "strungElements": []
   },
   {
    "className": "StraightBond",
    "lineId": "uuid-7b3daf74-02d5-4fcd-8591-1a070ff6ccc6",
    "baseId1": "i3dc6fb4b-ccf0-4520-b750-8a30f30683e5",
    "baseId2": "ibccece4f-d558-48d2-9aca-38369b76e5f1",
    "strungElements": []
   },
   {
    "className": "StraightBond",
    "lineId": "uuid-b8e53f94-d5cd-4648-b401-837e7108dbb4",
    "baseId1": "ibccece4f-d558-48d2-9aca-38369b76e5f1",
    "baseId2": "if3e64816-5b32-4419-ab4e-2123f08b61b0",
    "strungElements": []
   },
   {
    "className": "StraightBond",
    "lineId": "uuid-3ce9c009-7e5e-41e3-8747-f0855c8125d7",
    "baseId1": "if3e64816-5b32-4419-ab4e-2123f08b61b0",
    "baseId2": "i90a33120-2cf7-4093-bab1-a9ceabe03104",
    "strungElements": []
   },
   {
    "className": "StraightBond",
    "lineId": "uuid-e62c3626-577e-4811-9ffe-930939680796",
    "baseId1": "i90a33120-2cf7-4093-bab1-a9ceabe03104",
    "baseId2": "i61d718f5-a872-4651-beb2-7477ce056931",
    "strungElements": []
   },
   {
    "className": "StraightBond",
    "lineId": "uuid-e045043f-d25f-4696-8ce3-382475e75317",
    "baseId1": "i61d718f5-a872-4651-beb2-7477ce056931",
    "baseId2": "i698b5a14-5fe0-46d2-bfe7-319b1c4fef9b",
    "strungElements": []
   },
   {
    "className": "StraightBond",
    "lineId": "uuid-43ac67b6-965c-4f7a-a161-b620238a9d3c",
    "baseId1": "i698b5a14-5fe0-46d2-bfe7-319b1c4fef9b",
    "baseId2": "if6e4a712-4e13-4c8a-a7eb-7b53d75933db",
    "strungElements": []
   },
   {
    "className": "StraightBond",
    "lineId": "uuid-d82e00d2-a63f-4c90-9972-1d3b3302e4b6",
    "baseId1": "if6e4a712-4e13-4c8a-a7eb-7b53d75933db",
    "baseId2": "id6586246-065c-4bfd-91e2-e613585c2bc9",
    "strungElements": []
   },
   {
    "className": "StraightBond",
    "lineId": "uuid-e9538be9-fd5f-43a7-81be-ddb5dc802d3d",
    "baseId1": "id6586246-065c-4bfd-91e2-e613585c2bc9",
    "baseId2": "ic4b3bc7b-0500-4421-b93f-9ad8a66965b9",
    "strungElements": []
   },
   {
    "className": "StraightBond",
    "lineId": "uuid-19bf2fae-e45b-4189-bde9-8c967ade4d0a",
    "baseId1": "ic4b3bc7b-0500-4421-b93f-9ad8a66965b9",
    "baseId2": "i3d7d0987-3571-44b2-8eed-bd2ba9851f3a",
    "strungElements": []
   },
   {
    "className": "StraightBond",
    "lineId": "uuid-a2bf6267-8148-4209-b7e0-71de79f73395",
    "baseId1": "i3d7d0987-3571-44b2-8eed-bd2ba9851f3a",
    "baseId2": "i8e23bb7d-d33f-46da-9ffb-21f54687f495",
    "strungElements": []
   },
   {
    "className": "StraightBond",
    "lineId": "uuid-5acc0fbb-012c-4098-b547-948ac75a478f",
    "baseId1": "i8e23bb7d-d33f-46da-9ffb-21f54687f495",
    "baseId2": "icd075859-68b5-4f2e-835c-4392d170bd46",
    "strungElements": []
   },
   {
    "className": "StraightBond",
    "lineId": "uuid-b90499c2-af9a-4bc3-afb6-3bbde9a352b2",
    "baseId1": "icd075859-68b5-4f2e-835c-4392d170bd46",
    "baseId2": "i83eee788-75d8-43fc-88a5-8cc9a0ab7acb",
    "strungElements": []
   },
   {
    "className": "StraightBond",
    "lineId": "uuid-b3d7e386-3139-440f-adac-57e81c65be25",
    "baseId1": "i83eee788-75d8-43fc-88a5-8cc9a0ab7acb",
    "baseId2": "ib1ccc6d1-b6e9-4698-980f-5d6cb463ef1a",
    "strungElements": []
   },
   {
    "className": "StraightBond",
    "lineId": "uuid-cd2763cb-0ba5-4538-a056-0a46bebefa60",
    "baseId1": "ib1ccc6d1-b6e9-4698-980f-5d6cb463ef1a",
    "baseId2": "i3a2cb8be-1f34-4fe2-ae30-c028d4f8efa4",
    "strungElements": []
   },
   {
    "className": "StraightBond",
    "lineId": "uuid-40385631-a745-456f-bf4b-902c57ee2c46",
    "baseId1": "i3a2cb8be-1f34-4fe2-ae30-c028d4f8efa4",
    "baseId2": "ib5403484-2d1d-4ae3-b9a5-7015a2eaebd1",
    "strungElements": []
   },
   {
    "className": "StraightBond",
    "lineId": "uuid-6f491bed-8763-4abe-b74b-d23bd03c519b",
    "baseId1": "ib5403484-2d1d-4ae3-b9a5-7015a2eaebd1",
    "baseId2": "i57098bd0-efea-4d62-9548-5dbd7d755d20",
    "strungElements": []
   },
   {
    "className": "StraightBond",
    "lineId": "uuid-22d3c1b5-e271-431e-b8b8-1dde19f18d25",
    "baseId1": "i57098bd0-efea-4d62-9548-5dbd7d755d20",
    "baseId2": "icff3be5e-50ff-43b2-856e-58e7584f6049",
    "strungElements": []
   },
   {
    "className": "StraightBond",
    "lineId": "uuid-c8ae75e3-a455-45df-81fb-0a70860a5b4c",
    "baseId1": "icff3be5e-50ff-43b2-856e-58e7584f6049",
    "baseId2": "i0ae65a41-be8e-4499-b35d-22164d69c6fe",
    "strungElements": []
   },
   {
    "className": "StraightBond",
    "lineId": "uuid-dfd4c3a8-22ba-4d87-b78f-a8f8d38a069a",
    "baseId1": "i0ae65a41-be8e-4499-b35d-22164d69c6fe",
    "baseId2": "i8fe51fce-f500-48dc-920b-e984fad21c54",
    "strungElements": []
   },
   {
    "className": "StraightBond",
    "lineId": "uuid-09d0b573-484e-4445-ac9e-d656f1326910",
    "baseId1": "i8fe51fce-f500-48dc-920b-e984fad21c54",
    "baseId2": "id63a031e-7805-4031-adab-eae80c3892ce",
    "strungElements": []
   },
   {
    "className": "StraightBond",
    "lineId": "uuid-92a17c86-5019-4790-ba9c-cdabc40d7579",
    "baseId1": "id63a031e-7805-4031-adab-eae80c3892ce",
    "baseId2": "ib5ba100a-0d94-4a32-a18c-2cd1188ec436",
    "strungElements": []
   },
   {
    "className": "StraightBond",
    "lineId": "uuid-6a301c00-1ae8-41c6-ac70-ac80f5b972d5",
    "baseId1": "ib5ba100a-0d94-4a32-a18c-2cd1188ec436",
    "baseId2": "i82bf7282-c767-4abc-af2f-ad7b51b397b1",
    "strungElements": []
   },
   {
    "className": "StraightBond",
    "lineId": "uuid-19b36fb5-b84f-42df-8d8e-d15fd82e3fa2",
    "baseId1": "i82bf7282-c767-4abc-af2f-ad7b51b397b1",
    "baseId2": "i028dfb53-f7ea-431f-9223-4145a8e4efcd",
    "strungElements": []
   },
   {
    "className": "StraightBond",
    "lineId": "uuid-91fc3eb6-da4a-4730-942f-21fae343a7f6",
    "baseId1": "i028dfb53-f7ea-431f-9223-4145a8e4efcd",
    "baseId2": "i96c80c9e-336b-45e2-bd75-c14203dd48e8",
    "strungElements": []
   },
   {
    "className": "StraightBond",
    "lineId": "uuid-2fc37fd2-ec61-4c36-8bfc-ec3d37dcb8bd",
    "baseId1": "i96c80c9e-336b-45e2-bd75-c14203dd48e8",
    "baseId2": "ied796d8e-7937-4edd-b492-9e1377ee6797",
    "strungElements": []
   },
   {
    "className": "StraightBond",
    "lineId": "uuid-470ae0ee-6b3d-4b3b-837c-a69d2a7b9c3e",
    "baseId1": "ied796d8e-7937-4edd-b492-9e1377ee6797",
    "baseId2": "ide511844-8c52-4807-ad9b-feaa0c6e037c",
    "strungElements": []
   },
   {
    "className": "StraightBond",
    "lineId": "uuid-174a83b2-7da6-4827-a618-3e7b94bc6e50",
    "baseId1": "ide511844-8c52-4807-ad9b-feaa0c6e037c",
    "baseId2": "iaf371aaf-bfbd-434f-9ff0-8d45f69bd654",
    "strungElements": []
   },
   {
    "className": "StraightBond",
    "lineId": "uuid-b0ed0f83-e6d3-4c69-a6c8-71b710fe8a28",
    "baseId1": "iaf371aaf-bfbd-434f-9ff0-8d45f69bd654",
    "baseId2": "ia4a1cf15-3890-4fe6-ba86-c8a5bff7b8c3",
    "strungElements": []
   },
   {
    "className": "StraightBond",
    "lineId": "uuid-3441747f-9dac-4f4e-891b-d4a0ce024cea",
    "baseId1": "ia4a1cf15-3890-4fe6-ba86-c8a5bff7b8c3",
    "baseId2": "i72fbf023-8b1b-4bee-a1a0-d897c0d0cc23",
    "strungElements": []
   },
   {
    "className": "StraightBond",
    "lineId": "uuid-d2842c21-5d84-447c-bf46-17df23d6eb60",
    "baseId1": "i72fbf023-8b1b-4bee-a1a0-d897c0d0cc23",
    "baseId2": "ic63d32f4-b77c-4439-b34e-cf1b2b218373",
    "strungElements": []
   },
   {
    "className": "StraightBond",
    "lineId": "uuid-b8c9b603-1c03-40b2-a1c0-aa7df2133e0f",
    "baseId1": "ic63d32f4-b77c-4439-b34e-cf1b2b218373",
    "baseId2": "ia4271a7a-42da-48a2-a760-126d4c86967b",
    "strungElements": []
   },
   {
    "className": "StraightBond",
    "lineId": "uuid-9fd917dd-258a-4726-844e-12c95b47dfc4",
    "baseId1": "ia4271a7a-42da-48a2-a760-126d4c86967b",
    "baseId2": "ice8370d0-3bd1-4168-a383-baf7290e9572",
    "strungElements": []
   },
   {
    "className": "StraightBond",
    "lineId": "uuid-76cbb74d-3270-4159-811a-0016cd19a75b",
    "baseId1": "ice8370d0-3bd1-4168-a383-baf7290e9572",
    "baseId2": "iec8e86f1-7f11-4a5b-8539-4a47fe3caab7",
    "strungElements": []
   },
   {
    "className": "StraightBond",
    "lineId": "uuid-79d9aec2-df1c-44a5-a952-b81fb4585fcb",
    "baseId1": "iec8e86f1-7f11-4a5b-8539-4a47fe3caab7",
    "baseId2": "ica5b6ea9-9c0c-4385-bcdd-49404f0e09f2",
    "strungElements": []
   },
   {
    "className": "StraightBond",
    "lineId": "uuid-b5aa6c07-bcc3-4b9f-a478-7c14cd839b06",
    "baseId1": "ica5b6ea9-9c0c-4385-bcdd-49404f0e09f2",
    "baseId2": "iedbcd60b-3095-4f67-831f-a94130652957",
    "strungElements": []
   },
   {
    "className": "StraightBond",
    "lineId": "uuid-3949ebda-8fb7-4c7c-ad8a-05f415855f1e",
    "baseId1": "iedbcd60b-3095-4f67-831f-a94130652957",
    "baseId2": "i38f94ab0-ca5f-4c47-830a-cd64c98ffbdc",
    "strungElements": []
   },
   {
    "className": "StraightBond",
    "lineId": "uuid-4610334a-8916-4a33-aacf-bf2c4a08067d",
    "baseId1": "i38f94ab0-ca5f-4c47-830a-cd64c98ffbdc",
    "baseId2": "i10bb2f9c-fa70-4725-aed8-b73e6655b757",
    "strungElements": []
   },
   {
    "className": "StraightBond",
    "lineId": "uuid-676caeaa-23c4-4c74-9fb6-9db4a9accbfb",
    "baseId1": "i10bb2f9c-fa70-4725-aed8-b73e6655b757",
    "baseId2": "ida0ba796-5b4b-4378-9a29-1a2244551f80",
    "strungElements": []
   },
   {
    "className": "StraightBond",
    "lineId": "uuid-23bf9f5a-d195-4e54-bd8e-4f9002ede842",
    "baseId1": "ida0ba796-5b4b-4378-9a29-1a2244551f80",
    "baseId2": "i92162b0c-4581-4977-b02e-574eb45e82e3",
    "strungElements": []
   },
   {
    "className": "StraightBond",
    "lineId": "uuid-3ebf51d0-2545-4564-91cd-1e5886a36181",
    "baseId1": "i92162b0c-4581-4977-b02e-574eb45e82e3",
    "baseId2": "idad17f66-9ac6-4272-a492-42fc45d3beeb",
    "strungElements": []
   },
   {
    "className": "StraightBond",
    "lineId": "uuid-325ef239-d309-4e0d-97f1-9870eafa5668",
    "baseId1": "idad17f66-9ac6-4272-a492-42fc45d3beeb",
    "baseId2": "i8b933267-20d0-47d0-b1e6-3aa4b069bab8",
    "strungElements": []
   },
   {
    "className": "StraightBond",
    "lineId": "uuid-ef76e05e-cda9-4b49-aa88-ff25b8c6787d",
    "baseId1": "i8b933267-20d0-47d0-b1e6-3aa4b069bab8",
    "baseId2": "i477638bc-e4f1-4588-a82b-75572852deec",
    "strungElements": []
   },
   {
    "className": "StraightBond",
    "lineId": "uuid-454b1d56-e20a-4c8c-b929-f8cb23c5724d",
    "baseId1": "i477638bc-e4f1-4588-a82b-75572852deec",
    "baseId2": "ic6e5aa92-af5c-4fba-ab8b-4627807d4e94",
    "strungElements": []
   },
   {
    "className": "StraightBond",
    "lineId": "uuid-6483a169-a000-43b3-818d-bdedcea15548",
    "baseId1": "ic6e5aa92-af5c-4fba-ab8b-4627807d4e94",
    "baseId2": "i9b65b16f-e66e-4303-be51-c376ad1bf51d",
    "strungElements": []
   },
   {
    "className": "StraightBond",
    "lineId": "uuid-2bd28e5c-d5df-4973-89cf-29d235787a6a",
    "baseId1": "i9b65b16f-e66e-4303-be51-c376ad1bf51d",
    "baseId2": "ifd5c0cdc-5c4d-4b6f-99b9-cf986434b0c9",
    "strungElements": []
   },
   {
    "className": "StraightBond",
    "lineId": "uuid-8dcac862-3e4b-4e79-bfdd-b918e5ef53ef",
    "baseId1": "ifd5c0cdc-5c4d-4b6f-99b9-cf986434b0c9",
    "baseId2": "i47b65dcb-1e03-4f32-b558-1899903e133f",
    "strungElements": []
   },
   {
    "className": "StraightBond",
    "lineId": "uuid-a86f357f-141f-443c-ae33-52396144b276",
    "baseId1": "i47b65dcb-1e03-4f32-b558-1899903e133f",
    "baseId2": "ia250a837-aa5f-453b-94cd-a10e10e6cfc6",
    "strungElements": []
   },
   {
    "className": "StraightBond",
    "lineId": "uuid-8ba10be5-91dd-4724-81b6-f2312655db87",
    "baseId1": "ia250a837-aa5f-453b-94cd-a10e10e6cfc6",
    "baseId2": "i5b3c6990-7924-41b8-9894-072278c7b0da",
    "strungElements": []
   },
   {
    "className": "StraightBond",
    "lineId": "uuid-4e7b431d-a406-4a2e-ab10-ff7a4f54972c",
    "baseId1": "i5b3c6990-7924-41b8-9894-072278c7b0da",
    "baseId2": "i2962f512-b65c-4ce2-9452-4ed0acbf8d65",
    "strungElements": []
   },
   {
    "className": "StraightBond",
    "lineId": "uuid-959fc7f4-40f1-4802-b0a3-18c701ae2b09",
    "baseId1": "i2962f512-b65c-4ce2-9452-4ed0acbf8d65",
    "baseId2": "ibd87e973-9d3f-4aeb-af5d-4efb1bbc9b68",
    "strungElements": []
   },
   {
    "className": "StraightBond",
    "lineId": "uuid-2419c891-b8ea-4f5e-81a7-6097ba8d78f0",
    "baseId1": "ibd87e973-9d3f-4aeb-af5d-4efb1bbc9b68",
    "baseId2": "i5359983d-4eba-4952-8c99-691a987d4b00",
    "strungElements": []
   },
   {
    "className": "StraightBond",
    "lineId": "uuid-61cf1b4d-0ab2-4044-8315-b72e22190b20",
    "baseId1": "i5359983d-4eba-4952-8c99-691a987d4b00",
    "baseId2": "ib403fde3-752b-404d-a2c6-f877728d3f9d",
    "strungElements": []
   },
   {
    "className": "StraightBond",
    "lineId": "uuid-74721e6c-5bc4-47d3-930c-9d734745061c",
    "baseId1": "ib403fde3-752b-404d-a2c6-f877728d3f9d",
    "baseId2": "ie7e9d121-4002-4b9f-b944-82fd53cd348a",
    "strungElements": []
   },
   {
    "className": "StraightBond",
    "lineId": "uuid-dc5a81cd-6da5-4460-a3e4-670ff392c534",
    "baseId1": "ie7e9d121-4002-4b9f-b944-82fd53cd348a",
    "baseId2": "i78ebb1ac-1653-45ad-9563-9955e785d162",
    "strungElements": []
   },
   {
    "className": "StraightBond",
    "lineId": "uuid-1228295b-e83c-4f16-8328-0301f5edfcfe",
    "baseId1": "i78ebb1ac-1653-45ad-9563-9955e785d162",
    "baseId2": "i0a654f28-6d8f-487d-aafe-c3c6fe202ac2",
    "strungElements": []
   },
   {
    "className": "StraightBond",
    "lineId": "uuid-541db1c4-8555-46c4-9e11-d00df6ef9d68",
    "baseId1": "i0a654f28-6d8f-487d-aafe-c3c6fe202ac2",
    "baseId2": "i7b725ecc-fb54-41ed-8b58-ce6dab58e139",
    "strungElements": []
   },
   {
    "className": "StraightBond",
    "lineId": "uuid-40a05d4f-0c5c-4668-aeb3-c21eade8b71f",
    "baseId1": "i7b725ecc-fb54-41ed-8b58-ce6dab58e139",
    "baseId2": "i3e0f2b9a-b158-40fa-bd73-97b8cf306ec8",
    "strungElements": []
   },
   {
    "className": "StraightBond",
    "lineId": "uuid-5bc595d9-2f43-4798-a3e0-fe0ee2c86515",
    "baseId1": "i3e0f2b9a-b158-40fa-bd73-97b8cf306ec8",
    "baseId2": "i1856b6f9-47a1-483e-9770-692cec3f3480",
    "strungElements": []
   },
   {
    "className": "StraightBond",
    "lineId": "uuid-3fa73af8-acb1-43bb-9e18-2ed829711c49",
    "baseId1": "i1856b6f9-47a1-483e-9770-692cec3f3480",
    "baseId2": "ib5d82573-f96b-4c81-8e41-14c787df167e",
    "strungElements": []
   },
   {
    "className": "StraightBond",
    "lineId": "uuid-59460d19-a977-4e7c-a304-45e4e50201f5",
    "baseId1": "ib5d82573-f96b-4c81-8e41-14c787df167e",
    "baseId2": "i88d8a1d6-1688-435d-806f-cd0e8f2e6b9b",
    "strungElements": []
   },
   {
    "className": "StraightBond",
    "lineId": "uuid-f8ebaa27-9895-4ee0-a502-e7a803826ce7",
    "baseId1": "i88d8a1d6-1688-435d-806f-cd0e8f2e6b9b",
    "baseId2": "i05f8588e-6d2c-4479-932a-944e90a4f964",
    "strungElements": []
   },
   {
    "className": "StraightBond",
    "lineId": "uuid-2386b88e-e659-410d-afc4-f8a5841850d8",
    "baseId1": "i05f8588e-6d2c-4479-932a-944e90a4f964",
    "baseId2": "ie212afb1-73db-469c-99cf-cc17c66bb49b",
    "strungElements": []
   },
   {
    "className": "StraightBond",
    "lineId": "uuid-98185d35-fa33-4243-ac58-6485b4da35c8",
    "baseId1": "ie212afb1-73db-469c-99cf-cc17c66bb49b",
    "baseId2": "i47bd6b8b-ef17-4108-b714-16df52a03a5a",
    "strungElements": []
   },
   {
    "className": "StraightBond",
    "lineId": "uuid-8221eeb6-3b99-4532-a5af-d1bce6ac9c18",
    "baseId1": "i47bd6b8b-ef17-4108-b714-16df52a03a5a",
    "baseId2": "idb355a41-e3f0-45cc-9b6b-4514f9a703f9",
    "strungElements": []
   },
   {
    "className": "StraightBond",
    "lineId": "uuid-3b1fc14c-8215-4ff4-bf92-a9037116e090",
    "baseId1": "idb355a41-e3f0-45cc-9b6b-4514f9a703f9",
    "baseId2": "i4e0a2a51-4b8d-4a3e-b18e-8c512678a81b",
    "strungElements": []
   },
   {
    "className": "StraightBond",
    "lineId": "uuid-33a7a0b3-8547-47de-b134-ea66494d0a96",
    "baseId1": "i4e0a2a51-4b8d-4a3e-b18e-8c512678a81b",
    "baseId2": "i3ee386fe-d97c-402c-a6cd-56d69dd231de",
    "strungElements": []
   },
   {
    "className": "StraightBond",
    "lineId": "uuid-b5f62a0b-b51a-468d-a389-f01e6b816dae",
    "baseId1": "i3ee386fe-d97c-402c-a6cd-56d69dd231de",
    "baseId2": "i12eb3012-c64c-47e6-ba88-8ff451a14feb",
    "strungElements": []
   },
   {
    "className": "StraightBond",
    "lineId": "uuid-629323d8-eb1c-4d55-85e2-1fb9b77bfe1c",
    "baseId1": "i12eb3012-c64c-47e6-ba88-8ff451a14feb",
    "baseId2": "ib3cfa2f2-230c-4f97-aa43-e5c23057a511",
    "strungElements": []
   },
   {
    "className": "StraightBond",
    "lineId": "uuid-165fb011-300e-4e51-b50f-88978ec6ad4e",
    "baseId1": "ib3cfa2f2-230c-4f97-aa43-e5c23057a511",
    "baseId2": "i1bbaf68f-535c-4fab-91fe-338534cca0d8",
    "strungElements": []
   },
   {
    "className": "StraightBond",
    "lineId": "uuid-aa1f40e6-ad3b-48be-a94f-9602769ac918",
    "baseId1": "i1bbaf68f-535c-4fab-91fe-338534cca0d8",
    "baseId2": "ibcba9f20-1c92-4bc0-8df8-99d943d1236e",
    "strungElements": []
   },
   {
    "className": "StraightBond",
    "lineId": "uuid-b0e241d7-822f-4c36-80f2-32ce6b7908c6",
    "baseId1": "ibcba9f20-1c92-4bc0-8df8-99d943d1236e",
    "baseId2": "i6a4b4a03-0e58-4789-bc9a-02b12263321f",
    "strungElements": []
   },
   {
    "className": "StraightBond",
    "lineId": "uuid-6199b988-2671-44a2-9a77-36285ceb1f5d",
    "baseId1": "i6a4b4a03-0e58-4789-bc9a-02b12263321f",
    "baseId2": "i7d09c988-893e-462b-a883-c7435b0d1234",
    "strungElements": []
   },
   {
    "className": "StraightBond",
    "lineId": "uuid-e0d4833e-8f5b-4e54-b954-3be9575e6b14",
    "baseId1": "i7d09c988-893e-462b-a883-c7435b0d1234",
    "baseId2": "icd772d24-e0d7-4585-9923-1b6a7cbab4d4",
    "strungElements": []
   },
   {
    "className": "StraightBond",
    "lineId": "uuid-1f8bc107-70af-4b17-bac5-5d2096b062c1",
    "baseId1": "icd772d24-e0d7-4585-9923-1b6a7cbab4d4",
    "baseId2": "i70d6b91a-be62-42ea-a828-6074ffa50803",
    "strungElements": []
   },
   {
    "className": "StraightBond",
    "lineId": "uuid-0eaa608d-41c8-4e16-938d-fee54de8665b",
    "baseId1": "i70d6b91a-be62-42ea-a828-6074ffa50803",
    "baseId2": "iec6a7169-258e-4a27-b271-963d4a673c3d",
    "strungElements": []
   },
   {
    "className": "StraightBond",
    "lineId": "uuid-2f256bc0-c972-40b0-94f7-13edf7ae5fe4",
    "baseId1": "iec6a7169-258e-4a27-b271-963d4a673c3d",
    "baseId2": "i6b577d35-fc5b-42de-9a4f-3c6b7c87e2f8",
    "strungElements": []
   },
   {
    "className": "StraightBond",
    "lineId": "uuid-381c5ff8-cddd-4e16-ba9b-b12b1ddeb63c",
    "baseId1": "i6b577d35-fc5b-42de-9a4f-3c6b7c87e2f8",
    "baseId2": "i3b497030-4e6a-46c6-b23f-ce290aee045c",
    "strungElements": []
   },
   {
    "className": "StraightBond",
    "lineId": "uuid-95b2cd12-1d83-4739-aa93-46b18fd239a2",
    "baseId1": "i3b497030-4e6a-46c6-b23f-ce290aee045c",
    "baseId2": "i5728601f-5660-4ec7-bd94-a5452bd18cb4",
    "strungElements": []
   },
   {
    "className": "StraightBond",
    "lineId": "uuid-67095456-044a-4ce6-8d05-1443be352eba",
    "baseId1": "i5728601f-5660-4ec7-bd94-a5452bd18cb4",
    "baseId2": "if18814f4-e0d2-4547-ab07-7caf718dd907",
    "strungElements": []
   },
   {
    "className": "StraightBond",
    "lineId": "uuid-5f9faddb-1860-4c4e-b948-890ba85ba0a2",
    "baseId1": "if18814f4-e0d2-4547-ab07-7caf718dd907",
    "baseId2": "i49521952-92a7-46d4-97f9-50207ef63c97",
    "strungElements": []
   },
   {
    "className": "StraightBond",
    "lineId": "uuid-63f8a966-5f0c-45a1-8a8c-73b506b51588",
    "baseId1": "i49521952-92a7-46d4-97f9-50207ef63c97",
    "baseId2": "i89dcf9f0-27bf-431f-9770-92179d406a01",
    "strungElements": []
   },
   {
    "className": "StraightBond",
    "lineId": "uuid-c915e931-532a-48d5-8331-fba4b202bad4",
    "baseId1": "i89dcf9f0-27bf-431f-9770-92179d406a01",
    "baseId2": "i1b49b54a-4049-4705-b652-6e7cd030a08a",
    "strungElements": []
   },
   {
    "className": "StraightBond",
    "lineId": "uuid-29559493-4200-440b-b2d3-8ae8cadfb551",
    "baseId1": "i1b49b54a-4049-4705-b652-6e7cd030a08a",
    "baseId2": "i49bd135f-294d-42d4-9f3d-4aad756177de",
    "strungElements": []
   },
   {
    "className": "StraightBond",
    "lineId": "uuid-f182ecf1-e299-42dc-b510-926068be5ed8",
    "baseId1": "i49bd135f-294d-42d4-9f3d-4aad756177de",
    "baseId2": "i38611d50-da07-4ef6-a4ed-61a326685cc2",
    "strungElements": []
   },
   {
    "className": "StraightBond",
    "lineId": "uuid-e7d2d64d-91f8-41e5-bbb3-9a06ab2ec8f5",
    "baseId1": "i38611d50-da07-4ef6-a4ed-61a326685cc2",
    "baseId2": "i8cec0890-9404-497f-9b4e-4171d1daa14b",
    "strungElements": []
   },
   {
    "className": "StraightBond",
    "lineId": "uuid-e4dcbf7b-5490-48a5-a912-121cabbdab25",
    "baseId1": "i8cec0890-9404-497f-9b4e-4171d1daa14b",
    "baseId2": "ie2288a87-ddf1-43b9-abc9-9a9f754e9cbb",
    "strungElements": []
   },
   {
    "className": "StraightBond",
    "lineId": "uuid-8d1ee442-3851-46be-ace1-a09c4acf8846",
    "baseId1": "ie2288a87-ddf1-43b9-abc9-9a9f754e9cbb",
    "baseId2": "i4ea22517-49d3-4fe6-981e-089576e5e258",
    "strungElements": []
   },
   {
    "className": "StraightBond",
    "lineId": "uuid-aa99d3dd-910d-40ff-82b0-7ad5fe314ab3",
    "baseId1": "i4ea22517-49d3-4fe6-981e-089576e5e258",
    "baseId2": "if4093438-8965-4717-8895-5758c31d5182",
    "strungElements": []
   },
   {
    "className": "StraightBond",
    "lineId": "uuid-58924947-8ef5-42ba-ba1c-563c40b688e4",
    "baseId1": "if4093438-8965-4717-8895-5758c31d5182",
    "baseId2": "if150f0cf-d894-44ea-979e-fdedc5bfbcc3",
    "strungElements": []
   },
   {
    "className": "StraightBond",
    "lineId": "uuid-d03a24cd-b607-42ac-a47a-201320041c91",
    "baseId1": "if150f0cf-d894-44ea-979e-fdedc5bfbcc3",
    "baseId2": "i521d6f5e-83fc-4b54-a8de-174745f9ba0b",
    "strungElements": []
   },
   {
    "className": "StraightBond",
    "lineId": "uuid-b8c15d56-2d67-4b13-a7d6-6b258d2d8bc6",
    "baseId1": "i521d6f5e-83fc-4b54-a8de-174745f9ba0b",
    "baseId2": "ic710e5eb-5063-46c5-9ef1-587604489e4e",
    "strungElements": []
   },
   {
    "className": "StraightBond",
    "lineId": "uuid-d5725f6e-a29a-4620-a1e9-ead48599a012",
    "baseId1": "ic710e5eb-5063-46c5-9ef1-587604489e4e",
    "baseId2": "ifd97b869-fb4c-4e24-ae99-a1e70d5dd908",
    "strungElements": []
   },
   {
    "className": "StraightBond",
    "lineId": "uuid-2523aa8c-320d-4718-a2f5-78e43bf94306",
    "baseId1": "ifd97b869-fb4c-4e24-ae99-a1e70d5dd908",
    "baseId2": "i6322acea-a6b0-4bcb-86af-d9e3be78f242",
    "strungElements": []
   },
   {
    "className": "StraightBond",
    "lineId": "uuid-c7afb928-d485-4082-a69a-d47f5f150cb1",
    "baseId1": "i6322acea-a6b0-4bcb-86af-d9e3be78f242",
    "baseId2": "i591f40c3-b910-49e3-9152-b564507a5731",
    "strungElements": []
   },
   {
    "className": "StraightBond",
    "lineId": "uuid-43a9f27e-1ede-4346-aa4a-e4ae7813b501",
    "baseId1": "i591f40c3-b910-49e3-9152-b564507a5731",
    "baseId2": "i346f17c4-b720-4046-a969-e2904b6635a7",
    "strungElements": []
   },
   {
    "className": "StraightBond",
    "lineId": "uuid-4069c9a5-32c1-4fe8-8a98-3e68bed61b07",
    "baseId1": "i346f17c4-b720-4046-a969-e2904b6635a7",
    "baseId2": "i9598486c-5b67-4ed4-a0f5-1bb6693f8ace",
    "strungElements": []
   },
   {
    "className": "StraightBond",
    "lineId": "uuid-a4bc7d75-e5bc-4c40-91cf-332c9cc8a294",
    "baseId1": "i9598486c-5b67-4ed4-a0f5-1bb6693f8ace",
    "baseId2": "i04776554-7e55-44c0-b62f-1c54c89004f6",
    "strungElements": []
   },
   {
    "className": "StraightBond",
    "lineId": "uuid-b19f8526-f5d7-4677-aab7-66030f96010b",
    "baseId1": "i04776554-7e55-44c0-b62f-1c54c89004f6",
    "baseId2": "ie001a2cb-7ee4-4c70-85a7-c7ad27df7a3e",
    "strungElements": []
   },
   {
    "className": "StraightBond",
    "lineId": "uuid-b473a5b5-1848-4ebc-b70e-3eba27b3ab79",
    "baseId1": "ie001a2cb-7ee4-4c70-85a7-c7ad27df7a3e",
    "baseId2": "ieeb96a15-b7ad-40ca-b306-229c7f8dcd1a",
    "strungElements": []
   },
   {
    "className": "StraightBond",
    "lineId": "uuid-2b361fea-fa47-42a5-b9d5-4f8a13350a2a",
    "baseId1": "ieeb96a15-b7ad-40ca-b306-229c7f8dcd1a",
    "baseId2": "id18df0fc-e04d-47b2-a9bf-f8b923bfac24",
    "strungElements": []
   },
   {
    "className": "StraightBond",
    "lineId": "uuid-52f02e86-9471-4c82-aac4-af0b1851c2fa",
    "baseId1": "id18df0fc-e04d-47b2-a9bf-f8b923bfac24",
    "baseId2": "id2ec9a4a-de8c-4e6d-98fd-07417e2869d6",
    "strungElements": []
   },
   {
    "className": "StraightBond",
    "lineId": "uuid-dbd8a953-fab5-4b6b-8126-d69037142ed0",
    "baseId1": "id2ec9a4a-de8c-4e6d-98fd-07417e2869d6",
    "baseId2": "i94153175-6df9-4848-b8d8-8991ff9d72d5",
    "strungElements": []
   },
   {
    "className": "StraightBond",
    "lineId": "uuid-323b2653-1229-42f5-85a8-b099722eb25d",
    "baseId1": "i94153175-6df9-4848-b8d8-8991ff9d72d5",
    "baseId2": "ida1905f2-dbaf-4d8c-914e-7eefb23abf9b",
    "strungElements": []
   },
   {
    "className": "StraightBond",
    "lineId": "uuid-490a9d3b-8934-456e-bae2-d3942ec8f010",
    "baseId1": "ida1905f2-dbaf-4d8c-914e-7eefb23abf9b",
    "baseId2": "id836f10a-87b6-4146-988d-d1da47e7a1a0",
    "strungElements": []
   },
   {
    "className": "StraightBond",
    "lineId": "uuid-7ed0e268-b345-4628-8206-acb31a3f8b8c",
    "baseId1": "id836f10a-87b6-4146-988d-d1da47e7a1a0",
    "baseId2": "i1974d3eb-9822-4f9b-bdc9-39722793e17e",
    "strungElements": []
   },
   {
    "className": "StraightBond",
    "lineId": "uuid-794aee53-5b96-477c-8278-17c0e14e01cf",
    "baseId1": "i1974d3eb-9822-4f9b-bdc9-39722793e17e",
    "baseId2": "i45dc91b4-1a3c-489a-9264-8729a9ef3a3c",
    "strungElements": []
   },
   {
    "className": "StraightBond",
    "lineId": "uuid-c693ddd0-c8c8-49a1-932a-821221a1bf69",
    "baseId1": "i45dc91b4-1a3c-489a-9264-8729a9ef3a3c",
    "baseId2": "icdbf8e9a-223f-479b-9999-5a7a186cfbbb",
    "strungElements": []
   },
   {
    "className": "StraightBond",
    "lineId": "uuid-5f8d5a1f-1554-44e5-ae1a-d87b8cdf81b6",
    "baseId1": "icdbf8e9a-223f-479b-9999-5a7a186cfbbb",
    "baseId2": "i4f229aec-890c-4713-973d-02aa647094bb",
    "strungElements": []
   },
   {
    "className": "StraightBond",
    "lineId": "uuid-2b04f340-1f61-47bb-9c15-a1545f0af8de",
    "baseId1": "i4f229aec-890c-4713-973d-02aa647094bb",
    "baseId2": "i200577cd-27bf-4a88-8c58-69aecf8ec452",
    "strungElements": []
   },
   {
    "className": "StraightBond",
    "lineId": "uuid-b503e7bf-7142-4223-a700-4fa500992ee2",
    "baseId1": "i200577cd-27bf-4a88-8c58-69aecf8ec452",
    "baseId2": "i6b9f833c-293a-4005-9c47-c602a0c12e5e",
    "strungElements": []
   },
   {
    "className": "StraightBond",
    "lineId": "uuid-d135a27d-442e-4b8d-b180-dd3dae9e9323",
    "baseId1": "i6b9f833c-293a-4005-9c47-c602a0c12e5e",
    "baseId2": "if1033b14-1434-439b-9a80-da94bb5e2da4",
    "strungElements": []
   },
   {
    "className": "StraightBond",
    "lineId": "uuid-0e2a6f10-6ba9-46a6-a603-fb47e89bbbf4",
    "baseId1": "if1033b14-1434-439b-9a80-da94bb5e2da4",
    "baseId2": "i13f5cb05-aeec-42a1-9878-16eb6d85f76d",
    "strungElements": []
   },
   {
    "className": "StraightBond",
    "lineId": "uuid-ca2d3aeb-7007-4ecf-b9f8-ad75685048ea",
    "baseId1": "i13f5cb05-aeec-42a1-9878-16eb6d85f76d",
    "baseId2": "i4a33fe29-e333-4ae4-b005-1aa7f1d5c6d5",
    "strungElements": []
   },
   {
    "className": "StraightBond",
    "lineId": "uuid-8edd705f-a28e-43ba-9b6a-59ff2e800c9a",
    "baseId1": "i4a33fe29-e333-4ae4-b005-1aa7f1d5c6d5",
    "baseId2": "i7f9cf1b1-8427-4465-b467-dbf790f7e8fb",
    "strungElements": []
   },
   {
    "className": "StraightBond",
    "lineId": "uuid-4fd464ae-3fd7-4fe9-ab0d-9fa6af1c65e3",
    "baseId1": "i7f9cf1b1-8427-4465-b467-dbf790f7e8fb",
    "baseId2": "i7cd1fbb0-ed29-4000-840b-f9f92c6ea14d",
    "strungElements": []
   },
   {
    "className": "StraightBond",
    "lineId": "uuid-e03092df-b89d-41b2-b4b6-eab0c3d3cc5a",
    "baseId1": "i7cd1fbb0-ed29-4000-840b-f9f92c6ea14d",
    "baseId2": "ia9ea8fab-67c0-4cf8-8046-9e2d81bd3429",
    "strungElements": []
   },
   {
    "className": "StraightBond",
    "lineId": "uuid-8e422c2b-00f6-48ca-810e-ecec3510e291",
    "baseId1": "ia9ea8fab-67c0-4cf8-8046-9e2d81bd3429",
    "baseId2": "ic60607a6-c174-469e-bc50-4b5cf56bee59",
    "strungElements": []
   },
   {
    "className": "StraightBond",
    "lineId": "uuid-6e367120-e0fe-4c00-b422-176a9db06ed2",
    "baseId1": "ic60607a6-c174-469e-bc50-4b5cf56bee59",
    "baseId2": "i9dc94a9c-eb3a-4989-a820-016b95cf4a4f",
    "strungElements": []
   },
   {
    "className": "StraightBond",
    "lineId": "uuid-875045a3-b05b-4bd8-a69e-32e03df2a2a3",
    "baseId1": "i9dc94a9c-eb3a-4989-a820-016b95cf4a4f",
    "baseId2": "iede6dcc7-5dd7-4304-bebd-c46f8a5079c8",
    "strungElements": []
   },
   {
    "className": "StraightBond",
    "lineId": "uuid-ce8d1b4b-ce8f-49bf-87f8-0c74b9a9fa00",
    "baseId1": "iede6dcc7-5dd7-4304-bebd-c46f8a5079c8",
    "baseId2": "i9a832e4e-ed54-4808-8099-b29064bfb0ee",
    "strungElements": []
   },
   {
    "className": "StraightBond",
    "lineId": "uuid-29abfdde-0ea6-45f4-8eb4-a6e530166196",
    "baseId1": "i9a832e4e-ed54-4808-8099-b29064bfb0ee",
    "baseId2": "if432adf3-019c-4cac-b249-4599a4920967",
    "strungElements": []
   },
   {
    "className": "StraightBond",
    "lineId": "uuid-37ff2750-af57-4480-b1aa-e20aa513650e",
    "baseId1": "if432adf3-019c-4cac-b249-4599a4920967",
    "baseId2": "iedf23a9d-8518-4928-bd67-5f7459202557",
    "strungElements": []
   },
   {
    "className": "StraightBond",
    "lineId": "uuid-22e75e08-87dc-40d9-874f-f6fdffeeebeb",
    "baseId1": "iedf23a9d-8518-4928-bd67-5f7459202557",
    "baseId2": "i48b4f8bc-1a41-4c70-9dc0-23dbb2326a7c",
    "strungElements": []
   },
   {
    "className": "StraightBond",
    "lineId": "uuid-d7d69865-fc0e-46fb-9a1e-643a6917edd9",
    "baseId1": "i48b4f8bc-1a41-4c70-9dc0-23dbb2326a7c",
    "baseId2": "i181cd5d6-ee42-491a-a35d-fa7a9e135160",
    "strungElements": []
   },
   {
    "className": "StraightBond",
    "lineId": "uuid-3c347618-9ed2-4256-a844-af6e9dda0673",
    "baseId1": "i181cd5d6-ee42-491a-a35d-fa7a9e135160",
    "baseId2": "ia055e8c9-5f94-4a62-8b6c-cc4bb655e2e4",
    "strungElements": []
   },
   {
    "className": "StraightBond",
    "lineId": "uuid-3bb27bd6-8c9e-448d-a504-c5388919826e",
    "baseId1": "ia055e8c9-5f94-4a62-8b6c-cc4bb655e2e4",
    "baseId2": "ieaaf0558-9bae-4510-a880-b8367a68317b",
    "strungElements": []
   },
   {
    "className": "StraightBond",
    "lineId": "uuid-c54c538e-dae1-4d85-8a29-c996e2e25d86",
    "baseId1": "ieaaf0558-9bae-4510-a880-b8367a68317b",
    "baseId2": "i0e35a300-4d93-4b36-b81b-7a3cd562bc12",
    "strungElements": []
   },
   {
    "className": "StraightBond",
    "lineId": "uuid-77a12ff4-0142-4d5e-b78a-4ef885ac39e6",
    "baseId1": "i0e35a300-4d93-4b36-b81b-7a3cd562bc12",
    "baseId2": "id329766f-2ab3-4a2d-8db1-11fab9e0499a",
    "strungElements": []
   },
   {
    "className": "StraightBond",
    "lineId": "uuid-c43a1eb5-7124-4289-9649-c7cd031f9213",
    "baseId1": "id329766f-2ab3-4a2d-8db1-11fab9e0499a",
    "baseId2": "ia6222706-076f-42cc-8834-a319bf6f7d1a",
    "strungElements": []
   },
   {
    "className": "StraightBond",
    "lineId": "uuid-9b5296b4-0cb8-47fc-bc21-9425e4493db1",
    "baseId1": "ia6222706-076f-42cc-8834-a319bf6f7d1a",
    "baseId2": "i5cd0ac5f-ba58-476a-a5ae-0090e500299e",
    "strungElements": []
   },
   {
    "className": "StraightBond",
    "lineId": "uuid-5bfffa47-c4a4-4f9c-97bb-14743d154e4d",
    "baseId1": "i5cd0ac5f-ba58-476a-a5ae-0090e500299e",
    "baseId2": "i596870e2-61b8-4d4f-92bb-d47e2d50b1c8",
    "strungElements": []
   },
   {
    "className": "StraightBond",
    "lineId": "uuid-ef382823-624d-4bd9-969b-f76e016f7ea7",
    "baseId1": "i596870e2-61b8-4d4f-92bb-d47e2d50b1c8",
    "baseId2": "i6593831e-f295-4f96-b832-9a567ddd8501",
    "strungElements": []
   },
   {
    "className": "StraightBond",
    "lineId": "uuid-0d941ddf-6dca-4241-a2ae-53ab2dcbc204",
    "baseId1": "i6593831e-f295-4f96-b832-9a567ddd8501",
    "baseId2": "icddca976-c2e6-499b-b565-d06bd974ddd7",
    "strungElements": []
   },
   {
    "className": "StraightBond",
    "lineId": "uuid-6a0fe12c-8012-4232-b4d8-8e7bf6456263",
    "baseId1": "icddca976-c2e6-499b-b565-d06bd974ddd7",
    "baseId2": "ie2807a4a-cdfd-4fa5-96c7-ad1a78b74a6a",
    "strungElements": []
   },
   {
    "className": "StraightBond",
    "lineId": "uuid-03580bbf-009f-494f-9e0c-27129cd28b9e",
    "baseId1": "ie2807a4a-cdfd-4fa5-96c7-ad1a78b74a6a",
    "baseId2": "i5692a53d-e788-4e08-8308-f4181b9787d9",
    "strungElements": []
   },
   {
    "className": "StraightBond",
    "lineId": "uuid-dfca7ed7-a421-4aba-8277-87d3b8d79788",
    "baseId1": "i5692a53d-e788-4e08-8308-f4181b9787d9",
    "baseId2": "ibe584e5e-8255-4727-bac5-5bf291b95e29",
    "strungElements": []
   },
   {
    "className": "StraightBond",
    "lineId": "uuid-9211a22d-dc20-4d42-8a91-56c61db1d2bf",
    "baseId1": "ibe584e5e-8255-4727-bac5-5bf291b95e29",
    "baseId2": "i4f5d7026-4d81-45ed-8892-72426e512d34",
    "strungElements": []
   },
   {
    "className": "StraightBond",
    "lineId": "uuid-8779dec8-2537-4985-9d78-f70731c0a0ce",
    "baseId1": "i4f5d7026-4d81-45ed-8892-72426e512d34",
    "baseId2": "id3520047-1101-4a10-b821-fe1d031b4dc9",
    "strungElements": []
   },
   {
    "className": "StraightBond",
    "lineId": "uuid-66a9f5e7-13e9-463a-9539-b761e4868d9e",
    "baseId1": "id3520047-1101-4a10-b821-fe1d031b4dc9",
    "baseId2": "id52d627d-62dc-43d3-8f75-5037b19d1a23",
    "strungElements": []
   },
   {
    "className": "StraightBond",
    "lineId": "uuid-ffb92c4e-8787-4a93-9b00-87dc7adfdbb1",
    "baseId1": "id52d627d-62dc-43d3-8f75-5037b19d1a23",
    "baseId2": "i7ac68cc3-dbe5-4378-8928-3673d72f6064",
    "strungElements": []
   },
   {
    "className": "StraightBond",
    "lineId": "uuid-15f81c84-639d-4818-840f-56e461b42f92",
    "baseId1": "i7ac68cc3-dbe5-4378-8928-3673d72f6064",
    "baseId2": "iac9921dd-d82b-4878-b6e4-56d85085a113",
    "strungElements": []
   },
   {
    "className": "StraightBond",
    "lineId": "uuid-7595a344-929a-4a79-9fc1-243e7bd09b5e",
    "baseId1": "iac9921dd-d82b-4878-b6e4-56d85085a113",
    "baseId2": "i16d4c01a-962b-4f01-a052-494633137fbb",
    "strungElements": []
   },
   {
    "className": "StraightBond",
    "lineId": "uuid-2998f4a4-5614-493d-8896-83d98e566fd7",
    "baseId1": "i16d4c01a-962b-4f01-a052-494633137fbb",
    "baseId2": "i358a15eb-7d29-407e-98db-c21b354b873b",
    "strungElements": []
   },
   {
    "className": "StraightBond",
    "lineId": "uuid-de9521ea-cc9c-46e8-a893-7c9e1e6648f8",
    "baseId1": "i358a15eb-7d29-407e-98db-c21b354b873b",
    "baseId2": "ieb91aa34-8858-4e39-8000-7e3f9a83ab79",
    "strungElements": []
   },
   {
    "className": "StraightBond",
    "lineId": "uuid-0a7ced51-86a1-4e79-8c94-e9247cd825aa",
    "baseId1": "ieb91aa34-8858-4e39-8000-7e3f9a83ab79",
    "baseId2": "ie6c4d555-e852-4eca-96d8-4e48678819a5",
    "strungElements": []
   },
   {
    "className": "StraightBond",
    "lineId": "uuid-f297132b-7c2d-4e56-82b6-dd8d35f471ea",
    "baseId1": "ie6c4d555-e852-4eca-96d8-4e48678819a5",
    "baseId2": "i23b3e2c5-a911-4b92-a22f-c52dbf803071",
    "strungElements": []
   },
   {
    "className": "StraightBond",
    "lineId": "uuid-78527215-a74c-4075-93cc-a58c0dd30ed6",
    "baseId1": "i23b3e2c5-a911-4b92-a22f-c52dbf803071",
    "baseId2": "i565a06c5-c05f-491e-911d-3bc1ffad17ab",
    "strungElements": []
   },
   {
    "className": "StraightBond",
    "lineId": "uuid-1c1414ac-6215-4654-a020-27c8c9b6b8cd",
    "baseId1": "i565a06c5-c05f-491e-911d-3bc1ffad17ab",
    "baseId2": "i4e30c4b9-4be0-4308-b734-d86c9d698fd4",
    "strungElements": []
   },
   {
    "className": "StraightBond",
    "lineId": "uuid-bd27460e-6c5b-476f-ba29-929c45d99eb7",
    "baseId1": "i4e30c4b9-4be0-4308-b734-d86c9d698fd4",
    "baseId2": "i547e6b0b-2f37-4826-adc3-9ffbce1c4304",
    "strungElements": []
   },
   {
    "className": "StraightBond",
    "lineId": "uuid-7bf2acda-3148-48bb-8e13-884eb30afc62",
    "baseId1": "i547e6b0b-2f37-4826-adc3-9ffbce1c4304",
    "baseId2": "i97cee79f-077f-47aa-9d8b-8f958f072ed2",
    "strungElements": []
   },
   {
    "className": "StraightBond",
    "lineId": "uuid-efd9e922-77bf-4735-8679-6748bcc33276",
    "baseId1": "i97cee79f-077f-47aa-9d8b-8f958f072ed2",
    "baseId2": "ief99109a-e00d-4541-8a33-210d3f9238df",
    "strungElements": []
   },
   {
    "className": "StraightBond",
    "lineId": "uuid-dcf5cc16-a3f5-4885-b66f-998f91f82e2c",
    "baseId1": "ief99109a-e00d-4541-8a33-210d3f9238df",
    "baseId2": "i2e1e7021-6657-49e7-91f7-7e5cae10b5ff",
    "strungElements": []
   },
   {
    "className": "StraightBond",
    "lineId": "uuid-6b4f80ff-8f10-4096-ae37-a14036c9a41c",
    "baseId1": "i2e1e7021-6657-49e7-91f7-7e5cae10b5ff",
    "baseId2": "i717eb7c1-82bc-4897-8ed2-4af25af780cc",
    "strungElements": []
   },
   {
    "className": "StraightBond",
    "lineId": "uuid-cfd9e103-be8a-43ed-a28d-ef0ac6d067aa",
    "baseId1": "i717eb7c1-82bc-4897-8ed2-4af25af780cc",
    "baseId2": "i74e9a7a1-2b01-4434-9803-23919b1c815d",
    "strungElements": []
   },
   {
    "className": "StraightBond",
    "lineId": "uuid-3a3c18d6-4548-44eb-a03c-f198ce1e6cee",
    "baseId1": "i74e9a7a1-2b01-4434-9803-23919b1c815d",
    "baseId2": "i7807bb28-032d-4dcc-8b1f-45dec93c2046",
    "strungElements": []
   },
   {
    "className": "StraightBond",
    "lineId": "uuid-3389bb3d-8e64-4df7-b41e-59d35a3db29a",
    "baseId1": "i7807bb28-032d-4dcc-8b1f-45dec93c2046",
    "baseId2": "ibc9f5e9e-ab36-48f1-8906-cb0d11e44e11",
    "strungElements": []
   },
   {
    "className": "StraightBond",
    "lineId": "uuid-c01ba975-d96b-46cf-95f1-a02892b34980",
    "baseId1": "ibc9f5e9e-ab36-48f1-8906-cb0d11e44e11",
    "baseId2": "if9f69e90-1a2e-432f-aa9c-a797d4e8d0d1",
    "strungElements": []
   },
   {
    "className": "StraightBond",
    "lineId": "uuid-7145407e-c85e-4ad1-a744-9bc952789778",
    "baseId1": "if9f69e90-1a2e-432f-aa9c-a797d4e8d0d1",
    "baseId2": "i37e17f61-2dfb-4a19-9d1f-eb44466430fd",
    "strungElements": []
   },
   {
    "className": "StraightBond",
    "lineId": "uuid-9dc990c6-1a53-43ae-aa2c-db0cb6452ce3",
    "baseId1": "i37e17f61-2dfb-4a19-9d1f-eb44466430fd",
    "baseId2": "i3fc88d69-098a-4b89-910c-cd81d318c175",
    "strungElements": []
   },
   {
    "className": "StraightBond",
    "lineId": "uuid-1944e561-8de3-4623-8e12-4c0d8e0c794f",
    "baseId1": "i3fc88d69-098a-4b89-910c-cd81d318c175",
    "baseId2": "i2886c8d1-5723-4f18-b49b-5cdd99b2f9ac",
    "strungElements": []
   },
   {
    "className": "StraightBond",
    "lineId": "uuid-7828d443-5e82-4145-a389-384c66af648e",
    "baseId1": "i2886c8d1-5723-4f18-b49b-5cdd99b2f9ac",
    "baseId2": "i11bc6048-f49e-4e0b-ba44-e5276f870411",
    "strungElements": []
   },
   {
    "className": "StraightBond",
    "lineId": "uuid-2060ca78-faa2-44fa-8217-7ca305b3712e",
    "baseId1": "i11bc6048-f49e-4e0b-ba44-e5276f870411",
    "baseId2": "i6667d741-b87a-4214-ab56-4e6a7a97d23f",
    "strungElements": []
   },
   {
    "className": "StraightBond",
    "lineId": "uuid-5700866b-5dfb-41b1-b43b-ffb20d954434",
    "baseId1": "i6667d741-b87a-4214-ab56-4e6a7a97d23f",
    "baseId2": "ic7d38a5f-c9a9-4f19-a6ae-44f0b69ab92a",
    "strungElements": []
   },
   {
    "className": "StraightBond",
    "lineId": "uuid-d4e28259-6a1c-4b32-9c00-bf90cf801eca",
    "baseId1": "ic7d38a5f-c9a9-4f19-a6ae-44f0b69ab92a",
    "baseId2": "i028614aa-208b-4722-9caa-eca74c63eead",
    "strungElements": []
   },
   {
    "className": "StraightBond",
    "lineId": "uuid-a20c7a85-618e-4cd8-b485-e352cccc3b2d",
    "baseId1": "i028614aa-208b-4722-9caa-eca74c63eead",
    "baseId2": "i9e3f52ed-a8da-490f-ad14-dd2deb463066",
    "strungElements": []
   },
   {
    "className": "StraightBond",
    "lineId": "uuid-19f9a0a2-7026-4a69-92cd-925ef72b95bb",
    "baseId1": "i9e3f52ed-a8da-490f-ad14-dd2deb463066",
    "baseId2": "i6a19cc24-7b31-4a84-8e12-b5519ddf8743",
    "strungElements": []
   },
   {
    "className": "StraightBond",
    "lineId": "uuid-123a20c9-caab-4ae3-84fc-9ec330818036",
    "baseId1": "i6a19cc24-7b31-4a84-8e12-b5519ddf8743",
    "baseId2": "if3a9adab-a7b5-493f-a550-259f52c9041e",
    "strungElements": []
   },
   {
    "className": "StraightBond",
    "lineId": "uuid-306cdf71-3cc6-487e-a1b1-25001c9425d0",
    "baseId1": "if3a9adab-a7b5-493f-a550-259f52c9041e",
    "baseId2": "idd0786a1-dd74-432b-92bc-897d97b7874b",
    "strungElements": []
   },
   {
    "className": "StraightBond",
    "lineId": "uuid-fe38bd7b-2b4d-40ab-b0ea-d5bcc3d7fb30",
    "baseId1": "idd0786a1-dd74-432b-92bc-897d97b7874b",
    "baseId2": "if827bca2-a060-4b29-937c-c8bd690a3fc7",
    "strungElements": []
   },
   {
    "className": "StraightBond",
    "lineId": "uuid-7d3fa53b-7d67-4300-9ff2-db2e1add5f6a",
    "baseId1": "if827bca2-a060-4b29-937c-c8bd690a3fc7",
    "baseId2": "ice70adfa-f24a-4cd3-84c9-398954856c3b",
    "strungElements": []
   },
   {
    "className": "StraightBond",
    "lineId": "uuid-23157627-d0d9-4a34-a271-51c3313e3a9d",
    "baseId1": "ice70adfa-f24a-4cd3-84c9-398954856c3b",
    "baseId2": "i54a6a2bd-a350-4747-a512-4a04cce4c2e5",
    "strungElements": []
   },
   {
    "className": "StraightBond",
    "lineId": "uuid-dd5a5cfb-7a9d-42c6-b1e2-f4932c78a9c7",
    "baseId1": "i54a6a2bd-a350-4747-a512-4a04cce4c2e5",
    "baseId2": "if0d20506-7998-4c01-850e-841645f8338e",
    "strungElements": []
   },
   {
    "className": "StraightBond",
    "lineId": "uuid-5db11d45-d181-4877-b97f-677729b428f5",
    "baseId1": "if0d20506-7998-4c01-850e-841645f8338e",
    "baseId2": "i7aaf7713-b621-4940-9a4f-6b8866e4c978",
    "strungElements": []
   },
   {
    "className": "StraightBond",
    "lineId": "uuid-cc55c719-b483-4e07-a0ab-6073d1fa208e",
    "baseId1": "i7aaf7713-b621-4940-9a4f-6b8866e4c978",
    "baseId2": "if18693fd-a53a-44ac-bf3e-1eea1c3c1e4b",
    "strungElements": []
   },
   {
    "className": "StraightBond",
    "lineId": "uuid-a2d6c277-1f9d-4c33-ab03-26732796cd06",
    "baseId1": "if18693fd-a53a-44ac-bf3e-1eea1c3c1e4b",
    "baseId2": "i06d1bd42-1e2b-4c2b-928c-bc80c641002a",
    "strungElements": []
   },
   {
    "className": "StraightBond",
    "lineId": "uuid-c71190c2-2f85-4a73-ae73-44b09de7b4ae",
    "baseId1": "i06d1bd42-1e2b-4c2b-928c-bc80c641002a",
    "baseId2": "id2596d0d-43ff-4b1e-93d8-de8381c4e6b2",
    "strungElements": []
   },
   {
    "className": "StraightBond",
    "lineId": "uuid-bd8d12f1-1aa2-4dac-a793-190003a0df2b",
    "baseId1": "id2596d0d-43ff-4b1e-93d8-de8381c4e6b2",
    "baseId2": "i4561fde6-e739-447d-a486-d8ce5f2ce6e0",
    "strungElements": []
   },
   {
    "className": "StraightBond",
    "lineId": "uuid-33d3fe6b-133f-4a37-bdcd-e791596be6d6",
    "baseId1": "i4561fde6-e739-447d-a486-d8ce5f2ce6e0",
    "baseId2": "id57891fd-1740-4533-b4e6-94e81f823d83",
    "strungElements": []
   },
   {
    "className": "StraightBond",
    "lineId": "uuid-776dc2f7-9117-4546-91fc-bdc8e3e4f769",
    "baseId1": "id57891fd-1740-4533-b4e6-94e81f823d83",
    "baseId2": "i41b9e699-af73-42aa-9a9e-04c3e8813d95",
    "strungElements": []
   },
   {
    "className": "StraightBond",
    "lineId": "uuid-fa9f03c9-6a9c-4a56-9a62-7457a9662e35",
    "baseId1": "i41b9e699-af73-42aa-9a9e-04c3e8813d95",
    "baseId2": "i39f9cd41-4f03-48c5-93eb-142b8482ccee",
    "strungElements": []
   },
   {
    "className": "StraightBond",
    "lineId": "uuid-3048bcb2-8fbe-449d-b1ef-d5c413f02627",
    "baseId1": "i39f9cd41-4f03-48c5-93eb-142b8482ccee",
    "baseId2": "i8f55eaa8-24ad-4414-be9d-593b0721c276",
    "strungElements": []
   },
   {
    "className": "StraightBond",
    "lineId": "uuid-0ef8af4a-1673-425e-a877-06121f7e9433",
    "baseId1": "i8f55eaa8-24ad-4414-be9d-593b0721c276",
    "baseId2": "i927d9b47-bfb5-4147-b634-886f6917e3d0",
    "strungElements": []
   },
   {
    "className": "StraightBond",
    "lineId": "uuid-827a791f-b241-4bb9-8faf-381c2bd2b799",
    "baseId1": "i927d9b47-bfb5-4147-b634-886f6917e3d0",
    "baseId2": "i608d26be-ee96-4256-8174-c71f3042a11d",
    "strungElements": []
   },
   {
    "className": "StraightBond",
    "lineId": "uuid-71509388-f776-4bc2-b320-d13b52f9406e",
    "baseId1": "i608d26be-ee96-4256-8174-c71f3042a11d",
    "baseId2": "i0f7b1fc1-161a-460d-a116-c79ba69747e5",
    "strungElements": []
   },
   {
    "className": "StraightBond",
    "lineId": "uuid-ce7b0383-b118-4955-9943-7ae9d4a41437",
    "baseId1": "i0f7b1fc1-161a-460d-a116-c79ba69747e5",
    "baseId2": "i7e104e77-707c-4184-b16f-24196fcabbef",
    "strungElements": []
   },
   {
    "className": "StraightBond",
    "lineId": "uuid-0fa6f4d4-5a57-4db1-b74a-5eb367da4ff3",
    "baseId1": "i7e104e77-707c-4184-b16f-24196fcabbef",
    "baseId2": "i174c9b12-b402-45e0-864a-f9eba60ebee3",
    "strungElements": []
   },
   {
    "className": "StraightBond",
    "lineId": "uuid-1201f3bc-59ca-4bee-9d8f-2e63ed2b78bc",
    "baseId1": "i174c9b12-b402-45e0-864a-f9eba60ebee3",
    "baseId2": "if400a155-f075-45a1-8750-70d9a2f3d2ba",
    "strungElements": []
   },
   {
    "className": "StraightBond",
    "lineId": "uuid-0c4d598f-03ea-480a-97cf-faf106845892",
    "baseId1": "if400a155-f075-45a1-8750-70d9a2f3d2ba",
    "baseId2": "if23f467d-0c4b-4bd3-82b3-befb2f7d559b",
    "strungElements": []
   },
   {
    "className": "StraightBond",
    "lineId": "uuid-ddfabfd2-3624-4cc1-b27c-95f9ca81dd4c",
    "baseId1": "if23f467d-0c4b-4bd3-82b3-befb2f7d559b",
    "baseId2": "i7809a33f-4702-4de3-9857-d98ff5d26a91",
    "strungElements": []
   },
   {
    "className": "StraightBond",
    "lineId": "uuid-3e971b0e-8070-4ed8-9ad0-d6f76cc361bf",
    "baseId1": "i7809a33f-4702-4de3-9857-d98ff5d26a91",
    "baseId2": "i3829b101-67a4-4251-b99a-b5d8ff98c40f",
    "strungElements": []
   },
   {
    "className": "StraightBond",
    "lineId": "uuid-e8d817ea-8a7d-48cd-82e5-fe8fde5c8099",
    "baseId1": "i3829b101-67a4-4251-b99a-b5d8ff98c40f",
    "baseId2": "id9b88036-0f1c-414b-98bf-0bbec6b39fed",
    "strungElements": []
   },
   {
    "className": "StraightBond",
    "lineId": "uuid-00411cee-aa4d-4224-8032-743547889ad9",
    "baseId1": "id9b88036-0f1c-414b-98bf-0bbec6b39fed",
    "baseId2": "i8dc872b6-5b48-4171-b733-ab879f957929",
    "strungElements": []
   },
   {
    "className": "StraightBond",
    "lineId": "uuid-306ca35d-9037-44c1-b203-750d81471bd6",
    "baseId1": "i8dc872b6-5b48-4171-b733-ab879f957929",
    "baseId2": "ia31b8e6b-cc9f-4cac-b2e0-c6bbbe1fd831",
    "strungElements": []
   },
   {
    "className": "StraightBond",
    "lineId": "uuid-49f257ab-6df2-42ed-a432-0c6edfdd0730",
    "baseId1": "ia31b8e6b-cc9f-4cac-b2e0-c6bbbe1fd831",
    "baseId2": "i47f5c9a8-b61f-478d-9ccf-99e38c8b4fe9",
    "strungElements": []
   },
   {
    "className": "StraightBond",
    "lineId": "uuid-d1180c55-e69f-475f-aeeb-987d68ce8004",
    "baseId1": "i47f5c9a8-b61f-478d-9ccf-99e38c8b4fe9",
    "baseId2": "i44d716fc-c6be-47ce-bd48-546674822f4f",
    "strungElements": []
   },
   {
    "className": "StraightBond",
    "lineId": "uuid-3aa52f6b-a288-4e9d-935a-a980aaaf0280",
    "baseId1": "i44d716fc-c6be-47ce-bd48-546674822f4f",
    "baseId2": "idc20bedf-24a4-45f8-8cba-3d7ff8465eb5",
    "strungElements": []
   },
   {
    "className": "StraightBond",
    "lineId": "uuid-72faef49-d703-4f6d-b3ba-d27bdacd1697",
    "baseId1": "idc20bedf-24a4-45f8-8cba-3d7ff8465eb5",
    "baseId2": "i00547c48-3a8a-4e0d-8e2f-2785398a38ff",
    "strungElements": []
   },
   {
    "className": "StraightBond",
    "lineId": "uuid-1a739467-d01f-4636-96fe-ef68ccf530ca",
    "baseId1": "i00547c48-3a8a-4e0d-8e2f-2785398a38ff",
    "baseId2": "i6df985b0-cdf5-4400-a787-715c07681350",
    "strungElements": []
   },
   {
    "className": "StraightBond",
    "lineId": "uuid-52cc27fc-3fa2-4502-b47d-5a8b10bc3ed2",
    "baseId1": "i6df985b0-cdf5-4400-a787-715c07681350",
    "baseId2": "i2d795d06-1ca6-4525-ac62-3397958dc7e2",
    "strungElements": []
   },
   {
    "className": "StraightBond",
    "lineId": "uuid-3af7b53a-394b-4819-8a18-45e6ee1def49",
    "baseId1": "i2d795d06-1ca6-4525-ac62-3397958dc7e2",
    "baseId2": "ia116b37c-8e53-4e48-b72b-9bf13acc73cc",
    "strungElements": []
   },
   {
    "className": "StraightBond",
    "lineId": "uuid-c46a853a-05d0-4ea1-907e-3f1aaaa9a4b8",
    "baseId1": "ia116b37c-8e53-4e48-b72b-9bf13acc73cc",
    "baseId2": "i1c9bc01f-44fe-4037-b231-08b92e130223",
    "strungElements": []
   },
   {
    "className": "StraightBond",
    "lineId": "uuid-9e370a61-835f-42f0-84b6-07f4ba739d18",
    "baseId1": "i1c9bc01f-44fe-4037-b231-08b92e130223",
    "baseId2": "i316071b1-7321-4a6c-a398-052d774224f5",
    "strungElements": []
   },
   {
    "className": "StraightBond",
    "lineId": "uuid-c6024d28-9d9b-4d9b-afb0-d5853de39ecb",
    "baseId1": "i316071b1-7321-4a6c-a398-052d774224f5",
    "baseId2": "i2cce52cf-18f6-4d0f-a15d-078fa113f5e2",
    "strungElements": []
   },
   {
    "className": "StraightBond",
    "lineId": "uuid-12af32f2-0b10-4409-9bb4-42ab8c3cbff5",
    "baseId1": "i2cce52cf-18f6-4d0f-a15d-078fa113f5e2",
    "baseId2": "i0b829c20-ef25-476d-8733-7612481bede1",
    "strungElements": []
   },
   {
    "className": "StraightBond",
    "lineId": "uuid-527cb5d1-5142-474a-995c-831e16f1a8ed",
    "baseId1": "i0b829c20-ef25-476d-8733-7612481bede1",
    "baseId2": "i0e2fc337-74ef-487f-9f59-91761f419ed0",
    "strungElements": []
   },
   {
    "className": "StraightBond",
    "lineId": "uuid-67eb35a9-3aa2-40bb-912b-60c148af8440",
    "baseId1": "i0e2fc337-74ef-487f-9f59-91761f419ed0",
    "baseId2": "i1a8f014d-7cf5-4cef-bd27-06eb847bc7ff",
    "strungElements": []
   },
   {
    "className": "StraightBond",
    "lineId": "uuid-dc0254f7-b292-4966-85c0-02d4f32d0118",
    "baseId1": "i1a8f014d-7cf5-4cef-bd27-06eb847bc7ff",
    "baseId2": "ie2bc9a32-b858-42e7-a07a-7c1ce50f9f94",
    "strungElements": []
   },
   {
    "className": "StraightBond",
    "lineId": "uuid-0cc90643-a551-42ed-a96b-f29bed4df25f",
    "baseId1": "ie2bc9a32-b858-42e7-a07a-7c1ce50f9f94",
    "baseId2": "i04958252-ca4a-449b-88cd-516151bb1291",
    "strungElements": []
   },
   {
    "className": "StraightBond",
    "lineId": "uuid-2d07dcdb-ba8a-4451-b99e-aa14123a039f",
    "baseId1": "i04958252-ca4a-449b-88cd-516151bb1291",
    "baseId2": "ic6119bd2-4f01-479b-bc74-5349bcc2818c",
    "strungElements": []
   },
   {
    "className": "StraightBond",
    "lineId": "uuid-db5d555d-0060-4d52-88bb-d63e0b368a5b",
    "baseId1": "ic6119bd2-4f01-479b-bc74-5349bcc2818c",
    "baseId2": "i6afa3fb2-273a-4f56-a776-339859e4cf1b",
    "strungElements": []
   },
   {
    "className": "StraightBond",
    "lineId": "uuid-901307b0-11ba-4053-bb30-de20d6f7e7a3",
    "baseId1": "i6afa3fb2-273a-4f56-a776-339859e4cf1b",
    "baseId2": "i7f1225f2-2ede-48c4-ba57-642c1af7b5cb",
    "strungElements": []
   },
   {
    "className": "StraightBond",
    "lineId": "uuid-5f1cd524-c3f6-4de6-ae30-9e745e8d4ae8",
    "baseId1": "i7f1225f2-2ede-48c4-ba57-642c1af7b5cb",
    "baseId2": "i73644d77-b34d-4962-8b92-37f871957f9f",
    "strungElements": []
   },
   {
    "className": "StraightBond",
    "lineId": "uuid-908bc838-442c-4cf1-b006-aa08fa812c5f",
    "baseId1": "i73644d77-b34d-4962-8b92-37f871957f9f",
    "baseId2": "i1507750d-d2d9-44c8-a323-21e09a4b445a",
    "strungElements": []
   },
   {
    "className": "StraightBond",
    "lineId": "uuid-b2f9914f-2613-4c5e-bc09-472e1e13eba5",
    "baseId1": "i1507750d-d2d9-44c8-a323-21e09a4b445a",
    "baseId2": "i92b3bc73-a4e7-47bf-98bc-d4d91489ece6",
    "strungElements": []
   },
   {
    "className": "StraightBond",
    "lineId": "uuid-f919ea8c-6ca2-4766-a60d-fd3df0d9a8d2",
    "baseId1": "i92b3bc73-a4e7-47bf-98bc-d4d91489ece6",
    "baseId2": "i9a9f3cc9-ef74-4977-8f18-21ee0346b4d4",
    "strungElements": []
   },
   {
    "className": "StraightBond",
    "lineId": "uuid-c2b6941e-b033-499c-9e7f-22e96b5818ba",
    "baseId1": "i9a9f3cc9-ef74-4977-8f18-21ee0346b4d4",
    "baseId2": "i2bde5b01-9125-4697-a7a6-0b60152f34e6",
    "strungElements": []
   },
   {
    "className": "StraightBond",
    "lineId": "uuid-19d70b35-0849-4828-b136-6eb633d8b253",
    "baseId1": "i2bde5b01-9125-4697-a7a6-0b60152f34e6",
    "baseId2": "i766c3ea3-792c-4a07-9c54-60296eb6413a",
    "strungElements": []
   },
   {
    "className": "StraightBond",
    "lineId": "uuid-4f532e1e-368f-4259-9e78-76b1d00c0745",
    "baseId1": "i766c3ea3-792c-4a07-9c54-60296eb6413a",
    "baseId2": "i914a94ac-8889-4bba-9ae5-a9f23e2771c7",
    "strungElements": []
   },
   {
    "className": "StraightBond",
    "lineId": "uuid-26f272d4-0737-4884-85b3-5dc102eb1fca",
    "baseId1": "i914a94ac-8889-4bba-9ae5-a9f23e2771c7",
    "baseId2": "ieabf3e1d-0170-446c-85cf-b147b5f25145",
    "strungElements": []
   },
   {
    "className": "StraightBond",
    "lineId": "uuid-ab0bf0ea-770c-44ba-8802-245835d7ac90",
    "baseId1": "ieabf3e1d-0170-446c-85cf-b147b5f25145",
    "baseId2": "id5cdd382-6cfe-4ebe-bd01-d84095b27867",
    "strungElements": []
   },
   {
    "className": "StraightBond",
    "lineId": "uuid-86d9e311-6dd3-44a4-a28d-276824dd6f40",
    "baseId1": "id5cdd382-6cfe-4ebe-bd01-d84095b27867",
    "baseId2": "ib976964e-dc95-4e8e-994b-99006e71f0e6",
    "strungElements": []
   },
   {
    "className": "StraightBond",
    "lineId": "uuid-c4bc05be-e63b-4257-b81a-a00a8816be14",
    "baseId1": "ib976964e-dc95-4e8e-994b-99006e71f0e6",
    "baseId2": "ibf917e65-e81e-458d-8674-7ecbbc2eeb59",
    "strungElements": []
   },
   {
    "className": "StraightBond",
    "lineId": "uuid-4838a6c4-0dcf-4d9b-bdd6-c7c35a2bb31b",
    "baseId1": "ibf917e65-e81e-458d-8674-7ecbbc2eeb59",
    "baseId2": "id075eff4-9e61-4c69-9f1e-12ff8dbb24d2",
    "strungElements": []
   },
   {
    "className": "StraightBond",
    "lineId": "uuid-39329a31-5eb2-48b2-8bf1-7168eb9cd674",
    "baseId1": "id075eff4-9e61-4c69-9f1e-12ff8dbb24d2",
    "baseId2": "id24a4543-9394-4248-b3c9-bf57bc4eecdf",
    "strungElements": []
   },
   {
    "className": "StraightBond",
    "lineId": "uuid-8636a287-2a91-4af1-9df8-a9dd5cef45b6",
    "baseId1": "id24a4543-9394-4248-b3c9-bf57bc4eecdf",
    "baseId2": "i446a4e18-468e-4659-b12a-07d2e3cc661f",
    "strungElements": []
   },
   {
    "className": "StraightBond",
    "lineId": "uuid-be8eb602-c03c-4b21-a153-3ecf4235d777",
    "baseId1": "i446a4e18-468e-4659-b12a-07d2e3cc661f",
    "baseId2": "i6636de0d-2778-413b-adf6-9c2e8110a6e1",
    "strungElements": []
   },
   {
    "className": "StraightBond",
    "lineId": "uuid-cc99ddff-9ccb-4f4f-95d1-baf852378f6b",
    "baseId1": "i6636de0d-2778-413b-adf6-9c2e8110a6e1",
    "baseId2": "iffe4328d-b61c-487c-8158-573489e1791e",
    "strungElements": []
   },
   {
    "className": "StraightBond",
    "lineId": "uuid-1daf5ccb-0671-478e-8c87-7a5deb81b06f",
    "baseId1": "iffe4328d-b61c-487c-8158-573489e1791e",
    "baseId2": "iccb7efb8-cab5-4ebe-8dab-384f74823ce5",
    "strungElements": []
   },
   {
    "className": "StraightBond",
    "lineId": "uuid-8879d516-90f8-4cd5-9da7-a69f15979a5a",
    "baseId1": "iccb7efb8-cab5-4ebe-8dab-384f74823ce5",
    "baseId2": "i8deffcc5-b52f-441f-99cd-fcd0e9ecdcd7",
    "strungElements": []
   },
   {
    "className": "StraightBond",
    "lineId": "uuid-cc791774-b361-4510-9a65-4a129fecfbaa",
    "baseId1": "i8deffcc5-b52f-441f-99cd-fcd0e9ecdcd7",
    "baseId2": "i1b28b238-fa29-4fae-9d6e-cfd9e20e8ec2",
    "strungElements": []
   },
   {
    "className": "StraightBond",
    "lineId": "uuid-a2a96f2d-44b7-42fb-aaa6-e2bf288b1789",
    "baseId1": "i1b28b238-fa29-4fae-9d6e-cfd9e20e8ec2",
    "baseId2": "i37863cac-0f79-4435-bd8f-56756e5cc396",
    "strungElements": []
   },
   {
    "className": "StraightBond",
    "lineId": "uuid-ea19b3ab-9af7-48da-b477-0d71202ef627",
    "baseId1": "i37863cac-0f79-4435-bd8f-56756e5cc396",
    "baseId2": "if2082d57-7b46-4e4e-a300-5926b6eda63a",
    "strungElements": []
   },
   {
    "className": "StraightBond",
    "lineId": "uuid-2c610111-814a-4e40-a506-3fc482b9de40",
    "baseId1": "if2082d57-7b46-4e4e-a300-5926b6eda63a",
    "baseId2": "i8e37ceef-5a79-49cc-a940-6ee45d2914d1",
    "strungElements": []
   },
   {
    "className": "StraightBond",
    "lineId": "uuid-bcb07b55-acf0-44c2-a8ef-a69af370b3d6",
    "baseId1": "i8e37ceef-5a79-49cc-a940-6ee45d2914d1",
    "baseId2": "i8657cbcc-ab0d-49df-aac0-5bfa767eb62d",
    "strungElements": []
   },
   {
    "className": "StraightBond",
    "lineId": "uuid-ea682c81-d500-4f51-8a47-462f1f3543ba",
    "baseId1": "i8657cbcc-ab0d-49df-aac0-5bfa767eb62d",
    "baseId2": "i36d7d9fc-a662-4d09-b51e-de4970cfa46e",
    "strungElements": []
   },
   {
    "className": "StraightBond",
    "lineId": "uuid-44a30d45-2a7f-4d22-8290-7028f2c7fbf2",
    "baseId1": "i36d7d9fc-a662-4d09-b51e-de4970cfa46e",
    "baseId2": "i4c5f0ef9-0b0b-4576-963e-28cbff979f00",
    "strungElements": []
   },
   {
    "className": "StraightBond",
    "lineId": "uuid-7e0a095f-5f56-4783-b289-a30556871ccd",
    "baseId1": "i4c5f0ef9-0b0b-4576-963e-28cbff979f00",
    "baseId2": "iffe2e1b0-6f0f-4f90-a68f-50283902c742",
    "strungElements": []
   },
   {
    "className": "StraightBond",
    "lineId": "uuid-c177f21c-6ea1-4c79-a8c0-7f9100fb6b3b",
    "baseId1": "iffe2e1b0-6f0f-4f90-a68f-50283902c742",
    "baseId2": "i3c8f2d7d-5bb9-441c-967c-7a20e8e9b533",
    "strungElements": []
   },
   {
    "className": "StraightBond",
    "lineId": "uuid-19ad10ff-fcf3-4525-91ba-5873e610db99",
    "baseId1": "i3c8f2d7d-5bb9-441c-967c-7a20e8e9b533",
    "baseId2": "i2f8e9dd3-0de7-4940-86c0-de3efd6d3b24",
    "strungElements": []
   },
   {
    "className": "StraightBond",
    "lineId": "uuid-33ce7b39-31ea-4cbd-893f-62305e8706ab",
    "baseId1": "i2f8e9dd3-0de7-4940-86c0-de3efd6d3b24",
    "baseId2": "i84661d70-1573-42d9-abf5-294a51d741d9",
    "strungElements": []
   },
   {
    "className": "StraightBond",
    "lineId": "uuid-387d7bf3-3c05-4142-aa25-4094c63e4674",
    "baseId1": "i84661d70-1573-42d9-abf5-294a51d741d9",
    "baseId2": "i15485c21-c78b-41d9-9345-79a5630682e8",
    "strungElements": []
   },
   {
    "className": "StraightBond",
    "lineId": "uuid-fdebdc73-abc1-4bf5-9c7b-e697d880e927",
    "baseId1": "i15485c21-c78b-41d9-9345-79a5630682e8",
    "baseId2": "i840bcfee-8273-44f2-8de7-7e1bd60f68ad",
    "strungElements": []
   },
   {
    "className": "StraightBond",
    "lineId": "uuid-5aeed9bb-66f1-445c-8bb0-6eef54cb7d54",
    "baseId1": "i840bcfee-8273-44f2-8de7-7e1bd60f68ad",
    "baseId2": "ic642da72-d4e2-428f-b28e-334cf842d353",
    "strungElements": []
   },
   {
    "className": "StraightBond",
    "lineId": "uuid-dabdc6f8-c1e5-4255-aefa-893917d13eb9",
    "baseId1": "ic642da72-d4e2-428f-b28e-334cf842d353",
    "baseId2": "ida9c1dcb-1f35-42f2-bcee-209f0621dbd2",
    "strungElements": []
   },
   {
    "className": "StraightBond",
    "lineId": "uuid-d4da9f0a-b14d-4bbc-b71f-f1b8a300feeb",
    "baseId1": "ida9c1dcb-1f35-42f2-bcee-209f0621dbd2",
    "baseId2": "i77bb1aca-b47d-4d62-8945-b0df03ec5f72",
    "strungElements": []
   },
   {
    "className": "StraightBond",
    "lineId": "uuid-43a3f56e-5a89-427e-8910-44634a3d9a67",
    "baseId1": "i77bb1aca-b47d-4d62-8945-b0df03ec5f72",
    "baseId2": "i434fd1f4-e1fd-4759-9277-d1a269ef46a5",
    "strungElements": []
   },
   {
    "className": "StraightBond",
    "lineId": "uuid-4861be5d-b580-4a09-bb07-176ea9d6f905",
    "baseId1": "i434fd1f4-e1fd-4759-9277-d1a269ef46a5",
    "baseId2": "i4f597bf0-b9c2-4d9b-87a7-863a43bd5dc9",
    "strungElements": []
   },
   {
    "className": "StraightBond",
    "lineId": "uuid-97cec63e-5238-4afd-a283-cfabdd598949",
    "baseId1": "i4f597bf0-b9c2-4d9b-87a7-863a43bd5dc9",
    "baseId2": "iafbaade5-0ccb-4d2f-a559-5fa43cc5f215",
    "strungElements": []
   },
   {
    "className": "StraightBond",
    "lineId": "uuid-b6fcbd5b-3da2-4cf4-87a1-70392fd770d0",
    "baseId1": "iafbaade5-0ccb-4d2f-a559-5fa43cc5f215",
    "baseId2": "i988ffe9e-b505-4db8-a80b-584eb318215c",
    "strungElements": []
   },
   {
    "className": "StraightBond",
    "lineId": "uuid-bf594a0f-fd57-43e1-aa7b-5f6c55d6881a",
    "baseId1": "i988ffe9e-b505-4db8-a80b-584eb318215c",
    "baseId2": "i8429caf1-1e12-4b7f-9fb5-48d544d2cdd5",
    "strungElements": []
   },
   {
    "className": "StraightBond",
    "lineId": "uuid-05e02094-6aea-47b7-af8b-ab53de7038a1",
    "baseId1": "i8429caf1-1e12-4b7f-9fb5-48d544d2cdd5",
    "baseId2": "i62696956-5402-4ed2-b7b2-510c2d434e97",
    "strungElements": []
   },
   {
    "className": "StraightBond",
    "lineId": "uuid-8c2cd05e-bf5d-41d8-8a52-40d111db2dd6",
    "baseId1": "i62696956-5402-4ed2-b7b2-510c2d434e97",
    "baseId2": "i3f44f11c-a638-457f-9a7a-d9a34e48dee0",
    "strungElements": []
   },
   {
    "className": "StraightBond",
    "lineId": "uuid-9b588ebf-5569-4675-ba51-613969ae9ca8",
    "baseId1": "i3f44f11c-a638-457f-9a7a-d9a34e48dee0",
    "baseId2": "ib5c385fc-e2eb-4c0d-bc61-d55e8c7bca08",
    "strungElements": []
   },
   {
    "className": "StraightBond",
    "lineId": "uuid-1848c0bc-1d4a-460e-b2cd-88fc8037e60e",
    "baseId1": "ib5c385fc-e2eb-4c0d-bc61-d55e8c7bca08",
    "baseId2": "i396b5881-5fcf-4208-82a0-f42401589320",
    "strungElements": []
   },
   {
    "className": "StraightBond",
    "lineId": "uuid-6c25468d-206b-4667-892b-5f25b5ca71a5",
    "baseId1": "i396b5881-5fcf-4208-82a0-f42401589320",
    "baseId2": "i1ec1f698-fbfa-4428-99cf-b7a14473feab",
    "strungElements": []
   },
   {
    "className": "StraightBond",
    "lineId": "uuid-75526a9e-09a9-4218-920f-89d583d3fb7a",
    "baseId1": "i1ec1f698-fbfa-4428-99cf-b7a14473feab",
    "baseId2": "i825093e2-1abf-42f6-878e-9a47bf9950a6",
    "strungElements": []
   },
   {
    "className": "StraightBond",
    "lineId": "uuid-6f93dd22-6d0b-4441-b03e-2e4f532fb52a",
    "baseId1": "i825093e2-1abf-42f6-878e-9a47bf9950a6",
    "baseId2": "iebbd92e7-055d-4a6c-807b-0e25063b4724",
    "strungElements": []
   },
   {
    "className": "StraightBond",
    "lineId": "uuid-b4b26c05-0a03-43a2-9e39-40424a73780d",
    "baseId1": "iebbd92e7-055d-4a6c-807b-0e25063b4724",
    "baseId2": "i8e77a38c-ffed-435b-bd9b-1aeab4f4677a",
    "strungElements": []
   },
   {
    "className": "StraightBond",
    "lineId": "uuid-a927d238-cdf1-479c-bd66-56568e2a1b62",
    "baseId1": "i8e77a38c-ffed-435b-bd9b-1aeab4f4677a",
    "baseId2": "i6b5ef6a8-6535-4a92-9aa8-cb29db194fa2",
    "strungElements": []
   },
   {
    "className": "StraightBond",
    "lineId": "uuid-4e7d1a66-b63f-413d-bba8-fa710a29bf69",
    "baseId1": "i6b5ef6a8-6535-4a92-9aa8-cb29db194fa2",
    "baseId2": "ie22c734d-d8e7-4773-ab29-df403a592ee7",
    "strungElements": []
   },
   {
    "className": "StraightBond",
    "lineId": "uuid-09fd7c9f-1cb3-4fc0-a113-f4749276bd67",
    "baseId1": "ie22c734d-d8e7-4773-ab29-df403a592ee7",
    "baseId2": "i69da69ef-bd53-4026-8c03-1579c694d0f0",
    "strungElements": []
   },
   {
    "className": "StraightBond",
    "lineId": "uuid-b777cffa-51f3-42b0-9e38-a4e389a7178e",
    "baseId1": "i69da69ef-bd53-4026-8c03-1579c694d0f0",
    "baseId2": "i5e9b534d-70c3-40ac-9cfb-92b232de2c82",
    "strungElements": []
   },
   {
    "className": "StraightBond",
    "lineId": "uuid-b96adabb-7077-43e3-a161-67eaf40b93d5",
    "baseId1": "i5e9b534d-70c3-40ac-9cfb-92b232de2c82",
    "baseId2": "ibfac5373-bb91-4120-91d7-3a61bb9346a7",
    "strungElements": []
   },
   {
    "className": "StraightBond",
    "lineId": "uuid-5376c497-6f2a-45a5-a9e6-1fc35f48ed9e",
    "baseId1": "ibfac5373-bb91-4120-91d7-3a61bb9346a7",
    "baseId2": "i7307e965-ec89-48f6-8c58-2bd4eaa66bdc",
    "strungElements": []
   },
   {
    "className": "StraightBond",
    "lineId": "uuid-3eec5e50-85d4-4d61-aeb2-8b2df7c435b7",
    "baseId1": "i7307e965-ec89-48f6-8c58-2bd4eaa66bdc",
    "baseId2": "if91d7296-7791-42b4-89b9-b2f9f56cc0f7",
    "strungElements": []
   },
   {
    "className": "StraightBond",
    "lineId": "uuid-f474b2f1-4566-44ea-9475-efce61d9ae6c",
    "baseId1": "if91d7296-7791-42b4-89b9-b2f9f56cc0f7",
    "baseId2": "ia4a62f94-0eaf-435d-b4f2-4d7cee862943",
    "strungElements": []
   },
   {
    "className": "StraightBond",
    "lineId": "uuid-39edf299-1873-4fc1-b754-4ce1bfc2b7a8",
    "baseId1": "ia4a62f94-0eaf-435d-b4f2-4d7cee862943",
    "baseId2": "i70b93a6d-17c4-49ab-b2e6-f4bd37e5a490",
    "strungElements": []
   },
   {
    "className": "StraightBond",
    "lineId": "uuid-325e16c4-72ae-45d6-9e7e-76bd6da2b2c1",
    "baseId1": "i70b93a6d-17c4-49ab-b2e6-f4bd37e5a490",
    "baseId2": "i43e567cc-ef17-4420-9904-6322fd92b7a9",
    "strungElements": []
   },
   {
    "className": "StraightBond",
    "lineId": "uuid-62f687c4-f6be-4935-8c07-f3047c5c7ea0",
    "baseId1": "i43e567cc-ef17-4420-9904-6322fd92b7a9",
    "baseId2": "i911d13ce-845a-4e38-abc3-524fba35b0f3",
    "strungElements": []
   },
   {
    "className": "StraightBond",
    "lineId": "uuid-0072efb0-3199-42a6-8795-a785d406b554",
    "baseId1": "i911d13ce-845a-4e38-abc3-524fba35b0f3",
    "baseId2": "i26e837a0-e155-4454-90fb-8af5c05b3d0c",
    "strungElements": []
   },
   {
    "className": "StraightBond",
    "lineId": "uuid-852c6d8d-d11b-419b-b718-d26c0507aeac",
    "baseId1": "i26e837a0-e155-4454-90fb-8af5c05b3d0c",
    "baseId2": "i0e0b2737-ac2c-4629-b160-7122aee484ee",
    "strungElements": []
   },
   {
    "className": "StraightBond",
    "lineId": "uuid-1e9c73fb-3ce9-482c-8004-c18292cf6d6b",
    "baseId1": "i0e0b2737-ac2c-4629-b160-7122aee484ee",
    "baseId2": "i32741b91-eaeb-4993-9a02-d4e4582d4879",
    "strungElements": []
   },
   {
    "className": "StraightBond",
    "lineId": "uuid-1a3c0a13-70f4-4a61-b0e8-3a14903a779e",
    "baseId1": "i32741b91-eaeb-4993-9a02-d4e4582d4879",
    "baseId2": "i923633da-648b-4dbd-a155-e066e2832c35",
    "strungElements": []
   },
   {
    "className": "StraightBond",
    "lineId": "uuid-b9b079a4-bba6-4d36-99a5-d27788ef66ce",
    "baseId1": "i923633da-648b-4dbd-a155-e066e2832c35",
    "baseId2": "ieb961a2e-1848-4bff-8f4c-8ed09a47e0c8",
    "strungElements": []
   },
   {
    "className": "StraightBond",
    "lineId": "uuid-c091a88f-9f81-4c72-a6cd-3bfdf91a8870",
    "baseId1": "ieb961a2e-1848-4bff-8f4c-8ed09a47e0c8",
    "baseId2": "if2f5dd96-01c0-4a57-9408-918da4160c7e",
    "strungElements": []
   },
   {
    "className": "StraightBond",
    "lineId": "uuid-aa6b465f-bd09-489b-b504-07f5e10800dc",
    "baseId1": "if2f5dd96-01c0-4a57-9408-918da4160c7e",
    "baseId2": "ic4b909c4-d371-4e30-8f00-2aeb04d9703c",
    "strungElements": []
   },
   {
    "className": "StraightBond",
    "lineId": "uuid-3071ffb6-2bef-4e59-b0c1-192c2d65c7bc",
    "baseId1": "ic4b909c4-d371-4e30-8f00-2aeb04d9703c",
    "baseId2": "i3309e247-b5ec-4e91-91ae-5d6e606781b6",
    "strungElements": []
   },
   {
    "className": "StraightBond",
    "lineId": "uuid-43b677e1-09ab-4a03-9d59-01654a0ff54c",
    "baseId1": "i3309e247-b5ec-4e91-91ae-5d6e606781b6",
    "baseId2": "i3dfc663b-108c-4e2f-9500-3e2b34aba553",
    "strungElements": []
   },
   {
    "className": "StraightBond",
    "lineId": "uuid-a5e3f186-6572-42dd-9321-50e3c25b0a47",
    "baseId1": "i3dfc663b-108c-4e2f-9500-3e2b34aba553",
    "baseId2": "ia4e95608-2808-48cf-a8ca-890976f32178",
    "strungElements": []
   },
   {
    "className": "StraightBond",
    "lineId": "uuid-65e1f8bc-7615-4873-9b06-a0cb1426e0ca",
    "baseId1": "ia4e95608-2808-48cf-a8ca-890976f32178",
    "baseId2": "ida04870e-f699-45a7-a86e-863d9b2c2e30",
    "strungElements": []
   },
   {
    "className": "StraightBond",
    "lineId": "uuid-b2a88773-a0df-4692-b10e-890e83608d79",
    "baseId1": "ida04870e-f699-45a7-a86e-863d9b2c2e30",
    "baseId2": "i32cd93a9-c5a7-4118-9a27-7f58003080f5",
    "strungElements": []
   },
   {
    "className": "StraightBond",
    "lineId": "uuid-b1d7945d-b629-4321-bbe5-6acf64424922",
    "baseId1": "i32cd93a9-c5a7-4118-9a27-7f58003080f5",
    "baseId2": "i6a761502-c5c3-478b-af18-212134a0e4be",
    "strungElements": []
   },
   {
    "className": "StraightBond",
    "lineId": "uuid-56d836bb-aed0-490c-80c2-a067eae2a40e",
    "baseId1": "i6a761502-c5c3-478b-af18-212134a0e4be",
    "baseId2": "if45dd772-ba08-4407-9a55-8d7cd6380964",
    "strungElements": []
   },
   {
    "className": "StraightBond",
    "lineId": "uuid-8f242c5e-db8c-484d-bc55-e7669908f2da",
    "baseId1": "if45dd772-ba08-4407-9a55-8d7cd6380964",
    "baseId2": "i45e06c4a-edc1-4038-a664-a26ec5060980",
    "strungElements": []
   },
   {
    "className": "StraightBond",
    "lineId": "uuid-e31d0b77-c0e5-4bd3-91ed-af9eb1963212",
    "baseId1": "i45e06c4a-edc1-4038-a664-a26ec5060980",
    "baseId2": "i40b5be02-d259-4d08-a750-ab494856e5a0",
    "strungElements": []
   },
   {
    "className": "StraightBond",
    "lineId": "uuid-abd5bfcf-c75a-4c61-b336-ba4bea5050da",
    "baseId1": "i40b5be02-d259-4d08-a750-ab494856e5a0",
    "baseId2": "i9c1545ec-3d77-4832-a6f4-332527d971c0",
    "strungElements": []
   },
   {
    "className": "StraightBond",
    "lineId": "uuid-f8f0ea16-7e43-4761-8a3a-006a1852c3e4",
    "baseId1": "i9c1545ec-3d77-4832-a6f4-332527d971c0",
    "baseId2": "i525f8631-cbd2-464d-9d3d-e457b64e9d3d",
    "strungElements": []
   },
   {
    "className": "StraightBond",
    "lineId": "uuid-db5006a1-cc77-4e5e-98b9-be118f5aa997",
    "baseId1": "i525f8631-cbd2-464d-9d3d-e457b64e9d3d",
    "baseId2": "i312e616d-a6f8-4480-9355-d1ef8ab26676",
    "strungElements": []
   },
   {
    "className": "StraightBond",
    "lineId": "uuid-f6a2ec16-6e10-40c2-8b1c-544f27855f5d",
    "baseId1": "i312e616d-a6f8-4480-9355-d1ef8ab26676",
    "baseId2": "ia8f09654-d010-4beb-8f41-2eae01d12502",
    "strungElements": []
   },
   {
    "className": "StraightBond",
    "lineId": "uuid-96fb2155-56a6-44b1-8a28-8e880a4f3fa2",
    "baseId1": "ia8f09654-d010-4beb-8f41-2eae01d12502",
    "baseId2": "i0bde55ff-679a-45e4-9ecd-a8e329455857",
    "strungElements": []
   },
   {
    "className": "StraightBond",
    "lineId": "uuid-50d52dff-6fd3-48f7-882a-0d55baac63a0",
    "baseId1": "i0bde55ff-679a-45e4-9ecd-a8e329455857",
    "baseId2": "i917823c8-a76f-4135-abc1-4666c2746cdd",
    "strungElements": []
   },
   {
    "className": "StraightBond",
    "lineId": "uuid-a248baf4-1745-4269-ac86-4daf3a4fb220",
    "baseId1": "i917823c8-a76f-4135-abc1-4666c2746cdd",
    "baseId2": "i4295faea-6310-4bdc-ba05-89f4682e1339",
    "strungElements": []
   },
   {
    "className": "StraightBond",
    "lineId": "uuid-fbbcbe78-1247-4b2a-af35-66880ab2b3af",
    "baseId1": "i4295faea-6310-4bdc-ba05-89f4682e1339",
    "baseId2": "iff3eb607-856b-44d8-ada0-e3d988e27397",
    "strungElements": []
   },
   {
    "className": "StraightBond",
    "lineId": "uuid-f05a860a-4f9e-47e3-a654-f779a3329e84",
    "baseId1": "iff3eb607-856b-44d8-ada0-e3d988e27397",
    "baseId2": "i543c7a03-98c9-4b3d-9c07-a4580663d71a",
    "strungElements": []
   },
   {
    "className": "StraightBond",
    "lineId": "uuid-69ade12a-58d4-45d0-880d-3ffed2eb63f1",
    "baseId1": "i543c7a03-98c9-4b3d-9c07-a4580663d71a",
    "baseId2": "i650d2bac-5f12-4ff1-b29e-6c152b7bf83a",
    "strungElements": []
   },
   {
    "className": "StraightBond",
    "lineId": "uuid-f67fa48e-4907-4067-9de7-afe683dde122",
    "baseId1": "i650d2bac-5f12-4ff1-b29e-6c152b7bf83a",
    "baseId2": "i60fecfa1-553c-4cae-8aba-5b7d6c06ec62",
    "strungElements": []
   },
   {
    "className": "StraightBond",
    "lineId": "uuid-c16fee95-5eb2-4024-912f-92557932f863",
    "baseId1": "i60fecfa1-553c-4cae-8aba-5b7d6c06ec62",
    "baseId2": "i2aa730fe-1a87-4b51-8f87-ab6e2f2d2ad8",
    "strungElements": []
   },
   {
    "className": "StraightBond",
    "lineId": "uuid-e4c30bfc-ca91-4e00-ab3e-5e07630d9489",
    "baseId1": "i2aa730fe-1a87-4b51-8f87-ab6e2f2d2ad8",
    "baseId2": "id6e42e84-76a6-4827-9967-e8e80aa257f8",
    "strungElements": []
   },
   {
    "className": "StraightBond",
    "lineId": "uuid-7878eebf-bd9d-49f7-8dfb-1d7e9dee4905",
    "baseId1": "id6e42e84-76a6-4827-9967-e8e80aa257f8",
    "baseId2": "iba8a61ea-2543-43d5-a41d-4062bf93ae3e",
    "strungElements": []
   },
   {
    "className": "StraightBond",
    "lineId": "uuid-77a6e4c7-4e75-47a6-b818-f9e5c70f1957",
    "baseId1": "iba8a61ea-2543-43d5-a41d-4062bf93ae3e",
    "baseId2": "i85dcba7b-96e4-47ae-8b4a-20bbb19c362e",
    "strungElements": []
   },
   {
    "className": "StraightBond",
    "lineId": "uuid-be28ff06-d3b3-4504-992d-4b3cb13f8a3b",
    "baseId1": "i85dcba7b-96e4-47ae-8b4a-20bbb19c362e",
    "baseId2": "if87ea531-dfde-4c5d-a7b3-b93d434d8214",
    "strungElements": []
   },
   {
    "className": "StraightBond",
    "lineId": "uuid-c0b8f1c7-f850-473e-98f9-88e296032679",
    "baseId1": "if87ea531-dfde-4c5d-a7b3-b93d434d8214",
    "baseId2": "i152622f4-fe85-4a8b-82a1-05792d1aea26",
    "strungElements": []
   },
   {
    "className": "StraightBond",
    "lineId": "uuid-bc17057f-0e91-4359-9b98-c2554591c6b5",
    "baseId1": "i152622f4-fe85-4a8b-82a1-05792d1aea26",
    "baseId2": "i71670646-d237-4c4c-8d69-233b7ca543ea",
    "strungElements": []
   },
   {
    "className": "StraightBond",
    "lineId": "uuid-1a7b0fec-4416-4029-8155-366df0ade098",
    "baseId1": "i71670646-d237-4c4c-8d69-233b7ca543ea",
    "baseId2": "i8de7698c-1d18-4b00-806c-1450e628ec9e",
    "strungElements": []
   },
   {
    "className": "StraightBond",
    "lineId": "uuid-072e875a-aa19-4c22-8670-2b8149b37893",
    "baseId1": "i8de7698c-1d18-4b00-806c-1450e628ec9e",
    "baseId2": "iab03800b-0841-4343-81d6-0f0a78e803a1",
    "strungElements": []
   },
   {
    "className": "StraightBond",
    "lineId": "uuid-fc365a0c-2e52-43f3-98f0-a1b0ff894280",
    "baseId1": "iab03800b-0841-4343-81d6-0f0a78e803a1",
    "baseId2": "ifcef8e37-7690-44a1-a3ad-791d0b15ab01",
    "strungElements": []
   },
   {
    "className": "StraightBond",
    "lineId": "uuid-24786367-ac0b-4ae5-ab58-063072c0c0f3",
    "baseId1": "ifcef8e37-7690-44a1-a3ad-791d0b15ab01",
    "baseId2": "i0c452a44-9cb4-48f5-b3be-2e62517fc2eb",
    "strungElements": []
   },
   {
    "className": "StraightBond",
    "lineId": "uuid-d7068860-f2cb-4a7c-b623-22fc77cf8cac",
    "baseId1": "i0c452a44-9cb4-48f5-b3be-2e62517fc2eb",
    "baseId2": "i58d3d5e4-483d-4470-bee6-3e51d1a4a49c",
    "strungElements": []
   },
   {
    "className": "StraightBond",
    "lineId": "uuid-28122f56-dd02-4bb9-930a-ea4b009e16ae",
    "baseId1": "i58d3d5e4-483d-4470-bee6-3e51d1a4a49c",
    "baseId2": "i3f1093c6-c6c6-4031-8e25-d3f9b40eb3ca",
    "strungElements": []
   },
   {
    "className": "StraightBond",
    "lineId": "uuid-e18671b2-d22a-4087-a312-059e243ab193",
    "baseId1": "i3f1093c6-c6c6-4031-8e25-d3f9b40eb3ca",
    "baseId2": "if24b5d76-1b94-4e8a-a4d8-f97f90c694c9",
    "strungElements": []
   },
   {
    "className": "StraightBond",
    "lineId": "uuid-25c8b870-f44c-48c5-b406-206401b1cda8",
    "baseId1": "if24b5d76-1b94-4e8a-a4d8-f97f90c694c9",
    "baseId2": "ia5a8f8ba-f2a7-4e1d-8937-8af39ba43eec",
    "strungElements": []
   },
   {
    "className": "StraightBond",
    "lineId": "uuid-01a4d59f-6224-41a8-bd9d-a8dfd1e69327",
    "baseId1": "ia5a8f8ba-f2a7-4e1d-8937-8af39ba43eec",
    "baseId2": "iab3f4fc4-6876-4044-a77b-89a79eb10c43",
    "strungElements": []
   },
   {
    "className": "StraightBond",
    "lineId": "uuid-22bdd559-206e-462f-9c3e-fb030c5b89ae",
    "baseId1": "iab3f4fc4-6876-4044-a77b-89a79eb10c43",
    "baseId2": "i644089e9-5858-4fc4-be13-b90277ec146b",
    "strungElements": []
   },
   {
    "className": "StraightBond",
    "lineId": "uuid-e47a39a3-d11b-40c8-9cd3-67574b4d7b5c",
    "baseId1": "i644089e9-5858-4fc4-be13-b90277ec146b",
    "baseId2": "if6d4f8e1-12f0-4146-9038-0fe78f9cd57d",
    "strungElements": []
   },
   {
    "className": "StraightBond",
    "lineId": "uuid-f62a6594-41d9-4206-861f-233816ba24e6",
    "baseId1": "if6d4f8e1-12f0-4146-9038-0fe78f9cd57d",
    "baseId2": "i7e30f727-a0c2-4a21-a53b-d43d1a323ab2",
    "strungElements": []
   },
   {
    "className": "StraightBond",
    "lineId": "uuid-23fbf41c-a9ee-4759-a824-d725765cde85",
    "baseId1": "i7e30f727-a0c2-4a21-a53b-d43d1a323ab2",
    "baseId2": "ifa3313f3-3338-40da-8732-d81a31972473",
    "strungElements": []
   },
   {
    "className": "StraightBond",
    "lineId": "uuid-f1f1d783-d008-416e-9ac5-429a8554b7dc",
    "baseId1": "ifa3313f3-3338-40da-8732-d81a31972473",
    "baseId2": "ibb8b6859-92e8-4622-9df2-19045916a531",
    "strungElements": []
   },
   {
    "className": "StraightBond",
    "lineId": "uuid-ad1ffe02-f35c-4455-b4f0-1f22ea72b4a1",
    "baseId1": "ibb8b6859-92e8-4622-9df2-19045916a531",
    "baseId2": "ibb8748fc-af86-4043-bcba-08144c035ceb",
    "strungElements": []
   },
   {
    "className": "StraightBond",
    "lineId": "uuid-b1fd8fdc-9f81-4e2f-8460-960d0838a53d",
    "baseId1": "ibb8748fc-af86-4043-bcba-08144c035ceb",
    "baseId2": "i6583474e-3fb9-4ff2-a5c5-c5597ae6f6bc",
    "strungElements": []
   },
   {
    "className": "StraightBond",
    "lineId": "uuid-8a1f03d9-bee2-466c-a927-40437ca52d7a",
    "baseId1": "i6583474e-3fb9-4ff2-a5c5-c5597ae6f6bc",
    "baseId2": "i5915a681-39dc-4367-b114-0ac16f886186",
    "strungElements": []
   },
   {
    "className": "StraightBond",
    "lineId": "uuid-348a6fd1-2305-46ea-ab62-9d5106eacbb2",
    "baseId1": "i5915a681-39dc-4367-b114-0ac16f886186",
    "baseId2": "i24f711d8-5cf7-4eac-b83f-575c808d1670",
    "strungElements": []
   },
   {
    "className": "StraightBond",
    "lineId": "uuid-d15dfd12-3010-4d65-9182-d8ae37a3a187",
    "baseId1": "i24f711d8-5cf7-4eac-b83f-575c808d1670",
    "baseId2": "ic249fe28-d95d-4cb9-b6f4-d22654f23361",
    "strungElements": []
   },
   {
    "className": "StraightBond",
    "lineId": "uuid-9a5c9c0b-2c19-4146-86af-c1748b5452c9",
    "baseId1": "ic249fe28-d95d-4cb9-b6f4-d22654f23361",
    "baseId2": "i4a7fe5a5-2b0f-48e2-bee3-a883fa8d8374",
    "strungElements": []
   },
   {
    "className": "StraightBond",
    "lineId": "uuid-4dad6a86-6d21-4c82-84b2-05a88e113094",
    "baseId1": "i4a7fe5a5-2b0f-48e2-bee3-a883fa8d8374",
    "baseId2": "i8255d99e-e258-41b2-9843-d56758152010",
    "strungElements": []
   },
   {
    "className": "StraightBond",
    "lineId": "uuid-a9d0f5f6-4012-4085-b0f9-f53cad4798ab",
    "baseId1": "i8255d99e-e258-41b2-9843-d56758152010",
    "baseId2": "ifd1074fd-6e8c-40fa-816b-78d5c78dac03",
    "strungElements": []
   },
   {
    "className": "StraightBond",
    "lineId": "uuid-ad3a4520-95ca-407e-95bb-0a33a459b945",
    "baseId1": "ifd1074fd-6e8c-40fa-816b-78d5c78dac03",
    "baseId2": "if4e44692-5b86-4a4a-8cb0-02aa21e3cd84",
    "strungElements": []
   },
   {
    "className": "StraightBond",
    "lineId": "uuid-ad04ef90-5382-42a7-9a7c-278baacab755",
    "baseId1": "if4e44692-5b86-4a4a-8cb0-02aa21e3cd84",
    "baseId2": "i814dbbc3-b2fb-42b9-8551-b0bbac02504d",
    "strungElements": []
   },
   {
    "className": "StraightBond",
    "lineId": "uuid-aa3398ba-4816-44a6-b859-2cc76905323e",
    "baseId1": "i814dbbc3-b2fb-42b9-8551-b0bbac02504d",
    "baseId2": "i689b7afb-c1bb-4a7f-9201-66b7cdd8c76d",
    "strungElements": []
   },
   {
    "className": "StraightBond",
    "lineId": "uuid-10cd351e-f0a0-4ef9-80ea-b39283f8572e",
    "baseId1": "i689b7afb-c1bb-4a7f-9201-66b7cdd8c76d",
    "baseId2": "i64ff7c22-8dd6-4190-8745-9b2f5a57f5bf",
    "strungElements": []
   },
   {
    "className": "StraightBond",
    "lineId": "uuid-c25ce5b2-86be-43a8-95ab-8c9307eb27f6",
    "baseId1": "i64ff7c22-8dd6-4190-8745-9b2f5a57f5bf",
    "baseId2": "id9380a1c-e6de-4264-89ad-ba4fb34e930d",
    "strungElements": []
   },
   {
    "className": "StraightBond",
    "lineId": "uuid-2557a446-0f8b-47ba-b8b0-866825d2505e",
    "baseId1": "id9380a1c-e6de-4264-89ad-ba4fb34e930d",
    "baseId2": "i6c3089c4-833c-4f49-9033-1e91b42e20b8",
    "strungElements": []
   },
   {
    "className": "StraightBond",
    "lineId": "uuid-e689e928-0741-408f-aaa9-ab792ce4dc22",
    "baseId1": "i6c3089c4-833c-4f49-9033-1e91b42e20b8",
    "baseId2": "ifb90a1dc-0331-41cc-b92c-df565805c842",
    "strungElements": []
   },
   {
    "className": "StraightBond",
    "lineId": "uuid-2c4ddccd-5d34-49d2-a31c-a92415935c9f",
    "baseId1": "ifb90a1dc-0331-41cc-b92c-df565805c842",
    "baseId2": "if4b0424a-455d-44e3-9414-e3deb06a5ed5",
    "strungElements": []
   },
   {
    "className": "StraightBond",
    "lineId": "uuid-e1826e6b-9ed0-4829-a915-46a25e7de214",
    "baseId1": "if4b0424a-455d-44e3-9414-e3deb06a5ed5",
    "baseId2": "ice8e1687-c81e-4cc3-ab7c-c9a823ebb33a",
    "strungElements": []
   },
   {
    "className": "StraightBond",
    "lineId": "uuid-fe51516c-4c06-4e82-bcd7-4aad6d64424f",
    "baseId1": "ice8e1687-c81e-4cc3-ab7c-c9a823ebb33a",
    "baseId2": "i797a1735-6f12-45b8-b9e8-5e0835d40c37",
    "strungElements": []
   },
   {
    "className": "StraightBond",
    "lineId": "uuid-02c95447-124b-4af8-8d39-85a4618696c9",
    "baseId1": "i797a1735-6f12-45b8-b9e8-5e0835d40c37",
    "baseId2": "i3439f0f0-7bf0-4ece-ac9f-4556ce4535fd",
    "strungElements": []
   },
   {
    "className": "StraightBond",
    "lineId": "uuid-5546aa27-f78b-42e3-ac47-486dc1a70888",
    "baseId1": "i3439f0f0-7bf0-4ece-ac9f-4556ce4535fd",
    "baseId2": "i1d5dfbec-8e58-409a-966d-ce60fdaaac20",
    "strungElements": []
   },
   {
    "className": "StraightBond",
    "lineId": "uuid-711cdd71-cf92-49ba-9ce9-11df52245b5b",
    "baseId1": "i1d5dfbec-8e58-409a-966d-ce60fdaaac20",
    "baseId2": "i8a738bbc-1329-41be-8cc5-0c90c188cf2d",
    "strungElements": []
   },
   {
    "className": "StraightBond",
    "lineId": "uuid-ccdc835e-c407-401f-8b16-e8ea740f4844",
    "baseId1": "i8a738bbc-1329-41be-8cc5-0c90c188cf2d",
    "baseId2": "i373b4734-e781-460c-87a3-f01c6d7259c0",
    "strungElements": []
   },
   {
    "className": "StraightBond",
    "lineId": "uuid-9dfcba96-72f4-4b55-84b8-41a6aef38201",
    "baseId1": "i373b4734-e781-460c-87a3-f01c6d7259c0",
    "baseId2": "i13684219-1c72-43a7-b52e-619277f40d8c",
    "strungElements": []
   },
   {
    "className": "StraightBond",
    "lineId": "uuid-ff8eedf9-e8b7-4a57-b65f-8b35b6b9dfad",
    "baseId1": "i13684219-1c72-43a7-b52e-619277f40d8c",
    "baseId2": "ibdd0ba8f-82f2-4ede-9f3d-e8176dd51899",
    "strungElements": []
   },
   {
    "className": "StraightBond",
    "lineId": "uuid-a845d2ea-0afe-4375-8465-7f0fa6b54209",
    "baseId1": "ibdd0ba8f-82f2-4ede-9f3d-e8176dd51899",
    "baseId2": "i9e0706a6-ab1b-4825-820d-225538eab931",
    "strungElements": []
   },
   {
    "className": "StraightBond",
    "lineId": "uuid-e24611c3-65f4-4edf-b600-0c76d8c6516c",
    "baseId1": "i9e0706a6-ab1b-4825-820d-225538eab931",
    "baseId2": "i32a13f09-5e67-406e-bf56-8fd3399e60d6",
    "strungElements": []
   },
   {
    "className": "StraightBond",
    "lineId": "uuid-8ca7e072-fcf4-44e5-a5f4-69a099e3f678",
    "baseId1": "i32a13f09-5e67-406e-bf56-8fd3399e60d6",
    "baseId2": "i37fd3a9c-09a5-4e28-8326-a79c7eafb2e9",
    "strungElements": []
   },
   {
    "className": "StraightBond",
    "lineId": "uuid-59922157-8654-442c-8ee2-53154d3218bb",
    "baseId1": "i37fd3a9c-09a5-4e28-8326-a79c7eafb2e9",
    "baseId2": "ie6ab165c-14a3-49e0-aa7a-ad84a785bac1",
    "strungElements": []
   },
   {
    "className": "StraightBond",
    "lineId": "uuid-6b882573-7b23-44db-b850-e8777e004e8f",
    "baseId1": "ie6ab165c-14a3-49e0-aa7a-ad84a785bac1",
    "baseId2": "i38050387-38c6-44d4-a764-c7898ef0c561",
    "strungElements": []
   },
   {
    "className": "StraightBond",
    "lineId": "uuid-c30e8f89-37d7-4180-bad8-e7cdc68ddc66",
    "baseId1": "i38050387-38c6-44d4-a764-c7898ef0c561",
    "baseId2": "i9ac011ad-997a-4f0e-aa4b-a1135eab6049",
    "strungElements": []
   },
   {
    "className": "StraightBond",
    "lineId": "uuid-f07bbcbe-be9b-4aa3-a3dd-3c1dcfa09ed8",
    "baseId1": "i9ac011ad-997a-4f0e-aa4b-a1135eab6049",
    "baseId2": "i6b2188ef-ba01-4aae-add0-b7d394d5b7a4",
    "strungElements": []
   },
   {
    "className": "StraightBond",
    "lineId": "uuid-7b30d25d-a3d6-4fbb-a2eb-9fc17ff8c288",
    "baseId1": "i6b2188ef-ba01-4aae-add0-b7d394d5b7a4",
    "baseId2": "i50f28c0e-96fb-47ac-b971-5084a5bf8776",
    "strungElements": []
   },
   {
    "className": "StraightBond",
    "lineId": "uuid-161e9d3d-65e5-4ac1-a25b-22642d6f0549",
    "baseId1": "i50f28c0e-96fb-47ac-b971-5084a5bf8776",
    "baseId2": "i1d702102-7176-427e-81d4-bef171e14250",
    "strungElements": []
   },
   {
    "className": "StraightBond",
    "lineId": "uuid-bb5f61d0-6384-4e54-b5c3-05dbb341f40f",
    "baseId1": "i1d702102-7176-427e-81d4-bef171e14250",
    "baseId2": "idb357ffa-c952-46f1-bd19-bedaf1849cc9",
    "strungElements": []
   },
   {
    "className": "StraightBond",
    "lineId": "uuid-056716f4-2f4d-41ec-b8af-7743092cda77",
    "baseId1": "idb357ffa-c952-46f1-bd19-bedaf1849cc9",
    "baseId2": "iee5d2763-8a91-4376-b601-f7fbaf871d42",
    "strungElements": []
   },
   {
    "className": "StraightBond",
    "lineId": "uuid-41adeeb7-9d32-4573-a80c-1b7387de8c4f",
    "baseId1": "iee5d2763-8a91-4376-b601-f7fbaf871d42",
    "baseId2": "i7121bb0b-7407-4208-81d6-bdc64098e9fe",
    "strungElements": []
   },
   {
    "className": "StraightBond",
    "lineId": "uuid-269f793a-8616-48cd-9546-8d2bd46b0c72",
    "baseId1": "i7121bb0b-7407-4208-81d6-bdc64098e9fe",
    "baseId2": "i8ec451f8-ed0d-457a-946b-244c966b6758",
    "strungElements": []
   },
   {
    "className": "StraightBond",
    "lineId": "uuid-e15b74d6-3afd-42b5-9152-a82fdbb3e6eb",
    "baseId1": "i8ec451f8-ed0d-457a-946b-244c966b6758",
    "baseId2": "ie2305c21-7dc4-4d8c-b548-cca6e23251e3",
    "strungElements": []
   },
   {
    "className": "StraightBond",
    "lineId": "uuid-dce95520-72b3-44b0-a140-26f114b32a94",
    "baseId1": "ie2305c21-7dc4-4d8c-b548-cca6e23251e3",
    "baseId2": "ie3191d65-19ad-4145-a65d-f4fc668ec8e4",
    "strungElements": []
   },
   {
    "className": "StraightBond",
    "lineId": "uuid-2dfdb1b8-0d03-410b-b2fa-304a2679c599",
    "baseId1": "ie3191d65-19ad-4145-a65d-f4fc668ec8e4",
    "baseId2": "i3832f0ea-3646-4785-8c10-4318e117ea99",
    "strungElements": []
   },
   {
    "className": "StraightBond",
    "lineId": "uuid-b49101ca-8e62-46ae-bfaf-5630c3e2fe65",
    "baseId1": "i3832f0ea-3646-4785-8c10-4318e117ea99",
    "baseId2": "ia38cabbd-bad9-4359-96c9-4a7cbae2c9bc",
    "strungElements": []
   },
   {
    "className": "StraightBond",
    "lineId": "uuid-0f393374-b610-48ae-b4d4-3e525e347852",
    "baseId1": "ia38cabbd-bad9-4359-96c9-4a7cbae2c9bc",
    "baseId2": "i2a880767-67ae-46b1-b8c6-b76025352117",
    "strungElements": []
   },
   {
    "className": "StraightBond",
    "lineId": "uuid-f1fb29f0-9792-4610-8077-f1b7c65977b7",
    "baseId1": "i2a880767-67ae-46b1-b8c6-b76025352117",
    "baseId2": "i35f1667f-58f1-49dc-bcd6-908a26f6705c",
    "strungElements": []
   },
   {
    "className": "StraightBond",
    "lineId": "uuid-0de708d0-5352-48ad-889c-3cdc4372b39b",
    "baseId1": "i35f1667f-58f1-49dc-bcd6-908a26f6705c",
    "baseId2": "i4dd43b85-db69-4d8b-bff9-8494a127eda7",
    "strungElements": []
   },
   {
    "className": "StraightBond",
    "lineId": "uuid-16e3a6f3-9d70-4db1-997d-da49c848f6d9",
    "baseId1": "i4dd43b85-db69-4d8b-bff9-8494a127eda7",
    "baseId2": "i0301e675-6979-418a-a01e-c4f6c9a8d4f3",
    "strungElements": []
   },
   {
    "className": "StraightBond",
    "lineId": "uuid-c66b5815-9716-4d52-84fc-ec6b675d3799",
    "baseId1": "i0301e675-6979-418a-a01e-c4f6c9a8d4f3",
    "baseId2": "i19487267-2049-4a41-b1e9-87739162e299",
    "strungElements": []
   },
   {
    "className": "StraightBond",
    "lineId": "uuid-50c04f6a-d9de-46ea-8052-c32f18fe70c3",
    "baseId1": "i19487267-2049-4a41-b1e9-87739162e299",
    "baseId2": "i95ad067c-f327-4b32-a01d-b72a9421a4fd",
    "strungElements": []
   },
   {
    "className": "StraightBond",
    "lineId": "uuid-ee9dacea-d6d1-46ce-907f-ec4f87195f1b",
    "baseId1": "i95ad067c-f327-4b32-a01d-b72a9421a4fd",
    "baseId2": "iaff302e0-77b6-4d85-848d-21f7d95375f8",
    "strungElements": []
   },
   {
    "className": "StraightBond",
    "lineId": "uuid-384d93b2-f852-45b3-bc5c-af9149853104",
    "baseId1": "iaff302e0-77b6-4d85-848d-21f7d95375f8",
    "baseId2": "idbf6349e-dd4d-4cd8-ac51-3c5ef26885b1",
    "strungElements": []
   },
   {
    "className": "StraightBond",
    "lineId": "uuid-e7f841c7-021c-4315-877f-2e46378a3d34",
    "baseId1": "idbf6349e-dd4d-4cd8-ac51-3c5ef26885b1",
    "baseId2": "i2be3b355-2d53-412e-8931-cd26f63c0c01",
    "strungElements": []
   },
   {
    "className": "StraightBond",
    "lineId": "uuid-ad711053-c1db-4394-88c9-1dd2840f5752",
    "baseId1": "i2be3b355-2d53-412e-8931-cd26f63c0c01",
    "baseId2": "i90085596-ec37-40f3-9389-fd37a759ddfc",
    "strungElements": []
   },
   {
    "className": "StraightBond",
    "lineId": "uuid-0831163e-2d53-4bc2-bbe2-7e738bfd0bce",
    "baseId1": "i90085596-ec37-40f3-9389-fd37a759ddfc",
    "baseId2": "i604ff6d2-f57b-4dd9-add9-e16f109051e2",
    "strungElements": []
   },
   {
    "className": "StraightBond",
    "lineId": "uuid-89993bc9-4a4f-4e53-a2b2-50a32c087b5e",
    "baseId1": "i604ff6d2-f57b-4dd9-add9-e16f109051e2",
    "baseId2": "iead30524-65c3-4b6b-82f8-f4b98330e66b",
    "strungElements": []
   },
   {
    "className": "StraightBond",
    "lineId": "uuid-f2270992-ffbd-4675-8ea5-01cfabd430e2",
    "baseId1": "iead30524-65c3-4b6b-82f8-f4b98330e66b",
    "baseId2": "ib44b3e3e-e33d-47db-bd2a-c1f3800da80c",
    "strungElements": []
   },
   {
    "className": "StraightBond",
    "lineId": "uuid-313b6250-2c75-403d-a530-fcaaba2b8d69",
    "baseId1": "ib44b3e3e-e33d-47db-bd2a-c1f3800da80c",
    "baseId2": "i6540b7a0-fdae-4f5c-b8c1-cb5e2aafb9d3",
    "strungElements": []
   },
   {
    "className": "StraightBond",
    "lineId": "uuid-9173c6da-2041-47ad-b772-4df73e5ed923",
    "baseId1": "i6540b7a0-fdae-4f5c-b8c1-cb5e2aafb9d3",
    "baseId2": "i6fd996c4-c086-4697-9a05-e9698711ca98",
    "strungElements": []
   },
   {
    "className": "StraightBond",
    "lineId": "uuid-695cdf89-ca3d-4102-b463-66a4410d36c2",
    "baseId1": "i6fd996c4-c086-4697-9a05-e9698711ca98",
    "baseId2": "i11cd40c4-3be7-4f75-b05b-b1405c17253d",
    "strungElements": []
   },
   {
    "className": "StraightBond",
    "lineId": "uuid-25371d87-dbfc-42fc-8739-1235110322fd",
    "baseId1": "i11cd40c4-3be7-4f75-b05b-b1405c17253d",
    "baseId2": "i40c18384-842c-4aca-991f-9cc13f8e2547",
    "strungElements": []
   },
   {
    "className": "StraightBond",
    "lineId": "uuid-d32389a7-238f-42e4-b8c4-7589cf8d8aa2",
    "baseId1": "i40c18384-842c-4aca-991f-9cc13f8e2547",
    "baseId2": "i43361e7c-26af-4f2b-91a1-78aa777457df",
    "strungElements": []
   },
   {
    "className": "StraightBond",
    "lineId": "uuid-b6f8001f-22d2-4012-9026-1af1947dd733",
    "baseId1": "i43361e7c-26af-4f2b-91a1-78aa777457df",
    "baseId2": "ibf0ad527-c1ec-438f-be5d-ea234cd64476",
    "strungElements": []
   },
   {
    "className": "StraightBond",
    "lineId": "uuid-37eca4c3-05ed-4c7a-9ffe-61c7ba34c149",
    "baseId1": "ibf0ad527-c1ec-438f-be5d-ea234cd64476",
    "baseId2": "iecd7a57e-ced2-41d8-8ea9-632ea3a243f8",
    "strungElements": []
   },
   {
    "className": "StraightBond",
    "lineId": "uuid-1e92dc01-7b52-4934-ad1d-b09f9d4c1d4c",
    "baseId1": "iecd7a57e-ced2-41d8-8ea9-632ea3a243f8",
    "baseId2": "i6cdadc48-f354-4371-aa7e-dddf8b3dbb40",
    "strungElements": []
   },
   {
    "className": "StraightBond",
    "lineId": "uuid-6bcbcfbe-6e8f-4926-b47a-1aea51368814",
    "baseId1": "i6cdadc48-f354-4371-aa7e-dddf8b3dbb40",
    "baseId2": "i6cb776ae-1cd1-4ca9-9bfe-ffbec5eeed97",
    "strungElements": []
   },
   {
    "className": "StraightBond",
    "lineId": "uuid-598355f9-20ea-422b-b6cc-29fcc32105f0",
    "baseId1": "i6cb776ae-1cd1-4ca9-9bfe-ffbec5eeed97",
    "baseId2": "ie61e4133-198c-4055-aa2c-37268ed70303",
    "strungElements": []
   },
   {
    "className": "StraightBond",
    "lineId": "uuid-786fb39f-887c-46b7-8099-b03b5d3decb8",
    "baseId1": "ie61e4133-198c-4055-aa2c-37268ed70303",
    "baseId2": "i5253c8a2-ec14-49ca-91fe-6184ba814235",
    "strungElements": []
   },
   {
    "className": "StraightBond",
    "lineId": "uuid-8e7267f8-df17-4276-8217-b44b80d9475e",
    "baseId1": "i5253c8a2-ec14-49ca-91fe-6184ba814235",
    "baseId2": "i15ef8550-7b13-4670-8fdd-c09a95767bb2",
    "strungElements": []
   },
   {
    "className": "StraightBond",
    "lineId": "uuid-8ff07c14-30c5-4972-9ba8-1c1173b4e500",
    "baseId1": "i15ef8550-7b13-4670-8fdd-c09a95767bb2",
    "baseId2": "i6a28d4c8-5e3a-43d4-92d4-f8c1e0c1d6c6",
    "strungElements": []
   },
   {
    "className": "StraightBond",
    "lineId": "uuid-d5abc4ce-7627-429c-bd4d-791bf84a540b",
    "baseId1": "i6a28d4c8-5e3a-43d4-92d4-f8c1e0c1d6c6",
    "baseId2": "i27d26452-17af-4fec-8d7b-42eeb4b8d9e9",
    "strungElements": []
   },
   {
    "className": "StraightBond",
    "lineId": "uuid-3655f70d-7db3-4937-9218-71d5769425ae",
    "baseId1": "i27d26452-17af-4fec-8d7b-42eeb4b8d9e9",
    "baseId2": "ib3121667-7d88-4581-ad75-5b85d28ddb69",
    "strungElements": []
   },
   {
    "className": "StraightBond",
    "lineId": "uuid-2dba209c-93be-4d9e-b4f2-6f6d5d58880d",
    "baseId1": "ib3121667-7d88-4581-ad75-5b85d28ddb69",
    "baseId2": "i324e8640-4969-4060-9513-85615df32c38",
    "strungElements": []
   },
   {
    "className": "StraightBond",
    "lineId": "uuid-a707cc77-eecb-4097-8d87-652b88820114",
    "baseId1": "i324e8640-4969-4060-9513-85615df32c38",
    "baseId2": "if56a8638-b64c-49bd-b304-1b29d23cc084",
    "strungElements": []
   },
   {
    "className": "StraightBond",
    "lineId": "uuid-af80abc7-97cf-45c8-8f26-de7967088904",
    "baseId1": "if56a8638-b64c-49bd-b304-1b29d23cc084",
    "baseId2": "i6ebc55bc-0b6f-4864-afa1-01b89d7509cd",
    "strungElements": []
   },
   {
    "className": "StraightBond",
    "lineId": "uuid-f93db690-e3e7-42d7-b6e9-83e79115e7a1",
    "baseId1": "i6ebc55bc-0b6f-4864-afa1-01b89d7509cd",
    "baseId2": "i3d6a5e01-1c86-492e-a41c-85e4d81a31d8",
    "strungElements": []
   },
   {
    "className": "StraightBond",
    "lineId": "uuid-147c2e81-78d8-4de0-b52e-3815346aa9a5",
    "baseId1": "i3d6a5e01-1c86-492e-a41c-85e4d81a31d8",
    "baseId2": "icd658b07-6df8-473f-9dcc-f5dc52236eed",
    "strungElements": []
   },
   {
    "className": "StraightBond",
    "lineId": "uuid-188b593e-0c35-4f64-9f3c-a3b8eb9eebbd",
    "baseId1": "icd658b07-6df8-473f-9dcc-f5dc52236eed",
    "baseId2": "i64b9f28d-78ec-4d1d-9da8-e918ac11dea9",
    "strungElements": []
   },
   {
    "className": "StraightBond",
    "lineId": "uuid-304fc8d2-c1f8-4018-87cf-0bab2eac87a2",
    "baseId1": "i64b9f28d-78ec-4d1d-9da8-e918ac11dea9",
    "baseId2": "id5f07a8c-c2eb-4c89-8a92-532ff5e997de",
    "strungElements": []
   },
   {
    "className": "StraightBond",
    "lineId": "uuid-c4d954e9-05e1-4d86-b531-0d95b14c7a53",
    "baseId1": "id5f07a8c-c2eb-4c89-8a92-532ff5e997de",
    "baseId2": "i9755441b-c91c-41d9-967d-858ddda9b0b0",
    "strungElements": []
   },
   {
    "className": "StraightBond",
    "lineId": "uuid-ddff09d7-01da-4eb4-8079-05cbb6f8ef0b",
    "baseId1": "i9755441b-c91c-41d9-967d-858ddda9b0b0",
    "baseId2": "i81574890-e588-47a6-bdfe-418beb23911d",
    "strungElements": []
   },
   {
    "className": "StraightBond",
    "lineId": "uuid-3d82ed17-b371-4caa-9ce8-34ba7f32e3a7",
    "baseId1": "i81574890-e588-47a6-bdfe-418beb23911d",
    "baseId2": "i93ad02b0-f24f-405b-9326-284145d2e0fa",
    "strungElements": []
   },
   {
    "className": "StraightBond",
    "lineId": "uuid-21574ca0-5658-419c-bb2f-4521f2daf3fe",
    "baseId1": "i93ad02b0-f24f-405b-9326-284145d2e0fa",
    "baseId2": "i0c07f298-87c3-4ac0-b313-bcd766b9101f",
    "strungElements": []
   },
   {
    "className": "StraightBond",
    "lineId": "uuid-f93f3ffd-9730-4ec4-b03c-76025ad3dabb",
    "baseId1": "i0c07f298-87c3-4ac0-b313-bcd766b9101f",
    "baseId2": "i841e186a-a11a-40f9-8931-89ce5cb2d983",
    "strungElements": []
   },
   {
    "className": "StraightBond",
    "lineId": "uuid-619f0fb1-3d47-450d-a383-bdb060d8d378",
    "baseId1": "i841e186a-a11a-40f9-8931-89ce5cb2d983",
    "baseId2": "i4f02bb73-8482-4a9c-9b5a-76277de35cdf",
    "strungElements": []
   },
   {
    "className": "StraightBond",
    "lineId": "uuid-3280f633-4e3f-4ade-84e7-1b58b382bd16",
    "baseId1": "i4f02bb73-8482-4a9c-9b5a-76277de35cdf",
    "baseId2": "id1a4a474-50f2-49ec-b1a9-6b4e2b291dc7",
    "strungElements": []
   },
   {
    "className": "StraightBond",
    "lineId": "uuid-bb792124-02ef-4396-a18f-c660b0c220c9",
    "baseId1": "id1a4a474-50f2-49ec-b1a9-6b4e2b291dc7",
    "baseId2": "ie561c5b2-fd85-41bf-941e-8b31d955cdab",
    "strungElements": []
   },
   {
    "className": "StraightBond",
    "lineId": "uuid-9e18c482-6865-4f7c-9506-1c43cd437239",
    "baseId1": "ie561c5b2-fd85-41bf-941e-8b31d955cdab",
    "baseId2": "i4afdae03-74a6-417d-87a9-a9cbbb85d0f0",
    "strungElements": []
   },
   {
    "className": "StraightBond",
    "lineId": "uuid-44f9e62b-1e40-42e4-8124-5dec106b077d",
    "baseId1": "i4afdae03-74a6-417d-87a9-a9cbbb85d0f0",
    "baseId2": "i6c675f2f-0f75-45cd-86a1-ff0d87dd351f",
    "strungElements": []
   },
   {
    "className": "StraightBond",
    "lineId": "uuid-f22e10c9-9192-45e0-ad9e-70f640db41c8",
    "baseId1": "i6c675f2f-0f75-45cd-86a1-ff0d87dd351f",
    "baseId2": "i64d9b5cd-6ff2-4e18-b589-c2d1f54d8fb0",
    "strungElements": []
   },
   {
    "className": "StraightBond",
    "lineId": "uuid-e5537885-690c-4ada-8f97-45e6f82e7c16",
    "baseId1": "i64d9b5cd-6ff2-4e18-b589-c2d1f54d8fb0",
    "baseId2": "i541bdb93-37d3-4972-b044-d58d4a2262a9",
    "strungElements": []
   },
   {
    "className": "StraightBond",
    "lineId": "uuid-9056b97a-08ac-4d9a-969a-a065501e173a",
    "baseId1": "i541bdb93-37d3-4972-b044-d58d4a2262a9",
    "baseId2": "i24145175-2787-4101-b6af-243252a144ba",
    "strungElements": []
   },
   {
    "className": "StraightBond",
    "lineId": "uuid-96bda5eb-f083-43fc-b2e7-86924f9e8e9c",
    "baseId1": "i24145175-2787-4101-b6af-243252a144ba",
    "baseId2": "i9cbb8c7e-b0ec-4120-9620-6e0da6d007e1",
    "strungElements": []
   },
   {
    "className": "StraightBond",
    "lineId": "uuid-c13edb26-9c58-4240-a1e6-7cb4f2aec1c9",
    "baseId1": "i9cbb8c7e-b0ec-4120-9620-6e0da6d007e1",
    "baseId2": "i13202d6f-183c-4c05-bc8a-54fe5f73a3b0",
    "strungElements": []
   },
   {
    "className": "StraightBond",
    "lineId": "uuid-b1b51a2a-56c4-4683-8538-3d1f41cd6870",
    "baseId1": "i13202d6f-183c-4c05-bc8a-54fe5f73a3b0",
    "baseId2": "id0e386d6-345c-4cb0-acf6-f567cb52afd1",
    "strungElements": []
   },
   {
    "className": "StraightBond",
    "lineId": "uuid-42ac4db1-101f-4417-8974-b01140ff251e",
    "baseId1": "id0e386d6-345c-4cb0-acf6-f567cb52afd1",
    "baseId2": "ic8664838-4f11-41be-b458-1f8d3bc67c22",
    "strungElements": []
   },
   {
    "className": "StraightBond",
    "lineId": "uuid-df381775-c039-4833-b9e1-6e964a95328c",
    "baseId1": "ic8664838-4f11-41be-b458-1f8d3bc67c22",
    "baseId2": "ic7f632eb-29ca-464c-aa50-a029b93f312b",
    "strungElements": []
   },
   {
    "className": "StraightBond",
    "lineId": "uuid-7fe80f7e-b998-4bba-9503-1d86f4f09d15",
    "baseId1": "ic7f632eb-29ca-464c-aa50-a029b93f312b",
    "baseId2": "i1459a254-39a2-4d8e-b7e4-0d426c2a49df",
    "strungElements": []
   },
   {
    "className": "StraightBond",
    "lineId": "uuid-088aef1f-b0fa-4345-86d1-32a3130342ff",
    "baseId1": "i1459a254-39a2-4d8e-b7e4-0d426c2a49df",
    "baseId2": "if43bc8eb-d63f-4603-a76d-0abd9b914ab3",
    "strungElements": []
   },
   {
    "className": "StraightBond",
    "lineId": "uuid-7293418c-22fc-4760-8688-bc3316aa3288",
    "baseId1": "if43bc8eb-d63f-4603-a76d-0abd9b914ab3",
    "baseId2": "ia7f7d903-bc99-4af4-b826-f78c192ad9ac",
    "strungElements": []
   },
   {
    "className": "StraightBond",
    "lineId": "uuid-43073729-1fef-4bb6-b7d1-922161d5a418",
    "baseId1": "ia7f7d903-bc99-4af4-b826-f78c192ad9ac",
    "baseId2": "i9e7c4a54-b15f-4279-9c13-4cc80b42801a",
    "strungElements": []
   },
   {
    "className": "StraightBond",
    "lineId": "uuid-8b2ae60b-0442-4046-90ae-3b88a10071c4",
    "baseId1": "i9e7c4a54-b15f-4279-9c13-4cc80b42801a",
    "baseId2": "i4cdb1f99-5976-4ea5-94ae-a5ee7aa7c048",
    "strungElements": []
   },
   {
    "className": "StraightBond",
    "lineId": "uuid-e8cc11f4-94af-4be4-a39e-3a0cedcded5e",
    "baseId1": "i4cdb1f99-5976-4ea5-94ae-a5ee7aa7c048",
    "baseId2": "i98df7653-4b8a-44bb-9b18-d432df707503",
    "strungElements": []
   },
   {
    "className": "StraightBond",
    "lineId": "uuid-d87095a6-96e3-4f61-a97e-2d17540296c4",
    "baseId1": "i98df7653-4b8a-44bb-9b18-d432df707503",
    "baseId2": "i6ca7c07d-7640-4c95-b36b-7e957bb9021c",
    "strungElements": []
   },
   {
    "className": "StraightBond",
    "lineId": "uuid-870d8de8-aa42-4d09-9f57-0e8855432284",
    "baseId1": "i6ca7c07d-7640-4c95-b36b-7e957bb9021c",
    "baseId2": "i1b24d0d2-ceff-48b5-80f2-e426c492f335",
    "strungElements": []
   },
   {
    "className": "StraightBond",
    "lineId": "uuid-5de5f5a6-5669-4bee-a933-20adc4c74294",
    "baseId1": "i1b24d0d2-ceff-48b5-80f2-e426c492f335",
    "baseId2": "ic6ba7efe-d74c-4b77-9089-3985e1e7e13f",
    "strungElements": []
   },
   {
    "className": "StraightBond",
    "lineId": "uuid-fe9f19a5-2ca8-425f-8377-34ff369f31f9",
    "baseId1": "ic6ba7efe-d74c-4b77-9089-3985e1e7e13f",
    "baseId2": "i8a5fdec4-8b49-4802-a1a9-a8ce3daa6b67",
    "strungElements": []
   },
   {
    "className": "StraightBond",
    "lineId": "uuid-179169cc-ec4b-4411-8551-377df882ff9e",
    "baseId1": "i8a5fdec4-8b49-4802-a1a9-a8ce3daa6b67",
    "baseId2": "ica320803-9ac9-48c6-96d4-2530bfac13b0",
    "strungElements": []
   },
   {
    "className": "StraightBond",
    "lineId": "uuid-e4da707a-1ccd-4102-9a5f-e4f7328d5376",
    "baseId1": "ica320803-9ac9-48c6-96d4-2530bfac13b0",
    "baseId2": "i896691d9-fd9d-4e9c-a404-19d6ce4fd571",
    "strungElements": []
   },
   {
    "className": "StraightBond",
    "lineId": "uuid-b1993d70-6d62-4892-90c0-4515e5514821",
    "baseId1": "i896691d9-fd9d-4e9c-a404-19d6ce4fd571",
    "baseId2": "i12766d07-c477-4786-926c-7ef55169d295",
    "strungElements": []
   },
   {
    "className": "StraightBond",
    "lineId": "uuid-0f28185d-4d86-4843-867e-2462f4b4017c",
    "baseId1": "i12766d07-c477-4786-926c-7ef55169d295",
    "baseId2": "ifa898ca9-3a0a-4143-9adf-a0ecf603866e",
    "strungElements": []
   },
   {
    "className": "StraightBond",
    "lineId": "uuid-a5df9649-8b9d-4edd-944c-5f019d0e57a7",
    "baseId1": "ifa898ca9-3a0a-4143-9adf-a0ecf603866e",
    "baseId2": "i1c60d0a4-01b5-4333-8c78-4ace97db89e9",
    "strungElements": []
   },
   {
    "className": "StraightBond",
    "lineId": "uuid-0d919f88-d35e-4024-b451-0f8c9e210eba",
    "baseId1": "i1c60d0a4-01b5-4333-8c78-4ace97db89e9",
    "baseId2": "i67899887-ce44-4a65-8b80-1051e5076901",
    "strungElements": []
   },
   {
    "className": "StraightBond",
    "lineId": "uuid-8ca29384-ec6a-4465-af1e-745dd9c93260",
    "baseId1": "i67899887-ce44-4a65-8b80-1051e5076901",
    "baseId2": "ie29be63b-96f7-4300-8b3f-9d75e0f1434d",
    "strungElements": []
   },
   {
    "className": "StraightBond",
    "lineId": "uuid-60cf549a-7285-4f37-b665-5feba60916e1",
    "baseId1": "ie29be63b-96f7-4300-8b3f-9d75e0f1434d",
    "baseId2": "i38815ec6-7390-4e64-a2b5-ac31ec0022de",
    "strungElements": []
   },
   {
    "className": "StraightBond",
    "lineId": "uuid-66504624-73d7-4baa-8205-1f5d027eedcd",
    "baseId1": "i38815ec6-7390-4e64-a2b5-ac31ec0022de",
    "baseId2": "i3abaa531-7f62-4f26-af98-485f50383659",
    "strungElements": []
   },
   {
    "className": "StraightBond",
    "lineId": "uuid-cdf67681-397f-43d9-962a-a19ddc0ab540",
    "baseId1": "i3abaa531-7f62-4f26-af98-485f50383659",
    "baseId2": "icd1c98f9-8b54-4f72-a68b-b3b4b34baecd",
    "strungElements": []
   },
   {
    "className": "StraightBond",
    "lineId": "uuid-7f0998b8-867e-4686-b7f4-84a58bce2399",
    "baseId1": "icd1c98f9-8b54-4f72-a68b-b3b4b34baecd",
    "baseId2": "i08ce4303-95a8-4bf3-8c5e-47ca0e3c8aef",
    "strungElements": []
   },
   {
    "className": "StraightBond",
    "lineId": "uuid-a446c931-9b1e-4b5e-b395-2f3b170fe3c9",
    "baseId1": "i08ce4303-95a8-4bf3-8c5e-47ca0e3c8aef",
    "baseId2": "i6d9a91bb-f1c8-4e69-97ca-b10a905d6b7c",
    "strungElements": []
   },
   {
    "className": "StraightBond",
    "lineId": "uuid-704603db-2fd4-45eb-8a6f-e5efd38c5d80",
    "baseId1": "i6d9a91bb-f1c8-4e69-97ca-b10a905d6b7c",
    "baseId2": "i202e4bfb-70df-412b-8475-366c02961038",
    "strungElements": []
   },
   {
    "className": "StraightBond",
    "lineId": "uuid-3ff228dc-5c52-4323-b50e-c9ed8fb06ef5",
    "baseId1": "i202e4bfb-70df-412b-8475-366c02961038",
    "baseId2": "i305df478-d167-498c-a7f5-a5bb20117880",
    "strungElements": []
   },
   {
    "className": "StraightBond",
    "lineId": "uuid-236733e6-8b3f-4831-8266-943454a5b78b",
    "baseId1": "i305df478-d167-498c-a7f5-a5bb20117880",
    "baseId2": "i5092eb90-4aea-42da-a125-c8f5f21a7c39",
    "strungElements": []
   },
   {
    "className": "StraightBond",
    "lineId": "uuid-4e7338c8-26d8-4050-9c33-19377dfc06be",
    "baseId1": "i5092eb90-4aea-42da-a125-c8f5f21a7c39",
    "baseId2": "i328ad292-ea8c-49df-a0c0-fe0be796d5d3",
    "strungElements": []
   },
   {
    "className": "StraightBond",
    "lineId": "uuid-83d306e9-090f-4f09-afff-519b3b97ea4f",
    "baseId1": "i328ad292-ea8c-49df-a0c0-fe0be796d5d3",
    "baseId2": "i4458de1e-caa8-4273-8514-19569c87904f",
    "strungElements": []
   },
   {
    "className": "StraightBond",
    "lineId": "uuid-2b354c95-084d-4582-8458-4a779a95aa65",
    "baseId1": "i4458de1e-caa8-4273-8514-19569c87904f",
    "baseId2": "i3110d02f-da00-4553-9104-a58fd645c1f3",
    "strungElements": []
   },
   {
    "className": "StraightBond",
    "lineId": "uuid-cd7737fd-d9c7-4b9e-a7ff-edf3a711b780",
    "baseId1": "i3110d02f-da00-4553-9104-a58fd645c1f3",
    "baseId2": "i0067f575-e466-4e85-9781-f107202a3636",
    "strungElements": []
   },
   {
    "className": "StraightBond",
    "lineId": "uuid-7732f7f8-6872-48f8-9a38-05864f03b252",
    "baseId1": "i0067f575-e466-4e85-9781-f107202a3636",
    "baseId2": "i01931dae-1c57-40f0-bff2-3e3682c66ff3",
    "strungElements": []
   },
   {
    "className": "StraightBond",
    "lineId": "uuid-40fffdc5-93fe-4f5b-b8c0-f4a41652b901",
    "baseId1": "i01931dae-1c57-40f0-bff2-3e3682c66ff3",
    "baseId2": "iaf927491-9587-40db-bc7d-22c83b164c90",
    "strungElements": []
   },
   {
    "className": "StraightBond",
    "lineId": "uuid-d3b92397-21ac-4a4c-a537-9c31722a29e8",
    "baseId1": "iaf927491-9587-40db-bc7d-22c83b164c90",
    "baseId2": "i9323c8a1-2b8f-4d11-b043-9dd899068780",
    "strungElements": []
   },
   {
    "className": "StraightBond",
    "lineId": "uuid-991a5e0b-21ac-4748-8332-91e95e1543a7",
    "baseId1": "i9323c8a1-2b8f-4d11-b043-9dd899068780",
    "baseId2": "i39eb06ae-93d1-45bf-a8b2-cc96e093a7c3",
    "strungElements": []
   },
   {
    "className": "StraightBond",
    "lineId": "uuid-605199c5-256c-4bba-9b02-2fbd3d9cba43",
    "baseId1": "i39eb06ae-93d1-45bf-a8b2-cc96e093a7c3",
    "baseId2": "ica325ccc-6ad0-499a-af3c-70a582750c55",
    "strungElements": []
   },
   {
    "className": "StraightBond",
    "lineId": "uuid-0530db69-77a9-464b-8f0f-6fabf4391970",
    "baseId1": "ica325ccc-6ad0-499a-af3c-70a582750c55",
    "baseId2": "if5a8d9d2-1325-41bc-ada7-c800b6ae29d2",
    "strungElements": []
   },
   {
    "className": "StraightBond",
    "lineId": "uuid-f904bb2e-f6ec-413d-9f7c-efe98fb63c9c",
    "baseId1": "if5a8d9d2-1325-41bc-ada7-c800b6ae29d2",
    "baseId2": "idd0a7c9a-ed0b-4036-8c32-755e19d3d5f0",
    "strungElements": []
   },
   {
    "className": "StraightBond",
    "lineId": "uuid-b5549c30-a1f5-4e72-885a-b6e815d1ec0b",
    "baseId1": "idd0a7c9a-ed0b-4036-8c32-755e19d3d5f0",
    "baseId2": "i0e7b5776-4183-41ad-bc36-77e7e95b8410",
    "strungElements": []
   },
   {
    "className": "StraightBond",
    "lineId": "uuid-a8494e3f-ec78-43ce-bf42-b19dee977155",
    "baseId1": "i0e7b5776-4183-41ad-bc36-77e7e95b8410",
    "baseId2": "ie222ce70-bfd2-46f6-aa6b-a14d986a3c85",
    "strungElements": []
   },
   {
    "className": "StraightBond",
    "lineId": "uuid-b96deea0-2acc-40ed-ae2b-457e16e1eefd",
    "baseId1": "ie222ce70-bfd2-46f6-aa6b-a14d986a3c85",
    "baseId2": "i9416ed9a-aaa5-425c-9561-ed93f61bc602",
    "strungElements": []
   },
   {
    "className": "StraightBond",
    "lineId": "uuid-2f395325-5cac-4c4f-99f5-63f0f9c8ff7d",
    "baseId1": "i9416ed9a-aaa5-425c-9561-ed93f61bc602",
    "baseId2": "i5bb63df0-380e-4811-a63c-22a8da4a0b55",
    "strungElements": []
   },
   {
    "className": "StraightBond",
    "lineId": "uuid-70a6fb92-7a8f-446b-90b8-9a98cd30ce69",
    "baseId1": "i5bb63df0-380e-4811-a63c-22a8da4a0b55",
    "baseId2": "i44b8b9e0-9754-4e83-8eea-31286c2b46a8",
    "strungElements": []
   },
   {
    "className": "StraightBond",
    "lineId": "uuid-04c2f3f0-8b14-481b-b637-a302414f03a0",
    "baseId1": "i44b8b9e0-9754-4e83-8eea-31286c2b46a8",
    "baseId2": "i4a044569-36af-4aae-8c8b-5ef978e73b68",
    "strungElements": []
   },
   {
    "className": "StraightBond",
    "lineId": "uuid-941f60f5-c324-4caa-a34b-eaea63e1994e",
    "baseId1": "i4a044569-36af-4aae-8c8b-5ef978e73b68",
    "baseId2": "iba06014e-2b23-4253-85cf-da02005a9664",
    "strungElements": []
   },
   {
    "className": "StraightBond",
    "lineId": "uuid-2591b0fa-642e-49ad-833f-9f181591a928",
    "baseId1": "iba06014e-2b23-4253-85cf-da02005a9664",
    "baseId2": "ie5713657-ab0d-43fd-a4d0-ada391bb86db",
    "strungElements": []
   },
   {
    "className": "StraightBond",
    "lineId": "uuid-eb7d77f9-98cc-482a-b626-319494f4f3ae",
    "baseId1": "ie5713657-ab0d-43fd-a4d0-ada391bb86db",
    "baseId2": "i3e87dcd6-53e6-42ce-94dd-3793f4537a1c",
    "strungElements": []
   },
   {
    "className": "StraightBond",
    "lineId": "uuid-198f2e32-804f-4e81-83e7-6a6fbcb61225",
    "baseId1": "i3e87dcd6-53e6-42ce-94dd-3793f4537a1c",
    "baseId2": "ic90e02b2-60de-4077-8d38-5f495acf54b3",
    "strungElements": []
   },
   {
    "className": "StraightBond",
    "lineId": "uuid-a1e9f337-7159-4259-bcfc-1bab1c9b2305",
    "baseId1": "ic90e02b2-60de-4077-8d38-5f495acf54b3",
    "baseId2": "i387fd758-4f55-429a-8706-738774a056f9",
    "strungElements": []
   },
   {
    "className": "StraightBond",
    "lineId": "uuid-72f1dc44-ff9e-44c5-8aca-6f2f716a209b",
    "baseId1": "i387fd758-4f55-429a-8706-738774a056f9",
    "baseId2": "i2ba29468-db84-4284-957d-e53da712f590",
    "strungElements": []
   },
   {
    "className": "StraightBond",
    "lineId": "uuid-88ed7032-b0fe-4427-bfc0-e6a04881a8c9",
    "baseId1": "i2ba29468-db84-4284-957d-e53da712f590",
    "baseId2": "iaf6def35-ddca-4e86-878a-4512e5a440f8",
    "strungElements": []
   },
   {
    "className": "StraightBond",
    "lineId": "uuid-56ee65ea-aa35-4a34-a385-c7da950ac064",
    "baseId1": "iaf6def35-ddca-4e86-878a-4512e5a440f8",
    "baseId2": "i34256cf6-d0c2-4793-aeed-b8b3fe3ee74c",
    "strungElements": []
   },
   {
    "className": "StraightBond",
    "lineId": "uuid-08386e7e-ce14-49d1-b1dc-621cbf081d69",
    "baseId1": "i34256cf6-d0c2-4793-aeed-b8b3fe3ee74c",
    "baseId2": "i04dd16fd-789a-466a-8d74-99e6577c083d",
    "strungElements": []
   },
   {
    "className": "StraightBond",
    "lineId": "uuid-1689ed45-ed06-4c3b-b7b2-490921369c76",
    "baseId1": "i04dd16fd-789a-466a-8d74-99e6577c083d",
    "baseId2": "ifc2b0299-9e64-4cab-a555-2b2477c09cb2",
    "strungElements": []
   },
   {
    "className": "StraightBond",
    "lineId": "uuid-f198b7a7-973b-4bde-b934-28e9579504a7",
    "baseId1": "ifc2b0299-9e64-4cab-a555-2b2477c09cb2",
    "baseId2": "idda4461a-d82b-4328-871e-6a65978ece3d",
    "strungElements": []
   },
   {
    "className": "StraightBond",
    "lineId": "uuid-faa6c945-e099-4518-878c-a75cad440321",
    "baseId1": "idda4461a-d82b-4328-871e-6a65978ece3d",
    "baseId2": "i3a363f7a-041d-448c-92b5-24ef8adbe9dc",
    "strungElements": []
   },
   {
    "className": "StraightBond",
    "lineId": "uuid-9762e07a-d7d0-468c-8744-8b5f69b71e75",
    "baseId1": "i3a363f7a-041d-448c-92b5-24ef8adbe9dc",
    "baseId2": "if8f6e24d-2ac3-43e3-ad17-0e9a95d3c68e",
    "strungElements": []
   },
   {
    "className": "StraightBond",
    "lineId": "uuid-020750ae-f43f-49d6-b26b-859130ce10c3",
    "baseId1": "if8f6e24d-2ac3-43e3-ad17-0e9a95d3c68e",
    "baseId2": "i41590550-53dc-43a9-b74c-9bf5ec467dd3",
    "strungElements": []
   },
   {
    "className": "StraightBond",
    "lineId": "uuid-e3a57063-8e95-405c-b15d-481e079b5628",
    "baseId1": "i41590550-53dc-43a9-b74c-9bf5ec467dd3",
    "baseId2": "i13f78097-ce6d-46b7-9e31-45e89eaf0a3d",
    "strungElements": []
   },
   {
    "className": "StraightBond",
    "lineId": "uuid-20045fb4-6919-439a-944c-b3d85bb3bf66",
    "baseId1": "i13f78097-ce6d-46b7-9e31-45e89eaf0a3d",
    "baseId2": "i6ae2bbb1-4c67-450a-9fa8-721ffc523d0c",
    "strungElements": []
   },
   {
    "className": "StraightBond",
    "lineId": "uuid-e6ba867c-e21b-4d81-971b-03b8b887eb81",
    "baseId1": "i6ae2bbb1-4c67-450a-9fa8-721ffc523d0c",
    "baseId2": "ifee971fb-7c8b-4f4a-a0ea-179b6cc3bc00",
    "strungElements": []
   },
   {
    "className": "StraightBond",
    "lineId": "uuid-4f38bd09-4395-4eb3-bd4a-426d9ead3ebe",
    "baseId1": "ifee971fb-7c8b-4f4a-a0ea-179b6cc3bc00",
    "baseId2": "i85a16627-ff87-4da3-8af7-0d5d6cb1b8a1",
    "strungElements": []
   },
   {
    "className": "StraightBond",
    "lineId": "uuid-2d2776ee-6140-4ad2-a142-d32ecd8e8b82",
    "baseId1": "i85a16627-ff87-4da3-8af7-0d5d6cb1b8a1",
    "baseId2": "i97566ccf-879c-4f9e-b27f-27d0bd7d6046",
    "strungElements": []
   },
   {
    "className": "StraightBond",
    "lineId": "uuid-72c36e21-c364-42c7-aa03-3bce497bf2b2",
    "baseId1": "i97566ccf-879c-4f9e-b27f-27d0bd7d6046",
    "baseId2": "i5151d4f1-ba17-4976-9c0b-615110501ec3",
    "strungElements": []
   },
   {
    "className": "StraightBond",
    "lineId": "uuid-0c7d4706-1be3-49f8-922b-a567461db9fb",
    "baseId1": "i5151d4f1-ba17-4976-9c0b-615110501ec3",
    "baseId2": "i3c51f5b5-de3c-41c8-be63-0f1c9e2cc1a2",
    "strungElements": []
   },
   {
    "className": "StraightBond",
    "lineId": "uuid-fbe7771c-7174-47a6-bfe7-06066efa2ce7",
    "baseId1": "i3c51f5b5-de3c-41c8-be63-0f1c9e2cc1a2",
    "baseId2": "i92fbeeb9-dfe5-4d84-bc43-bfa121e39eec",
    "strungElements": []
   },
   {
    "className": "StraightBond",
    "lineId": "uuid-deba9707-f6da-4976-9a87-3e67f0e2546e",
    "baseId1": "i92fbeeb9-dfe5-4d84-bc43-bfa121e39eec",
    "baseId2": "i0bf99246-ee7f-4d9f-ae8f-3085b3c07f53",
    "strungElements": []
   },
   {
    "className": "StraightBond",
    "lineId": "uuid-9a7ebafd-133b-4b3d-acd0-d12a74fae4d7",
    "baseId1": "i0bf99246-ee7f-4d9f-ae8f-3085b3c07f53",
    "baseId2": "i4cc2580f-dbcf-4f58-a7fe-2971d7d11a6a",
    "strungElements": []
   },
   {
    "className": "StraightBond",
    "lineId": "uuid-0e97331f-0e7a-4fb4-ac0c-7abebb60b536",
    "baseId1": "i4cc2580f-dbcf-4f58-a7fe-2971d7d11a6a",
    "baseId2": "i5535c594-8815-442d-82fe-1f6f23fe88dc",
    "strungElements": []
   },
   {
    "className": "StraightBond",
    "lineId": "uuid-71287988-e66f-4831-bf49-71b7b3b0f2b4",
    "baseId1": "i5535c594-8815-442d-82fe-1f6f23fe88dc",
    "baseId2": "ifcfaaa6e-a3fa-4105-83a4-1542c90c9819",
    "strungElements": []
   },
   {
    "className": "StraightBond",
    "lineId": "uuid-dd598df8-48da-44e0-86ae-e106b9d34bcc",
    "baseId1": "ifcfaaa6e-a3fa-4105-83a4-1542c90c9819",
    "baseId2": "i1ddb5e2a-0899-4148-9e19-e69bbe317328",
    "strungElements": []
   },
   {
    "className": "StraightBond",
    "lineId": "uuid-4872d218-fe84-4915-8a98-65b3f774dc17",
    "baseId1": "i1ddb5e2a-0899-4148-9e19-e69bbe317328",
    "baseId2": "i21c1ae5b-8fef-4818-a9d0-f7e6cbf1d84a",
    "strungElements": []
   },
   {
    "className": "StraightBond",
    "lineId": "uuid-76ff2864-0385-4fde-84f7-874254197850",
    "baseId1": "i21c1ae5b-8fef-4818-a9d0-f7e6cbf1d84a",
    "baseId2": "iaa4ec751-2008-4283-81c6-b437fe3802e4",
    "strungElements": []
   },
   {
    "className": "StraightBond",
    "lineId": "uuid-a02faeec-cc8c-4948-8cf1-ccb2f7b54161",
    "baseId1": "iaa4ec751-2008-4283-81c6-b437fe3802e4",
    "baseId2": "i33bf9e74-6e65-4a57-976e-df3e61b847f1",
    "strungElements": []
   },
   {
    "className": "StraightBond",
    "lineId": "uuid-519e37fb-c0ad-472b-b38d-6eb231bcf7e3",
    "baseId1": "i33bf9e74-6e65-4a57-976e-df3e61b847f1",
    "baseId2": "ie08e7f82-e179-4ca4-b999-ba60d6da5354",
    "strungElements": []
   },
   {
    "className": "StraightBond",
    "lineId": "uuid-3ea2693e-dba5-4238-8a52-b25c1c5662a2",
    "baseId1": "ie08e7f82-e179-4ca4-b999-ba60d6da5354",
    "baseId2": "i3445a4df-c571-4fb6-a3b7-52a66ebdbf13",
    "strungElements": []
   },
   {
    "className": "StraightBond",
    "lineId": "uuid-88ccb504-7671-4b7d-b3db-4af5dfc26bd4",
    "baseId1": "i3445a4df-c571-4fb6-a3b7-52a66ebdbf13",
    "baseId2": "i8c38263c-db49-4924-981e-61be4da21255",
    "strungElements": []
   },
   {
    "className": "StraightBond",
    "lineId": "uuid-c450a5f2-bbdb-4a83-828f-ac5bb710a277",
    "baseId1": "i8c38263c-db49-4924-981e-61be4da21255",
    "baseId2": "i4c1b514c-7522-4968-b66e-6c2bb07a35bf",
    "strungElements": []
   },
   {
    "className": "StraightBond",
    "lineId": "uuid-f8db7fc1-4b1c-4ac3-9336-a02bd8c2e930",
    "baseId1": "i4c1b514c-7522-4968-b66e-6c2bb07a35bf",
    "baseId2": "i665218ef-dd0e-49e7-9598-717fae03f77c",
    "strungElements": []
   },
   {
    "className": "StraightBond",
    "lineId": "uuid-86a6bf69-1eea-4760-b743-e924bb5a1341",
    "baseId1": "i665218ef-dd0e-49e7-9598-717fae03f77c",
    "baseId2": "ie8e17957-ce60-40a5-b66d-eaef0d4091a7",
    "strungElements": []
   },
   {
    "className": "StraightBond",
    "lineId": "uuid-debf91fd-93b3-4f99-92d1-a90e2cc223fc",
    "baseId1": "ie8e17957-ce60-40a5-b66d-eaef0d4091a7",
    "baseId2": "ieb26507f-50ff-451b-8883-46b4ae284d97",
    "strungElements": []
   },
   {
    "className": "StraightBond",
    "lineId": "uuid-ae30f9ab-82fe-4db8-948c-e75761e3078f",
    "baseId1": "ieb26507f-50ff-451b-8883-46b4ae284d97",
    "baseId2": "i5924aa97-e209-4010-8dd5-9738b87483a5",
    "strungElements": []
   },
   {
    "className": "StraightBond",
    "lineId": "uuid-dc012724-90a3-41b9-ac5a-63f60e880332",
    "baseId1": "i5924aa97-e209-4010-8dd5-9738b87483a5",
    "baseId2": "ic6c1ca95-d185-407a-a4e9-5f77f46c0a0c",
    "strungElements": []
   },
   {
    "className": "StraightBond",
    "lineId": "uuid-8bc3ad68-5e52-473b-9f5e-aa1240316fdd",
    "baseId1": "ic6c1ca95-d185-407a-a4e9-5f77f46c0a0c",
    "baseId2": "i70a01442-b08e-453b-a7dc-941efb9fe406",
    "strungElements": []
   },
   {
    "className": "StraightBond",
    "lineId": "uuid-345c6ec2-f571-47a2-bd68-b129a29ec1a4",
    "baseId1": "i70a01442-b08e-453b-a7dc-941efb9fe406",
    "baseId2": "i2ce0e208-342f-4a82-b661-7c367e38a299",
    "strungElements": []
   },
   {
    "className": "StraightBond",
    "lineId": "uuid-db8f379e-d4c8-4594-b640-6a702fdaad01",
    "baseId1": "i2ce0e208-342f-4a82-b661-7c367e38a299",
    "baseId2": "iabcc5872-3299-4680-ab59-eed9c4a11d5e",
    "strungElements": []
   },
   {
    "className": "StraightBond",
    "lineId": "uuid-439cf6c5-65c5-4542-8dbe-4f55801dc70e",
    "baseId1": "iabcc5872-3299-4680-ab59-eed9c4a11d5e",
    "baseId2": "ie891b4e0-29c8-4273-ae71-b41d29f52e91",
    "strungElements": []
   },
   {
    "className": "StraightBond",
    "lineId": "uuid-20d57459-46c3-488e-8de0-425f3cdfcf48",
    "baseId1": "ie891b4e0-29c8-4273-ae71-b41d29f52e91",
    "baseId2": "i4a583633-a5cb-4b82-aeee-0287ce8125ea",
    "strungElements": []
   },
   {
    "className": "StraightBond",
    "lineId": "uuid-83ab242f-c55d-482f-87af-219be804daf4",
    "baseId1": "i4a583633-a5cb-4b82-aeee-0287ce8125ea",
    "baseId2": "i12624197-8df1-4eac-b831-90a65803fe70",
    "strungElements": []
   },
   {
    "className": "StraightBond",
    "lineId": "uuid-15313c9b-83fc-4cd9-9a94-111c11881b8a",
    "baseId1": "i12624197-8df1-4eac-b831-90a65803fe70",
    "baseId2": "iaad5699a-223d-4b80-97ce-fbbf787c9092",
    "strungElements": []
   },
   {
    "className": "StraightBond",
    "lineId": "uuid-c0f8c1e5-f9fe-40cc-8ed2-e4aecf25e418",
    "baseId1": "iaad5699a-223d-4b80-97ce-fbbf787c9092",
    "baseId2": "i352f2259-edd3-49d2-ac8d-bfd5c0ca909c",
    "strungElements": []
   },
   {
    "className": "StraightBond",
    "lineId": "uuid-53daa43f-ba73-4b02-8da1-61442a2eb726",
    "baseId1": "i352f2259-edd3-49d2-ac8d-bfd5c0ca909c",
    "baseId2": "id274e2d5-73f6-48c7-a5be-a18db4e9360d",
    "strungElements": []
   },
   {
    "className": "StraightBond",
    "lineId": "uuid-e90c4f43-8206-456d-8916-48ee82a9e90e",
    "baseId1": "id274e2d5-73f6-48c7-a5be-a18db4e9360d",
    "baseId2": "ifffabb94-62e3-4c7b-92d8-43aa8c1d01b3",
    "strungElements": []
   },
   {
    "className": "StraightBond",
    "lineId": "uuid-9c5e7d09-6202-4dcd-b28c-cb07be4a2787",
    "baseId1": "ifffabb94-62e3-4c7b-92d8-43aa8c1d01b3",
    "baseId2": "if03b4598-e427-4d15-93b1-c203e24d15ed",
    "strungElements": []
   },
   {
    "className": "StraightBond",
    "lineId": "uuid-f762bd72-8e08-4564-8159-cfc0f7a99302",
    "baseId1": "if03b4598-e427-4d15-93b1-c203e24d15ed",
    "baseId2": "i46352bbf-434f-493c-a59b-4a16be96c09a",
    "strungElements": []
   },
   {
    "className": "StraightBond",
    "lineId": "uuid-0b8d20d8-e7dd-425f-9796-70f991440385",
    "baseId1": "i46352bbf-434f-493c-a59b-4a16be96c09a",
    "baseId2": "ib00482ad-9bef-4f75-acf1-69d9f462c267",
    "strungElements": []
   },
   {
    "className": "StraightBond",
    "lineId": "uuid-30240f66-a5b4-4507-b55c-508570143047",
    "baseId1": "ib00482ad-9bef-4f75-acf1-69d9f462c267",
    "baseId2": "i5a912a78-5ce8-4382-bbb3-028244d8e282",
    "strungElements": []
   },
   {
    "className": "StraightBond",
    "lineId": "uuid-06d10664-c328-42ae-88ce-6dd84277288a",
    "baseId1": "i5a912a78-5ce8-4382-bbb3-028244d8e282",
    "baseId2": "i34a6054e-b5ec-4f33-b059-8c54dc74af9d",
    "strungElements": []
   },
   {
    "className": "StraightBond",
    "lineId": "uuid-1d31ab1d-3fa2-425f-857c-382c2ce16487",
    "baseId1": "i34a6054e-b5ec-4f33-b059-8c54dc74af9d",
    "baseId2": "ie971c5de-7e3b-475c-9960-316d1461598d",
    "strungElements": []
   },
   {
    "className": "StraightBond",
    "lineId": "uuid-8b6f559b-9edb-4cf5-8e83-7ca57860601b",
    "baseId1": "ie971c5de-7e3b-475c-9960-316d1461598d",
    "baseId2": "i8d98bc90-44dd-4abd-8a74-5d423f2cd7f5",
    "strungElements": []
   },
   {
    "className": "StraightBond",
    "lineId": "uuid-99327be0-667d-4d35-81a0-5a559d689e6c",
    "baseId1": "i8d98bc90-44dd-4abd-8a74-5d423f2cd7f5",
    "baseId2": "i48ff1cc6-513f-418f-b5b1-f6d580ea3ed7",
    "strungElements": []
   },
   {
    "className": "StraightBond",
    "lineId": "uuid-e727e498-c1f1-4738-bcdc-1fe71bbf87c1",
    "baseId1": "i48ff1cc6-513f-418f-b5b1-f6d580ea3ed7",
    "baseId2": "id52022c3-352e-4085-a5d2-28cf66341bc6",
    "strungElements": []
   },
   {
    "className": "StraightBond",
    "lineId": "uuid-039a81ec-3707-4cf2-9d53-91980d67b4ec",
    "baseId1": "id52022c3-352e-4085-a5d2-28cf66341bc6",
    "baseId2": "i4cb3f62e-e6be-4dd9-822e-5fabe178ae99",
    "strungElements": []
   },
   {
    "className": "StraightBond",
    "lineId": "uuid-6eca8d5f-9b85-43f6-9645-e35cd614a633",
    "baseId1": "i4cb3f62e-e6be-4dd9-822e-5fabe178ae99",
    "baseId2": "i0fcd01b2-5e87-4c33-8871-6ef0b8933dad",
    "strungElements": []
   },
   {
    "className": "StraightBond",
    "lineId": "uuid-10b63e3a-b3f8-4944-bb1a-8c5784eb1623",
    "baseId1": "i0fcd01b2-5e87-4c33-8871-6ef0b8933dad",
    "baseId2": "idf96d60a-017d-4b20-8bfe-55954818e58b",
    "strungElements": []
   },
   {
    "className": "StraightBond",
    "lineId": "uuid-76ff2108-f7a7-4d12-87f9-85a8a572f3b7",
    "baseId1": "idf96d60a-017d-4b20-8bfe-55954818e58b",
    "baseId2": "i378e3ff4-74d5-4707-8066-908b1ca30889",
    "strungElements": []
   },
   {
    "className": "StraightBond",
    "lineId": "uuid-402195df-931d-4b59-a100-f7e8f4a3160d",
    "baseId1": "i378e3ff4-74d5-4707-8066-908b1ca30889",
    "baseId2": "ie64549b5-4d43-4fc8-98f1-59ad0fc4e366",
    "strungElements": []
   },
   {
    "className": "StraightBond",
    "lineId": "uuid-1a933acd-f8d0-4497-806a-e196811df26b",
    "baseId1": "ie64549b5-4d43-4fc8-98f1-59ad0fc4e366",
    "baseId2": "i39a4fa65-24a9-4ad9-8cbd-70a729038b74",
    "strungElements": []
   },
   {
    "className": "StraightBond",
    "lineId": "uuid-53225c0a-86c7-4c0d-ad11-191c3620bb74",
    "baseId1": "i39a4fa65-24a9-4ad9-8cbd-70a729038b74",
    "baseId2": "i80cbc0e9-0015-4d78-9d43-8ceff7879955",
    "strungElements": []
   },
   {
    "className": "StraightBond",
    "lineId": "uuid-26733efc-07f4-412b-9ee8-1626d622c96f",
    "baseId1": "i80cbc0e9-0015-4d78-9d43-8ceff7879955",
    "baseId2": "i0e9766cc-ae19-4fd4-8daf-505910c81241",
    "strungElements": []
   },
   {
    "className": "StraightBond",
    "lineId": "uuid-248e8927-2ab0-4ad2-925d-b20500465a5a",
    "baseId1": "i0e9766cc-ae19-4fd4-8daf-505910c81241",
    "baseId2": "id8983a48-7de5-4521-93df-de1e732b4b34",
    "strungElements": []
   },
   {
    "className": "StraightBond",
    "lineId": "uuid-8dd09872-71a7-4eab-9a7c-b59766d6a834",
    "baseId1": "id8983a48-7de5-4521-93df-de1e732b4b34",
    "baseId2": "i41412aea-1875-4554-9bed-929ffaa94ae7",
    "strungElements": []
   },
   {
    "className": "StraightBond",
    "lineId": "uuid-9fe50ef3-d044-4762-b59e-d342949fb95a",
    "baseId1": "i41412aea-1875-4554-9bed-929ffaa94ae7",
    "baseId2": "ic56badf5-c8da-491f-9fc6-3b7c4b653d06",
    "strungElements": []
   },
   {
    "className": "StraightBond",
    "lineId": "uuid-b3dead43-623d-4caa-b1b4-ca074d043f61",
    "baseId1": "ic56badf5-c8da-491f-9fc6-3b7c4b653d06",
    "baseId2": "i331885c6-ef54-484e-b335-52641c0a7d65",
    "strungElements": []
   },
   {
    "className": "StraightBond",
    "lineId": "uuid-8c1c720e-c686-4294-b64c-0e84ffd974e4",
    "baseId1": "i331885c6-ef54-484e-b335-52641c0a7d65",
    "baseId2": "i542aebdd-950b-4d51-afde-6c9dda2bf72e",
    "strungElements": []
   },
   {
    "className": "StraightBond",
    "lineId": "uuid-cc16fda0-cb8d-4137-b55d-cde332e20707",
    "baseId1": "i542aebdd-950b-4d51-afde-6c9dda2bf72e",
    "baseId2": "i61167648-0cea-4541-9bec-1c59d7d333f0",
    "strungElements": []
   },
   {
    "className": "StraightBond",
    "lineId": "uuid-0a205e86-75f1-4a2a-b74b-b648ddd515f7",
    "baseId1": "i61167648-0cea-4541-9bec-1c59d7d333f0",
    "baseId2": "i369538b4-f4fb-4026-a1ef-ad67088ccb9d",
    "strungElements": []
   },
   {
    "className": "StraightBond",
    "lineId": "uuid-1d18b61b-b685-4794-9bcf-bf1cce0a4fc5",
    "baseId1": "i369538b4-f4fb-4026-a1ef-ad67088ccb9d",
    "baseId2": "i30ff8e15-bc8e-4639-8ed5-99496a3dfc51",
    "strungElements": []
   },
   {
    "className": "StraightBond",
    "lineId": "uuid-9ec1eb72-655c-4d88-939a-40ebcdae76ee",
    "baseId1": "i30ff8e15-bc8e-4639-8ed5-99496a3dfc51",
    "baseId2": "i000b9b1e-4514-4f1b-9b3b-91bf626719d6",
    "strungElements": []
   },
   {
    "className": "StraightBond",
    "lineId": "uuid-b1cc2ed7-dd61-48ef-a101-ae402f854d20",
    "baseId1": "i000b9b1e-4514-4f1b-9b3b-91bf626719d6",
    "baseId2": "ia5742f79-d729-47a6-b8f8-71a497320b47",
    "strungElements": []
   },
   {
    "className": "StraightBond",
    "lineId": "uuid-344ab027-32ff-425f-87e8-f5558d77c85a",
    "baseId1": "ia5742f79-d729-47a6-b8f8-71a497320b47",
    "baseId2": "if4ea263e-9c1a-4dff-8bba-2a73d8ce1a89",
    "strungElements": []
   },
   {
    "className": "StraightBond",
    "lineId": "uuid-f056e0e9-8139-4c96-9a43-fd7575dd8308",
    "baseId1": "if4ea263e-9c1a-4dff-8bba-2a73d8ce1a89",
    "baseId2": "i17d4115b-7695-4284-a568-8bd360969767",
    "strungElements": []
   },
   {
    "className": "StraightBond",
    "lineId": "uuid-b6cf682a-f167-46c1-ae5d-a3de1439f536",
    "baseId1": "i17d4115b-7695-4284-a568-8bd360969767",
    "baseId2": "i9265af18-78a2-478e-9d58-805209980b22",
    "strungElements": []
   },
   {
    "className": "StraightBond",
    "lineId": "uuid-1bce5d3f-a9bc-4cab-be88-d9d7f17f3a89",
    "baseId1": "i9265af18-78a2-478e-9d58-805209980b22",
    "baseId2": "i99d77127-caa9-468f-afe4-63267aaa2697",
    "strungElements": []
   },
   {
    "className": "StraightBond",
    "lineId": "uuid-482d29e1-88f2-49a2-808a-b2b54ff1dc3a",
    "baseId1": "i99d77127-caa9-468f-afe4-63267aaa2697",
    "baseId2": "ie5c157ef-dd48-43f2-89b8-dd567b173565",
    "strungElements": []
   },
   {
    "className": "StraightBond",
    "lineId": "uuid-14445489-8f49-4fdc-9771-84978c9883a7",
    "baseId1": "ie5c157ef-dd48-43f2-89b8-dd567b173565",
    "baseId2": "ie2fc8760-af34-42ac-8025-9dee0f415770",
    "strungElements": []
   },
   {
    "className": "StraightBond",
    "lineId": "uuid-0c3670f8-9019-4d4e-8628-04fa9b90b9ba",
    "baseId1": "ie2fc8760-af34-42ac-8025-9dee0f415770",
    "baseId2": "i5fef7c7c-b3ec-487c-9ec9-e9ca82b19087",
    "strungElements": []
   },
   {
    "className": "StraightBond",
    "lineId": "uuid-d1204834-0950-42ad-83fa-3880e2dfcd72",
    "baseId1": "i5fef7c7c-b3ec-487c-9ec9-e9ca82b19087",
    "baseId2": "i0f477828-d5e6-474d-a7de-277b41a9c033",
    "strungElements": []
   },
   {
    "className": "StraightBond",
    "lineId": "uuid-dcda5ecb-6f40-4cb3-a896-9e4a67963c0f",
    "baseId1": "i0f477828-d5e6-474d-a7de-277b41a9c033",
    "baseId2": "i01394703-a5f5-416d-a5fb-18addfd18303",
    "strungElements": []
   },
   {
    "className": "StraightBond",
    "lineId": "uuid-7e4a3196-ae05-4a91-ac75-e56af9e9f38e",
    "baseId1": "i01394703-a5f5-416d-a5fb-18addfd18303",
    "baseId2": "ic542c266-f8bf-4eca-9e5b-4c7807a20602",
    "strungElements": []
   },
   {
    "className": "StraightBond",
    "lineId": "uuid-02bb67bf-df44-48cf-8b50-c78173fdb935",
    "baseId1": "ic542c266-f8bf-4eca-9e5b-4c7807a20602",
    "baseId2": "i7f43ce39-12de-45dd-a179-0b6b03706922",
    "strungElements": []
   },
   {
    "className": "StraightBond",
    "lineId": "uuid-68cefb12-5e69-4939-811b-476a4cda9e2f",
    "baseId1": "i7f43ce39-12de-45dd-a179-0b6b03706922",
    "baseId2": "iee31bca3-01ba-465b-979f-d095c62c4e1c",
    "strungElements": []
   },
   {
    "className": "StraightBond",
    "lineId": "uuid-53166c6b-fbed-48dc-8c41-a72e2612bbf3",
    "baseId1": "iee31bca3-01ba-465b-979f-d095c62c4e1c",
    "baseId2": "i7daa67ae-b1e3-4973-a1db-9bd8e8b2fea4",
    "strungElements": []
   },
   {
    "className": "StraightBond",
    "lineId": "uuid-9da385d4-3a5a-4f4d-acb4-dcd2c7df274b",
    "baseId1": "i7daa67ae-b1e3-4973-a1db-9bd8e8b2fea4",
    "baseId2": "ib9039130-00c9-4006-8902-ee7998ba8afe",
    "strungElements": []
   },
   {
    "className": "StraightBond",
    "lineId": "uuid-9917f74f-a785-41dc-92b6-f03ddb79839e",
    "baseId1": "ib9039130-00c9-4006-8902-ee7998ba8afe",
    "baseId2": "i4877f833-e2ab-4fc2-ae0a-23e1a84bd030",
    "strungElements": []
   },
   {
    "className": "StraightBond",
    "lineId": "uuid-c8107063-8a74-4f01-ae3d-de028003e1c8",
    "baseId1": "i4877f833-e2ab-4fc2-ae0a-23e1a84bd030",
    "baseId2": "i304ce3bb-8eaa-4957-8f2e-c1a62a9a2c4e",
    "strungElements": []
   },
   {
    "className": "StraightBond",
    "lineId": "uuid-3889a3d5-0d9a-4e62-ad94-12c680dcc712",
    "baseId1": "i304ce3bb-8eaa-4957-8f2e-c1a62a9a2c4e",
    "baseId2": "i20d0a62e-4585-46b6-a51a-322e96fbd335",
    "strungElements": []
   },
   {
    "className": "StraightBond",
    "lineId": "uuid-6f92f958-5ba1-4d34-8006-1af43a3478f6",
    "baseId1": "i20d0a62e-4585-46b6-a51a-322e96fbd335",
    "baseId2": "i381094f1-112f-4d98-ab5c-995760d60bb6",
    "strungElements": []
   },
   {
    "className": "StraightBond",
    "lineId": "uuid-7f26de38-dc62-4470-9f3c-389a4e8f65a5",
    "baseId1": "i381094f1-112f-4d98-ab5c-995760d60bb6",
    "baseId2": "ib50adb5c-9b6e-429c-b7f2-f1a9726c672d",
    "strungElements": []
   },
   {
    "className": "StraightBond",
    "lineId": "uuid-97923ac9-b5cf-4c55-a93a-452236a44c1b",
    "baseId1": "ib50adb5c-9b6e-429c-b7f2-f1a9726c672d",
    "baseId2": "i6ee454e0-bfb0-4d2a-b895-a2ae40bd18ce",
    "strungElements": []
   },
   {
    "className": "StraightBond",
    "lineId": "uuid-cb1ec011-787f-4bad-8284-5a65fb9fbe48",
    "baseId1": "i6ee454e0-bfb0-4d2a-b895-a2ae40bd18ce",
    "baseId2": "i4a0a8682-92f7-4836-bbc7-1d74544016bf",
    "strungElements": []
   },
   {
    "className": "StraightBond",
    "lineId": "uuid-b0ac44ea-a831-4e3d-bac3-fdfbd64a1e46",
    "baseId1": "i4a0a8682-92f7-4836-bbc7-1d74544016bf",
    "baseId2": "ie7ca3a1b-c040-437e-ae70-3a06ebe6488b",
    "strungElements": []
   },
   {
    "className": "StraightBond",
    "lineId": "uuid-b415cbae-6001-44e4-afcd-e15c43a68e52",
    "baseId1": "ie7ca3a1b-c040-437e-ae70-3a06ebe6488b",
    "baseId2": "i99bab026-27e8-4346-8a8c-d7b6f7959559",
    "strungElements": []
   },
   {
    "className": "StraightBond",
    "lineId": "uuid-6e3d64d7-c691-435f-8c96-892f31f14c96",
    "baseId1": "i99bab026-27e8-4346-8a8c-d7b6f7959559",
    "baseId2": "i84735092-3dc3-4bd1-b671-3b1ca756b40d",
    "strungElements": []
   },
   {
    "className": "StraightBond",
    "lineId": "uuid-32f0f327-2779-4077-8a55-d6f829895dec",
    "baseId1": "i84735092-3dc3-4bd1-b671-3b1ca756b40d",
    "baseId2": "i628a60c5-01ab-4afc-ac02-7b0029eebb44",
    "strungElements": []
   },
   {
    "className": "StraightBond",
    "lineId": "uuid-d9a8341b-fe09-4c11-9182-6d3c0f9e802f",
    "baseId1": "i628a60c5-01ab-4afc-ac02-7b0029eebb44",
    "baseId2": "ibb3767a4-7947-4bcb-8424-f9166f81ac97",
    "strungElements": []
   },
   {
    "className": "StraightBond",
    "lineId": "uuid-03893c49-d29e-463f-8cdd-8cc847229ef0",
    "baseId1": "ibb3767a4-7947-4bcb-8424-f9166f81ac97",
    "baseId2": "ib29f0588-c8fc-4ff1-bc8b-ecba0c7f191d",
    "strungElements": []
   },
   {
    "className": "StraightBond",
    "lineId": "uuid-bfb6d11c-e06d-49be-9544-81f3f723b915",
    "baseId1": "ib29f0588-c8fc-4ff1-bc8b-ecba0c7f191d",
    "baseId2": "ic5e3e9bf-7fc0-482f-ba38-a745ea3b72ce",
    "strungElements": []
   },
   {
    "className": "StraightBond",
    "lineId": "uuid-7dcb667a-b1f0-4b6f-bca7-1a7719a5330e",
    "baseId1": "ic5e3e9bf-7fc0-482f-ba38-a745ea3b72ce",
    "baseId2": "i6d5a0012-aa68-4117-b268-c0f522b5c0e3",
    "strungElements": []
   },
   {
    "className": "StraightBond",
    "lineId": "uuid-00580c5c-e146-47b5-b467-661f485e4f6f",
    "baseId1": "i6d5a0012-aa68-4117-b268-c0f522b5c0e3",
    "baseId2": "i1b5e8b27-c52d-4aec-9ddd-5ccbeeb696f6",
    "strungElements": []
   },
   {
    "className": "StraightBond",
    "lineId": "uuid-429168e0-eb69-4167-87cb-3712c761948c",
    "baseId1": "i1b5e8b27-c52d-4aec-9ddd-5ccbeeb696f6",
    "baseId2": "i2d1d51ef-21e1-4878-8d1f-e79144843511",
    "strungElements": []
   },
   {
    "className": "StraightBond",
    "lineId": "uuid-3c8693c0-a969-494a-96a6-786752e88527",
    "baseId1": "i2d1d51ef-21e1-4878-8d1f-e79144843511",
    "baseId2": "i7915ba0b-44e5-4514-961c-8310880953d5",
    "strungElements": []
   },
   {
    "className": "StraightBond",
    "lineId": "uuid-fb4f8e75-efea-4e07-907b-2b99999a7798",
    "baseId1": "i7915ba0b-44e5-4514-961c-8310880953d5",
    "baseId2": "i35750ce8-d3e3-434f-830d-800a85bbb916",
    "strungElements": []
   },
   {
    "className": "StraightBond",
    "lineId": "uuid-bbed8028-ee96-47a2-8632-c63b8ebccb79",
    "baseId1": "i35750ce8-d3e3-434f-830d-800a85bbb916",
    "baseId2": "ifc303cf2-415a-4975-aa9b-c42d3aaef121",
    "strungElements": []
   },
   {
    "className": "StraightBond",
    "lineId": "uuid-3657563d-f802-4681-9a24-5f8958b8794b",
    "baseId1": "ifc303cf2-415a-4975-aa9b-c42d3aaef121",
    "baseId2": "i4a4b085b-3186-4fe6-9cea-8eb7030253ee",
    "strungElements": []
   },
   {
    "className": "StraightBond",
    "lineId": "uuid-e447546c-3edb-4e1f-8345-50bd34f59d5e",
    "baseId1": "i4a4b085b-3186-4fe6-9cea-8eb7030253ee",
    "baseId2": "ia92fdec2-e6aa-43bb-a37d-5d83cb061493",
    "strungElements": []
   },
   {
    "className": "StraightBond",
    "lineId": "uuid-15186cec-de2e-484c-bdac-f44a7ff5d35a",
    "baseId1": "ia92fdec2-e6aa-43bb-a37d-5d83cb061493",
    "baseId2": "i3b96dd0a-fd39-446d-896a-0b4cfa8974d0",
    "strungElements": []
   },
   {
    "className": "StraightBond",
    "lineId": "uuid-d795b6b8-41b3-4efb-93ff-4d6551a1b974",
    "baseId1": "i3b96dd0a-fd39-446d-896a-0b4cfa8974d0",
    "baseId2": "ibe90b016-4359-4678-ac17-6406dd6f1c71",
    "strungElements": []
   },
   {
    "className": "StraightBond",
    "lineId": "uuid-039a83cc-1e74-4484-9ab0-6da198541301",
    "baseId1": "ibe90b016-4359-4678-ac17-6406dd6f1c71",
    "baseId2": "i6011184e-17c5-43af-882c-4572df0f7e30",
    "strungElements": []
   },
   {
    "className": "StraightBond",
    "lineId": "uuid-f5251d5b-3bd5-496e-9d76-02f95944b3c6",
    "baseId1": "i6011184e-17c5-43af-882c-4572df0f7e30",
    "baseId2": "ib76005b0-81b6-4344-be4a-b985f9cfad7d",
    "strungElements": []
   },
   {
    "className": "StraightBond",
    "lineId": "uuid-5d6e45ac-22a2-4a0f-95cb-ca363587b863",
    "baseId1": "ib76005b0-81b6-4344-be4a-b985f9cfad7d",
    "baseId2": "ie2385e70-d92f-4aef-b8bb-a3d0e40ebd92",
    "strungElements": []
   },
   {
    "className": "StraightBond",
    "lineId": "uuid-8000a9fc-33ea-4c98-b661-4dd2895666ca",
    "baseId1": "ie2385e70-d92f-4aef-b8bb-a3d0e40ebd92",
    "baseId2": "i48c8232f-8517-4a15-84bf-fdaa12bd63fe",
    "strungElements": []
   },
   {
    "className": "StraightBond",
    "lineId": "uuid-8b00e87e-9c8f-421c-bbf8-6689155a5474",
    "baseId1": "i48c8232f-8517-4a15-84bf-fdaa12bd63fe",
    "baseId2": "i99102bd2-1ac2-4ac9-bf02-2fe1846a9759",
    "strungElements": []
   },
   {
    "className": "StraightBond",
    "lineId": "uuid-b74ed674-4bb3-4f90-836e-f5b1d94242b8",
    "baseId1": "i99102bd2-1ac2-4ac9-bf02-2fe1846a9759",
    "baseId2": "ib7491f83-1c72-43e5-9e34-b96a6086355c",
    "strungElements": []
   },
   {
    "className": "StraightBond",
    "lineId": "uuid-36d2725d-5760-483a-bfa9-5fc941495b9d",
    "baseId1": "ib7491f83-1c72-43e5-9e34-b96a6086355c",
    "baseId2": "i25167629-12a9-494c-a360-c9b76c32a70d",
    "strungElements": []
   },
   {
    "className": "StraightBond",
    "lineId": "uuid-e84d3267-6286-4876-b252-ab35f4da308d",
    "baseId1": "i25167629-12a9-494c-a360-c9b76c32a70d",
    "baseId2": "i226eac67-dfe2-497b-9688-608f64dd9544",
    "strungElements": []
   },
   {
    "className": "StraightBond",
    "lineId": "uuid-e3c07909-901e-4dff-b461-11bb14e5af2c",
    "baseId1": "i226eac67-dfe2-497b-9688-608f64dd9544",
    "baseId2": "iee5c58d7-a6c4-409c-8185-edd4b205d151",
    "strungElements": []
   },
   {
    "className": "StraightBond",
    "lineId": "uuid-9cf9a54b-727e-4176-8be5-8fde9c3d8264",
    "baseId1": "iee5c58d7-a6c4-409c-8185-edd4b205d151",
    "baseId2": "i8e9c54c1-c27e-4217-bf52-848e7428c3ff",
    "strungElements": []
   },
   {
    "className": "StraightBond",
    "lineId": "uuid-ab3715c5-6f2d-4940-b5a7-8df7b9918e45",
    "baseId1": "i8e9c54c1-c27e-4217-bf52-848e7428c3ff",
    "baseId2": "id24e5790-b2e7-4667-afd9-506f423ad947",
    "strungElements": []
   },
   {
    "className": "StraightBond",
    "lineId": "uuid-bff92aa9-9553-4736-9810-5137c0ef98ef",
    "baseId1": "id24e5790-b2e7-4667-afd9-506f423ad947",
    "baseId2": "iedeaa070-1d45-4990-abe7-311162cfb734",
    "strungElements": []
   },
   {
    "className": "StraightBond",
    "lineId": "uuid-f0119e34-64d0-49d6-99e6-f4186655a709",
    "baseId1": "iedeaa070-1d45-4990-abe7-311162cfb734",
    "baseId2": "i02955f08-38e3-4e54-988e-9ae735ab506b",
    "strungElements": []
   },
   {
    "className": "StraightBond",
    "lineId": "uuid-27154c4a-bf85-4cae-8796-5b6b121808b0",
    "baseId1": "i02955f08-38e3-4e54-988e-9ae735ab506b",
    "baseId2": "id76cdc1c-1d69-478a-8711-3a23baaa2565",
    "strungElements": []
   },
   {
    "className": "StraightBond",
    "lineId": "uuid-d89551e6-4993-4512-9dd8-1a051e514a7a",
    "baseId1": "id76cdc1c-1d69-478a-8711-3a23baaa2565",
    "baseId2": "i48056fad-2c2b-4de9-a6e4-4f13b3acfff2",
    "strungElements": []
   },
   {
    "className": "StraightBond",
    "lineId": "uuid-02c12aa4-2b2f-4bd1-8062-7c4579395b18",
    "baseId1": "i48056fad-2c2b-4de9-a6e4-4f13b3acfff2",
    "baseId2": "i12d51963-5730-4219-bc70-e0da40dab1b6",
    "strungElements": []
   },
   {
    "className": "StraightBond",
    "lineId": "uuid-0e6a7f18-78f3-4380-a5f5-4492f700bcab",
    "baseId1": "i12d51963-5730-4219-bc70-e0da40dab1b6",
    "baseId2": "i7e2123b9-97e6-4807-8f7e-579e900efd45",
    "strungElements": []
   },
   {
    "className": "StraightBond",
    "lineId": "uuid-25dbfa72-619c-4139-a459-5182235504b5",
    "baseId1": "i7e2123b9-97e6-4807-8f7e-579e900efd45",
    "baseId2": "i575b8bf6-0be0-4cec-8ae7-79e09766df91",
    "strungElements": []
   },
   {
    "className": "StraightBond",
    "lineId": "uuid-416e1433-6fc1-4915-8ff3-e1c575a28622",
    "baseId1": "i575b8bf6-0be0-4cec-8ae7-79e09766df91",
    "baseId2": "i65030121-b371-4660-8f73-67cb11a4e70a",
    "strungElements": []
   },
   {
    "className": "StraightBond",
    "lineId": "uuid-7e3bb59d-fea8-4b76-805f-0b12028018d2",
    "baseId1": "i65030121-b371-4660-8f73-67cb11a4e70a",
    "baseId2": "i9420cc49-9dc6-445e-815e-01a42fea6f2c",
    "strungElements": []
   },
   {
    "className": "StraightBond",
    "lineId": "uuid-cc005dae-18ba-4e22-b0ff-090b9484878e",
    "baseId1": "i9420cc49-9dc6-445e-815e-01a42fea6f2c",
    "baseId2": "i95b68ae3-9353-41ca-99a6-2dd746637986",
    "strungElements": []
   },
   {
    "className": "StraightBond",
    "lineId": "uuid-151a86ee-7f98-48e7-9285-c801e73a398b",
    "baseId1": "i95b68ae3-9353-41ca-99a6-2dd746637986",
    "baseId2": "i77bf1c6a-c5fb-4649-a674-eb630b43b115",
    "strungElements": []
   },
   {
    "className": "StraightBond",
    "lineId": "uuid-e6dd39ea-8a39-44e1-8615-60a794a045d1",
    "baseId1": "i77bf1c6a-c5fb-4649-a674-eb630b43b115",
    "baseId2": "ie3c21167-16c5-41e7-9ac3-3779b38dc348",
    "strungElements": []
   },
   {
    "className": "StraightBond",
    "lineId": "uuid-2554e055-7670-40ec-bb97-7bbc3a080aa0",
    "baseId1": "ie3c21167-16c5-41e7-9ac3-3779b38dc348",
    "baseId2": "i50404a35-5988-41cc-8ff7-4de21e781e4d",
    "strungElements": []
   },
   {
    "className": "StraightBond",
    "lineId": "uuid-e4f6e79e-bb0e-4fb6-9ca5-3bde7296cc2f",
    "baseId1": "i50404a35-5988-41cc-8ff7-4de21e781e4d",
    "baseId2": "ie0642cbd-a8fa-4018-af1a-026f5e3d44c7",
    "strungElements": []
   },
   {
    "className": "StraightBond",
    "lineId": "uuid-801a4d9f-1517-435d-804b-c8760fff6681",
    "baseId1": "ie0642cbd-a8fa-4018-af1a-026f5e3d44c7",
    "baseId2": "i3b973438-9dd1-4cc8-8507-7da8a1ed1789",
    "strungElements": []
   },
   {
    "className": "StraightBond",
    "lineId": "uuid-a1e40c20-ef12-4695-a8bf-d1415e2820c9",
    "baseId1": "i3b973438-9dd1-4cc8-8507-7da8a1ed1789",
    "baseId2": "i84c21b54-60e6-4273-9999-d025cd8bfb6e",
    "strungElements": []
   },
   {
    "className": "StraightBond",
    "lineId": "uuid-de17dc29-c84e-4d66-a12f-7da200445280",
    "baseId1": "i84c21b54-60e6-4273-9999-d025cd8bfb6e",
    "baseId2": "i3ab67213-c7e2-4b41-8e43-dedee53ddb0a",
    "strungElements": []
   }
  ],
  "secondaryBonds": [
   {
    "className": "StraightBond",
    "lineId": "uuid-c6fc13fe-3ad3-45b1-bf90-89ce282399d7",
    "baseId1": "ib6597b90-4354-4f93-829c-5a897a76bff1",
    "baseId2": "ic54f1546-67ec-41eb-920a-40be8af71660",
    "strungElements": []
   },
   {
    "className": "StraightBond",
    "lineId": "uuid-1f54e90d-daf1-4d22-a12e-b176177522c8",
    "baseId1": "ida3d8d1b-0bc7-45f3-97b1-fcd9e90ae97c",
    "baseId2": "i41777a86-c87c-46f7-adb2-b49c8365e136",
    "strungElements": []
   },
   {
    "className": "StraightBond",
    "lineId": "uuid-a6c7dc27-4647-45c5-8aa2-c12c7f266c23",
    "baseId1": "i3029bf84-6fc4-475d-b1b9-06c4b747804e",
    "baseId2": "i4c9205d5-901a-4295-a7d5-675c193a28ad",
    "strungElements": []
   },
   {
    "className": "StraightBond",
    "lineId": "uuid-7ce6bcc2-1bfc-4627-85c6-b6bf00086067",
    "baseId1": "i52c770ae-11a8-442c-afe2-c236e10d6645",
    "baseId2": "i7b7d27e9-ebf3-477e-a44f-8ee3b80f73e6",
    "strungElements": []
   },
   {
    "className": "StraightBond",
    "lineId": "uuid-3cc54f16-d126-41b4-a004-e338b86d267d",
    "baseId1": "i40746f58-654c-41d1-a0d0-70736181e99a",
    "baseId2": "ie71ac533-4d25-4394-8ddc-7ca0f4fe056d",
    "strungElements": []
   },
   {
    "className": "StraightBond",
    "lineId": "uuid-af8a9161-5a40-4745-9cfe-61f11236a92c",
    "baseId1": "ieec090ed-78fc-4c78-b60a-ff2a84861131",
    "baseId2": "i0f57b18b-a34c-4f35-b208-28b53c73e775",
    "strungElements": []
   },
   {
    "className": "StraightBond",
    "lineId": "uuid-5d4846f4-924c-4769-b5f3-a6b838b68588",
    "baseId1": "i5fc287d7-afcf-4f10-a8d8-184e60bc8280",
    "baseId2": "i46c31fa5-1340-43d6-bc76-9152ac8b1ac1",
    "strungElements": []
   },
   {
    "className": "StraightBond",
    "lineId": "uuid-4f9499de-9a6e-4e5d-8f42-d3b7a4415227",
    "baseId1": "i80d613ac-4425-4f64-b434-0a298dc28361",
    "baseId2": "i42450ae4-50ad-425e-8108-1cc918bc2264",
    "strungElements": []
   },
   {
    "className": "StraightBond",
    "lineId": "uuid-4b20d945-f9f8-446f-93b1-527f02aad570",
    "baseId1": "ia6f2cce3-f75a-4ca7-952a-86d58c356c2a",
    "baseId2": "i5165af69-22eb-4afa-bebc-28470d8eecfb",
    "strungElements": []
   },
   {
    "className": "StraightBond",
    "lineId": "uuid-f45f95dd-f32b-451a-8b29-57cb8f8a309d",
    "baseId1": "i6a8d2459-866a-4069-9f57-c720de3259c6",
    "baseId2": "i329bd3c5-4268-4444-8be6-4e460c9720ec",
    "strungElements": []
   },
   {
    "className": "StraightBond",
    "lineId": "uuid-22e218b6-5488-4b58-a1bb-9fe0e8854445",
    "baseId1": "i840c4659-5d68-4045-9fef-4a3ca2925fae",
    "baseId2": "i42cb023f-28bb-4419-a1e1-aa5745781794",
    "strungElements": []
   },
   {
    "className": "StraightBond",
    "lineId": "uuid-8f80a3da-b8c4-407b-ab4a-5f18bf1a1341",
    "baseId1": "i14351011-d57b-43d4-b82d-96ce74620676",
    "baseId2": "i13308551-29b6-450a-8a9a-e09af4449aca",
    "strungElements": []
   },
   {
    "className": "StraightBond",
    "lineId": "uuid-817524e4-2ed4-4fc5-bcb2-3e392d2cd10e",
    "baseId1": "i7aaa0b28-6be6-4684-8f90-c28992e15509",
    "baseId2": "id335c203-9f34-4848-b3de-010be35dd6b6",
    "strungElements": []
   },
   {
    "className": "StraightBond",
    "lineId": "uuid-9dd69b3d-cd1e-4efb-97ce-7a74bbb13f9f",
    "baseId1": "i4496b44b-c335-46c5-83ac-4de92350f517",
    "baseId2": "if6ccfb7e-e160-4c48-8991-ece0d8466b1d",
    "strungElements": []
   },
   {
    "className": "StraightBond",
    "lineId": "uuid-26062acf-a889-4283-a21f-9a38f48c32c8",
    "baseId1": "i65dfdc51-754d-4cea-9408-d2790130ee3f",
    "baseId2": "ibbcdcc85-b54e-43dd-88c5-8433f0788f0e",
    "strungElements": []
   },
   {
    "className": "StraightBond",
    "lineId": "uuid-f703c706-b225-400a-b4d0-5aad5599fb48",
    "baseId1": "ib91f4983-549f-4793-aa23-2c7e735be335",
    "baseId2": "ic56aadee-f412-435f-bd16-64d28c2ce6d0",
    "strungElements": []
   },
   {
    "className": "StraightBond",
    "lineId": "uuid-334aa162-705d-48fd-82f6-2a44a0eb3809",
    "baseId1": "i47813f2c-a390-4849-bd19-3a4911fc28ff",
    "baseId2": "i05b8b9e1-9960-409b-a51d-4e1476bc27c9",
    "strungElements": []
   },
   {
    "className": "StraightBond",
    "lineId": "uuid-231612d4-985d-4e26-865a-58aabe363c26",
    "baseId1": "i67e8b5a6-2169-4e98-b6fd-db69fc4f8472",
    "baseId2": "i940b6cb6-1064-4513-b62d-7baf2e0dc9ea",
    "strungElements": []
   },
   {
    "className": "StraightBond",
    "lineId": "uuid-13356449-a7a4-4653-8079-af059c519f86",
    "baseId1": "ie0537596-97b9-4f20-bcdf-d22c01ecdf32",
    "baseId2": "ia6ce1160-d5cb-4fba-9b25-9e401fab91a2",
    "strungElements": []
   },
   {
    "className": "StraightBond",
    "lineId": "uuid-d39cf16f-8f2b-468f-bdf7-f834557a03f8",
    "baseId1": "i5ddf3ed5-8337-40bc-958e-d18ca0118d7d",
    "baseId2": "id714a7dc-7cc9-4246-b396-ebe7857f5b3b",
    "strungElements": []
   },
   {
    "className": "StraightBond",
    "lineId": "uuid-5acaea29-1b11-44d1-a95b-701b67eeec2c",
    "baseId1": "iad828568-4b1e-4d23-8464-c910dd4cb362",
    "baseId2": "ib3ab3a38-1cfe-4936-8488-df6a432b13b5",
    "strungElements": []
   },
   {
    "className": "StraightBond",
    "lineId": "uuid-2ff5b051-1893-4355-a39e-aada311fc4ec",
    "baseId1": "i88d64523-9bf0-446d-83da-1bddb9f61c4f",
    "baseId2": "i29377e78-c2b3-42df-ab0f-f495fc7b026a",
    "strungElements": []
   },
   {
    "className": "StraightBond",
    "lineId": "uuid-f5e07fed-e527-40b6-b106-557b936c7e4b",
    "baseId1": "i29a7baec-175d-4587-bc7a-b3c96c5735ac",
    "baseId2": "ie1a34f08-c5d9-4351-a9d0-21d8cfb18d72",
    "strungElements": []
   },
   {
    "className": "StraightBond",
    "lineId": "uuid-ea7491e0-18ce-423a-8be8-6f6e795c7d4d",
    "baseId1": "ib0e04e91-89b1-4a56-b444-7da3422f2a48",
    "baseId2": "ibbb52a97-b12e-40da-9b87-3b4e8a39135e",
    "strungElements": []
   },
   {
    "className": "StraightBond",
    "lineId": "uuid-9ffe2b0d-c31b-4625-a702-328275ed42ef",
    "baseId1": "i5851edb9-7372-486f-b2b9-954940833331",
    "baseId2": "i246c82a7-7e37-477d-896e-a57126fb69fb",
    "strungElements": []
   },
   {
    "className": "StraightBond",
    "lineId": "uuid-c6ce99d9-667e-4db9-96e6-424d7e08ff21",
    "baseId1": "i1d44d47b-b34e-47c3-82e0-7cc53cfbb261",
    "baseId2": "i317eb91a-21f8-409c-997e-6860bcb5edea",
    "strungElements": []
   },
   {
    "className": "StraightBond",
    "lineId": "uuid-c931d22b-e18a-4a2c-beef-2d09592e9b56",
    "baseId1": "i727665a1-ea49-4042-88f0-90061c2f8350",
    "baseId2": "i7eaa7c9c-2764-46da-86bf-e7695c8d66ae",
    "strungElements": []
   },
   {
    "className": "StraightBond",
    "lineId": "uuid-aa18dc32-fba5-4bd4-8b25-5ba3069ea402",
    "baseId1": "iabdec850-bf62-428a-a7d5-576e56463804",
    "baseId2": "i961c9437-8d61-4f85-9de5-8a70ec9fcbaf",
    "strungElements": []
   },
   {
    "className": "StraightBond",
    "lineId": "uuid-60985a38-3907-4eaf-8e21-c114ec91a0d7",
    "baseId1": "iee73e2af-a463-4e13-80a4-3de3a7b9c536",
    "baseId2": "i228e8828-0ee4-4f4e-a82b-aaa9db2902af",
    "strungElements": []
   },
   {
    "className": "StraightBond",
    "lineId": "uuid-564f1ff1-eec6-4e40-b9c9-81eda3988ec5",
    "baseId1": "i43c7f38b-9117-436c-929a-58222aea7213",
    "baseId2": "i44c6d160-1437-4392-a3df-a09f91df6600",
    "strungElements": []
   },
   {
    "className": "StraightBond",
    "lineId": "uuid-4b9ecf45-f10e-4f0f-968d-c0e5118a27d8",
    "baseId1": "i7422f723-de41-4407-aa03-cba0219fe60e",
    "baseId2": "ifc5c7b17-58ed-4fc0-8b83-a9e2a713b23d",
    "strungElements": []
   },
   {
    "className": "StraightBond",
    "lineId": "uuid-4f74c676-afb9-4e6e-a354-8aec8fca5747",
    "baseId1": "iec29e35a-fd09-4b62-8872-9180f32998e7",
    "baseId2": "i41412aea-1875-4554-9bed-929ffaa94ae7",
    "strungElements": []
   },
   {
    "className": "StraightBond",
    "lineId": "uuid-2cf3ac17-b1f9-4450-9cca-b3a6ea85394f",
    "baseId1": "icb3c7c29-8aef-46d2-b397-7e10117b6d25",
    "baseId2": "id8983a48-7de5-4521-93df-de1e732b4b34",
    "strungElements": []
   },
   {
    "className": "StraightBond",
    "lineId": "uuid-709adfca-8d33-41aa-97c6-15fb94681055",
    "baseId1": "idef9b1fe-dc05-4357-a169-821aeb5954c0",
    "baseId2": "i0e9766cc-ae19-4fd4-8daf-505910c81241",
    "strungElements": []
   },
   {
    "className": "StraightBond",
    "lineId": "uuid-b0466fd3-9781-4d16-907f-38d1271bc722",
    "baseId1": "i5db19c5a-2de7-4217-aef8-a9f249bb0c30",
    "baseId2": "i80cbc0e9-0015-4d78-9d43-8ceff7879955",
    "strungElements": []
   },
   {
    "className": "StraightBond",
    "lineId": "uuid-6c69dcf9-8466-4ad6-ba5e-984ec5e21989",
    "baseId1": "i9b8a33bb-7d3d-4e92-81dc-e34b0e8c5fef",
    "baseId2": "i39a4fa65-24a9-4ad9-8cbd-70a729038b74",
    "strungElements": []
   },
   {
    "className": "StraightBond",
    "lineId": "uuid-f7fcc3a7-39f2-410e-91aa-dfac340d5409",
    "baseId1": "i493cbdc0-29e3-48d7-9695-0bd34baa460f",
    "baseId2": "ie64549b5-4d43-4fc8-98f1-59ad0fc4e366",
    "strungElements": []
   },
   {
    "className": "StraightBond",
    "lineId": "uuid-7573fe87-221d-4aee-94bb-50a024b279ac",
    "baseId1": "i152fc098-38a9-4435-830f-191475c0f8c7",
    "baseId2": "i378e3ff4-74d5-4707-8066-908b1ca30889",
    "strungElements": []
   },
   {
    "className": "StraightBond",
    "lineId": "uuid-b6930e39-b78a-48e9-9157-af4d771e7237",
    "baseId1": "iff84e0b5-bc17-42ca-879f-2d10e36c80d9",
    "baseId2": "idf96d60a-017d-4b20-8bfe-55954818e58b",
    "strungElements": []
   },
   {
    "className": "StraightBond",
    "lineId": "uuid-b8992eab-d67d-4ab2-8c69-fb12a7530de0",
    "baseId1": "ia5c3c80b-969f-43f1-b228-daf2f23f736a",
    "baseId2": "i0fcd01b2-5e87-4c33-8871-6ef0b8933dad",
    "strungElements": []
   },
   {
    "className": "StraightBond",
    "lineId": "uuid-b0a86677-1ebe-4bdd-a5fc-3b929cc555de",
    "baseId1": "i07cc02d8-cea0-4601-8c23-53e5f89a8af5",
    "baseId2": "i4cb3f62e-e6be-4dd9-822e-5fabe178ae99",
    "strungElements": []
   },
   {
    "className": "StraightBond",
    "lineId": "uuid-f9b01f1e-daef-4d4b-ad91-4948c258f1f3",
    "baseId1": "i6a4ba457-7351-49f1-b329-3958585d6dee",
    "baseId2": "ie38d0fdf-5e4c-4672-84ab-4cebe337bace",
    "strungElements": []
   },
   {
    "className": "StraightBond",
    "lineId": "uuid-38670844-6854-4f48-afe8-64a294b196e9",
    "baseId1": "if01b9acc-3b51-4431-be8e-107b874c60d3",
    "baseId2": "i36d07616-f3de-4b26-93d5-2c8b6f46351a",
    "strungElements": []
   },
   {
    "className": "StraightBond",
    "lineId": "uuid-b8d32365-20ac-4735-928a-e4bac1f91525",
    "baseId1": "ie9557f35-7567-403d-b051-5f3dc1296988",
    "baseId2": "i9467001d-eadf-4c98-9068-d29ac590324f",
    "strungElements": []
   },
   {
    "className": "StraightBond",
    "lineId": "uuid-057e4bb1-b4e3-45ca-8b76-f4e257dc29e0",
    "baseId1": "ide2a1241-0c0a-497f-98ef-c50575fc21a5",
    "baseId2": "i7a6337dd-1783-4e4c-ab09-124209fc6ff3",
    "strungElements": []
   },
   {
    "className": "StraightBond",
    "lineId": "uuid-0c9aec98-aaef-4830-b260-b761c33c65ef",
    "baseId1": "i1a0f7703-8bd0-46e0-b4ee-171c8951270d",
    "baseId2": "i1e780633-6a36-4213-92a3-1e5b0204f09e",
    "strungElements": []
   },
   {
    "className": "StraightBond",
    "lineId": "uuid-831775fd-c3e4-4e13-b223-59b74e699d9f",
    "baseId1": "i4d149013-f1d2-4bdb-bd32-2582ba8176d2",
    "baseId2": "i04c7c426-1f99-4502-a582-d31be19a64e0",
    "strungElements": []
   },
   {
    "className": "StraightBond",
    "lineId": "uuid-ea953317-0bdd-419a-b418-19b367d5ae67",
    "baseId1": "i798245f3-c049-4bab-887a-e069b32a7c0a",
    "baseId2": "i6356cd37-7357-4e32-9034-853efb704ca5",
    "strungElements": []
   },
   {
    "className": "StraightBond",
    "lineId": "uuid-feaa7c80-c770-4110-b1bf-8d834b24c8bf",
    "baseId1": "i09e90965-8e50-4bac-a35f-518e28e6d2bc",
    "baseId2": "id52022c3-352e-4085-a5d2-28cf66341bc6",
    "strungElements": []
   },
   {
    "className": "StraightBond",
    "lineId": "uuid-313f254a-2faf-48d3-9c38-43c18b4d870c",
    "baseId1": "i96de451c-b56c-4575-bab8-e09068b84b73",
    "baseId2": "i48ff1cc6-513f-418f-b5b1-f6d580ea3ed7",
    "strungElements": []
   },
   {
    "className": "StraightBond",
    "lineId": "uuid-1bd11602-abf2-49df-9238-0d58fed9fdc8",
    "baseId1": "if7fdae2b-b0a1-4264-aac1-73aab14ab613",
    "baseId2": "i8d98bc90-44dd-4abd-8a74-5d423f2cd7f5",
    "strungElements": []
   },
   {
    "className": "StraightBond",
    "lineId": "uuid-d394fba2-f31f-4327-b617-da3c4260746e",
    "baseId1": "ic95b9457-7bd9-4780-9d36-c351def2acc2",
    "baseId2": "ie971c5de-7e3b-475c-9960-316d1461598d",
    "strungElements": []
   },
   {
    "className": "StraightBond",
    "lineId": "uuid-79415403-7717-40ad-9319-5851bd83d537",
    "baseId1": "ia2a91767-a447-4f41-9b26-a0b071f70673",
    "baseId2": "i5a912a78-5ce8-4382-bbb3-028244d8e282",
    "strungElements": []
   },
   {
    "className": "StraightBond",
    "lineId": "uuid-d6161dc6-f485-4861-ad40-d88ffad65b18",
    "baseId1": "id41b4667-3d98-4a70-8681-b0ef076800d7",
    "baseId2": "ib00482ad-9bef-4f75-acf1-69d9f462c267",
    "strungElements": []
   },
   {
    "className": "StraightBond",
    "lineId": "uuid-125fe3d4-f420-49b7-9bbe-a7b37a03158d",
    "baseId1": "if91c1a9f-c429-4a08-a225-0696dfc117ee",
    "baseId2": "iaad5699a-223d-4b80-97ce-fbbf787c9092",
    "strungElements": []
   },
   {
    "className": "StraightBond",
    "lineId": "uuid-46c080a9-f0e5-405a-8091-8bc5727e6c0c",
    "baseId1": "i57f95761-0b76-45d8-9a65-494d7f60c2a5",
    "baseId2": "i12624197-8df1-4eac-b831-90a65803fe70",
    "strungElements": []
   },
   {
    "className": "StraightBond",
    "lineId": "uuid-31a57def-143d-45a8-9fa3-8e3e605181e4",
    "baseId1": "i88d307e0-f988-4f7b-874f-56bc3d6edb4f",
    "baseId2": "i4a583633-a5cb-4b82-aeee-0287ce8125ea",
    "strungElements": []
   },
   {
    "className": "StraightBond",
    "lineId": "uuid-7b327df0-5bdd-4945-a2a6-9aacf92dc0fe",
    "baseId1": "ia6ed99d0-8ada-4ed0-b30d-1cca54135890",
    "baseId2": "ie891b4e0-29c8-4273-ae71-b41d29f52e91",
    "strungElements": []
   },
   {
    "className": "StraightBond",
    "lineId": "uuid-cb539c36-2922-47e9-be1a-c39a561fbb3c",
    "baseId1": "ibfe2165a-cdc0-48ac-a882-19fae1c7961c",
    "baseId2": "iabcc5872-3299-4680-ab59-eed9c4a11d5e",
    "strungElements": []
   },
   {
    "className": "StraightBond",
    "lineId": "uuid-f7da7b79-4df1-42bc-8efa-dc5db54026c3",
    "baseId1": "i0a35d524-3a68-49ba-be91-257628d15f48",
    "baseId2": "i2ce0e208-342f-4a82-b661-7c367e38a299",
    "strungElements": []
   },
   {
    "className": "StraightBond",
    "lineId": "uuid-edda9d3a-3f91-4996-9386-cdb8e8789664",
    "baseId1": "i9861c6fe-2850-4118-9180-9ef4720caa0c",
    "baseId2": "i70a01442-b08e-453b-a7dc-941efb9fe406",
    "strungElements": []
   },
   {
    "className": "StraightBond",
    "lineId": "uuid-5eb1c679-b8ea-4874-ab23-e55ae6a87592",
    "baseId1": "ie847f925-6fa2-4145-b49e-8ac9e686da17",
    "baseId2": "ic6c1ca95-d185-407a-a4e9-5f77f46c0a0c",
    "strungElements": []
   },
   {
    "className": "StraightBond",
    "lineId": "uuid-a6eb8508-51ba-4f5e-b43f-45c24bd4f48d",
    "baseId1": "id4956f15-bd79-473a-b0a0-8ae5c2087298",
    "baseId2": "i5924aa97-e209-4010-8dd5-9738b87483a5",
    "strungElements": []
   },
   {
    "className": "StraightBond",
    "lineId": "uuid-0aac4ee0-bb64-4dc9-92dd-23b8a979ae17",
    "baseId1": "i730fb3fc-5c33-4a43-88e0-9ba894515c5e",
    "baseId2": "ieb26507f-50ff-451b-8883-46b4ae284d97",
    "strungElements": []
   },
   {
    "className": "StraightBond",
    "lineId": "uuid-c8b625de-aeb5-40d5-a3d0-1792599d1cd7",
    "baseId1": "i5ad55ab3-ff7b-4c11-ac13-3234c772b691",
    "baseId2": "ie8e17957-ce60-40a5-b66d-eaef0d4091a7",
    "strungElements": []
   },
   {
    "className": "StraightBond",
    "lineId": "uuid-3e8d6879-111d-4b64-a86a-296f4ef393dc",
    "baseId1": "i334d0294-9e43-44f2-b04f-06d9699de485",
    "baseId2": "i665218ef-dd0e-49e7-9598-717fae03f77c",
    "strungElements": []
   },
   {
    "className": "StraightBond",
    "lineId": "uuid-9977f7f7-3988-47bb-ac02-d0d556aa391a",
    "baseId1": "i63242b92-940e-49ba-8d71-299b1ab08621",
    "baseId2": "i4c1b514c-7522-4968-b66e-6c2bb07a35bf",
    "strungElements": []
   },
   {
    "className": "StraightBond",
    "lineId": "uuid-cae9167d-db43-47f4-a0be-8263ed0d104c",
    "baseId1": "iac88030f-aaf7-44b7-a1f7-4791d0638e21",
    "baseId2": "i8c38263c-db49-4924-981e-61be4da21255",
    "strungElements": []
   },
   {
    "className": "StraightBond",
    "lineId": "uuid-312daaa1-471a-4eb5-8dd6-525c6f6ad186",
    "baseId1": "i0bff8b67-2881-4a81-9f80-04cadf0632f1",
    "baseId2": "i3445a4df-c571-4fb6-a3b7-52a66ebdbf13",
    "strungElements": []
   },
   {
    "className": "StraightBond",
    "lineId": "uuid-59aeffcd-d6d9-4966-a410-57253cbc9a9c",
    "baseId1": "i053dea9b-3a59-4025-b0c3-89ce756a01f9",
    "baseId2": "ie08e7f82-e179-4ca4-b999-ba60d6da5354",
    "strungElements": []
   },
   {
    "className": "StraightBond",
    "lineId": "uuid-a0318d51-c6ff-45f8-b089-9cdfe772d63b",
    "baseId1": "i19c1a419-3948-4442-ad08-8b443e11a0dd",
    "baseId2": "i33bf9e74-6e65-4a57-976e-df3e61b847f1",
    "strungElements": []
   },
   {
    "className": "StraightBond",
    "lineId": "uuid-62239974-8de7-4937-bebd-730c11f41bd8",
    "baseId1": "i29bd8642-2747-4012-9c15-9cb8c03c1eeb",
    "baseId2": "iaa4ec751-2008-4283-81c6-b437fe3802e4",
    "strungElements": []
   },
   {
    "className": "StraightBond",
    "lineId": "uuid-a80b83a1-8bd0-411a-9c74-c36b38cb6164",
    "baseId1": "ib9d798c0-98f2-4652-b495-f3095ee3c3d6",
    "baseId2": "i45bc77a5-cd5c-41ac-828c-90d554e35a89",
    "strungElements": []
   },
   {
    "className": "StraightBond",
    "lineId": "uuid-0f80eeb2-6f6f-4371-b525-0594ce75e286",
    "baseId1": "i074e3e0c-e3ee-4b43-8167-b698bb3cd0ff",
    "baseId2": "ic835ff73-445f-4720-88da-7d283f505f77",
    "strungElements": []
   },
   {
    "className": "StraightBond",
    "lineId": "uuid-454bb4df-07ab-41d7-8d34-50dabfbc923e",
    "baseId1": "i95297ed0-85ed-46a7-aba3-57060d560791",
    "baseId2": "i43f2a818-3fa4-40a9-bb41-8583eccd3d65",
    "strungElements": []
   },
   {
    "className": "StraightBond",
    "lineId": "uuid-6f1c9316-7d6b-4d44-b398-690c58a783da",
    "baseId1": "ic7728a5f-50c2-43a5-a272-c3ce2e0ad84e",
    "baseId2": "i1b7d472e-b867-4398-8fd5-9ab9b2c48856",
    "strungElements": []
   },
   {
    "className": "StraightBond",
    "lineId": "uuid-6eeb6166-4e54-414e-94d0-2efd7cbaee39",
    "baseId1": "i5473b750-31bc-46cd-b6cb-823d491034a5",
    "baseId2": "i09b39948-50ea-46ab-9c24-dea7f611342d",
    "strungElements": []
   },
   {
    "className": "StraightBond",
    "lineId": "uuid-096615a2-0157-48bb-a8b6-35469a77b5f0",
    "baseId1": "i3d84d96a-2d3a-4490-b31e-cff350382cc1",
    "baseId2": "ica719c79-4bb5-4207-9794-46d85d7bc5eb",
    "strungElements": []
   },
   {
    "className": "StraightBond",
    "lineId": "uuid-41719962-295d-4b98-9de8-c931233a0e22",
    "baseId1": "if5d81f73-5c18-4963-b6cc-e750cdea13fe",
    "baseId2": "id7d6b726-1cbb-4d5a-a5d8-4782fcabcf2a",
    "strungElements": []
   },
   {
    "className": "StraightBond",
    "lineId": "uuid-3e6a7785-8335-4ff8-b74b-8ebec5221306",
    "baseId1": "iee7f77b3-368d-4d27-bc4c-61cec5e8e251",
    "baseId2": "i5d7a36e7-b992-420c-aabf-15d8bee82153",
    "strungElements": []
   },
   {
    "className": "StraightBond",
    "lineId": "uuid-2fd8a9d3-d7f9-4ce9-9bf4-b43c0c5bebc6",
    "baseId1": "i18619bea-af70-4920-9214-26123cd6ed4f",
    "baseId2": "i371bab6b-90c8-4d04-997a-e2a6d8a3bf64",
    "strungElements": []
   },
   {
    "className": "StraightBond",
    "lineId": "uuid-0b5f6647-f7a5-4d76-8ed6-c31aaf7229be",
    "baseId1": "iae487f55-d9af-4707-885e-c4530e73653e",
    "baseId2": "i766c3ea3-792c-4a07-9c54-60296eb6413a",
    "strungElements": []
   },
   {
    "className": "StraightBond",
    "lineId": "uuid-ba95e199-e20a-4002-9968-870cb1e9df7a",
    "baseId1": "i4f5f6389-4f25-4dba-b160-4c59040ddbd6",
    "baseId2": "i2bde5b01-9125-4697-a7a6-0b60152f34e6",
    "strungElements": []
   },
   {
    "className": "StraightBond",
    "lineId": "uuid-c6fc4886-5a74-4927-9175-e6b856877adb",
    "baseId1": "i4fa8716f-8c5a-412e-9c5a-b4dbd80b0bcf",
    "baseId2": "i9a9f3cc9-ef74-4977-8f18-21ee0346b4d4",
    "strungElements": []
   },
   {
    "className": "StraightBond",
    "lineId": "uuid-99439f0a-2ba3-4797-bacc-f9b195fb7930",
    "baseId1": "i3dc6fb4b-ccf0-4520-b750-8a30f30683e5",
    "baseId2": "i92b3bc73-a4e7-47bf-98bc-d4d91489ece6",
    "strungElements": []
   },
   {
    "className": "StraightBond",
    "lineId": "uuid-03bb4973-8b6a-4472-ae9a-a39811d2d8e9",
    "baseId1": "ibccece4f-d558-48d2-9aca-38369b76e5f1",
    "baseId2": "i1507750d-d2d9-44c8-a323-21e09a4b445a",
    "strungElements": []
   },
   {
    "className": "StraightBond",
    "lineId": "uuid-1ce96ace-f57b-4f31-b2fc-3ce3a64f4767",
    "baseId1": "i90a33120-2cf7-4093-bab1-a9ceabe03104",
    "baseId2": "ida1905f2-dbaf-4d8c-914e-7eefb23abf9b",
    "strungElements": []
   },
   {
    "className": "StraightBond",
    "lineId": "uuid-fbf58f92-49df-484f-9281-1c06e54cf323",
    "baseId1": "i61d718f5-a872-4651-beb2-7477ce056931",
    "baseId2": "i94153175-6df9-4848-b8d8-8991ff9d72d5",
    "strungElements": []
   },
   {
    "className": "StraightBond",
    "lineId": "uuid-8f0c1fff-a3d2-47dd-b632-da1a846d5b42",
    "baseId1": "i698b5a14-5fe0-46d2-bfe7-319b1c4fef9b",
    "baseId2": "id2ec9a4a-de8c-4e6d-98fd-07417e2869d6",
    "strungElements": []
   },
   {
    "className": "StraightBond",
    "lineId": "uuid-43a841e3-d92c-47f4-bc3d-b0f362d3a967",
    "baseId1": "i3d7d0987-3571-44b2-8eed-bd2ba9851f3a",
    "baseId2": "i04776554-7e55-44c0-b62f-1c54c89004f6",
    "strungElements": []
   },
   {
    "className": "StraightBond",
    "lineId": "uuid-328e3569-145e-4591-b2e9-1ded1bb4a411",
    "baseId1": "i8e23bb7d-d33f-46da-9ffb-21f54687f495",
    "baseId2": "i9598486c-5b67-4ed4-a0f5-1bb6693f8ace",
    "strungElements": []
   },
   {
    "className": "StraightBond",
    "lineId": "uuid-3da5c088-8fda-4044-ba25-75d72de5a334",
    "baseId1": "icd075859-68b5-4f2e-835c-4392d170bd46",
    "baseId2": "i346f17c4-b720-4046-a969-e2904b6635a7",
    "strungElements": []
   },
   {
    "className": "StraightBond",
    "lineId": "uuid-cefb44ee-3b6c-46fe-89d3-9a4a383a5087",
    "baseId1": "i83eee788-75d8-43fc-88a5-8cc9a0ab7acb",
    "baseId2": "i6322acea-a6b0-4bcb-86af-d9e3be78f242",
    "strungElements": []
   },
   {
    "className": "StraightBond",
    "lineId": "uuid-140e7fae-c35f-4bb7-aea7-93d03ff6cde5",
    "baseId1": "ib1ccc6d1-b6e9-4698-980f-5d6cb463ef1a",
    "baseId2": "ifd97b869-fb4c-4e24-ae99-a1e70d5dd908",
    "strungElements": []
   },
   {
    "className": "StraightBond",
    "lineId": "uuid-fc4d998f-5930-4a1c-aa24-e9562ef9065c",
    "baseId1": "i3a2cb8be-1f34-4fe2-ae30-c028d4f8efa4",
    "baseId2": "ic710e5eb-5063-46c5-9ef1-587604489e4e",
    "strungElements": []
   },
   {
    "className": "StraightBond",
    "lineId": "uuid-f7c83412-32d2-44b4-b2c8-2674561d34ae",
    "baseId1": "ib5403484-2d1d-4ae3-b9a5-7015a2eaebd1",
    "baseId2": "i521d6f5e-83fc-4b54-a8de-174745f9ba0b",
    "strungElements": []
   },
   {
    "className": "StraightBond",
    "lineId": "uuid-351d4561-0dc5-4edf-b9a9-6ac62a76658a",
    "baseId1": "i57098bd0-efea-4d62-9548-5dbd7d755d20",
    "baseId2": "if150f0cf-d894-44ea-979e-fdedc5bfbcc3",
    "strungElements": []
   },
   {
    "className": "StraightBond",
    "lineId": "uuid-bf38c445-ce9b-4f37-9fc0-2d416af75ee5",
    "baseId1": "icff3be5e-50ff-43b2-856e-58e7584f6049",
    "baseId2": "if4093438-8965-4717-8895-5758c31d5182",
    "strungElements": []
   },
   {
    "className": "StraightBond",
    "lineId": "uuid-5dc9e3e3-c7f0-4872-ba76-3a8de84cf504",
    "baseId1": "ib5ba100a-0d94-4a32-a18c-2cd1188ec436",
    "baseId2": "i8cec0890-9404-497f-9b4e-4171d1daa14b",
    "strungElements": []
   },
   {
    "className": "StraightBond",
    "lineId": "uuid-5b213e62-124b-4ba3-a887-29a507b1001f",
    "baseId1": "i82bf7282-c767-4abc-af2f-ad7b51b397b1",
    "baseId2": "i38611d50-da07-4ef6-a4ed-61a326685cc2",
    "strungElements": []
   },
   {
    "className": "StraightBond",
    "lineId": "uuid-127142d2-ddfe-4117-adb2-c11a797d2eb4",
    "baseId1": "i028dfb53-f7ea-431f-9223-4145a8e4efcd",
    "baseId2": "i49bd135f-294d-42d4-9f3d-4aad756177de",
    "strungElements": []
   },
   {
    "className": "StraightBond",
    "lineId": "uuid-36e1bfad-d511-4d38-b60e-996e1643046c",
    "baseId1": "i96c80c9e-336b-45e2-bd75-c14203dd48e8",
    "baseId2": "i1b49b54a-4049-4705-b652-6e7cd030a08a",
    "strungElements": []
   },
   {
    "className": "StraightBond",
    "lineId": "uuid-6317a048-f859-4969-8e91-3a7fea49ffea",
    "baseId1": "iaf371aaf-bfbd-434f-9ff0-8d45f69bd654",
    "baseId2": "i12eb3012-c64c-47e6-ba88-8ff451a14feb",
    "strungElements": []
   },
   {
    "className": "StraightBond",
    "lineId": "uuid-e5022c65-19e8-401b-a00c-bb27085e88c8",
    "baseId1": "ia4a1cf15-3890-4fe6-ba86-c8a5bff7b8c3",
    "baseId2": "i3ee386fe-d97c-402c-a6cd-56d69dd231de",
    "strungElements": []
   },
   {
    "className": "StraightBond",
    "lineId": "uuid-16aadf43-50ef-4455-b887-18ea9bb719e3",
    "baseId1": "i72fbf023-8b1b-4bee-a1a0-d897c0d0cc23",
    "baseId2": "i4e0a2a51-4b8d-4a3e-b18e-8c512678a81b",
    "strungElements": []
   },
   {
    "className": "StraightBond",
    "lineId": "uuid-bbec133d-8113-4edb-a54b-efb470d9de0a",
    "baseId1": "ic63d32f4-b77c-4439-b34e-cf1b2b218373",
    "baseId2": "idb355a41-e3f0-45cc-9b6b-4514f9a703f9",
    "strungElements": []
   },
   {
    "className": "StraightBond",
    "lineId": "uuid-e63f791c-4f40-42ae-ae16-0dd5fcdcfbad",
    "baseId1": "ia4271a7a-42da-48a2-a760-126d4c86967b",
    "baseId2": "i47bd6b8b-ef17-4108-b714-16df52a03a5a",
    "strungElements": []
   },
   {
    "className": "StraightBond",
    "lineId": "uuid-b7850698-08ff-4a45-ae7a-5f06a8245e68",
    "baseId1": "ice8370d0-3bd1-4168-a383-baf7290e9572",
    "baseId2": "i05f8588e-6d2c-4479-932a-944e90a4f964",
    "strungElements": []
   },
   {
    "className": "StraightBond",
    "lineId": "uuid-d65e197d-acd8-49e0-92c2-60fd68098cd9",
    "baseId1": "iec8e86f1-7f11-4a5b-8539-4a47fe3caab7",
    "baseId2": "i88d8a1d6-1688-435d-806f-cd0e8f2e6b9b",
    "strungElements": []
   },
   {
    "className": "StraightBond",
    "lineId": "uuid-ccbe9b69-8b11-4a83-8661-548ccc08a8e2",
    "baseId1": "ica5b6ea9-9c0c-4385-bcdd-49404f0e09f2",
    "baseId2": "ib5d82573-f96b-4c81-8e41-14c787df167e",
    "strungElements": []
   },
   {
    "className": "StraightBond",
    "lineId": "uuid-4949c858-4b2d-4be8-80e2-ff502d831987",
    "baseId1": "iedbcd60b-3095-4f67-831f-a94130652957",
    "baseId2": "i1856b6f9-47a1-483e-9770-692cec3f3480",
    "strungElements": []
   },
   {
    "className": "StraightBond",
    "lineId": "uuid-a6a02c83-9243-4bba-a036-4ddbea89cda7",
    "baseId1": "i38f94ab0-ca5f-4c47-830a-cd64c98ffbdc",
    "baseId2": "i3e0f2b9a-b158-40fa-bd73-97b8cf306ec8",
    "strungElements": []
   },
   {
    "className": "StraightBond",
    "lineId": "uuid-ddf351b0-663c-4b8c-a47b-a5759954cc23",
    "baseId1": "ic6e5aa92-af5c-4fba-ab8b-4627807d4e94",
    "baseId2": "i78ebb1ac-1653-45ad-9563-9955e785d162",
    "strungElements": []
   },
   {
    "className": "StraightBond",
    "lineId": "uuid-376ec785-2727-4eac-9cae-0e3dd83826c7",
    "baseId1": "i9b65b16f-e66e-4303-be51-c376ad1bf51d",
    "baseId2": "ie7e9d121-4002-4b9f-b944-82fd53cd348a",
    "strungElements": []
   },
   {
    "className": "StraightBond",
    "lineId": "uuid-eb26b172-04b1-4a4f-9c35-eb73e5e4becf",
    "baseId1": "ifd5c0cdc-5c4d-4b6f-99b9-cf986434b0c9",
    "baseId2": "ib403fde3-752b-404d-a2c6-f877728d3f9d",
    "strungElements": []
   },
   {
    "className": "StraightBond",
    "lineId": "uuid-67af4189-7b95-4d74-9d8d-e2d494f3e289",
    "baseId1": "i47b65dcb-1e03-4f32-b558-1899903e133f",
    "baseId2": "i5359983d-4eba-4952-8c99-691a987d4b00",
    "strungElements": []
   },
   {
    "className": "StraightBond",
    "lineId": "uuid-71ef6b6c-7dcd-4f39-b337-9a818e9ceebc",
    "baseId1": "i6a4b4a03-0e58-4789-bc9a-02b12263321f",
    "baseId2": "i49521952-92a7-46d4-97f9-50207ef63c97",
    "strungElements": []
   },
   {
    "className": "StraightBond",
    "lineId": "uuid-f2ccaa8b-e3e9-4cf8-835f-0c4e0ffca4c4",
    "baseId1": "i7d09c988-893e-462b-a883-c7435b0d1234",
    "baseId2": "if18814f4-e0d2-4547-ab07-7caf718dd907",
    "strungElements": []
   },
   {
    "className": "StraightBond",
    "lineId": "uuid-234eb81a-12ba-4f69-9ac3-0e6bd6dcd810",
    "baseId1": "icd772d24-e0d7-4585-9923-1b6a7cbab4d4",
    "baseId2": "i5728601f-5660-4ec7-bd94-a5452bd18cb4",
    "strungElements": []
   },
   {
    "className": "StraightBond",
    "lineId": "uuid-c882a510-2f2b-437a-9f82-a18ad3c4fe5b",
    "baseId1": "i200577cd-27bf-4a88-8c58-69aecf8ec452",
    "baseId2": "ieaaf0558-9bae-4510-a880-b8367a68317b",
    "strungElements": []
   },
   {
    "className": "StraightBond",
    "lineId": "uuid-d80fd324-26a4-4154-939f-c04bdc90617e",
    "baseId1": "i6b9f833c-293a-4005-9c47-c602a0c12e5e",
    "baseId2": "ia055e8c9-5f94-4a62-8b6c-cc4bb655e2e4",
    "strungElements": []
   },
   {
    "className": "StraightBond",
    "lineId": "uuid-b04d218b-4e5a-456c-9b2a-8d837e97a3ca",
    "baseId1": "if1033b14-1434-439b-9a80-da94bb5e2da4",
    "baseId2": "i181cd5d6-ee42-491a-a35d-fa7a9e135160",
    "strungElements": []
   },
   {
    "className": "StraightBond",
    "lineId": "uuid-8a4b6adb-6265-4dba-b31a-bce771e543e6",
    "baseId1": "i13f5cb05-aeec-42a1-9878-16eb6d85f76d",
    "baseId2": "iedf23a9d-8518-4928-bd67-5f7459202557",
    "strungElements": []
   },
   {
    "className": "StraightBond",
    "lineId": "uuid-b6fa79b0-eb77-4387-9b04-1cb0aa27f044",
    "baseId1": "i4a33fe29-e333-4ae4-b005-1aa7f1d5c6d5",
    "baseId2": "if432adf3-019c-4cac-b249-4599a4920967",
    "strungElements": []
   },
   {
    "className": "StraightBond",
    "lineId": "uuid-2078ebce-a495-4ba4-b88a-bb4d85d00a7a",
    "baseId1": "i0e35a300-4d93-4b36-b81b-7a3cd562bc12",
    "baseId2": "ia31b8e6b-cc9f-4cac-b2e0-c6bbbe1fd831",
    "strungElements": []
   },
   {
    "className": "StraightBond",
    "lineId": "uuid-12e83263-96bb-469e-b5da-27194ce0ac49",
    "baseId1": "id329766f-2ab3-4a2d-8db1-11fab9e0499a",
    "baseId2": "i8dc872b6-5b48-4171-b733-ab879f957929",
    "strungElements": []
   },
   {
    "className": "StraightBond",
    "lineId": "uuid-35492791-b116-4e86-b1d8-3302dd6877e0",
    "baseId1": "ia6222706-076f-42cc-8834-a319bf6f7d1a",
    "baseId2": "id9b88036-0f1c-414b-98bf-0bbec6b39fed",
    "strungElements": []
   },
   {
    "className": "StraightBond",
    "lineId": "uuid-9a1ab54c-ff80-4fdd-8c91-7c78cd233c10",
    "baseId1": "i5cd0ac5f-ba58-476a-a5ae-0090e500299e",
    "baseId2": "i3829b101-67a4-4251-b99a-b5d8ff98c40f",
    "strungElements": []
   },
   {
    "className": "StraightBond",
    "lineId": "uuid-78698a2c-f7ed-4cc6-8b92-7c9c5523b31d",
    "baseId1": "i596870e2-61b8-4d4f-92bb-d47e2d50b1c8",
    "baseId2": "i7809a33f-4702-4de3-9857-d98ff5d26a91",
    "strungElements": []
   },
   {
    "className": "StraightBond",
    "lineId": "uuid-ed4a55b9-9fb5-4be2-9604-fa95084df2cf",
    "baseId1": "i6593831e-f295-4f96-b832-9a567ddd8501",
    "baseId2": "if23f467d-0c4b-4bd3-82b3-befb2f7d559b",
    "strungElements": []
   },
   {
    "className": "StraightBond",
    "lineId": "uuid-3b8bbc47-f342-4d1a-a44a-63724fdaad8f",
    "baseId1": "i5692a53d-e788-4e08-8308-f4181b9787d9",
    "baseId2": "i174c9b12-b402-45e0-864a-f9eba60ebee3",
    "strungElements": []
   },
   {
    "className": "StraightBond",
    "lineId": "uuid-59761ed3-5f13-454b-a6f9-f78dfb65cc68",
    "baseId1": "ibe584e5e-8255-4727-bac5-5bf291b95e29",
    "baseId2": "i7e104e77-707c-4184-b16f-24196fcabbef",
    "strungElements": []
   },
   {
    "className": "StraightBond",
    "lineId": "uuid-f7a106c6-5f0f-4dd1-97e2-28e98f8a9fa8",
    "baseId1": "i4f5d7026-4d81-45ed-8892-72426e512d34",
    "baseId2": "i0f7b1fc1-161a-460d-a116-c79ba69747e5",
    "strungElements": []
   },
   {
    "className": "StraightBond",
    "lineId": "uuid-efb68c66-ff2b-494f-8070-5f24dab2696d",
    "baseId1": "id3520047-1101-4a10-b821-fe1d031b4dc9",
    "baseId2": "i608d26be-ee96-4256-8174-c71f3042a11d",
    "strungElements": []
   },
   {
    "className": "StraightBond",
    "lineId": "uuid-f4c502e9-c82c-4bdc-afcd-767baa6d29bf",
    "baseId1": "i7ac68cc3-dbe5-4378-8928-3673d72f6064",
    "baseId2": "i39f9cd41-4f03-48c5-93eb-142b8482ccee",
    "strungElements": []
   },
   {
    "className": "StraightBond",
    "lineId": "uuid-e5eb4e41-c449-4873-9858-2c2537bb49f5",
    "baseId1": "iac9921dd-d82b-4878-b6e4-56d85085a113",
    "baseId2": "i41b9e699-af73-42aa-9a9e-04c3e8813d95",
    "strungElements": []
   },
   {
    "className": "StraightBond",
    "lineId": "uuid-dfca86f9-4fa5-4670-bfc0-0c121f536cb0",
    "baseId1": "i16d4c01a-962b-4f01-a052-494633137fbb",
    "baseId2": "id57891fd-1740-4533-b4e6-94e81f823d83",
    "strungElements": []
   },
   {
    "className": "StraightBond",
    "lineId": "uuid-21f3e24a-6e90-4802-904e-18ac9e64a3be",
    "baseId1": "i358a15eb-7d29-407e-98db-c21b354b873b",
    "baseId2": "i4561fde6-e739-447d-a486-d8ce5f2ce6e0",
    "strungElements": []
   },
   {
    "className": "StraightBond",
    "lineId": "uuid-a9707078-3fd7-4dd3-b6a8-7322bcd320d1",
    "baseId1": "if9f69e90-1a2e-432f-aa9c-a797d4e8d0d1",
    "baseId2": "if18693fd-a53a-44ac-bf3e-1eea1c3c1e4b",
    "strungElements": []
   },
   {
    "className": "StraightBond",
    "lineId": "uuid-13613318-23f5-4b5b-bf6d-6a72ea643963",
    "baseId1": "i37e17f61-2dfb-4a19-9d1f-eb44466430fd",
    "baseId2": "i7aaf7713-b621-4940-9a4f-6b8866e4c978",
    "strungElements": []
   },
   {
    "className": "StraightBond",
    "lineId": "uuid-f0caa6c7-c33c-4a13-b1ce-8bcf0c60376b",
    "baseId1": "i3fc88d69-098a-4b89-910c-cd81d318c175",
    "baseId2": "if0d20506-7998-4c01-850e-841645f8338e",
    "strungElements": []
   },
   {
    "className": "StraightBond",
    "lineId": "uuid-562e7196-d7c2-47f8-85d2-d5b4a6400cc5",
    "baseId1": "i2886c8d1-5723-4f18-b49b-5cdd99b2f9ac",
    "baseId2": "ice70adfa-f24a-4cd3-84c9-398954856c3b",
    "strungElements": []
   },
   {
    "className": "StraightBond",
    "lineId": "uuid-b2f2bf8e-799b-4aa7-8151-2ef54656c9a0",
    "baseId1": "i11bc6048-f49e-4e0b-ba44-e5276f870411",
    "baseId2": "if827bca2-a060-4b29-937c-c8bd690a3fc7",
    "strungElements": []
   },
   {
    "className": "StraightBond",
    "lineId": "uuid-fe52f195-b4b7-4970-bff3-162beeb725c6",
    "baseId1": "if2082d57-7b46-4e4e-a300-5926b6eda63a",
    "baseId2": "iafbaade5-0ccb-4d2f-a559-5fa43cc5f215",
    "strungElements": []
   },
   {
    "className": "StraightBond",
    "lineId": "uuid-37b37d0c-5e2f-4591-9c54-b04ff96464b0",
    "baseId1": "i8e37ceef-5a79-49cc-a940-6ee45d2914d1",
    "baseId2": "i4f597bf0-b9c2-4d9b-87a7-863a43bd5dc9",
    "strungElements": []
   },
   {
    "className": "StraightBond",
    "lineId": "uuid-7c420889-41e5-4e24-a95e-3593dd4e95d0",
    "baseId1": "i8657cbcc-ab0d-49df-aac0-5bfa767eb62d",
    "baseId2": "i434fd1f4-e1fd-4759-9277-d1a269ef46a5",
    "strungElements": []
   },
   {
    "className": "StraightBond",
    "lineId": "uuid-4c3f1065-39ba-487a-8c84-bc696a9ec8a5",
    "baseId1": "i36d7d9fc-a662-4d09-b51e-de4970cfa46e",
    "baseId2": "i77bb1aca-b47d-4d62-8945-b0df03ec5f72",
    "strungElements": []
   },
   {
    "className": "StraightBond",
    "lineId": "uuid-efd7b241-e8d6-4d7f-82d9-56f0ab04241c",
    "baseId1": "i4c5f0ef9-0b0b-4576-963e-28cbff979f00",
    "baseId2": "ida9c1dcb-1f35-42f2-bcee-209f0621dbd2",
    "strungElements": []
   },
   {
    "className": "StraightBond",
    "lineId": "uuid-06059c20-fa04-49db-9cad-8c3a0d3fec9a",
    "baseId1": "i70b93a6d-17c4-49ab-b2e6-f4bd37e5a490",
    "baseId2": "i373b4734-e781-460c-87a3-f01c6d7259c0",
    "strungElements": []
   },
   {
    "className": "StraightBond",
    "lineId": "uuid-bc314ef1-7d69-4654-b92d-fcffba9793be",
    "baseId1": "i43e567cc-ef17-4420-9904-6322fd92b7a9",
    "baseId2": "i8a738bbc-1329-41be-8cc5-0c90c188cf2d",
    "strungElements": []
   },
   {
    "className": "StraightBond",
    "lineId": "uuid-a359e10c-24a7-4712-9ed6-cf88518a67a0",
    "baseId1": "i911d13ce-845a-4e38-abc3-524fba35b0f3",
    "baseId2": "i1d5dfbec-8e58-409a-966d-ce60fdaaac20",
    "strungElements": []
   },
   {
    "className": "StraightBond",
    "lineId": "uuid-b29e6a24-8326-40fd-ad6c-37566f99359c",
    "baseId1": "i26e837a0-e155-4454-90fb-8af5c05b3d0c",
    "baseId2": "i3439f0f0-7bf0-4ece-ac9f-4556ce4535fd",
    "strungElements": []
   },
   {
    "className": "StraightBond",
    "lineId": "uuid-15b7ca76-86d4-47ba-a32d-3e3a0c5b50cf",
    "baseId1": "i0e0b2737-ac2c-4629-b160-7122aee484ee",
    "baseId2": "i64ff7c22-8dd6-4190-8745-9b2f5a57f5bf",
    "strungElements": []
   },
   {
    "className": "StraightBond",
    "lineId": "uuid-d32dff79-4324-4e0e-a450-c3639b74c577",
    "baseId1": "i32741b91-eaeb-4993-9a02-d4e4582d4879",
    "baseId2": "i689b7afb-c1bb-4a7f-9201-66b7cdd8c76d",
    "strungElements": []
   },
   {
    "className": "StraightBond",
    "lineId": "uuid-4a736e0b-d097-44b2-8e42-37cdb5ca06cc",
    "baseId1": "i923633da-648b-4dbd-a155-e066e2832c35",
    "baseId2": "i814dbbc3-b2fb-42b9-8551-b0bbac02504d",
    "strungElements": []
   },
   {
    "className": "StraightBond",
    "lineId": "uuid-edc2c178-ab17-4ccb-b689-06786011fd0e",
    "baseId1": "ieb961a2e-1848-4bff-8f4c-8ed09a47e0c8",
    "baseId2": "if4e44692-5b86-4a4a-8cb0-02aa21e3cd84",
    "strungElements": []
   },
   {
    "className": "StraightBond",
    "lineId": "uuid-72dada24-23a7-408f-9a45-25222d9ce537",
    "baseId1": "if2f5dd96-01c0-4a57-9408-918da4160c7e",
    "baseId2": "ifd1074fd-6e8c-40fa-816b-78d5c78dac03",
    "strungElements": []
   },
   {
    "className": "StraightBond",
    "lineId": "uuid-f7c11914-bf20-480f-bc7f-6e6518d49f54",
    "baseId1": "ic4b909c4-d371-4e30-8f00-2aeb04d9703c",
    "baseId2": "i8255d99e-e258-41b2-9843-d56758152010",
    "strungElements": []
   },
   {
    "className": "StraightBond",
    "lineId": "uuid-78ef040c-98e3-4e54-b516-8f30d801a3d2",
    "baseId1": "i3309e247-b5ec-4e91-91ae-5d6e606781b6",
    "baseId2": "i2aa730fe-1a87-4b51-8f87-ab6e2f2d2ad8",
    "strungElements": []
   },
   {
    "className": "StraightBond",
    "lineId": "uuid-27c95bfb-76c9-4711-92f7-61ee9bd6d856",
    "baseId1": "i3dfc663b-108c-4e2f-9500-3e2b34aba553",
    "baseId2": "i60fecfa1-553c-4cae-8aba-5b7d6c06ec62",
    "strungElements": []
   },
   {
    "className": "StraightBond",
    "lineId": "uuid-85a8fd1d-d96e-463c-9050-91e142d043e4",
    "baseId1": "ia4e95608-2808-48cf-a8ca-890976f32178",
    "baseId2": "i650d2bac-5f12-4ff1-b29e-6c152b7bf83a",
    "strungElements": []
   },
   {
    "className": "StraightBond",
    "lineId": "uuid-a59b1222-2b2a-4795-a30d-39ff592e9c55",
    "baseId1": "ida04870e-f699-45a7-a86e-863d9b2c2e30",
    "baseId2": "i543c7a03-98c9-4b3d-9c07-a4580663d71a",
    "strungElements": []
   },
   {
    "className": "StraightBond",
    "lineId": "uuid-ef30d83f-567c-410c-b07c-090d826a2ed9",
    "baseId1": "i32cd93a9-c5a7-4118-9a27-7f58003080f5",
    "baseId2": "iff3eb607-856b-44d8-ada0-e3d988e27397",
    "strungElements": []
   },
   {
    "className": "StraightBond",
    "lineId": "uuid-178550bc-03b4-43d0-9ef6-810f03a3b4f7",
    "baseId1": "i6a761502-c5c3-478b-af18-212134a0e4be",
    "baseId2": "i4295faea-6310-4bdc-ba05-89f4682e1339",
    "strungElements": []
   },
   {
    "className": "StraightBond",
    "lineId": "uuid-b96943ff-ddfc-448c-beaa-927f2e1a9f3f",
    "baseId1": "iba8a61ea-2543-43d5-a41d-4062bf93ae3e",
    "baseId2": "i24f711d8-5cf7-4eac-b83f-575c808d1670",
    "strungElements": []
   },
   {
    "className": "StraightBond",
    "lineId": "uuid-91ee3d08-2f8d-4d12-b382-31a24c436bf2",
    "baseId1": "i85dcba7b-96e4-47ae-8b4a-20bbb19c362e",
    "baseId2": "i5915a681-39dc-4367-b114-0ac16f886186",
    "strungElements": []
   },
   {
    "className": "StraightBond",
    "lineId": "uuid-ed30d676-6bfb-40a3-9e69-d80d6f4a7e37",
    "baseId1": "if87ea531-dfde-4c5d-a7b3-b93d434d8214",
    "baseId2": "i6583474e-3fb9-4ff2-a5c5-c5597ae6f6bc",
    "strungElements": []
   },
   {
    "className": "StraightBond",
    "lineId": "uuid-99eab69d-8cac-4607-b3a1-8b6d11b6292a",
    "baseId1": "i152622f4-fe85-4a8b-82a1-05792d1aea26",
    "baseId2": "ibb8748fc-af86-4043-bcba-08144c035ceb",
    "strungElements": []
   },
   {
    "className": "StraightBond",
    "lineId": "uuid-684d763b-7947-4f92-8fef-d1c19d012286",
    "baseId1": "i71670646-d237-4c4c-8d69-233b7ca543ea",
    "baseId2": "ibb8b6859-92e8-4622-9df2-19045916a531",
    "strungElements": []
   },
   {
    "className": "StraightBond",
    "lineId": "uuid-f1ed7184-39b2-4c55-b386-2f424a4405f6",
    "baseId1": "i8de7698c-1d18-4b00-806c-1450e628ec9e",
    "baseId2": "ifa3313f3-3338-40da-8732-d81a31972473",
    "strungElements": []
   },
   {
    "className": "StraightBond",
    "lineId": "uuid-0d9f8bc8-92a8-4be6-b55e-316cab639871",
    "baseId1": "iab03800b-0841-4343-81d6-0f0a78e803a1",
    "baseId2": "i7e30f727-a0c2-4a21-a53b-d43d1a323ab2",
    "strungElements": []
   },
   {
    "className": "StraightBond",
    "lineId": "uuid-70eafdb0-e098-4a20-acbc-817a40916065",
    "baseId1": "i9e0706a6-ab1b-4825-820d-225538eab931",
    "baseId2": "i4dd43b85-db69-4d8b-bff9-8494a127eda7",
    "strungElements": []
   },
   {
    "className": "StraightBond",
    "lineId": "uuid-75fe3199-71d0-4fee-af01-262b4ca4ed5a",
    "baseId1": "i32a13f09-5e67-406e-bf56-8fd3399e60d6",
    "baseId2": "i35f1667f-58f1-49dc-bcd6-908a26f6705c",
    "strungElements": []
   },
   {
    "className": "StraightBond",
    "lineId": "uuid-3a2b8662-edf4-41ee-bd2d-562b405f6067",
    "baseId1": "i37fd3a9c-09a5-4e28-8326-a79c7eafb2e9",
    "baseId2": "i2a880767-67ae-46b1-b8c6-b76025352117",
    "strungElements": []
   },
   {
    "className": "StraightBond",
    "lineId": "uuid-e77b7649-386b-45cd-90c4-8396ea74fafc",
    "baseId1": "ie6ab165c-14a3-49e0-aa7a-ad84a785bac1",
    "baseId2": "ia38cabbd-bad9-4359-96c9-4a7cbae2c9bc",
    "strungElements": []
   },
   {
    "className": "StraightBond",
    "lineId": "uuid-da9bf069-5cde-4479-ac93-d22f46ac107f",
    "baseId1": "i38050387-38c6-44d4-a764-c7898ef0c561",
    "baseId2": "i3832f0ea-3646-4785-8c10-4318e117ea99",
    "strungElements": []
   },
   {
    "className": "StraightBond",
    "lineId": "uuid-1f535606-b5b6-485d-a585-e0929f691f73",
    "baseId1": "i9ac011ad-997a-4f0e-aa4b-a1135eab6049",
    "baseId2": "ie3191d65-19ad-4145-a65d-f4fc668ec8e4",
    "strungElements": []
   },
   {
    "className": "StraightBond",
    "lineId": "uuid-852a1496-579a-4eee-98a4-241302008408",
    "baseId1": "i6b2188ef-ba01-4aae-add0-b7d394d5b7a4",
    "baseId2": "ie2305c21-7dc4-4d8c-b548-cca6e23251e3",
    "strungElements": []
   },
   {
    "className": "StraightBond",
    "lineId": "uuid-d7f48a97-bad8-4d91-bda1-ab9f79a75a27",
    "baseId1": "i19487267-2049-4a41-b1e9-87739162e299",
    "baseId2": "i27d26452-17af-4fec-8d7b-42eeb4b8d9e9",
    "strungElements": []
   },
   {
    "className": "StraightBond",
    "lineId": "uuid-219b972a-ce6c-447e-ba40-4eb1140caec1",
    "baseId1": "i95ad067c-f327-4b32-a01d-b72a9421a4fd",
    "baseId2": "i6a28d4c8-5e3a-43d4-92d4-f8c1e0c1d6c6",
    "strungElements": []
   },
   {
    "className": "StraightBond",
    "lineId": "uuid-e04b5ff8-bec1-40c6-9ff7-65e413ea31c3",
    "baseId1": "iaff302e0-77b6-4d85-848d-21f7d95375f8",
    "baseId2": "i15ef8550-7b13-4670-8fdd-c09a95767bb2",
    "strungElements": []
   },
   {
    "className": "StraightBond",
    "lineId": "uuid-b1807746-decc-4d35-8cb5-48b9aef0e791",
    "baseId1": "idbf6349e-dd4d-4cd8-ac51-3c5ef26885b1",
    "baseId2": "i5253c8a2-ec14-49ca-91fe-6184ba814235",
    "strungElements": []
   },
   {
    "className": "StraightBond",
    "lineId": "uuid-e56a51bb-83fe-4ef0-bece-d09e649a750d",
    "baseId1": "i2be3b355-2d53-412e-8931-cd26f63c0c01",
    "baseId2": "ie61e4133-198c-4055-aa2c-37268ed70303",
    "strungElements": []
   },
   {
    "className": "StraightBond",
    "lineId": "uuid-6e8e478f-2f7a-45ea-8319-4175542ec67a",
    "baseId1": "i90085596-ec37-40f3-9389-fd37a759ddfc",
    "baseId2": "i6cb776ae-1cd1-4ca9-9bfe-ffbec5eeed97",
    "strungElements": []
   },
   {
    "className": "StraightBond",
    "lineId": "uuid-de417065-5216-4040-8d31-7a66a7fddc84",
    "baseId1": "i604ff6d2-f57b-4dd9-add9-e16f109051e2",
    "baseId2": "i6cdadc48-f354-4371-aa7e-dddf8b3dbb40",
    "strungElements": []
   },
   {
    "className": "StraightBond",
    "lineId": "uuid-0ba7f719-5c9a-46fe-8d89-35ab44fb1367",
    "baseId1": "i93ad02b0-f24f-405b-9326-284145d2e0fa",
    "baseId2": "idda4461a-d82b-4328-871e-6a65978ece3d",
    "strungElements": []
   },
   {
    "className": "StraightBond",
    "lineId": "uuid-af50203e-7752-4ade-af4e-af6ff7e87e56",
    "baseId1": "i0c07f298-87c3-4ac0-b313-bcd766b9101f",
    "baseId2": "ifc2b0299-9e64-4cab-a555-2b2477c09cb2",
    "strungElements": []
   },
   {
    "className": "StraightBond",
    "lineId": "uuid-6f079271-9ab5-43ab-bd3a-deb7043ef1ff",
    "baseId1": "i841e186a-a11a-40f9-8931-89ce5cb2d983",
    "baseId2": "i04dd16fd-789a-466a-8d74-99e6577c083d",
    "strungElements": []
   },
   {
    "className": "StraightBond",
    "lineId": "uuid-9ef08fbd-038c-45d3-9ccb-2152587edf60",
    "baseId1": "i4f02bb73-8482-4a9c-9b5a-76277de35cdf",
    "baseId2": "i34256cf6-d0c2-4793-aeed-b8b3fe3ee74c",
    "strungElements": []
   },
   {
    "className": "StraightBond",
    "lineId": "uuid-2b819fd4-4c13-48cb-bb9a-8d532a11d2b8",
    "baseId1": "ie561c5b2-fd85-41bf-941e-8b31d955cdab",
    "baseId2": "i0067f575-e466-4e85-9781-f107202a3636",
    "strungElements": []
   },
   {
    "className": "StraightBond",
    "lineId": "uuid-c9e794f8-851b-46dd-9011-41ec5a7d7b37",
    "baseId1": "i4afdae03-74a6-417d-87a9-a9cbbb85d0f0",
    "baseId2": "i3110d02f-da00-4553-9104-a58fd645c1f3",
    "strungElements": []
   },
   {
    "className": "StraightBond",
    "lineId": "uuid-32d0c75a-bf84-480a-8601-2fe442e33538",
    "baseId1": "i6c675f2f-0f75-45cd-86a1-ff0d87dd351f",
    "baseId2": "i4458de1e-caa8-4273-8514-19569c87904f",
    "strungElements": []
   },
   {
    "className": "StraightBond",
    "lineId": "uuid-dbed2139-7095-468d-ac83-c99f574ec5e1",
    "baseId1": "i64d9b5cd-6ff2-4e18-b589-c2d1f54d8fb0",
    "baseId2": "i328ad292-ea8c-49df-a0c0-fe0be796d5d3",
    "strungElements": []
   },
   {
    "className": "StraightBond",
    "lineId": "uuid-7a23447a-75a7-4561-883a-ade1328d905f",
    "baseId1": "i541bdb93-37d3-4972-b044-d58d4a2262a9",
    "baseId2": "i5092eb90-4aea-42da-a125-c8f5f21a7c39",
    "strungElements": []
   },
   {
    "className": "StraightBond",
    "lineId": "uuid-80a1e3af-f3c1-460d-a77a-edd54e311647",
    "baseId1": "i24145175-2787-4101-b6af-243252a144ba",
    "baseId2": "i3abaa531-7f62-4f26-af98-485f50383659",
    "strungElements": []
   },
   {
    "className": "StraightBond",
    "lineId": "uuid-41952c25-f243-45f9-aa59-13354c5e5942",
    "baseId1": "i9cbb8c7e-b0ec-4120-9620-6e0da6d007e1",
    "baseId2": "i38815ec6-7390-4e64-a2b5-ac31ec0022de",
    "strungElements": []
   },
   {
    "className": "StraightBond",
    "lineId": "uuid-1654b148-3b28-4495-a9cc-c60e61f6b98f",
    "baseId1": "i13202d6f-183c-4c05-bc8a-54fe5f73a3b0",
    "baseId2": "ie29be63b-96f7-4300-8b3f-9d75e0f1434d",
    "strungElements": []
   },
   {
    "className": "StraightBond",
    "lineId": "uuid-0b6fd281-3742-4cf9-b94b-558655b7f242",
    "baseId1": "id0e386d6-345c-4cb0-acf6-f567cb52afd1",
    "baseId2": "i67899887-ce44-4a65-8b80-1051e5076901",
    "strungElements": []
   },
   {
    "className": "StraightBond",
    "lineId": "uuid-8d8d4c31-2c18-44ee-b86f-ea796397e785",
    "baseId1": "ic8664838-4f11-41be-b458-1f8d3bc67c22",
    "baseId2": "i1c60d0a4-01b5-4333-8c78-4ace97db89e9",
    "strungElements": []
   },
   {
    "className": "StraightBond",
    "lineId": "uuid-be9406a9-aef5-41a8-a82f-533bacfccc47",
    "baseId1": "ic7f632eb-29ca-464c-aa50-a029b93f312b",
    "baseId2": "ifa898ca9-3a0a-4143-9adf-a0ecf603866e",
    "strungElements": []
   },
   {
    "className": "StraightBond",
    "lineId": "uuid-ba6cf368-faeb-4035-90ce-5d0e499f33c1",
    "baseId1": "i1459a254-39a2-4d8e-b7e4-0d426c2a49df",
    "baseId2": "i12766d07-c477-4786-926c-7ef55169d295",
    "strungElements": []
   },
   {
    "className": "StraightBond",
    "lineId": "uuid-80135c75-f25f-4265-9e24-87755515dbc2",
    "baseId1": "if43bc8eb-d63f-4603-a76d-0abd9b914ab3",
    "baseId2": "i896691d9-fd9d-4e9c-a404-19d6ce4fd571",
    "strungElements": []
   },
   {
    "className": "StraightBond",
    "lineId": "uuid-3000964e-8194-459c-bc49-072254f6a42e",
    "baseId1": "idd0a7c9a-ed0b-4036-8c32-755e19d3d5f0",
    "baseId2": "iaf6def35-ddca-4e86-878a-4512e5a440f8",
    "strungElements": []
   },
   {
    "className": "StraightBond",
    "lineId": "uuid-1ca81e9f-6969-4ada-b2ce-5b076f23d76d",
    "baseId1": "i0e7b5776-4183-41ad-bc36-77e7e95b8410",
    "baseId2": "i2ba29468-db84-4284-957d-e53da712f590",
    "strungElements": []
   },
   {
    "className": "StraightBond",
    "lineId": "uuid-2255e933-b354-403f-aaf0-9565d42ca4dc",
    "baseId1": "ie222ce70-bfd2-46f6-aa6b-a14d986a3c85",
    "baseId2": "i387fd758-4f55-429a-8706-738774a056f9",
    "strungElements": []
   },
   {
    "className": "StraightBond",
    "lineId": "uuid-0e4348dc-b54e-4b38-a1bd-1983ff72ef20",
    "baseId1": "i9416ed9a-aaa5-425c-9561-ed93f61bc602",
    "baseId2": "ic90e02b2-60de-4077-8d38-5f495acf54b3",
    "strungElements": []
   },
   {
    "className": "StraightBond",
    "lineId": "uuid-ee0867c2-9df7-4035-b1b9-b0f506d33a40",
    "baseId1": "i61167648-0cea-4541-9bec-1c59d7d333f0",
    "baseId2": "iedeaa070-1d45-4990-abe7-311162cfb734",
    "strungElements": []
   },
   {
    "className": "StraightBond",
    "lineId": "uuid-3593d3fc-0883-4e1f-a5ac-069fa2dbc2a7",
    "baseId1": "i369538b4-f4fb-4026-a1ef-ad67088ccb9d",
    "baseId2": "id24e5790-b2e7-4667-afd9-506f423ad947",
    "strungElements": []
   },
   {
    "className": "StraightBond",
    "lineId": "uuid-6815bda5-1363-4eca-92ce-eb76c20c4ab6",
    "baseId1": "i000b9b1e-4514-4f1b-9b3b-91bf626719d6",
    "baseId2": "iee5c58d7-a6c4-409c-8185-edd4b205d151",
    "strungElements": []
   },
   {
    "className": "StraightBond",
    "lineId": "uuid-17495b52-07c4-4f64-a386-826c9a1d58b6",
    "baseId1": "ia5742f79-d729-47a6-b8f8-71a497320b47",
    "baseId2": "i226eac67-dfe2-497b-9688-608f64dd9544",
    "strungElements": []
   },
   {
    "className": "StraightBond",
    "lineId": "uuid-a3f6e3ea-7564-4bb7-a1ca-2acc640ac24f",
    "baseId1": "if4ea263e-9c1a-4dff-8bba-2a73d8ce1a89",
    "baseId2": "i25167629-12a9-494c-a360-c9b76c32a70d",
    "strungElements": []
   },
   {
    "className": "StraightBond",
    "lineId": "uuid-e4159d99-39f0-46a9-a7bf-a913ce8c8ad4",
    "baseId1": "i17d4115b-7695-4284-a568-8bd360969767",
    "baseId2": "ib7491f83-1c72-43e5-9e34-b96a6086355c",
    "strungElements": []
   },
   {
    "className": "StraightBond",
    "lineId": "uuid-772bd8be-763f-4a14-a7c5-29358e4ef4cd",
    "baseId1": "i9265af18-78a2-478e-9d58-805209980b22",
    "baseId2": "i99102bd2-1ac2-4ac9-bf02-2fe1846a9759",
    "strungElements": []
   },
   {
    "className": "StraightBond",
    "lineId": "uuid-d48c7253-1d08-4fb4-9d77-d8d47d4e9f46",
    "baseId1": "i99d77127-caa9-468f-afe4-63267aaa2697",
    "baseId2": "i48c8232f-8517-4a15-84bf-fdaa12bd63fe",
    "strungElements": []
   },
   {
    "className": "StraightBond",
    "lineId": "uuid-c615df35-f5c3-44d1-b31d-5d75886090fd",
    "baseId1": "ie5c157ef-dd48-43f2-89b8-dd567b173565",
    "baseId2": "ie2385e70-d92f-4aef-b8bb-a3d0e40ebd92",
    "strungElements": []
   },
   {
    "className": "StraightBond",
    "lineId": "uuid-d68732ec-9046-4188-8554-17f977a327a1",
    "baseId1": "ie2fc8760-af34-42ac-8025-9dee0f415770",
    "baseId2": "ib76005b0-81b6-4344-be4a-b985f9cfad7d",
    "strungElements": []
   },
   {
    "className": "StraightBond",
    "lineId": "uuid-461388d4-6fdc-4734-bd76-ffff9118c3c8",
    "baseId1": "i5fef7c7c-b3ec-487c-9ec9-e9ca82b19087",
    "baseId2": "i6011184e-17c5-43af-882c-4572df0f7e30",
    "strungElements": []
   },
   {
    "className": "StraightBond",
    "lineId": "uuid-6600bc41-644f-44fe-b434-2237526548cd",
    "baseId1": "i0f477828-d5e6-474d-a7de-277b41a9c033",
    "baseId2": "ibe90b016-4359-4678-ac17-6406dd6f1c71",
    "strungElements": []
   },
   {
    "className": "StraightBond",
    "lineId": "uuid-fd71316a-6ef3-476f-b06e-c76034e3ef77",
    "baseId1": "i01394703-a5f5-416d-a5fb-18addfd18303",
    "baseId2": "i3b96dd0a-fd39-446d-896a-0b4cfa8974d0",
    "strungElements": []
   },
   {
    "className": "StraightBond",
    "lineId": "uuid-7deaf81a-a8d1-481f-98aa-ea203a4aaf78",
    "baseId1": "ic542c266-f8bf-4eca-9e5b-4c7807a20602",
    "baseId2": "ia92fdec2-e6aa-43bb-a37d-5d83cb061493",
    "strungElements": []
   },
   {
    "className": "StraightBond",
    "lineId": "uuid-0c124c1a-dd92-4df4-9e5d-39ea3a76f1cc",
    "baseId1": "i7f43ce39-12de-45dd-a179-0b6b03706922",
    "baseId2": "i4a4b085b-3186-4fe6-9cea-8eb7030253ee",
    "strungElements": []
   },
   {
    "className": "StraightBond",
    "lineId": "uuid-771049ad-baa3-4677-9b48-e429f148be7f",
    "baseId1": "iee31bca3-01ba-465b-979f-d095c62c4e1c",
    "baseId2": "ibb3767a4-7947-4bcb-8424-f9166f81ac97",
    "strungElements": []
   },
   {
    "className": "StraightBond",
    "lineId": "uuid-d6fa4a64-ddd1-435d-b3d7-7743da331bd6",
    "baseId1": "i7daa67ae-b1e3-4973-a1db-9bd8e8b2fea4",
    "baseId2": "i628a60c5-01ab-4afc-ac02-7b0029eebb44",
    "strungElements": []
   },
   {
    "className": "StraightBond",
    "lineId": "uuid-f27ca225-05dc-4851-b4dd-208fd625e887",
    "baseId1": "ib9039130-00c9-4006-8902-ee7998ba8afe",
    "baseId2": "i84735092-3dc3-4bd1-b671-3b1ca756b40d",
    "strungElements": []
   },
   {
    "className": "StraightBond",
    "lineId": "uuid-282e73bd-3ba3-4312-b317-5e3c04fb2996",
    "baseId1": "i4877f833-e2ab-4fc2-ae0a-23e1a84bd030",
    "baseId2": "i99bab026-27e8-4346-8a8c-d7b6f7959559",
    "strungElements": []
   },
   {
    "className": "StraightBond",
    "lineId": "uuid-7e25f282-274e-4dbe-aea4-8d8a8fc54ff8",
    "baseId1": "i304ce3bb-8eaa-4957-8f2e-c1a62a9a2c4e",
    "baseId2": "ie7ca3a1b-c040-437e-ae70-3a06ebe6488b",
    "strungElements": []
   }
  ],
  "tertiaryBonds": []
 },
 "generalLayoutProps": {
  "className": "GeneralStrictLayoutProps",
  "outermostLoopShape": "round",
  "rotation": 0,
  "basePairBondLength": 1.35,
  "basePairPadding": 0,
  "terminiGap": 4
 },
 "perBaseLayoutProps": [
  {
   "className": "PerBaseStrictLayoutProps",
   "stretch3": 0,
   "flatLoopAngle3": 0,
   "flipStem": false,
   "loopShape": "round",
   "triangleLoopHeight": 4
  },
  {
   "className": "PerBaseStrictLayoutProps",
   "stretch3": 0,
   "flatLoopAngle3": 0,
   "flipStem": false,
   "loopShape": "round",
   "triangleLoopHeight": 4
  },
  {
   "className": "PerBaseStrictLayoutProps",
   "stretch3": 0,
   "flatLoopAngle3": 0,
   "flipStem": false,
   "loopShape": "round",
   "triangleLoopHeight": 4
  },
  {
   "className": "PerBaseStrictLayoutProps",
   "stretch3": 0,
   "flatLoopAngle3": 0,
   "flipStem": false,
   "loopShape": "round",
   "triangleLoopHeight": 4
  },
  {
   "className": "PerBaseStrictLayoutProps",
   "stretch3": 0,
   "flatLoopAngle3": 0,
   "flipStem": false,
   "loopShape": "round",
   "triangleLoopHeight": 4
  },
  {
   "className": "PerBaseStrictLayoutProps",
   "stretch3": 0,
   "flatLoopAngle3": 0,
   "flipStem": false,
   "loopShape": "round",
   "triangleLoopHeight": 4
  },
  {
   "className": "PerBaseStrictLayoutProps",
   "stretch3": 0,
   "flatLoopAngle3": 0,
   "flipStem": false,
   "loopShape": "round",
   "triangleLoopHeight": 4
  },
  {
   "className": "PerBaseStrictLayoutProps",
   "stretch3": 0,
   "flatLoopAngle3": 0,
   "flipStem": false,
   "loopShape": "round",
   "triangleLoopHeight": 4
  },
  {
   "className": "PerBaseStrictLayoutProps",
   "stretch3": 0.5,
   "flatLoopAngle3": 0,
   "flipStem": false,
   "loopShape": "round",
   "triangleLoopHeight": 4
  },
  {
   "className": "PerBaseStrictLayoutProps",
   "stretch3": 0.5,
   "flatLoopAngle3": 0,
   "flipStem": false,
   "loopShape": "round",
   "triangleLoopHeight": 4
  },
  {
   "className": "PerBaseStrictLayoutProps",
   "stretch3": 0,
   "flatLoopAngle3": 0,
   "flipStem": false,
   "loopShape": "round",
   "triangleLoopHeight": 4
  },
  {
   "className": "PerBaseStrictLayoutProps",
   "stretch3": 0,
   "flatLoopAngle3": 0,
   "flipStem": false,
   "loopShape": "round",
   "triangleLoopHeight": 4
  },
  {
   "className": "PerBaseStrictLayoutProps",
   "stretch3": 0,
   "flatLoopAngle3": 0,
   "flipStem": false,
   "loopShape": "round",
   "triangleLoopHeight": 4
  },
  {
   "className": "PerBaseStrictLayoutProps",
   "stretch3": 0,
   "flatLoopAngle3": 0,
   "flipStem": false,
   "loopShape": "round",
   "triangleLoopHeight": 4
  },
  {
   "className": "PerBaseStrictLayoutProps",
   "stretch3": 0,
   "flatLoopAngle3": 0,
   "flipStem": false,
   "loopShape": "round",
   "triangleLoopHeight": 4
  },
  {
   "className": "PerBaseStrictLayoutProps",
   "stretch3": 0,
   "flatLoopAngle3": 0,
   "flipStem": false,
   "loopShape": "round",
   "triangleLoopHeight": 4
  },
  {
   "className": "PerBaseStrictLayoutProps",
   "stretch3": 0,
   "flatLoopAngle3": 0,
   "flipStem": false,
   "loopShape": "round",
   "triangleLoopHeight": 4
  },
  {
   "className": "PerBaseStrictLayoutProps",
   "stretch3": 0,
   "flatLoopAngle3": 0,
   "flipStem": false,
   "loopShape": "round",
   "triangleLoopHeight": 4
  },
  {
   "className": "PerBaseStrictLayoutProps",
   "stretch3": 0,
   "flatLoopAngle3": 0,
   "flipStem": false,
   "loopShape": "round",
   "triangleLoopHeight": 4
  },
  {
   "className": "PerBaseStrictLayoutProps",
   "stretch3": 0,
   "flatLoopAngle3": 0,
   "flipStem": false,
   "loopShape": "round",
   "triangleLoopHeight": 4
  },
  {
   "className": "PerBaseStrictLayoutProps",
   "stretch3": 0,
   "flatLoopAngle3": 0,
   "flipStem": false,
   "loopShape": "round",
   "triangleLoopHeight": 4
  },
  {
   "className": "PerBaseStrictLayoutProps",
   "stretch3": 0,
   "flatLoopAngle3": 0,
   "flipStem": false,
   "loopShape": "round",
   "triangleLoopHeight": 4
  },
  {
   "className": "PerBaseStrictLayoutProps",
   "stretch3": 0,
   "flatLoopAngle3": 0,
   "flipStem": false,
   "loopShape": "round",
   "triangleLoopHeight": 4
  },
  {
   "className": "PerBaseStrictLayoutProps",
   "stretch3": 0,
   "flatLoopAngle3": 0,
   "flipStem": false,
   "loopShape": "round",
   "triangleLoopHeight": 4
  },
  {
   "className": "PerBaseStrictLayoutProps",
   "stretch3": 0,
   "flatLoopAngle3": 0,
   "flipStem": false,
   "loopShape": "round",
   "triangleLoopHeight": 4
  },
  {
   "className": "PerBaseStrictLayoutProps",
   "stretch3": 0,
   "flatLoopAngle3": 0,
   "flipStem": false,
   "loopShape": "round",
   "triangleLoopHeight": 4
  },
  {
   "className": "PerBaseStrictLayoutProps",
   "stretch3": 0,
   "flatLoopAngle3": 0,
   "flipStem": false,
   "loopShape": "round",
   "triangleLoopHeight": 4
  },
  {
   "className": "PerBaseStrictLayoutProps",
   "stretch3": 0,
   "flatLoopAngle3": 0,
   "flipStem": false,
   "loopShape": "round",
   "triangleLoopHeight": 4
  },
  {
   "className": "PerBaseStrictLayoutProps",
   "stretch3": 0,
   "flatLoopAngle3": 0,
   "flipStem": false,
   "loopShape": "round",
   "triangleLoopHeight": 4
  },
  {
   "className": "PerBaseStrictLayoutProps",
   "stretch3": 0,
   "flatLoopAngle3": 0,
   "flipStem": false,
   "loopShape": "round",
   "triangleLoopHeight": 4
  },
  {
   "className": "PerBaseStrictLayoutProps",
   "stretch3": 0,
   "flatLoopAngle3": 0,
   "flipStem": false,
   "loopShape": "round",
   "triangleLoopHeight": 4
  },
  {
   "className": "PerBaseStrictLayoutProps",
   "stretch3": 0,
   "flatLoopAngle3": 0,
   "flipStem": false,
   "loopShape": "round",
   "triangleLoopHeight": 4
  },
  {
   "className": "PerBaseStrictLayoutProps",
   "stretch3": 0,
   "flatLoopAngle3": 0,
   "flipStem": false,
   "loopShape": "round",
   "triangleLoopHeight": 4
  },
  {
   "className": "PerBaseStrictLayoutProps",
   "stretch3": 0,
   "flatLoopAngle3": 0,
   "flipStem": false,
   "loopShape": "round",
   "triangleLoopHeight": 4
  },
  {
   "className": "PerBaseStrictLayoutProps",
   "stretch3": 0,
   "flatLoopAngle3": 0,
   "flipStem": false,
   "loopShape": "round",
   "triangleLoopHeight": 4
  },
  {
   "className": "PerBaseStrictLayoutProps",
   "stretch3": 0,
   "flatLoopAngle3": 0,
   "flipStem": false,
   "loopShape": "round",
   "triangleLoopHeight": 4
  },
  {
   "className": "PerBaseStrictLayoutProps",
   "stretch3": 0,
   "flatLoopAngle3": 0,
   "flipStem": false,
   "loopShape": "round",
   "triangleLoopHeight": 4
  },
  {
   "className": "PerBaseStrictLayoutProps",
   "stretch3": 0,
   "flatLoopAngle3": 0,
   "flipStem": false,
   "loopShape": "round",
   "triangleLoopHeight": 4
  },
  {
   "className": "PerBaseStrictLayoutProps",
   "stretch3": 0,
   "flatLoopAngle3": 0,
   "flipStem": false,
   "loopShape": "round",
   "triangleLoopHeight": 4
  },
  {
   "className": "PerBaseStrictLayoutProps",
   "stretch3": 0,
   "flatLoopAngle3": 0,
   "flipStem": false,
   "loopShape": "round",
   "triangleLoopHeight": 4
  },
  {
   "className": "PerBaseStrictLayoutProps",
   "stretch3": 0,
   "flatLoopAngle3": 0,
   "flipStem": false,
   "loopShape": "round",
   "triangleLoopHeight": 4
  },
  {
   "className": "PerBaseStrictLayoutProps",
   "stretch3": 0,
   "flatLoopAngle3": 0,
   "flipStem": false,
   "loopShape": "round",
   "triangleLoopHeight": 4
  },
  {
   "className": "PerBaseStrictLayoutProps",
   "stretch3": 0,
   "flatLoopAngle3": 0,
   "flipStem": false,
   "loopShape": "round",
   "triangleLoopHeight": 4
  },
  {
   "className": "PerBaseStrictLayoutProps",
   "stretch3": 0,
   "flatLoopAngle3": 0,
   "flipStem": false,
   "loopShape": "round",
   "triangleLoopHeight": 4
  },
  {
   "className": "PerBaseStrictLayoutProps",
   "stretch3": 0,
   "flatLoopAngle3": 0,
   "flipStem": false,
   "loopShape": "round",
   "triangleLoopHeight": 4
  },
  {
   "className": "PerBaseStrictLayoutProps",
   "stretch3": 0,
   "flatLoopAngle3": 0,
   "flipStem": false,
   "loopShape": "round",
   "triangleLoopHeight": 4
  },
  {
   "className": "PerBaseStrictLayoutProps",
   "stretch3": 0,
   "flatLoopAngle3": 0,
   "flipStem": false,
   "loopShape": "round",
   "triangleLoopHeight": 4
  },
  {
   "className": "PerBaseStrictLayoutProps",
   "stretch3": 0,
   "flatLoopAngle3": 0,
   "flipStem": false,
   "loopShape": "round",
   "triangleLoopHeight": 4
  },
  {
   "className": "PerBaseStrictLayoutProps",
   "stretch3": 0,
   "flatLoopAngle3": 0,
   "flipStem": false,
   "loopShape": "round",
   "triangleLoopHeight": 4
  },
  {
   "className": "PerBaseStrictLayoutProps",
   "stretch3": 0,
   "flatLoopAngle3": 0,
   "flipStem": false,
   "loopShape": "round",
   "triangleLoopHeight": 4
  },
  {
   "className": "PerBaseStrictLayoutProps",
   "stretch3": 0,
   "flatLoopAngle3": 0,
   "flipStem": false,
   "loopShape": "round",
   "triangleLoopHeight": 4
  },
  {
   "className": "PerBaseStrictLayoutProps",
   "stretch3": 0,
   "flatLoopAngle3": 0,
   "flipStem": false,
   "loopShape": "round",
   "triangleLoopHeight": 4
  },
  {
   "className": "PerBaseStrictLayoutProps",
   "stretch3": 0,
   "flatLoopAngle3": 0,
   "flipStem": false,
   "loopShape": "round",
   "triangleLoopHeight": 4
  },
  {
   "className": "PerBaseStrictLayoutProps",
   "stretch3": 0,
   "flatLoopAngle3": 0,
   "flipStem": false,
   "loopShape": "round",
   "triangleLoopHeight": 4
  },
  {
   "className": "PerBaseStrictLayoutProps",
   "stretch3": 0,
   "flatLoopAngle3": 0,
   "flipStem": false,
   "loopShape": "round",
   "triangleLoopHeight": 4
  },
  {
   "className": "PerBaseStrictLayoutProps",
   "stretch3": 0,
   "flatLoopAngle3": 0,
   "flipStem": false,
   "loopShape": "round",
   "triangleLoopHeight": 4
  },
  {
   "className": "PerBaseStrictLayoutProps",
   "stretch3": 0,
   "flatLoopAngle3": 0,
   "flipStem": false,
   "loopShape": "round",
   "triangleLoopHeight": 4
  },
  {
   "className": "PerBaseStrictLayoutProps",
   "stretch3": 0.5,
   "flatLoopAngle3": 0,
   "flipStem": false,
   "loopShape": "round",
   "triangleLoopHeight": 4
  },
  {
   "className": "PerBaseStrictLayoutProps",
   "stretch3": 0.5,
   "flatLoopAngle3": 0,
   "flipStem": false,
   "loopShape": "round",
   "triangleLoopHeight": 4
  },
  {
   "className": "PerBaseStrictLayoutProps",
   "stretch3": 0.5,
   "flatLoopAngle3": 0,
   "flipStem": false,
   "loopShape": "round",
   "triangleLoopHeight": 4
  },
  {
   "className": "PerBaseStrictLayoutProps",
   "stretch3": 0.5,
   "flatLoopAngle3": 0,
   "flipStem": false,
   "loopShape": "round",
   "triangleLoopHeight": 4
  },
  {
   "className": "PerBaseStrictLayoutProps",
   "stretch3": 0,
   "flatLoopAngle3": 0,
   "flipStem": false,
   "loopShape": "round",
   "triangleLoopHeight": 4
  },
  {
   "className": "PerBaseStrictLayoutProps",
   "stretch3": 0,
   "flatLoopAngle3": 0,
   "flipStem": false,
   "loopShape": "round",
   "triangleLoopHeight": 4
  },
  {
   "className": "PerBaseStrictLayoutProps",
   "stretch3": 0,
   "flatLoopAngle3": 0,
   "flipStem": false,
   "loopShape": "round",
   "triangleLoopHeight": 4
  },
  {
   "className": "PerBaseStrictLayoutProps",
   "stretch3": 0,
   "flatLoopAngle3": 0,
   "flipStem": false,
   "loopShape": "round",
   "triangleLoopHeight": 4
  },
  {
   "className": "PerBaseStrictLayoutProps",
   "stretch3": 0,
   "flatLoopAngle3": 0,
   "flipStem": false,
   "loopShape": "round",
   "triangleLoopHeight": 4
  },
  {
   "className": "PerBaseStrictLayoutProps",
   "stretch3": 0,
   "flatLoopAngle3": 0,
   "flipStem": false,
   "loopShape": "round",
   "triangleLoopHeight": 4
  },
  {
   "className": "PerBaseStrictLayoutProps",
   "stretch3": 0,
   "flatLoopAngle3": 0,
   "flipStem": false,
   "loopShape": "round",
   "triangleLoopHeight": 4
  },
  {
   "className": "PerBaseStrictLayoutProps",
   "stretch3": 0,
   "flatLoopAngle3": 0,
   "flipStem": false,
   "loopShape": "round",
   "triangleLoopHeight": 4
  },
  {
   "className": "PerBaseStrictLayoutProps",
   "stretch3": 0,
   "flatLoopAngle3": 0,
   "flipStem": false,
   "loopShape": "round",
   "triangleLoopHeight": 4
  },
  {
   "className": "PerBaseStrictLayoutProps",
   "stretch3": 0,
   "flatLoopAngle3": 0,
   "flipStem": false,
   "loopShape": "round",
   "triangleLoopHeight": 4
  },
  {
   "className": "PerBaseStrictLayoutProps",
   "stretch3": 0,
   "flatLoopAngle3": 0,
   "flipStem": false,
   "loopShape": "round",
   "triangleLoopHeight": 4
  },
  {
   "className": "PerBaseStrictLayoutProps",
   "stretch3": 0,
   "flatLoopAngle3": 0,
   "flipStem": false,
   "loopShape": "round",
   "triangleLoopHeight": 4
  },
  {
   "className": "PerBaseStrictLayoutProps",
   "stretch3": 0,
   "flatLoopAngle3": 0,
   "flipStem": false,
   "loopShape": "round",
   "triangleLoopHeight": 4
  },
  {
   "className": "PerBaseStrictLayoutProps",
   "stretch3": 0,
   "flatLoopAngle3": 0,
   "flipStem": false,
   "loopShape": "round",
   "triangleLoopHeight": 4
  },
  {
   "className": "PerBaseStrictLayoutProps",
   "stretch3": 0,
   "flatLoopAngle3": 0,
   "flipStem": false,
   "loopShape": "round",
   "triangleLoopHeight": 4
  },
  {
   "className": "PerBaseStrictLayoutProps",
   "stretch3": 0,
   "flatLoopAngle3": 0,
   "flipStem": false,
   "loopShape": "round",
   "triangleLoopHeight": 4
  },
  {
   "className": "PerBaseStrictLayoutProps",
   "stretch3": 0,
   "flatLoopAngle3": 0,
   "flipStem": false,
   "loopShape": "round",
   "triangleLoopHeight": 4
  },
  {
   "className": "PerBaseStrictLayoutProps",
   "stretch3": 0,
   "flatLoopAngle3": 0,
   "flipStem": false,
   "loopShape": "round",
   "triangleLoopHeight": 4
  },
  {
   "className": "PerBaseStrictLayoutProps",
   "stretch3": 0,
   "flatLoopAngle3": 0,
   "flipStem": false,
   "loopShape": "round",
   "triangleLoopHeight": 4
  },
  {
   "className": "PerBaseStrictLayoutProps",
   "stretch3": 0,
   "flatLoopAngle3": 0,
   "flipStem": false,
   "loopShape": "round",
   "triangleLoopHeight": 4
  },
  {
   "className": "PerBaseStrictLayoutProps",
   "stretch3": 0,
   "flatLoopAngle3": 0,
   "flipStem": false,
   "loopShape": "round",
   "triangleLoopHeight": 4
  },
  {
   "className": "PerBaseStrictLayoutProps",
   "stretch3": 0,
   "flatLoopAngle3": 0,
   "flipStem": false,
   "loopShape": "round",
   "triangleLoopHeight": 4
  },
  {
   "className": "PerBaseStrictLayoutProps",
   "stretch3": 0,
   "flatLoopAngle3": 0,
   "flipStem": false,
   "loopShape": "round",
   "triangleLoopHeight": 4
  },
  {
   "className": "PerBaseStrictLayoutProps",
   "stretch3": 0,
   "flatLoopAngle3": 0,
   "flipStem": false,
   "loopShape": "round",
   "triangleLoopHeight": 4
  },
  {
   "className": "PerBaseStrictLayoutProps",
   "stretch3": 0,
   "flatLoopAngle3": 0,
   "flipStem": false,
   "loopShape": "round",
   "triangleLoopHeight": 4
  },
  {
   "className": "PerBaseStrictLayoutProps",
   "stretch3": 0,
   "flatLoopAngle3": 0,
   "flipStem": false,
   "loopShape": "round",
   "triangleLoopHeight": 4
  },
  {
   "className": "PerBaseStrictLayoutProps",
   "stretch3": 0,
   "flatLoopAngle3": 0,
   "flipStem": false,
   "loopShape": "round",
   "triangleLoopHeight": 4
  },
  {
   "className": "PerBaseStrictLayoutProps",
   "stretch3": 0,
   "flatLoopAngle3": 0,
   "flipStem": false,
   "loopShape": "round",
   "triangleLoopHeight": 4
  },
  {
   "className": "PerBaseStrictLayoutProps",
   "stretch3": 0,
   "flatLoopAngle3": 0,
   "flipStem": false,
   "loopShape": "round",
   "triangleLoopHeight": 4
  },
  {
   "className": "PerBaseStrictLayoutProps",
   "stretch3": 0,
   "flatLoopAngle3": 0,
   "flipStem": false,
   "loopShape": "round",
   "triangleLoopHeight": 4
  },
  {
   "className": "PerBaseStrictLayoutProps",
   "stretch3": 0,
   "flatLoopAngle3": 0,
   "flipStem": false,
   "loopShape": "round",
   "triangleLoopHeight": 4
  },
  {
   "className": "PerBaseStrictLayoutProps",
   "stretch3": 0,
   "flatLoopAngle3": 0,
   "flipStem": false,
   "loopShape": "round",
   "triangleLoopHeight": 4
  },
  {
   "className": "PerBaseStrictLayoutProps",
   "stretch3": 0,
   "flatLoopAngle3": 0,
   "flipStem": false,
   "loopShape": "round",
   "triangleLoopHeight": 4
  },
  {
   "className": "PerBaseStrictLayoutProps",
   "stretch3": 0,
   "flatLoopAngle3": 0,
   "flipStem": false,
   "loopShape": "round",
   "triangleLoopHeight": 4
  },
  {
   "className": "PerBaseStrictLayoutProps",
   "stretch3": 0,
   "flatLoopAngle3": 0,
   "flipStem": false,
   "loopShape": "round",
   "triangleLoopHeight": 4
  },
  {
   "className": "PerBaseStrictLayoutProps",
   "stretch3": 0,
   "flatLoopAngle3": 0,
   "flipStem": false,
   "loopShape": "round",
   "triangleLoopHeight": 4
  },
  {
   "className": "PerBaseStrictLayoutProps",
   "stretch3": 0,
   "flatLoopAngle3": 0,
   "flipStem": false,
   "loopShape": "round",
   "triangleLoopHeight": 4
  },
  {
   "className": "PerBaseStrictLayoutProps",
   "stretch3": 6.525089058993039,
   "flatLoopAngle3": 0,
   "flipStem": false,
   "loopShape": "round",
   "triangleLoopHeight": 4
  },
  {
   "className": "PerBaseStrictLayoutProps",
   "stretch3": 0,
   "flatLoopAngle3": 0,
   "flipStem": false,
   "loopShape": "round",
   "triangleLoopHeight": 4
  },
  {
   "className": "PerBaseStrictLayoutProps",
   "stretch3": 0,
   "flatLoopAngle3": 0,
   "flipStem": false,
   "loopShape": "round",
   "triangleLoopHeight": 4
  },
  {
   "className": "PerBaseStrictLayoutProps",
   "stretch3": 0,
   "flatLoopAngle3": 0,
   "flipStem": false,
   "loopShape": "round",
   "triangleLoopHeight": 4
  },
  {
   "className": "PerBaseStrictLayoutProps",
   "stretch3": 0,
   "flatLoopAngle3": 0,
   "flipStem": false,
   "loopShape": "round",
   "triangleLoopHeight": 4
  },
  {
   "className": "PerBaseStrictLayoutProps",
   "stretch3": 0,
   "flatLoopAngle3": 0,
   "flipStem": false,
   "loopShape": "round",
   "triangleLoopHeight": 4
  },
  {
   "className": "PerBaseStrictLayoutProps",
   "stretch3": 0,
   "flatLoopAngle3": 0,
   "flipStem": false,
   "loopShape": "round",
   "triangleLoopHeight": 4
  },
  {
   "className": "PerBaseStrictLayoutProps",
   "stretch3": 0,
   "flatLoopAngle3": 0,
   "flipStem": false,
   "loopShape": "round",
   "triangleLoopHeight": 4
  },
  {
   "className": "PerBaseStrictLayoutProps",
   "stretch3": 0,
   "flatLoopAngle3": 0,
   "flipStem": false,
   "loopShape": "round",
   "triangleLoopHeight": 4
  },
  {
   "className": "PerBaseStrictLayoutProps",
   "stretch3": 0,
   "flatLoopAngle3": 0,
   "flipStem": false,
   "loopShape": "round",
   "triangleLoopHeight": 4
  },
  {
   "className": "PerBaseStrictLayoutProps",
   "stretch3": 1.5,
   "flatLoopAngle3": 0,
   "flipStem": false,
   "loopShape": "round",
   "triangleLoopHeight": 4
  },
  {
   "className": "PerBaseStrictLayoutProps",
   "stretch3": 1.5,
   "flatLoopAngle3": 0,
   "flipStem": false,
   "loopShape": "round",
   "triangleLoopHeight": 4
  },
  {
   "className": "PerBaseStrictLayoutProps",
   "stretch3": 0,
   "flatLoopAngle3": 0,
   "flipStem": false,
   "loopShape": "round",
   "triangleLoopHeight": 4
  },
  {
   "className": "PerBaseStrictLayoutProps",
   "stretch3": 0,
   "flatLoopAngle3": 0,
   "flipStem": false,
   "loopShape": "round",
   "triangleLoopHeight": 4
  },
  {
   "className": "PerBaseStrictLayoutProps",
   "stretch3": 0,
   "flatLoopAngle3": 0,
   "flipStem": false,
   "loopShape": "round",
   "triangleLoopHeight": 4
  },
  {
   "className": "PerBaseStrictLayoutProps",
   "stretch3": 0,
   "flatLoopAngle3": 0,
   "flipStem": false,
   "loopShape": "round",
   "triangleLoopHeight": 4
  },
  {
   "className": "PerBaseStrictLayoutProps",
   "stretch3": 0,
   "flatLoopAngle3": 0,
   "flipStem": false,
   "loopShape": "round",
   "triangleLoopHeight": 4
  },
  {
   "className": "PerBaseStrictLayoutProps",
   "stretch3": 0,
   "flatLoopAngle3": 0,
   "flipStem": false,
   "loopShape": "round",
   "triangleLoopHeight": 4
  },
  {
   "className": "PerBaseStrictLayoutProps",
   "stretch3": 0,
   "flatLoopAngle3": 0,
   "flipStem": false,
   "loopShape": "round",
   "triangleLoopHeight": 4
  },
  {
   "className": "PerBaseStrictLayoutProps",
   "stretch3": 0,
   "flatLoopAngle3": 0,
   "flipStem": false,
   "loopShape": "round",
   "triangleLoopHeight": 4
  },
  {
   "className": "PerBaseStrictLayoutProps",
   "stretch3": 0,
   "flatLoopAngle3": 0,
   "flipStem": false,
   "loopShape": "round",
   "triangleLoopHeight": 4
  },
  {
   "className": "PerBaseStrictLayoutProps",
   "stretch3": 0,
   "flatLoopAngle3": 0,
   "flipStem": false,
   "loopShape": "round",
   "triangleLoopHeight": 4
  },
  {
   "className": "PerBaseStrictLayoutProps",
   "stretch3": 0,
   "flatLoopAngle3": 0,
   "flipStem": false,
   "loopShape": "round",
   "triangleLoopHeight": 4
  },
  {
   "className": "PerBaseStrictLayoutProps",
   "stretch3": 0,
   "flatLoopAngle3": 0,
   "flipStem": false,
   "loopShape": "round",
   "triangleLoopHeight": 4
  },
  {
   "className": "PerBaseStrictLayoutProps",
   "stretch3": 0,
   "flatLoopAngle3": 0,
   "flipStem": false,
   "loopShape": "round",
   "triangleLoopHeight": 4
  },
  {
   "className": "PerBaseStrictLayoutProps",
   "stretch3": 0,
   "flatLoopAngle3": 0,
   "flipStem": false,
   "loopShape": "round",
   "triangleLoopHeight": 4
  },
  {
   "className": "PerBaseStrictLayoutProps",
   "stretch3": 0,
   "flatLoopAngle3": 0,
   "flipStem": false,
   "loopShape": "round",
   "triangleLoopHeight": 4
  },
  {
   "className": "PerBaseStrictLayoutProps",
   "stretch3": 0,
   "flatLoopAngle3": 0,
   "flipStem": false,
   "loopShape": "round",
   "triangleLoopHeight": 4
  },
  {
   "className": "PerBaseStrictLayoutProps",
   "stretch3": 0,
   "flatLoopAngle3": 0,
   "flipStem": false,
   "loopShape": "round",
   "triangleLoopHeight": 4
  },
  {
   "className": "PerBaseStrictLayoutProps",
   "stretch3": 0,
   "flatLoopAngle3": 0,
   "flipStem": false,
   "loopShape": "round",
   "triangleLoopHeight": 4
  },
  {
   "className": "PerBaseStrictLayoutProps",
   "stretch3": 0,
   "flatLoopAngle3": 0,
   "flipStem": false,
   "loopShape": "round",
   "triangleLoopHeight": 4
  },
  {
   "className": "PerBaseStrictLayoutProps",
   "stretch3": 0,
   "flatLoopAngle3": 0,
   "flipStem": false,
   "loopShape": "round",
   "triangleLoopHeight": 4
  },
  {
   "className": "PerBaseStrictLayoutProps",
   "stretch3": 0,
   "flatLoopAngle3": 0,
   "flipStem": false,
   "loopShape": "round",
   "triangleLoopHeight": 4
  },
  {
   "className": "PerBaseStrictLayoutProps",
   "stretch3": 0,
   "flatLoopAngle3": 0,
   "flipStem": false,
   "loopShape": "round",
   "triangleLoopHeight": 4
  },
  {
   "className": "PerBaseStrictLayoutProps",
   "stretch3": 0,
   "flatLoopAngle3": 0,
   "flipStem": false,
   "loopShape": "round",
   "triangleLoopHeight": 4
  },
  {
   "className": "PerBaseStrictLayoutProps",
   "stretch3": 0,
   "flatLoopAngle3": 0,
   "flipStem": false,
   "loopShape": "round",
   "triangleLoopHeight": 4
  },
  {
   "className": "PerBaseStrictLayoutProps",
   "stretch3": 0,
   "flatLoopAngle3": 0,
   "flipStem": false,
   "loopShape": "round",
   "triangleLoopHeight": 4
  },
  {
   "className": "PerBaseStrictLayoutProps",
   "stretch3": 0,
   "flatLoopAngle3": 0,
   "flipStem": false,
   "loopShape": "round",
   "triangleLoopHeight": 4
  },
  {
   "className": "PerBaseStrictLayoutProps",
   "stretch3": 0,
   "flatLoopAngle3": 0,
   "flipStem": false,
   "loopShape": "round",
   "triangleLoopHeight": 4
  },
  {
   "className": "PerBaseStrictLayoutProps",
   "stretch3": 0,
   "flatLoopAngle3": 0,
   "flipStem": false,
   "loopShape": "round",
   "triangleLoopHeight": 4
  },
  {
   "className": "PerBaseStrictLayoutProps",
   "stretch3": 0,
   "flatLoopAngle3": 0,
   "flipStem": false,
   "loopShape": "round",
   "triangleLoopHeight": 4
  },
  {
   "className": "PerBaseStrictLayoutProps",
   "stretch3": 0,
   "flatLoopAngle3": 0,
   "flipStem": false,
   "loopShape": "round",
   "triangleLoopHeight": 4
  },
  {
   "className": "PerBaseStrictLayoutProps",
   "stretch3": 0,
   "flatLoopAngle3": 0,
   "flipStem": false,
   "loopShape": "round",
   "triangleLoopHeight": 4
  },
  {
   "className": "PerBaseStrictLayoutProps",
   "stretch3": 0,
   "flatLoopAngle3": 0,
   "flipStem": false,
   "loopShape": "round",
   "triangleLoopHeight": 4
  },
  {
   "className": "PerBaseStrictLayoutProps",
   "stretch3": 0,
   "flatLoopAngle3": 0,
   "flipStem": false,
   "loopShape": "round",
   "triangleLoopHeight": 4
  },
  {
   "className": "PerBaseStrictLayoutProps",
   "stretch3": 0,
   "flatLoopAngle3": 0,
   "flipStem": false,
   "loopShape": "round",
   "triangleLoopHeight": 4
  },
  {
   "className": "PerBaseStrictLayoutProps",
   "stretch3": 0,
   "flatLoopAngle3": 0,
   "flipStem": false,
   "loopShape": "round",
   "triangleLoopHeight": 4
  },
  {
   "className": "PerBaseStrictLayoutProps",
   "stretch3": 0,
   "flatLoopAngle3": 0,
   "flipStem": false,
   "loopShape": "round",
   "triangleLoopHeight": 4
  },
  {
   "className": "PerBaseStrictLayoutProps",
   "stretch3": 0,
   "flatLoopAngle3": 0,
   "flipStem": false,
   "loopShape": "round",
   "triangleLoopHeight": 4
  },
  {
   "className": "PerBaseStrictLayoutProps",
   "stretch3": 0,
   "flatLoopAngle3": 0,
   "flipStem": false,
   "loopShape": "round",
   "triangleLoopHeight": 4
  },
  {
   "className": "PerBaseStrictLayoutProps",
   "stretch3": 0,
   "flatLoopAngle3": 0,
   "flipStem": false,
   "loopShape": "round",
   "triangleLoopHeight": 4
  },
  {
   "className": "PerBaseStrictLayoutProps",
   "stretch3": 0,
   "flatLoopAngle3": 0,
   "flipStem": false,
   "loopShape": "round",
   "triangleLoopHeight": 4
  },
  {
   "className": "PerBaseStrictLayoutProps",
   "stretch3": 0,
   "flatLoopAngle3": 0,
   "flipStem": false,
   "loopShape": "round",
   "triangleLoopHeight": 4
  },
  {
   "className": "PerBaseStrictLayoutProps",
   "stretch3": 0,
   "flatLoopAngle3": 0,
   "flipStem": false,
   "loopShape": "round",
   "triangleLoopHeight": 4
  },
  {
   "className": "PerBaseStrictLayoutProps",
   "stretch3": 0,
   "flatLoopAngle3": 0,
   "flipStem": false,
   "loopShape": "round",
   "triangleLoopHeight": 4
  },
  {
   "className": "PerBaseStrictLayoutProps",
   "stretch3": 0,
   "flatLoopAngle3": 0,
   "flipStem": false,
   "loopShape": "round",
   "triangleLoopHeight": 4
  },
  {
   "className": "PerBaseStrictLayoutProps",
   "stretch3": 0,
   "flatLoopAngle3": 0,
   "flipStem": false,
   "loopShape": "round",
   "triangleLoopHeight": 4
  },
  {
   "className": "PerBaseStrictLayoutProps",
   "stretch3": 0,
   "flatLoopAngle3": 0,
   "flipStem": false,
   "loopShape": "round",
   "triangleLoopHeight": 4
  },
  {
   "className": "PerBaseStrictLayoutProps",
   "stretch3": 0,
   "flatLoopAngle3": 0,
   "flipStem": false,
   "loopShape": "round",
   "triangleLoopHeight": 4
  },
  {
   "className": "PerBaseStrictLayoutProps",
   "stretch3": 0,
   "flatLoopAngle3": 0,
   "flipStem": false,
   "loopShape": "round",
   "triangleLoopHeight": 4
  },
  {
   "className": "PerBaseStrictLayoutProps",
   "stretch3": 0,
   "flatLoopAngle3": 0,
   "flipStem": false,
   "loopShape": "round",
   "triangleLoopHeight": 4
  },
  {
   "className": "PerBaseStrictLayoutProps",
   "stretch3": 0,
   "flatLoopAngle3": 0,
   "flipStem": false,
   "loopShape": "round",
   "triangleLoopHeight": 4
  },
  {
   "className": "PerBaseStrictLayoutProps",
   "stretch3": 0,
   "flatLoopAngle3": 0,
   "flipStem": false,
   "loopShape": "round",
   "triangleLoopHeight": 4
  },
  {
   "className": "PerBaseStrictLayoutProps",
   "stretch3": 0,
   "flatLoopAngle3": 0,
   "flipStem": false,
   "loopShape": "round",
   "triangleLoopHeight": 4
  },
  {
   "className": "PerBaseStrictLayoutProps",
   "stretch3": 0,
   "flatLoopAngle3": 0,
   "flipStem": false,
   "loopShape": "round",
   "triangleLoopHeight": 4
  },
  {
   "className": "PerBaseStrictLayoutProps",
   "stretch3": 0,
   "flatLoopAngle3": 0,
   "flipStem": false,
   "loopShape": "round",
   "triangleLoopHeight": 4
  },
  {
   "className": "PerBaseStrictLayoutProps",
   "stretch3": 0,
   "flatLoopAngle3": 0,
   "flipStem": false,
   "loopShape": "round",
   "triangleLoopHeight": 4
  },
  {
   "className": "PerBaseStrictLayoutProps",
   "stretch3": 0,
   "flatLoopAngle3": 0,
   "flipStem": false,
   "loopShape": "round",
   "triangleLoopHeight": 4
  },
  {
   "className": "PerBaseStrictLayoutProps",
   "stretch3": 0.6666666666666666,
   "flatLoopAngle3": 0,
   "flipStem": false,
   "loopShape": "round",
   "triangleLoopHeight": 4
  },
  {
   "className": "PerBaseStrictLayoutProps",
   "stretch3": 0.6666666666666666,
   "flatLoopAngle3": 0,
   "flipStem": false,
   "loopShape": "round",
   "triangleLoopHeight": 4
  },
  {
   "className": "PerBaseStrictLayoutProps",
   "stretch3": 0.6666666666666666,
   "flatLoopAngle3": 0,
   "flipStem": false,
   "loopShape": "round",
   "triangleLoopHeight": 4
  },
  {
   "className": "PerBaseStrictLayoutProps",
   "stretch3": 0,
   "flatLoopAngle3": 0,
   "flipStem": false,
   "loopShape": "round",
   "triangleLoopHeight": 4
  },
  {
   "className": "PerBaseStrictLayoutProps",
   "stretch3": 0,
   "flatLoopAngle3": 0,
   "flipStem": false,
   "loopShape": "round",
   "triangleLoopHeight": 4
  },
  {
   "className": "PerBaseStrictLayoutProps",
   "stretch3": 0,
   "flatLoopAngle3": 0,
   "flipStem": false,
   "loopShape": "round",
   "triangleLoopHeight": 4
  },
  {
   "className": "PerBaseStrictLayoutProps",
   "stretch3": 0,
   "flatLoopAngle3": 0,
   "flipStem": false,
   "loopShape": "round",
   "triangleLoopHeight": 4
  },
  {
   "className": "PerBaseStrictLayoutProps",
   "stretch3": 0,
   "flatLoopAngle3": 0,
   "flipStem": false,
   "loopShape": "round",
   "triangleLoopHeight": 4
  },
  {
   "className": "PerBaseStrictLayoutProps",
   "stretch3": 0,
   "flatLoopAngle3": 0,
   "flipStem": false,
   "loopShape": "round",
   "triangleLoopHeight": 4
  },
  {
   "className": "PerBaseStrictLayoutProps",
   "stretch3": 0,
   "flatLoopAngle3": 0,
   "flipStem": false,
   "loopShape": "round",
   "triangleLoopHeight": 4
  },
  {
   "className": "PerBaseStrictLayoutProps",
   "stretch3": 0,
   "flatLoopAngle3": 0,
   "flipStem": false,
   "loopShape": "round",
   "triangleLoopHeight": 4
  },
  {
   "className": "PerBaseStrictLayoutProps",
   "stretch3": 0,
   "flatLoopAngle3": 0,
   "flipStem": false,
   "loopShape": "round",
   "triangleLoopHeight": 4
  },
  {
   "className": "PerBaseStrictLayoutProps",
   "stretch3": 0,
   "flatLoopAngle3": 0,
   "flipStem": false,
   "loopShape": "round",
   "triangleLoopHeight": 4
  },
  {
   "className": "PerBaseStrictLayoutProps",
   "stretch3": 0,
   "flatLoopAngle3": 0,
   "flipStem": false,
   "loopShape": "round",
   "triangleLoopHeight": 4
  },
  {
   "className": "PerBaseStrictLayoutProps",
   "stretch3": 0,
   "flatLoopAngle3": 0,
   "flipStem": false,
   "loopShape": "round",
   "triangleLoopHeight": 4
  },
  {
   "className": "PerBaseStrictLayoutProps",
   "stretch3": 0,
   "flatLoopAngle3": 0,
   "flipStem": false,
   "loopShape": "round",
   "triangleLoopHeight": 4
  },
  {
   "className": "PerBaseStrictLayoutProps",
   "stretch3": 0,
   "flatLoopAngle3": 0,
   "flipStem": false,
   "loopShape": "round",
   "triangleLoopHeight": 4
  },
  {
   "className": "PerBaseStrictLayoutProps",
   "stretch3": 0,
   "flatLoopAngle3": 0,
   "flipStem": false,
   "loopShape": "round",
   "triangleLoopHeight": 4
  },
  {
   "className": "PerBaseStrictLayoutProps",
   "stretch3": 0,
   "flatLoopAngle3": 0,
   "flipStem": false,
   "loopShape": "round",
   "triangleLoopHeight": 4
  },
  {
   "className": "PerBaseStrictLayoutProps",
   "stretch3": 0,
   "flatLoopAngle3": 0,
   "flipStem": false,
   "loopShape": "round",
   "triangleLoopHeight": 4
  },
  {
   "className": "PerBaseStrictLayoutProps",
   "stretch3": 0,
   "flatLoopAngle3": 0,
   "flipStem": false,
   "loopShape": "round",
   "triangleLoopHeight": 4
  },
  {
   "className": "PerBaseStrictLayoutProps",
   "stretch3": 0,
   "flatLoopAngle3": 0,
   "flipStem": false,
   "loopShape": "round",
   "triangleLoopHeight": 4
  },
  {
   "className": "PerBaseStrictLayoutProps",
   "stretch3": 0,
   "flatLoopAngle3": 0,
   "flipStem": false,
   "loopShape": "round",
   "triangleLoopHeight": 4
  },
  {
   "className": "PerBaseStrictLayoutProps",
   "stretch3": 0,
   "flatLoopAngle3": 0,
   "flipStem": false,
   "loopShape": "round",
   "triangleLoopHeight": 4
  },
  {
   "className": "PerBaseStrictLayoutProps",
   "stretch3": 0,
   "flatLoopAngle3": 0,
   "flipStem": false,
   "loopShape": "round",
   "triangleLoopHeight": 4
  },
  {
   "className": "PerBaseStrictLayoutProps",
   "stretch3": 0,
   "flatLoopAngle3": 0,
   "flipStem": false,
   "loopShape": "round",
   "triangleLoopHeight": 4
  },
  {
   "className": "PerBaseStrictLayoutProps",
   "stretch3": 0,
   "flatLoopAngle3": 0,
   "flipStem": false,
   "loopShape": "round",
   "triangleLoopHeight": 4
  },
  {
   "className": "PerBaseStrictLayoutProps",
   "stretch3": 0,
   "flatLoopAngle3": 0,
   "flipStem": false,
   "loopShape": "round",
   "triangleLoopHeight": 4
  },
  {
   "className": "PerBaseStrictLayoutProps",
   "stretch3": 0,
   "flatLoopAngle3": 0,
   "flipStem": false,
   "loopShape": "round",
   "triangleLoopHeight": 4
  },
  {
   "className": "PerBaseStrictLayoutProps",
   "stretch3": 0,
   "flatLoopAngle3": 0,
   "flipStem": false,
   "loopShape": "round",
   "triangleLoopHeight": 4
  },
  {
   "className": "PerBaseStrictLayoutProps",
   "stretch3": 0,
   "flatLoopAngle3": 0,
   "flipStem": false,
   "loopShape": "round",
   "triangleLoopHeight": 4
  },
  {
   "className": "PerBaseStrictLayoutProps",
   "stretch3": 0,
   "flatLoopAngle3": 0,
   "flipStem": false,
   "loopShape": "round",
   "triangleLoopHeight": 4
  },
  {
   "className": "PerBaseStrictLayoutProps",
   "stretch3": 0,
   "flatLoopAngle3": 0,
   "flipStem": false,
   "loopShape": "round",
   "triangleLoopHeight": 4
  },
  {
   "className": "PerBaseStrictLayoutProps",
   "stretch3": 0,
   "flatLoopAngle3": 0,
   "flipStem": false,
   "loopShape": "round",
   "triangleLoopHeight": 4
  },
  {
   "className": "PerBaseStrictLayoutProps",
   "stretch3": 0,
   "flatLoopAngle3": 0,
   "flipStem": false,
   "loopShape": "round",
   "triangleLoopHeight": 4
  },
  {
   "className": "PerBaseStrictLayoutProps",
   "stretch3": 0,
   "flatLoopAngle3": 0,
   "flipStem": false,
   "loopShape": "round",
   "triangleLoopHeight": 4
  },
  {
   "className": "PerBaseStrictLayoutProps",
   "stretch3": 0,
   "flatLoopAngle3": 0,
   "flipStem": false,
   "loopShape": "round",
   "triangleLoopHeight": 4
  },
  {
   "className": "PerBaseStrictLayoutProps",
   "stretch3": 0,
   "flatLoopAngle3": 0,
   "flipStem": false,
   "loopShape": "round",
   "triangleLoopHeight": 4
  },
  {
   "className": "PerBaseStrictLayoutProps",
   "stretch3": 0,
   "flatLoopAngle3": 0,
   "flipStem": false,
   "loopShape": "round",
   "triangleLoopHeight": 4
  },
  {
   "className": "PerBaseStrictLayoutProps",
   "stretch3": 0,
   "flatLoopAngle3": 0,
   "flipStem": false,
   "loopShape": "round",
   "triangleLoopHeight": 4
  },
  {
   "className": "PerBaseStrictLayoutProps",
   "stretch3": 0,
   "flatLoopAngle3": 0,
   "flipStem": false,
   "loopShape": "round",
   "triangleLoopHeight": 4
  },
  {
   "className": "PerBaseStrictLayoutProps",
   "stretch3": 0,
   "flatLoopAngle3": 0,
   "flipStem": false,
   "loopShape": "round",
   "triangleLoopHeight": 4
  },
  {
   "className": "PerBaseStrictLayoutProps",
   "stretch3": 0,
   "flatLoopAngle3": 0,
   "flipStem": false,
   "loopShape": "round",
   "triangleLoopHeight": 4
  },
  {
   "className": "PerBaseStrictLayoutProps",
   "stretch3": 0,
   "flatLoopAngle3": 0,
   "flipStem": false,
   "loopShape": "round",
   "triangleLoopHeight": 4
  },
  {
   "className": "PerBaseStrictLayoutProps",
   "stretch3": 0,
   "flatLoopAngle3": 0,
   "flipStem": false,
   "loopShape": "round",
   "triangleLoopHeight": 4
  },
  {
   "className": "PerBaseStrictLayoutProps",
   "stretch3": 0,
   "flatLoopAngle3": 0,
   "flipStem": false,
   "loopShape": "round",
   "triangleLoopHeight": 4
  },
  {
   "className": "PerBaseStrictLayoutProps",
   "stretch3": 0,
   "flatLoopAngle3": 0,
   "flipStem": false,
   "loopShape": "round",
   "triangleLoopHeight": 4
  },
  {
   "className": "PerBaseStrictLayoutProps",
   "stretch3": 0,
   "flatLoopAngle3": 0,
   "flipStem": false,
   "loopShape": "round",
   "triangleLoopHeight": 4
  },
  {
   "className": "PerBaseStrictLayoutProps",
   "stretch3": 0,
   "flatLoopAngle3": 0,
   "flipStem": false,
   "loopShape": "round",
   "triangleLoopHeight": 4
  },
  {
   "className": "PerBaseStrictLayoutProps",
   "stretch3": 0,
   "flatLoopAngle3": 0,
   "flipStem": false,
   "loopShape": "round",
   "triangleLoopHeight": 4
  },
  {
   "className": "PerBaseStrictLayoutProps",
   "stretch3": 0,
   "flatLoopAngle3": 0,
   "flipStem": false,
   "loopShape": "round",
   "triangleLoopHeight": 4
  },
  {
   "className": "PerBaseStrictLayoutProps",
   "stretch3": 0,
   "flatLoopAngle3": 0,
   "flipStem": false,
   "loopShape": "round",
   "triangleLoopHeight": 4
  },
  {
   "className": "PerBaseStrictLayoutProps",
   "stretch3": 0,
   "flatLoopAngle3": 0,
   "flipStem": false,
   "loopShape": "round",
   "triangleLoopHeight": 4
  },
  {
   "className": "PerBaseStrictLayoutProps",
   "stretch3": 0,
   "flatLoopAngle3": 0,
   "flipStem": false,
   "loopShape": "round",
   "triangleLoopHeight": 4
  },
  {
   "className": "PerBaseStrictLayoutProps",
   "stretch3": 0,
   "flatLoopAngle3": 0,
   "flipStem": false,
   "loopShape": "round",
   "triangleLoopHeight": 4
  },
  {
   "className": "PerBaseStrictLayoutProps",
   "stretch3": 0,
   "flatLoopAngle3": 0,
   "flipStem": false,
   "loopShape": "round",
   "triangleLoopHeight": 4
  },
  {
   "className": "PerBaseStrictLayoutProps",
   "stretch3": 0,
   "flatLoopAngle3": 0,
   "flipStem": false,
   "loopShape": "round",
   "triangleLoopHeight": 4
  },
  {
   "className": "PerBaseStrictLayoutProps",
   "stretch3": 0,
   "flatLoopAngle3": 0,
   "flipStem": false,
   "loopShape": "round",
   "triangleLoopHeight": 4
  },
  {
   "className": "PerBaseStrictLayoutProps",
   "stretch3": 0,
   "flatLoopAngle3": 0,
   "flipStem": false,
   "loopShape": "round",
   "triangleLoopHeight": 4
  },
  {
   "className": "PerBaseStrictLayoutProps",
   "stretch3": 0,
   "flatLoopAngle3": 0,
   "flipStem": false,
   "loopShape": "round",
   "triangleLoopHeight": 4
  },
  {
   "className": "PerBaseStrictLayoutProps",
   "stretch3": 0,
   "flatLoopAngle3": 0,
   "flipStem": false,
   "loopShape": "round",
   "triangleLoopHeight": 4
  },
  {
   "className": "PerBaseStrictLayoutProps",
   "stretch3": 0,
   "flatLoopAngle3": 0,
   "flipStem": false,
   "loopShape": "round",
   "triangleLoopHeight": 4
  },
  {
   "className": "PerBaseStrictLayoutProps",
   "stretch3": 0,
   "flatLoopAngle3": 0,
   "flipStem": false,
   "loopShape": "round",
   "triangleLoopHeight": 4
  },
  {
   "className": "PerBaseStrictLayoutProps",
   "stretch3": 0,
   "flatLoopAngle3": 0,
   "flipStem": false,
   "loopShape": "round",
   "triangleLoopHeight": 4
  },
  {
   "className": "PerBaseStrictLayoutProps",
   "stretch3": 0,
   "flatLoopAngle3": 0,
   "flipStem": false,
   "loopShape": "round",
   "triangleLoopHeight": 4
  },
  {
   "className": "PerBaseStrictLayoutProps",
   "stretch3": 0,
   "flatLoopAngle3": 0,
   "flipStem": false,
   "loopShape": "round",
   "triangleLoopHeight": 4
  },
  {
   "className": "PerBaseStrictLayoutProps",
   "stretch3": 0,
   "flatLoopAngle3": 0,
   "flipStem": false,
   "loopShape": "round",
   "triangleLoopHeight": 4
  },
  {
   "className": "PerBaseStrictLayoutProps",
   "stretch3": 0,
   "flatLoopAngle3": 0,
   "flipStem": false,
   "loopShape": "round",
   "triangleLoopHeight": 4
  },
  {
   "className": "PerBaseStrictLayoutProps",
   "stretch3": 0,
   "flatLoopAngle3": 0,
   "flipStem": false,
   "loopShape": "round",
   "triangleLoopHeight": 4
  },
  {
   "className": "PerBaseStrictLayoutProps",
   "stretch3": 9,
   "flatLoopAngle3": 0,
   "flipStem": false,
   "loopShape": "round",
   "triangleLoopHeight": 4
  },
  {
   "className": "PerBaseStrictLayoutProps",
   "stretch3": 9,
   "flatLoopAngle3": 0,
   "flipStem": false,
   "loopShape": "round",
   "triangleLoopHeight": 4
  },
  {
   "className": "PerBaseStrictLayoutProps",
   "stretch3": 0,
   "flatLoopAngle3": 0,
   "flipStem": false,
   "loopShape": "round",
   "triangleLoopHeight": 4
  },
  {
   "className": "PerBaseStrictLayoutProps",
   "stretch3": 0,
   "flatLoopAngle3": 0,
   "flipStem": false,
   "loopShape": "round",
   "triangleLoopHeight": 4
  },
  {
   "className": "PerBaseStrictLayoutProps",
   "stretch3": 0,
   "flatLoopAngle3": 0,
   "flipStem": false,
   "loopShape": "round",
   "triangleLoopHeight": 4
  },
  {
   "className": "PerBaseStrictLayoutProps",
   "stretch3": 0,
   "flatLoopAngle3": 0,
   "flipStem": false,
   "loopShape": "round",
   "triangleLoopHeight": 4
  },
  {
   "className": "PerBaseStrictLayoutProps",
   "stretch3": 0,
   "flatLoopAngle3": 0,
   "flipStem": false,
   "loopShape": "round",
   "triangleLoopHeight": 4
  },
  {
   "className": "PerBaseStrictLayoutProps",
   "stretch3": 0,
   "flatLoopAngle3": 0,
   "flipStem": false,
   "loopShape": "round",
   "triangleLoopHeight": 4
  },
  {
   "className": "PerBaseStrictLayoutProps",
   "stretch3": 0,
   "flatLoopAngle3": 0,
   "flipStem": false,
   "loopShape": "round",
   "triangleLoopHeight": 4
  },
  {
   "className": "PerBaseStrictLayoutProps",
   "stretch3": 0,
   "flatLoopAngle3": 0,
   "flipStem": false,
   "loopShape": "round",
   "triangleLoopHeight": 4
  },
  {
   "className": "PerBaseStrictLayoutProps",
   "stretch3": 1,
   "flatLoopAngle3": 0,
   "flipStem": false,
   "loopShape": "round",
   "triangleLoopHeight": 4
  },
  {
   "className": "PerBaseStrictLayoutProps",
   "stretch3": 0,
   "flatLoopAngle3": 0,
   "flipStem": false,
   "loopShape": "round",
   "triangleLoopHeight": 4
  },
  {
   "className": "PerBaseStrictLayoutProps",
   "stretch3": 0,
   "flatLoopAngle3": 0,
   "flipStem": false,
   "loopShape": "round",
   "triangleLoopHeight": 4
  },
  {
   "className": "PerBaseStrictLayoutProps",
   "stretch3": 0,
   "flatLoopAngle3": 0,
   "flipStem": false,
   "loopShape": "round",
   "triangleLoopHeight": 4
  },
  {
   "className": "PerBaseStrictLayoutProps",
   "stretch3": 0,
   "flatLoopAngle3": 0,
   "flipStem": false,
   "loopShape": "round",
   "triangleLoopHeight": 4
  },
  {
   "className": "PerBaseStrictLayoutProps",
   "stretch3": 0,
   "flatLoopAngle3": 0,
   "flipStem": false,
   "loopShape": "round",
   "triangleLoopHeight": 4
  },
  {
   "className": "PerBaseStrictLayoutProps",
   "stretch3": 0,
   "flatLoopAngle3": 0,
   "flipStem": false,
   "loopShape": "round",
   "triangleLoopHeight": 4
  },
  {
   "className": "PerBaseStrictLayoutProps",
   "stretch3": 0,
   "flatLoopAngle3": 0,
   "flipStem": false,
   "loopShape": "round",
   "triangleLoopHeight": 4
  },
  {
   "className": "PerBaseStrictLayoutProps",
   "stretch3": 0,
   "flatLoopAngle3": 0,
   "flipStem": false,
   "loopShape": "round",
   "triangleLoopHeight": 4
  },
  {
   "className": "PerBaseStrictLayoutProps",
   "stretch3": 0,
   "flatLoopAngle3": 0,
   "flipStem": false,
   "loopShape": "round",
   "triangleLoopHeight": 4
  },
  {
   "className": "PerBaseStrictLayoutProps",
   "stretch3": 0,
   "flatLoopAngle3": 0,
   "flipStem": false,
   "loopShape": "round",
   "triangleLoopHeight": 4
  },
  {
   "className": "PerBaseStrictLayoutProps",
   "stretch3": 0,
   "flatLoopAngle3": 0,
   "flipStem": false,
   "loopShape": "round",
   "triangleLoopHeight": 4
  },
  {
   "className": "PerBaseStrictLayoutProps",
   "stretch3": 0,
   "flatLoopAngle3": 0,
   "flipStem": false,
   "loopShape": "round",
   "triangleLoopHeight": 4
  },
  {
   "className": "PerBaseStrictLayoutProps",
   "stretch3": 0,
   "flatLoopAngle3": 0,
   "flipStem": false,
   "loopShape": "round",
   "triangleLoopHeight": 4
  },
  {
   "className": "PerBaseStrictLayoutProps",
   "stretch3": 0,
   "flatLoopAngle3": 0,
   "flipStem": false,
   "loopShape": "round",
   "triangleLoopHeight": 4
  },
  {
   "className": "PerBaseStrictLayoutProps",
   "stretch3": 0,
   "flatLoopAngle3": 0,
   "flipStem": false,
   "loopShape": "round",
   "triangleLoopHeight": 4
  },
  {
   "className": "PerBaseStrictLayoutProps",
   "stretch3": 0,
   "flatLoopAngle3": 0,
   "flipStem": false,
   "loopShape": "round",
   "triangleLoopHeight": 4
  },
  {
   "className": "PerBaseStrictLayoutProps",
   "stretch3": 0,
   "flatLoopAngle3": 0,
   "flipStem": false,
   "loopShape": "round",
   "triangleLoopHeight": 4
  },
  {
   "className": "PerBaseStrictLayoutProps",
   "stretch3": 0,
   "flatLoopAngle3": 0,
   "flipStem": false,
   "loopShape": "round",
   "triangleLoopHeight": 4
  },
  {
   "className": "PerBaseStrictLayoutProps",
   "stretch3": 0,
   "flatLoopAngle3": 0,
   "flipStem": false,
   "loopShape": "round",
   "triangleLoopHeight": 4
  },
  {
   "className": "PerBaseStrictLayoutProps",
   "stretch3": 1,
   "flatLoopAngle3": 0,
   "flipStem": false,
   "loopShape": "round",
   "triangleLoopHeight": 4
  },
  {
   "className": "PerBaseStrictLayoutProps",
   "stretch3": 0,
   "flatLoopAngle3": 0,
   "flipStem": false,
   "loopShape": "round",
   "triangleLoopHeight": 4
  },
  {
   "className": "PerBaseStrictLayoutProps",
   "stretch3": 0,
   "flatLoopAngle3": 0,
   "flipStem": false,
   "loopShape": "round",
   "triangleLoopHeight": 4
  },
  {
   "className": "PerBaseStrictLayoutProps",
   "stretch3": 0,
   "flatLoopAngle3": 0,
   "flipStem": false,
   "loopShape": "round",
   "triangleLoopHeight": 4
  },
  {
   "className": "PerBaseStrictLayoutProps",
   "stretch3": 0,
   "flatLoopAngle3": 0,
   "flipStem": false,
   "loopShape": "round",
   "triangleLoopHeight": 4
  },
  {
   "className": "PerBaseStrictLayoutProps",
   "stretch3": 0,
   "flatLoopAngle3": 0,
   "flipStem": false,
   "loopShape": "round",
   "triangleLoopHeight": 4
  },
  {
   "className": "PerBaseStrictLayoutProps",
   "stretch3": 0,
   "flatLoopAngle3": 0,
   "flipStem": false,
   "loopShape": "round",
   "triangleLoopHeight": 4
  },
  {
   "className": "PerBaseStrictLayoutProps",
   "stretch3": 0,
   "flatLoopAngle3": 0,
   "flipStem": false,
   "loopShape": "round",
   "triangleLoopHeight": 4
  },
  {
   "className": "PerBaseStrictLayoutProps",
   "stretch3": 0,
   "flatLoopAngle3": 0,
   "flipStem": false,
   "loopShape": "round",
   "triangleLoopHeight": 4
  },
  {
   "className": "PerBaseStrictLayoutProps",
   "stretch3": 0,
   "flatLoopAngle3": 0,
   "flipStem": false,
   "loopShape": "round",
   "triangleLoopHeight": 4
  },
  {
   "className": "PerBaseStrictLayoutProps",
   "stretch3": 0,
   "flatLoopAngle3": 0,
   "flipStem": false,
   "loopShape": "round",
   "triangleLoopHeight": 4
  },
  {
   "className": "PerBaseStrictLayoutProps",
   "stretch3": 0,
   "flatLoopAngle3": 0,
   "flipStem": false,
   "loopShape": "round",
   "triangleLoopHeight": 4
  },
  {
   "className": "PerBaseStrictLayoutProps",
   "stretch3": 0,
   "flatLoopAngle3": 0,
   "flipStem": false,
   "loopShape": "round",
   "triangleLoopHeight": 4
  },
  {
   "className": "PerBaseStrictLayoutProps",
   "stretch3": 0,
   "flatLoopAngle3": 0,
   "flipStem": false,
   "loopShape": "round",
   "triangleLoopHeight": 4
  },
  {
   "className": "PerBaseStrictLayoutProps",
   "stretch3": 0,
   "flatLoopAngle3": 0,
   "flipStem": false,
   "loopShape": "round",
   "triangleLoopHeight": 4
  },
  {
   "className": "PerBaseStrictLayoutProps",
   "stretch3": 0,
   "flatLoopAngle3": 0,
   "flipStem": false,
   "loopShape": "round",
   "triangleLoopHeight": 4
  },
  {
   "className": "PerBaseStrictLayoutProps",
   "stretch3": 0,
   "flatLoopAngle3": 0,
   "flipStem": false,
   "loopShape": "round",
   "triangleLoopHeight": 4
  },
  {
   "className": "PerBaseStrictLayoutProps",
   "stretch3": 0,
   "flatLoopAngle3": 0,
   "flipStem": false,
   "loopShape": "round",
   "triangleLoopHeight": 4
  },
  {
   "className": "PerBaseStrictLayoutProps",
   "stretch3": 0,
   "flatLoopAngle3": 0,
   "flipStem": false,
   "loopShape": "round",
   "triangleLoopHeight": 4
  },
  {
   "className": "PerBaseStrictLayoutProps",
   "stretch3": 0,
   "flatLoopAngle3": 0,
   "flipStem": false,
   "loopShape": "round",
   "triangleLoopHeight": 4
  },
  {
   "className": "PerBaseStrictLayoutProps",
   "stretch3": 0,
   "flatLoopAngle3": 0,
   "flipStem": false,
   "loopShape": "round",
   "triangleLoopHeight": 4
  },
  {
   "className": "PerBaseStrictLayoutProps",
   "stretch3": 0,
   "flatLoopAngle3": 0,
   "flipStem": false,
   "loopShape": "round",
   "triangleLoopHeight": 4
  },
  {
   "className": "PerBaseStrictLayoutProps",
   "stretch3": 0,
   "flatLoopAngle3": 0,
   "flipStem": false,
   "loopShape": "round",
   "triangleLoopHeight": 4
  },
  {
   "className": "PerBaseStrictLayoutProps",
   "stretch3": 1.3333333333333333,
   "flatLoopAngle3": 0,
   "flipStem": false,
   "loopShape": "round",
   "triangleLoopHeight": 4
  },
  {
   "className": "PerBaseStrictLayoutProps",
   "stretch3": 1.3333333333333333,
   "flatLoopAngle3": 0,
   "flipStem": false,
   "loopShape": "round",
   "triangleLoopHeight": 4
  },
  {
   "className": "PerBaseStrictLayoutProps",
   "stretch3": 1.3333333333333333,
   "flatLoopAngle3": 0,
   "flipStem": false,
   "loopShape": "round",
   "triangleLoopHeight": 4
  },
  {
   "className": "PerBaseStrictLayoutProps",
   "stretch3": 0,
   "flatLoopAngle3": 0,
   "flipStem": false,
   "loopShape": "round",
   "triangleLoopHeight": 4
  },
  {
   "className": "PerBaseStrictLayoutProps",
   "stretch3": 0,
   "flatLoopAngle3": 0,
   "flipStem": false,
   "loopShape": "round",
   "triangleLoopHeight": 4
  },
  {
   "className": "PerBaseStrictLayoutProps",
   "stretch3": 0,
   "flatLoopAngle3": 0,
   "flipStem": false,
   "loopShape": "round",
   "triangleLoopHeight": 4
  },
  {
   "className": "PerBaseStrictLayoutProps",
   "stretch3": 0,
   "flatLoopAngle3": 0,
   "flipStem": false,
   "loopShape": "round",
   "triangleLoopHeight": 4
  },
  {
   "className": "PerBaseStrictLayoutProps",
   "stretch3": 0,
   "flatLoopAngle3": 0,
   "flipStem": false,
   "loopShape": "round",
   "triangleLoopHeight": 4
  },
  {
   "className": "PerBaseStrictLayoutProps",
   "stretch3": 0,
   "flatLoopAngle3": 0,
   "flipStem": false,
   "loopShape": "round",
   "triangleLoopHeight": 4
  },
  {
   "className": "PerBaseStrictLayoutProps",
   "stretch3": 0,
   "flatLoopAngle3": 0,
   "flipStem": false,
   "loopShape": "round",
   "triangleLoopHeight": 4
  },
  {
   "className": "PerBaseStrictLayoutProps",
   "stretch3": 0,
   "flatLoopAngle3": 0,
   "flipStem": false,
   "loopShape": "round",
   "triangleLoopHeight": 4
  },
  {
   "className": "PerBaseStrictLayoutProps",
   "stretch3": 0,
   "flatLoopAngle3": 0,
   "flipStem": false,
   "loopShape": "round",
   "triangleLoopHeight": 4
  },
  {
   "className": "PerBaseStrictLayoutProps",
   "stretch3": 0,
   "flatLoopAngle3": 0,
   "flipStem": false,
   "loopShape": "round",
   "triangleLoopHeight": 4
  },
  {
   "className": "PerBaseStrictLayoutProps",
   "stretch3": 0,
   "flatLoopAngle3": 0,
   "flipStem": false,
   "loopShape": "round",
   "triangleLoopHeight": 4
  },
  {
   "className": "PerBaseStrictLayoutProps",
   "stretch3": 0,
   "flatLoopAngle3": 0,
   "flipStem": false,
   "loopShape": "round",
   "triangleLoopHeight": 4
  },
  {
   "className": "PerBaseStrictLayoutProps",
   "stretch3": 0,
   "flatLoopAngle3": 0,
   "flipStem": false,
   "loopShape": "round",
   "triangleLoopHeight": 4
  },
  {
   "className": "PerBaseStrictLayoutProps",
   "stretch3": 0,
   "flatLoopAngle3": 0,
   "flipStem": false,
   "loopShape": "round",
   "triangleLoopHeight": 4
  },
  {
   "className": "PerBaseStrictLayoutProps",
   "stretch3": 0,
   "flatLoopAngle3": 0,
   "flipStem": false,
   "loopShape": "round",
   "triangleLoopHeight": 4
  },
  {
   "className": "PerBaseStrictLayoutProps",
   "stretch3": 0,
   "flatLoopAngle3": 0,
   "flipStem": false,
   "loopShape": "round",
   "triangleLoopHeight": 4
  },
  {
   "className": "PerBaseStrictLayoutProps",
   "stretch3": 0,
   "flatLoopAngle3": 0,
   "flipStem": false,
   "loopShape": "round",
   "triangleLoopHeight": 4
  },
  {
   "className": "PerBaseStrictLayoutProps",
   "stretch3": 0,
   "flatLoopAngle3": 0,
   "flipStem": false,
   "loopShape": "round",
   "triangleLoopHeight": 4
  },
  {
   "className": "PerBaseStrictLayoutProps",
   "stretch3": 0,
   "flatLoopAngle3": 0,
   "flipStem": false,
   "loopShape": "round",
   "triangleLoopHeight": 4
  },
  {
   "className": "PerBaseStrictLayoutProps",
   "stretch3": 0,
   "flatLoopAngle3": 0,
   "flipStem": false,
   "loopShape": "round",
   "triangleLoopHeight": 4
  },
  {
   "className": "PerBaseStrictLayoutProps",
   "stretch3": 0,
   "flatLoopAngle3": 0,
   "flipStem": false,
   "loopShape": "round",
   "triangleLoopHeight": 4
  },
  {
   "className": "PerBaseStrictLayoutProps",
   "stretch3": 0,
   "flatLoopAngle3": 0,
   "flipStem": false,
   "loopShape": "round",
   "triangleLoopHeight": 4
  },
  {
   "className": "PerBaseStrictLayoutProps",
   "stretch3": 0,
   "flatLoopAngle3": 0,
   "flipStem": false,
   "loopShape": "round",
   "triangleLoopHeight": 4
  },
  {
   "className": "PerBaseStrictLayoutProps",
   "stretch3": 0.5,
   "flatLoopAngle3": 0,
   "flipStem": false,
   "loopShape": "round",
   "triangleLoopHeight": 4
  },
  {
   "className": "PerBaseStrictLayoutProps",
   "stretch3": 0.5,
   "flatLoopAngle3": 0,
   "flipStem": false,
   "loopShape": "round",
   "triangleLoopHeight": 4
  },
  {
   "className": "PerBaseStrictLayoutProps",
   "stretch3": 0,
   "flatLoopAngle3": 0,
   "flipStem": false,
   "loopShape": "round",
   "triangleLoopHeight": 4
  },
  {
   "className": "PerBaseStrictLayoutProps",
   "stretch3": 0,
   "flatLoopAngle3": 0,
   "flipStem": false,
   "loopShape": "round",
   "triangleLoopHeight": 4
  },
  {
   "className": "PerBaseStrictLayoutProps",
   "stretch3": 0,
   "flatLoopAngle3": 0,
   "flipStem": false,
   "loopShape": "round",
   "triangleLoopHeight": 4
  },
  {
   "className": "PerBaseStrictLayoutProps",
   "stretch3": 0.3333333333333333,
   "flatLoopAngle3": 0,
   "flipStem": false,
   "loopShape": "round",
   "triangleLoopHeight": 4
  },
  {
   "className": "PerBaseStrictLayoutProps",
   "stretch3": 0.3333333333333333,
   "flatLoopAngle3": 0,
   "flipStem": false,
   "loopShape": "round",
   "triangleLoopHeight": 4
  },
  {
   "className": "PerBaseStrictLayoutProps",
   "stretch3": 0.3333333333333333,
   "flatLoopAngle3": 0,
   "flipStem": false,
   "loopShape": "round",
   "triangleLoopHeight": 4
  },
  {
   "className": "PerBaseStrictLayoutProps",
   "stretch3": 0,
   "flatLoopAngle3": 0,
   "flipStem": false,
   "loopShape": "round",
   "triangleLoopHeight": 4
  },
  {
   "className": "PerBaseStrictLayoutProps",
   "stretch3": 0,
   "flatLoopAngle3": 0,
   "flipStem": false,
   "loopShape": "round",
   "triangleLoopHeight": 4
  },
  {
   "className": "PerBaseStrictLayoutProps",
   "stretch3": 0,
   "flatLoopAngle3": 0,
   "flipStem": false,
   "loopShape": "round",
   "triangleLoopHeight": 4
  },
  {
   "className": "PerBaseStrictLayoutProps",
   "stretch3": 0,
   "flatLoopAngle3": 0,
   "flipStem": false,
   "loopShape": "round",
   "triangleLoopHeight": 4
  },
  {
   "className": "PerBaseStrictLayoutProps",
   "stretch3": 0,
   "flatLoopAngle3": 0,
   "flipStem": false,
   "loopShape": "round",
   "triangleLoopHeight": 4
  },
  {
   "className": "PerBaseStrictLayoutProps",
   "stretch3": 0,
   "flatLoopAngle3": 0,
   "flipStem": false,
   "loopShape": "round",
   "triangleLoopHeight": 4
  },
  {
   "className": "PerBaseStrictLayoutProps",
   "stretch3": 0,
   "flatLoopAngle3": 0,
   "flipStem": false,
   "loopShape": "round",
   "triangleLoopHeight": 4
  },
  {
   "className": "PerBaseStrictLayoutProps",
   "stretch3": 0,
   "flatLoopAngle3": 0,
   "flipStem": false,
   "loopShape": "round",
   "triangleLoopHeight": 4
  },
  {
   "className": "PerBaseStrictLayoutProps",
   "stretch3": 0,
   "flatLoopAngle3": 0,
   "flipStem": false,
   "loopShape": "round",
   "triangleLoopHeight": 4
  },
  {
   "className": "PerBaseStrictLayoutProps",
   "stretch3": 0,
   "flatLoopAngle3": 0,
   "flipStem": false,
   "loopShape": "round",
   "triangleLoopHeight": 4
  },
  {
   "className": "PerBaseStrictLayoutProps",
   "stretch3": 0,
   "flatLoopAngle3": 0,
   "flipStem": false,
   "loopShape": "round",
   "triangleLoopHeight": 4
  },
  {
   "className": "PerBaseStrictLayoutProps",
   "stretch3": 0,
   "flatLoopAngle3": 0,
   "flipStem": false,
   "loopShape": "round",
   "triangleLoopHeight": 4
  },
  {
   "className": "PerBaseStrictLayoutProps",
   "stretch3": 0,
   "flatLoopAngle3": 0,
   "flipStem": false,
   "loopShape": "round",
   "triangleLoopHeight": 4
  },
  {
   "className": "PerBaseStrictLayoutProps",
   "stretch3": 0,
   "flatLoopAngle3": 0,
   "flipStem": false,
   "loopShape": "round",
   "triangleLoopHeight": 4
  },
  {
   "className": "PerBaseStrictLayoutProps",
   "stretch3": 0,
   "flatLoopAngle3": 0,
   "flipStem": false,
   "loopShape": "round",
   "triangleLoopHeight": 4
  },
  {
   "className": "PerBaseStrictLayoutProps",
   "stretch3": 0,
   "flatLoopAngle3": 0,
   "flipStem": false,
   "loopShape": "round",
   "triangleLoopHeight": 4
  },
  {
   "className": "PerBaseStrictLayoutProps",
   "stretch3": 0,
   "flatLoopAngle3": 0,
   "flipStem": false,
   "loopShape": "round",
   "triangleLoopHeight": 4
  },
  {
   "className": "PerBaseStrictLayoutProps",
   "stretch3": 0,
   "flatLoopAngle3": 0,
   "flipStem": false,
   "loopShape": "round",
   "triangleLoopHeight": 4
  },
  {
   "className": "PerBaseStrictLayoutProps",
   "stretch3": 0,
   "flatLoopAngle3": 0,
   "flipStem": false,
   "loopShape": "round",
   "triangleLoopHeight": 4
  },
  {
   "className": "PerBaseStrictLayoutProps",
   "stretch3": 0,
   "flatLoopAngle3": 0,
   "flipStem": false,
   "loopShape": "round",
   "triangleLoopHeight": 4
  },
  {
   "className": "PerBaseStrictLayoutProps",
   "stretch3": 0,
   "flatLoopAngle3": 0,
   "flipStem": false,
   "loopShape": "round",
   "triangleLoopHeight": 4
  },
  {
   "className": "PerBaseStrictLayoutProps",
   "stretch3": 0,
   "flatLoopAngle3": 0,
   "flipStem": false,
   "loopShape": "round",
   "triangleLoopHeight": 4
  },
  {
   "className": "PerBaseStrictLayoutProps",
   "stretch3": 0,
   "flatLoopAngle3": 0,
   "flipStem": false,
   "loopShape": "round",
   "triangleLoopHeight": 4
  },
  {
   "className": "PerBaseStrictLayoutProps",
   "stretch3": 1,
   "flatLoopAngle3": 0,
   "flipStem": false,
   "loopShape": "round",
   "triangleLoopHeight": 4
  },
  {
   "className": "PerBaseStrictLayoutProps",
   "stretch3": 0,
   "flatLoopAngle3": 0,
   "flipStem": false,
   "loopShape": "round",
   "triangleLoopHeight": 4
  },
  {
   "className": "PerBaseStrictLayoutProps",
   "stretch3": 0,
   "flatLoopAngle3": 0,
   "flipStem": false,
   "loopShape": "round",
   "triangleLoopHeight": 4
  },
  {
   "className": "PerBaseStrictLayoutProps",
   "stretch3": 0,
   "flatLoopAngle3": 0,
   "flipStem": false,
   "loopShape": "round",
   "triangleLoopHeight": 4
  },
  {
   "className": "PerBaseStrictLayoutProps",
   "stretch3": 0,
   "flatLoopAngle3": 0,
   "flipStem": false,
   "loopShape": "round",
   "triangleLoopHeight": 4
  },
  {
   "className": "PerBaseStrictLayoutProps",
   "stretch3": 0,
   "flatLoopAngle3": 0,
   "flipStem": false,
   "loopShape": "round",
   "triangleLoopHeight": 4
  },
  {
   "className": "PerBaseStrictLayoutProps",
   "stretch3": 0,
   "flatLoopAngle3": 0,
   "flipStem": false,
   "loopShape": "round",
   "triangleLoopHeight": 4
  },
  {
   "className": "PerBaseStrictLayoutProps",
   "stretch3": 0,
   "flatLoopAngle3": 0,
   "flipStem": false,
   "loopShape": "round",
   "triangleLoopHeight": 4
  },
  {
   "className": "PerBaseStrictLayoutProps",
   "stretch3": 0,
   "flatLoopAngle3": 0,
   "flipStem": false,
   "loopShape": "round",
   "triangleLoopHeight": 4
  },
  {
   "className": "PerBaseStrictLayoutProps",
   "stretch3": 0,
   "flatLoopAngle3": 0,
   "flipStem": false,
   "loopShape": "round",
   "triangleLoopHeight": 4
  },
  {
   "className": "PerBaseStrictLayoutProps",
   "stretch3": 0,
   "flatLoopAngle3": 0,
   "flipStem": false,
   "loopShape": "round",
   "triangleLoopHeight": 4
  },
  {
   "className": "PerBaseStrictLayoutProps",
   "stretch3": 0,
   "flatLoopAngle3": 0,
   "flipStem": false,
   "loopShape": "round",
   "triangleLoopHeight": 4
  },
  {
   "className": "PerBaseStrictLayoutProps",
   "stretch3": 0,
   "flatLoopAngle3": 0,
   "flipStem": false,
   "loopShape": "round",
   "triangleLoopHeight": 4
  },
  {
   "className": "PerBaseStrictLayoutProps",
   "stretch3": 0,
   "flatLoopAngle3": 0,
   "flipStem": false,
   "loopShape": "round",
   "triangleLoopHeight": 4
  },
  {
   "className": "PerBaseStrictLayoutProps",
   "stretch3": 0,
   "flatLoopAngle3": 0,
   "flipStem": false,
   "loopShape": "round",
   "triangleLoopHeight": 4
  },
  {
   "className": "PerBaseStrictLayoutProps",
   "stretch3": 0,
   "flatLoopAngle3": 0,
   "flipStem": false,
   "loopShape": "round",
   "triangleLoopHeight": 4
  },
  {
   "className": "PerBaseStrictLayoutProps",
   "stretch3": 0,
   "flatLoopAngle3": 0,
   "flipStem": false,
   "loopShape": "round",
   "triangleLoopHeight": 4
  },
  {
   "className": "PerBaseStrictLayoutProps",
   "stretch3": 0,
   "flatLoopAngle3": 0,
   "flipStem": false,
   "loopShape": "round",
   "triangleLoopHeight": 4
  },
  {
   "className": "PerBaseStrictLayoutProps",
   "stretch3": 0,
   "flatLoopAngle3": 0,
   "flipStem": false,
   "loopShape": "round",
   "triangleLoopHeight": 4
  },
  {
   "className": "PerBaseStrictLayoutProps",
   "stretch3": 0,
   "flatLoopAngle3": 0,
   "flipStem": false,
   "loopShape": "round",
   "triangleLoopHeight": 4
  },
  {
   "className": "PerBaseStrictLayoutProps",
   "stretch3": 0,
   "flatLoopAngle3": 0,
   "flipStem": false,
   "loopShape": "round",
   "triangleLoopHeight": 4
  },
  {
   "className": "PerBaseStrictLayoutProps",
   "stretch3": 0,
   "flatLoopAngle3": 0,
   "flipStem": false,
   "loopShape": "round",
   "triangleLoopHeight": 4
  },
  {
   "className": "PerBaseStrictLayoutProps",
   "stretch3": 0,
   "flatLoopAngle3": 0,
   "flipStem": false,
   "loopShape": "round",
   "triangleLoopHeight": 4
  },
  {
   "className": "PerBaseStrictLayoutProps",
   "stretch3": 0,
   "flatLoopAngle3": 0,
   "flipStem": false,
   "loopShape": "round",
   "triangleLoopHeight": 4
  },
  {
   "className": "PerBaseStrictLayoutProps",
   "stretch3": 0,
   "flatLoopAngle3": 0,
   "flipStem": false,
   "loopShape": "round",
   "triangleLoopHeight": 4
  },
  {
   "className": "PerBaseStrictLayoutProps",
   "stretch3": 0,
   "flatLoopAngle3": 0,
   "flipStem": false,
   "loopShape": "round",
   "triangleLoopHeight": 4
  },
  {
   "className": "PerBaseStrictLayoutProps",
   "stretch3": 0,
   "flatLoopAngle3": 0,
   "flipStem": false,
   "loopShape": "round",
   "triangleLoopHeight": 4
  },
  {
   "className": "PerBaseStrictLayoutProps",
   "stretch3": 0.5,
   "flatLoopAngle3": 0,
   "flipStem": false,
   "loopShape": "round",
   "triangleLoopHeight": 4
  },
  {
   "className": "PerBaseStrictLayoutProps",
   "stretch3": 0.5,
   "flatLoopAngle3": 0,
   "flipStem": false,
   "loopShape": "round",
   "triangleLoopHeight": 4
  },
  {
   "className": "PerBaseStrictLayoutProps",
   "stretch3": 0,
   "flatLoopAngle3": 0,
   "flipStem": false,
   "loopShape": "round",
   "triangleLoopHeight": 4
  },
  {
   "className": "PerBaseStrictLayoutProps",
   "stretch3": 0,
   "flatLoopAngle3": 0,
   "flipStem": false,
   "loopShape": "round",
   "triangleLoopHeight": 4
  },
  {
   "className": "PerBaseStrictLayoutProps",
   "stretch3": 0,
   "flatLoopAngle3": 0,
   "flipStem": false,
   "loopShape": "round",
   "triangleLoopHeight": 4
  },
  {
   "className": "PerBaseStrictLayoutProps",
   "stretch3": 0,
   "flatLoopAngle3": 0,
   "flipStem": false,
   "loopShape": "round",
   "triangleLoopHeight": 4
  },
  {
   "className": "PerBaseStrictLayoutProps",
   "stretch3": 0,
   "flatLoopAngle3": 0,
   "flipStem": false,
   "loopShape": "round",
   "triangleLoopHeight": 4
  },
  {
   "className": "PerBaseStrictLayoutProps",
   "stretch3": 0,
   "flatLoopAngle3": 0,
   "flipStem": false,
   "loopShape": "round",
   "triangleLoopHeight": 4
  },
  {
   "className": "PerBaseStrictLayoutProps",
   "stretch3": 0,
   "flatLoopAngle3": 0,
   "flipStem": false,
   "loopShape": "round",
   "triangleLoopHeight": 4
  },
  {
   "className": "PerBaseStrictLayoutProps",
   "stretch3": 0,
   "flatLoopAngle3": 0,
   "flipStem": false,
   "loopShape": "round",
   "triangleLoopHeight": 4
  },
  {
   "className": "PerBaseStrictLayoutProps",
   "stretch3": 0,
   "flatLoopAngle3": 0,
   "flipStem": false,
   "loopShape": "round",
   "triangleLoopHeight": 4
  },
  {
   "className": "PerBaseStrictLayoutProps",
   "stretch3": 0,
   "flatLoopAngle3": 0,
   "flipStem": false,
   "loopShape": "round",
   "triangleLoopHeight": 4
  },
  {
   "className": "PerBaseStrictLayoutProps",
   "stretch3": 0,
   "flatLoopAngle3": 0,
   "flipStem": false,
   "loopShape": "round",
   "triangleLoopHeight": 4
  },
  {
   "className": "PerBaseStrictLayoutProps",
   "stretch3": 0,
   "flatLoopAngle3": 0,
   "flipStem": false,
   "loopShape": "round",
   "triangleLoopHeight": 4
  },
  {
   "className": "PerBaseStrictLayoutProps",
   "stretch3": 0,
   "flatLoopAngle3": 0,
   "flipStem": false,
   "loopShape": "round",
   "triangleLoopHeight": 4
  },
  {
   "className": "PerBaseStrictLayoutProps",
   "stretch3": 0,
   "flatLoopAngle3": 0,
   "flipStem": false,
   "loopShape": "round",
   "triangleLoopHeight": 4
  },
  {
   "className": "PerBaseStrictLayoutProps",
   "stretch3": 0,
   "flatLoopAngle3": 0,
   "flipStem": false,
   "loopShape": "round",
   "triangleLoopHeight": 4
  },
  {
   "className": "PerBaseStrictLayoutProps",
   "stretch3": 0,
   "flatLoopAngle3": 0,
   "flipStem": false,
   "loopShape": "round",
   "triangleLoopHeight": 4
  },
  {
   "className": "PerBaseStrictLayoutProps",
   "stretch3": 0,
   "flatLoopAngle3": 0,
   "flipStem": false,
   "loopShape": "round",
   "triangleLoopHeight": 4
  },
  {
   "className": "PerBaseStrictLayoutProps",
   "stretch3": 0,
   "flatLoopAngle3": 0,
   "flipStem": false,
   "loopShape": "round",
   "triangleLoopHeight": 4
  },
  {
   "className": "PerBaseStrictLayoutProps",
   "stretch3": 0,
   "flatLoopAngle3": 0,
   "flipStem": false,
   "loopShape": "round",
   "triangleLoopHeight": 4
  },
  {
   "className": "PerBaseStrictLayoutProps",
   "stretch3": 1,
   "flatLoopAngle3": 0,
   "flipStem": false,
   "loopShape": "round",
   "triangleLoopHeight": 4
  },
  {
   "className": "PerBaseStrictLayoutProps",
   "stretch3": 0,
   "flatLoopAngle3": 0,
   "flipStem": false,
   "loopShape": "round",
   "triangleLoopHeight": 4
  },
  {
   "className": "PerBaseStrictLayoutProps",
   "stretch3": 0,
   "flatLoopAngle3": 0,
   "flipStem": false,
   "loopShape": "round",
   "triangleLoopHeight": 4
  },
  {
   "className": "PerBaseStrictLayoutProps",
   "stretch3": 0,
   "flatLoopAngle3": 0,
   "flipStem": false,
   "loopShape": "round",
   "triangleLoopHeight": 4
  },
  {
   "className": "PerBaseStrictLayoutProps",
   "stretch3": 0,
   "flatLoopAngle3": 0,
   "flipStem": false,
   "loopShape": "round",
   "triangleLoopHeight": 4
  },
  {
   "className": "PerBaseStrictLayoutProps",
   "stretch3": 0,
   "flatLoopAngle3": 0,
   "flipStem": false,
   "loopShape": "round",
   "triangleLoopHeight": 4
  },
  {
   "className": "PerBaseStrictLayoutProps",
   "stretch3": 0,
   "flatLoopAngle3": 0,
   "flipStem": false,
   "loopShape": "round",
   "triangleLoopHeight": 4
  },
  {
   "className": "PerBaseStrictLayoutProps",
```
