## Supplementary material for "Novel conserved RNA structural motifs regulate genome cyclization of yellow fever virus": Figure 5-Supplementary File 4: sHP-M1C-NMIA.rnacanvas

```
{
 "className": "StrictDrawing",
 "drawing": {
  "className": "Drawing",
  "svg": "<svg xmlns=\"http://www.w3.org/2000/svg\" version=\"1.1\" xmlns:xlink=\"http://www.w3.org/1999/xlink\" xmlns:svgjs=\"http://svgjs.dev/svgjs\" viewBox=\"0 0 6446.063186341786 3295.621900665443\" width=\"19338.189559025355\" height=\"9886.865701996327\" style=\"cursor: auto;\"><text id=\"i5239c94c-e8f1-44ab-ad6b-bb70b4d88c84\" font-family=\"Arial\" font-size=\"4.8\" font-weight=\"700\" font-style=\"normal\" x=\"2793.933970479745\" y=\"1726.5718757532159\" fill=\"#7f7f7f\" svgjs:data=\"{&quot;leading&quot;:&quot;1.3&quot;}\">A</text><text id=\"i753d37bc-8155-4511-9a8a-da97446df488\" font-family=\"Arial\" font-size=\"4.8\" font-weight=\"700\" font-style=\"normal\" x=\"2799.1940785081915\" y=\"1726.5718899339618\" fill=\"#7f7f7f\" svgjs:data=\"{&quot;leading&quot;:&quot;1.3&quot;}\">A</text><text id=\"i3a43d176-c9fd-4094-bb68-cce7e300c3b1\" font-family=\"Arial\" font-size=\"4.8\" font-weight=\"700\" font-style=\"normal\" x=\"2804.287920265986\" y=\"1726.5719359850264\" fill=\"#7f7f7f\" svgjs:data=\"{&quot;leading&quot;:&quot;1.3&quot;}\">C</text><text id=\"ia9ddc789-0eea-457a-bf1a-1d6f0c8fdb92\" font-family=\"Arial\" font-size=\"4.8\" font-weight=\"700\" font-style=\"normal\" x=\"2809.7151055078994\" y=\"1726.5718560622063\" fill=\"#7f7f7f\" svgjs:data=\"{&quot;leading&quot;:&quot;1.3&quot;}\">A</text><text id=\"i7aace90f-493c-4966-81bd-36a5e78fe4b0\" font-family=\"Arial\" font-size=\"4.8\" font-weight=\"700\" font-style=\"normal\" x=\"2814.8089922377694\" y=\"1726.571876079649\" fill=\"#7f7f7f\" svgjs:data=\"{&quot;leading&quot;:&quot;1.3&quot;}\">C</text><text id=\"i10311c4d-3a1a-441c-9f97-1d8823277fe1\" font-family=\"Arial\" font-size=\"4.8\" font-weight=\"700\" font-style=\"normal\" x=\"2820.069182755441\" y=\"1726.5718804842218\" fill=\"#7f7f7f\" svgjs:data=\"{&quot;leading&quot;:&quot;1.3&quot;}\">C</text><text id=\"i304efb5b-b86e-4179-97b6-c50702471448\" font-family=\"Arial\" font-size=\"4.8\" font-weight=\"700\" font-style=\"normal\" x=\"2825.4961428916085\" y=\"1726.5718753741276\" fill=\"#7f7f7f\" svgjs:data=\"{&quot;leading&quot;:&quot;1.3&quot;}\">A</text><text id=\"i4b91c49e-e0c4-4006-8271-0b7c4c5bfebf\" font-family=\"Arial\" font-size=\"4.8\" font-weight=\"700\" font-style=\"normal\" x=\"2830.5898898373252\" y=\"1726.5718236138764\" fill=\"#7f7f7f\" svgjs:data=\"{&quot;leading&quot;:&quot;1.3&quot;}\">U</text><text id=\"i9799e28c-df25-4731-bc66-108b6aee442f\" font-family=\"Arial\" font-size=\"4.8\" font-weight=\"700\" font-style=\"normal\" x=\"2830.5898890041753\" y=\"1721.5718840819873\" fill=\"#7f7f7f\" svgjs:data=\"{&quot;leading&quot;:&quot;1.3&quot;}\">C</text><text id=\"i7337472b-3f59-4961-b26a-a952f8496e6c\" font-family=\"Arial\" font-size=\"4.8\" font-weight=\"700\" font-style=\"normal\" x=\"2830.5899310863697\" y=\"1716.5718224797838\" fill=\"#000000\" svgjs:data=\"{&quot;leading&quot;:&quot;1.3&quot;}\">U</text><text id=\"i8320e628-310f-4567-a939-6b165001920e\" font-family=\"Arial\" font-size=\"4.8\" font-weight=\"700\" font-style=\"normal\" x=\"2830.7517783407648\" y=\"1711.699524542305\" fill=\"#ff0000\" svgjs:data=\"{&quot;leading&quot;:&quot;1.3&quot;}\">A</text><text id=\"i9e574474-c269-4309-bf16-c7a31f490f47\" font-family=\"Arial\" font-size=\"4.8\" font-weight=\"700\" font-style=\"normal\" x=\"2834.1953290124948\" y=\"1708.252623697163\" fill=\"#000000\" svgjs:data=\"{&quot;leading&quot;:&quot;1.3&quot;}\">A</text><text id=\"ib15e4732-2615-4220-917a-56bfe9fdf502\" font-family=\"Arial\" font-size=\"4.8\" font-weight=\"700\" font-style=\"normal\" x=\"2838.9009800131316\" y=\"1708.25264892506\" fill=\"#000000\" svgjs:data=\"{&quot;leading&quot;:&quot;1.3&quot;}\">C</text><text id=\"ib19af486-6142-45e5-abc7-39f1a04d25ed\" font-family=\"Arial\" font-size=\"4.8\" font-weight=\"700\" font-style=\"normal\" x=\"2842.5113434325112\" y=\"1711.6996112977276\" fill=\"#ffd200\" svgjs:data=\"{&quot;leading&quot;:&quot;1.3&quot;}\">A</text><text id=\"i0a80d2c3-cf7e-4693-bc0d-0297fc85f46b\" font-family=\"Arial\" font-size=\"4.8\" font-weight=\"700\" font-style=\"normal\" x=\"2842.2070670480025\" y=\"1716.5718556467027\" fill=\"#000000\" svgjs:data=\"{&quot;leading&quot;:&quot;1.3&quot;}\">G</text><text id=\"i52993a06-e2d3-4a1a-b70e-4f54070d9a21\" font-family=\"Arial\" font-size=\"4.8\" font-weight=\"700\" font-style=\"normal\" x=\"2842.2071074586347\" y=\"1721.5719172489053\" fill=\"#000000\" svgjs:data=\"{&quot;leading&quot;:&quot;1.3&quot;}\">G</text><text id=\"i191d903a-dfed-4702-9fdd-9123f49a140c\" font-family=\"Arial\" font-size=\"4.8\" font-weight=\"700\" font-style=\"normal\" x=\"2842.506593438784\" y=\"1726.5718567807953\" fill=\"#000000\" svgjs:data=\"{&quot;leading&quot;:&quot;1.3&quot;}\">A</text><text id=\"i54783340-36fe-41cc-9d28-fbed7bf1736b\" font-family=\"Arial\" font-size=\"4.8\" font-weight=\"700\" font-style=\"normal\" x=\"2847.506793777391\" y=\"1726.5718946175284\" fill=\"#000000\" svgjs:data=\"{&quot;leading&quot;:&quot;1.3&quot;}\">A</text><text id=\"i465e6be1-0bd1-4fb9-95c6-29ad8236e45a\" font-family=\"Arial\" font-size=\"4.8\" font-weight=\"700\" font-style=\"normal\" x=\"2852.3400551749237\" y=\"1726.571847364362\" fill=\"#ffd200\" svgjs:data=\"{&quot;leading&quot;:&quot;1.3&quot;}\">U</text><text id=\"i1503dcc2-612d-4aae-9fc5-7ca78c4440b8\" font-family=\"Arial\" font-size=\"4.8\" font-weight=\"700\" font-style=\"normal\" x=\"2857.506652423541\" y=\"1726.571870970526\" fill=\"#000000\" svgjs:data=\"{&quot;leading&quot;:&quot;1.3&quot;}\">A</text><text id=\"i4e11f0e5-d16c-4649-b697-6fa79990a50b\" font-family=\"Arial\" font-size=\"4.8\" font-weight=\"700\" font-style=\"normal\" x=\"2862.5065928708427\" y=\"1726.57190306341\" fill=\"#000000\" svgjs:data=\"{&quot;leading&quot;:&quot;1.3&quot;}\">A</text><text id=\"i65e413e3-6269-436a-9e4d-71519e9dc80b\" font-family=\"Arial\" font-size=\"4.8\" font-weight=\"700\" font-style=\"normal\" x=\"2867.339981979054\" y=\"1726.5719057302576\" fill=\"#000000\" svgjs:data=\"{&quot;leading&quot;:&quot;1.3&quot;}\">C</text><text id=\"ib2a662ff-567c-428f-b66c-7d33bde9a935\" font-family=\"Arial\" font-size=\"4.8\" font-weight=\"700\" font-style=\"normal\" x=\"2867.3399074405916\" y=\"1721.571918558997\" fill=\"#000000\" svgjs:data=\"{&quot;leading&quot;:&quot;1.3&quot;}\">C</text><text id=\"ia34a4846-90c9-4316-8c38-a600a2b01e0a\" font-family=\"Arial\" font-size=\"4.8\" font-weight=\"700\" font-style=\"normal\" x=\"2867.207135558305\" y=\"1716.5719313877362\" fill=\"#000000\" svgjs:data=\"{&quot;leading&quot;:&quot;1.3&quot;}\">G</text><text id=\"i32efcd31-44e2-4325-a5db-ca8c5eae7422\" font-family=\"Arial\" font-size=\"4.8\" font-weight=\"700\" font-style=\"normal\" x=\"2867.2070991773635\" y=\"1707.29947662603\" fill=\"#000000\" svgjs:data=\"{&quot;leading&quot;:&quot;1.3&quot;}\">G</text><text id=\"i8f4e8a4f-906c-4a2f-bb6c-ae3897fe841c\" font-family=\"Arial\" font-size=\"4.8\" font-weight=\"700\" font-style=\"normal\" x=\"2867.2071745376315\" y=\"1702.2994888257304\" fill=\"#000000\" svgjs:data=\"{&quot;leading&quot;:&quot;1.3&quot;}\">G</text><text id=\"i9cff25c8-8f48-4f99-b7a3-50609fdf34a0\" font-family=\"Arial\" font-size=\"4.8\" font-weight=\"700\" font-style=\"normal\" x=\"2865.127652171618\" y=\"1697.984708359675\" fill=\"#ff0000\" svgjs:data=\"{&quot;leading&quot;:&quot;1.3&quot;}\">A</text><text id=\"i4531d0dd-0b2e-4e52-99a2-873b3b57e9cb\" font-family=\"Arial\" font-size=\"4.8\" font-weight=\"700\" font-style=\"normal\" x=\"2868.669385447044\" y=\"1689.2510490580125\" fill=\"#000000\" svgjs:data=\"{&quot;leading&quot;:&quot;1.3&quot;}\">A</text><text id=\"ifea4f70d-fd73-49e8-892d-b4c013813265\" font-family=\"Arial\" font-size=\"4.8\" font-weight=\"700\" font-style=\"normal\" x=\"2873.2150276826997\" y=\"1687.8119886250797\" fill=\"#ffd200\" svgjs:data=\"{&quot;leading&quot;:&quot;1.3&quot;}\">C</text><text id=\"i3fae3dd9-da13-4977-bc1b-6c69b0036bdc\" font-family=\"Arial\" font-size=\"4.8\" font-weight=\"700\" font-style=\"normal\" x=\"2878.093797569534\" y=\"1689.2509961620508\" fill=\"#000000\" svgjs:data=\"{&quot;leading&quot;:&quot;1.3&quot;}\">A</text><text id=\"i0e2dae43-c1c4-4347-a080-896e3f772ef1\" font-family=\"Arial\" font-size=\"4.8\" font-weight=\"700\" font-style=\"normal\" x=\"2881.1983078237217\" y=\"1693.0770583665958\" fill=\"#000000\" svgjs:data=\"{&quot;leading&quot;:&quot;1.3&quot;}\">A</text><text id=\"i6f513b9c-03b0-4bfb-8a29-8b7dcb7d3643\" font-family=\"Arial\" font-size=\"4.8\" font-weight=\"700\" font-style=\"normal\" x=\"2881.6357539099063\" y=\"1697.9847119971691\" fill=\"#000000\" svgjs:data=\"{&quot;leading&quot;:&quot;1.3&quot;}\">A</text><text id=\"i6e3ca692-e76e-40d2-b973-f20157d7d2a8\" font-family=\"Arial\" font-size=\"4.8\" font-weight=\"700\" font-style=\"normal\" x=\"2879.08986945618\" y=\"1702.2993146761542\" fill=\"#000000\" svgjs:data=\"{&quot;leading&quot;:&quot;1.3&quot;}\">C</text><text id=\"i240a2fca-929f-4ba6-9ff8-78f12ee36133\" font-family=\"Arial\" font-size=\"4.8\" font-weight=\"700\" font-style=\"normal\" x=\"2879.08991616621\" y=\"1707.2993024764546\" fill=\"#000000\" svgjs:data=\"{&quot;leading&quot;:&quot;1.3&quot;}\">C</text><text id=\"icfc6da7e-6c86-456e-ad1a-f0cbe1a2e373\" font-family=\"Arial\" font-size=\"4.8\" font-weight=\"700\" font-style=\"normal\" x=\"2880.865599488937\" y=\"1711.9356533482578\" fill=\"#ffd200\" svgjs:data=\"{&quot;leading&quot;:&quot;1.3&quot;}\">A</text><text id=\"i7f1257d5-0976-467a-ac85-e33ef24a8f84\" font-family=\"Arial\" font-size=\"4.8\" font-weight=\"700\" font-style=\"normal\" x=\"2879.0900732336086\" y=\"1716.571816231246\" fill=\"#000000\" svgjs:data=\"{&quot;leading&quot;:&quot;1.3&quot;}\">C</text><text id=\"i76453a29-4849-4b07-ad3d-5fad9dd68971\" font-family=\"Arial\" font-size=\"4.8\" font-weight=\"700\" font-style=\"normal\" x=\"2878.9570842173052\" y=\"1721.5719254728192\" fill=\"#ffd200\" svgjs:data=\"{&quot;leading&quot;:&quot;1.3&quot;}\">G</text><text id=\"i2c320152-00fe-4eba-8ccb-9ca1c0231dd3\" font-family=\"Arial\" font-size=\"4.8\" font-weight=\"700\" font-style=\"normal\" x=\"2878.957036685455\" y=\"1726.5719126440808\" fill=\"#000000\" svgjs:data=\"{&quot;leading&quot;:&quot;1.3&quot;}\">G</text><text id=\"ifd1d4018-7f3e-4819-89b9-fc0ce57b29e0\" font-family=\"Arial\" font-size=\"4.8\" font-weight=\"700\" font-style=\"normal\" x=\"2884.0832476208134\" y=\"1726.5718260610774\" fill=\"#000000\" svgjs:data=\"{&quot;leading&quot;:&quot;1.3&quot;}\">G</text><text id=\"i6c46bbb9-605d-4734-a78c-d547f7d92c38\" font-family=\"Arial\" font-size=\"4.8\" font-weight=\"700\" font-style=\"normal\" x=\"2889.3428641795726\" y=\"1726.5718614930502\" fill=\"#ffd200\" svgjs:data=\"{&quot;leading&quot;:&quot;1.3&quot;}\">U</text><text id=\"i9365d8f1-2b25-4b90-a02f-55c3c1a01b75\" font-family=\"Arial\" font-size=\"4.8\" font-weight=\"700\" font-style=\"normal\" x=\"2894.336599811286\" y=\"1726.5719065491521\" fill=\"#000000\" svgjs:data=\"{&quot;leading&quot;:&quot;1.3&quot;}\">G</text><text id=\"ia0ba3393-ac96-4998-82c5-01c753eaf6ae\" font-family=\"Arial\" font-size=\"4.8\" font-weight=\"700\" font-style=\"normal\" x=\"2894.336591833917\" y=\"1731.5719586180794\" fill=\"#000000\" svgjs:data=\"{&quot;leading&quot;:&quot;1.3&quot;}\">G</text><text id=\"i9737ac6c-bff7-4cd5-a638-5e7654d1833b\" font-family=\"Arial\" font-size=\"4.8\" font-weight=\"700\" font-style=\"normal\" x=\"2894.635785285438\" y=\"1736.5718886166924\" fill=\"#000000\" svgjs:data=\"{&quot;leading&quot;:&quot;1.3&quot;}\">A</text><text id=\"ib8212986-eb37-47aa-8217-d3199096d93c\" font-family=\"Arial\" font-size=\"4.8\" font-weight=\"700\" font-style=\"normal\" x=\"2894.3364538088663\" y=\"1741.5719406856197\" fill=\"#000000\" svgjs:data=\"{&quot;leading&quot;:&quot;1.3&quot;}\">G</text><text id=\"iebf6dacf-2132-4f9a-b4b8-dbed1f00eace\" font-family=\"Arial\" font-size=\"4.8\" font-weight=\"700\" font-style=\"normal\" x=\"2892.257151056744\" y=\"1745.8866581612974\" fill=\"#ff0000\" svgjs:data=\"{&quot;leading&quot;:&quot;1.3&quot;}\">A</text><text id=\"i9fef6e7c-66c6-48ba-8ade-f3b0129101c9\" font-family=\"Arial\" font-size=\"4.8\" font-weight=\"700\" font-style=\"normal\" x=\"2892.694211711704\" y=\"1750.7942293974515\" fill=\"#ffd200\" svgjs:data=\"{&quot;leading&quot;:&quot;1.3&quot;}\">A</text><text id=\"i75fe0cae-cdf4-4363-be70-de5fe52e2b2a\" font-family=\"Arial\" font-size=\"4.8\" font-weight=\"700\" font-style=\"normal\" x=\"2895.6320430463\" y=\"1754.6204452962716\" fill=\"#000000\" svgjs:data=\"{&quot;leading&quot;:&quot;1.3&quot;}\">C</text><text id=\"i4ebca5cb-8e13-4b8e-8648-8c94d427dd96\" font-family=\"Arial\" font-size=\"4.8\" font-weight=\"700\" font-style=\"normal\" x=\"2900.344318473655\" y=\"1756.0593643088068\" fill=\"#000000\" svgjs:data=\"{&quot;leading&quot;:&quot;1.3&quot;}\">C</text><text id=\"i1b55ceaa-e507-40d1-af89-284c7b9d1812\" font-family=\"Arial\" font-size=\"4.8\" font-weight=\"700\" font-style=\"normal\" x=\"2904.923629865927\" y=\"1754.62046473705\" fill=\"#000000\" svgjs:data=\"{&quot;leading&quot;:&quot;1.3&quot;}\">G</text><text id=\"ice1ecaa4-bfe8-4d5c-a6c5-276fa18c1fbf\" font-family=\"Arial\" font-size=\"4.8\" font-weight=\"700\" font-style=\"normal\" x=\"2908.028221964196\" y=\"1750.7943272968728\" fill=\"#000000\" svgjs:data=\"{&quot;leading&quot;:&quot;1.3&quot;}\">G</text><text id=\"i29336b3f-6450-4d11-8e58-615bc50e6aa1\" font-family=\"Arial\" font-size=\"4.8\" font-weight=\"700\" font-style=\"normal\" x=\"2908.764809904953\" y=\"1745.8867556599644\" fill=\"#000000\" svgjs:data=\"{&quot;leading&quot;:&quot;1.3&quot;}\">A</text><text id=\"i30d03a5a-fb2c-4dbb-b38e-52fde22b6677\" font-family=\"Arial\" font-size=\"4.8\" font-weight=\"700\" font-style=\"normal\" x=\"2906.219378397933\" y=\"1741.5719719635317\" fill=\"#000000\" svgjs:data=\"{&quot;leading&quot;:&quot;1.3&quot;}\">C</text><text id=\"ia0e69da9-134a-47a5-9a84-aebb7dc3c96c\" font-family=\"Arial\" font-size=\"4.8\" font-weight=\"700\" font-style=\"normal\" x=\"2906.2193467978177\" y=\"1736.5719198946063\" fill=\"#000000\" svgjs:data=\"{&quot;leading&quot;:&quot;1.3&quot;}\">U</text><text id=\"i3758df48-3703-4aad-8124-66424b96e284\" font-family=\"Arial\" font-size=\"4.8\" font-weight=\"700\" font-style=\"normal\" x=\"2906.219394352671\" y=\"1731.5718678256799\" fill=\"#000000\" svgjs:data=\"{&quot;leading&quot;:&quot;1.3&quot;}\">C</text><text id=\"ie5413f0c-4903-49f3-96b0-bca89ce0488b\" font-family=\"Arial\" font-size=\"4.8\" font-weight=\"700\" font-style=\"normal\" x=\"2906.21940233004\" y=\"1726.5718157567535\" fill=\"#000000\" svgjs:data=\"{&quot;leading&quot;:&quot;1.3&quot;}\">C</text><text id=\"i37c17dcc-7bcd-453a-b748-e0f7318013d2\" font-family=\"Arial\" font-size=\"4.8\" font-weight=\"700\" font-style=\"normal\" x=\"2911.2194153903256\" y=\"1726.5718163512183\" fill=\"#000000\" svgjs:data=\"{&quot;leading&quot;:&quot;1.3&quot;}\">C</text><text id=\"i6ff2f908-6c03-4a77-aaf1-7030821d5600\" font-family=\"Arial\" font-size=\"4.8\" font-weight=\"700\" font-style=\"normal\" x=\"2916.2193662384143\" y=\"1726.5718346256372\" fill=\"#ffd200\" svgjs:data=\"{&quot;leading&quot;:&quot;1.3&quot;}\">C</text><text id=\"i7da90e78-127e-4e5d-81b0-ad0ba87278ec\" font-family=\"Arial\" font-size=\"4.8\" font-weight=\"700\" font-style=\"normal\" x=\"2921.385865615219\" y=\"1726.5719046482327\" fill=\"#000000\" svgjs:data=\"{&quot;leading&quot;:&quot;1.3&quot;}\">A</text><text id=\"iba821f72-f29f-45bd-b435-f2d139902f3f\" font-family=\"Arial\" font-size=\"4.8\" font-weight=\"700\" font-style=\"normal\" x=\"2926.218977789169\" y=\"1726.5719157149724\" fill=\"#000000\" svgjs:data=\"{&quot;leading&quot;:&quot;1.3&quot;}\">C</text><text id=\"i0c21e913-c960-4c4b-909e-5bb8cd0f180b\" font-family=\"Arial\" font-size=\"4.8\" font-weight=\"700\" font-style=\"normal\" x=\"2936.385825198524\" y=\"1726.5718618726069\" fill=\"#000000\" svgjs:data=\"{&quot;leading&quot;:&quot;1.3&quot;}\">A</text><text id=\"i81b2d4b1-d5dc-4778-9a11-c04a8de051c3\" font-family=\"Arial\" font-size=\"4.8\" font-weight=\"700\" font-style=\"normal\" x=\"2941.21912785102\" y=\"1726.5718909739362\" fill=\"#000000\" svgjs:data=\"{&quot;leading&quot;:&quot;1.3&quot;}\">C</text><text id=\"i787067c2-d494-45fb-a792-233f360d541d\" font-family=\"Arial\" font-size=\"4.8\" font-weight=\"700\" font-style=\"normal\" x=\"2946.219092512334\" y=\"1726.5718923830236\" fill=\"#000000\" svgjs:data=\"{&quot;leading&quot;:&quot;1.3&quot;}\">C</text><text id=\"i75a08bbd-4b05-44e2-9c0c-25af3b19003b\" font-family=\"Arial\" font-size=\"4.8\" font-weight=\"700\" font-style=\"normal\" x=\"2951.219219909075\" y=\"1726.5718450632276\" fill=\"#ffd200\" svgjs:data=\"{&quot;leading&quot;:&quot;1.3&quot;}\">U</text><text id=\"i62916c40-c195-47ac-8c3e-cb69a42b2a27\" font-family=\"Arial\" font-size=\"4.8\" font-weight=\"700\" font-style=\"normal\" x=\"2956.086377180105\" y=\"1726.571846875051\" fill=\"#ffd200\" svgjs:data=\"{&quot;leading&quot;:&quot;1.3&quot;}\">G</text><text id=\"i15583113-0d7a-4dde-94e3-f97132e82f47\" font-family=\"Arial\" font-size=\"4.8\" font-weight=\"700\" font-style=\"normal\" x=\"2961.3859461108805\" y=\"1726.5719088304104\" fill=\"#ffd200\" svgjs:data=\"{&quot;leading&quot;:&quot;1.3&quot;}\">A</text><text id=\"ia5d53ea5-ca27-4614-a548-fdeb86e884b7\" font-family=\"Arial\" font-size=\"4.8\" font-weight=\"700\" font-style=\"normal\" x=\"2966.3857974250805\" y=\"1726.5718703659386\" fill=\"#000000\" svgjs:data=\"{&quot;leading&quot;:&quot;1.3&quot;}\">A</text><text id=\"i128c4ac2-cd4d-46df-810f-3ae0b18158b3\" font-family=\"Arial\" font-size=\"4.8\" font-weight=\"700\" font-style=\"normal\" x=\"2971.385987584992\" y=\"1726.5719241257502\" fill=\"#000000\" svgjs:data=\"{&quot;leading&quot;:&quot;1.3&quot;}\">A</text><text id=\"idb41a79a-1e59-4343-9a5c-29481349603f\" font-family=\"Arial\" font-size=\"4.8\" font-weight=\"700\" font-style=\"normal\" x=\"2976.2190018046367\" y=\"1726.571919410767\" fill=\"#000000\" svgjs:data=\"{&quot;leading&quot;:&quot;1.3&quot;}\">C</text><text id=\"i110517be-fea2-4658-9637-379a11d7d841\" font-family=\"Arial\" font-size=\"4.8\" font-weight=\"700\" font-style=\"normal\" x=\"2976.219411624621\" y=\"1721.571923320561\" fill=\"#000000\" svgjs:data=\"{&quot;leading&quot;:&quot;1.3&quot;}\">C</text><text id=\"ieced0310-f0d3-4e57-ba39-b7f525df3665\" font-family=\"Arial\" font-size=\"4.8\" font-weight=\"700\" font-style=\"normal\" x=\"2976.0865137492165\" y=\"1716.571927230354\" fill=\"#000000\" svgjs:data=\"{&quot;leading&quot;:&quot;1.3&quot;}\">G</text><text id=\"i434bd3d2-2e2c-42e4-a03d-5a6ef7052d87\" font-family=\"Arial\" font-size=\"4.8\" font-weight=\"700\" font-style=\"normal\" x=\"2976.086187823238\" y=\"1707.2995298136566\" fill=\"#000000\" svgjs:data=\"{&quot;leading&quot;:&quot;1.3&quot;}\">G</text><text id=\"i199b8f0a-6904-4fe4-9f2e-3da98ae253a5\" font-family=\"Arial\" font-size=\"4.8\" font-weight=\"700\" font-style=\"normal\" x=\"2974.006942238957\" y=\"1697.984758024706\" fill=\"#ce10e0\" svgjs:data=\"{&quot;leading&quot;:&quot;1.3&quot;}\">A</text><text id=\"i9231dfa3-007d-4d96-9bcf-f23b704a0970\" font-family=\"Arial\" font-size=\"4.8\" font-weight=\"700\" font-style=\"normal\" x=\"2977.548687237834\" y=\"1689.251041842952\" fill=\"#ffd200\" svgjs:data=\"{&quot;leading&quot;:&quot;1.3&quot;}\">A</text><text id=\"i7d51e25c-0504-4b39-aff4-41ee6e300852\" font-family=\"Arial\" font-size=\"4.8\" font-weight=\"700\" font-style=\"normal\" x=\"2982.0942833510453\" y=\"1687.8119090295404\" fill=\"#ff0000\" svgjs:data=\"{&quot;leading&quot;:&quot;1.3&quot;}\">U</text><text id=\"i792a53a1-d2a3-46aa-80eb-cc068fb6f42d\" font-family=\"Arial\" font-size=\"4.8\" font-weight=\"700\" font-style=\"normal\" x=\"2986.9735263259463\" y=\"1689.2509577811115\" fill=\"#000000\" svgjs:data=\"{&quot;leading&quot;:&quot;1.3&quot;}\">A</text><text id=\"i5e0f9bd6-5c73-43b7-a139-9f62ef7e376b\" font-family=\"Arial\" font-size=\"4.8\" font-weight=\"700\" font-style=\"normal\" x=\"2990.07766854872\" y=\"1693.0770402827397\" fill=\"#000000\" svgjs:data=\"{&quot;leading&quot;:&quot;1.3&quot;}\">A</text><text id=\"i5c6cdd1e-102e-4c1f-ba96-1236df0cac79\" font-family=\"Arial\" font-size=\"4.8\" font-weight=\"700\" font-style=\"normal\" x=\"2990.5149148666187\" y=\"1697.9848058541447\" fill=\"#000000\" svgjs:data=\"{&quot;leading&quot;:&quot;1.3&quot;}\">A</text><text id=\"ibce2ad12-da11-4392-a599-5cd547673966\" font-family=\"Arial\" font-size=\"4.8\" font-weight=\"700\" font-style=\"normal\" x=\"2987.969218643637\" y=\"1702.2995227970655\" fill=\"#000000\" svgjs:data=\"{&quot;leading&quot;:&quot;1.3&quot;}\">C</text><text id=\"i9d8c84f7-4de8-4de4-837c-797d966cc9c3\" font-family=\"Arial\" font-size=\"4.8\" font-weight=\"700\" font-style=\"normal\" x=\"2987.9692685595737\" y=\"1707.2995195095755\" fill=\"#ffd200\" svgjs:data=\"{&quot;leading&quot;:&quot;1.3&quot;}\">C</text><text id=\"iae27aa16-02b4-4095-a17e-9969c873f169\" font-family=\"Arial\" font-size=\"4.8\" font-weight=\"700\" font-style=\"normal\" x=\"2989.7448354760963\" y=\"1711.935609975617\" fill=\"#ffd200\" svgjs:data=\"{&quot;leading&quot;:&quot;1.3&quot;}\">A</text><text id=\"i741a349c-4a4c-44dd-bb45-202743264c98\" font-family=\"Arial\" font-size=\"4.8\" font-weight=\"700\" font-style=\"normal\" x=\"2987.969104835256\" y=\"1716.571852271819\" fill=\"#ffd200\" svgjs:data=\"{&quot;leading&quot;:&quot;1.3&quot;}\">C</text><text id=\"i224f0a83-641a-46ff-9e21-f6f37501a315\" font-family=\"Arial\" font-size=\"4.8\" font-weight=\"700\" font-style=\"normal\" x=\"2987.836363882385\" y=\"1721.5718483620258\" fill=\"#ff0000\" svgjs:data=\"{&quot;leading&quot;:&quot;1.3&quot;}\">G</text><text id=\"i34dcf691-645e-43d0-97b0-fda0288a315b\" font-family=\"Arial\" font-size=\"4.8\" font-weight=\"700\" font-style=\"normal\" x=\"2987.8364423436506\" y=\"1726.5718444522327\" fill=\"#000000\" svgjs:data=\"{&quot;leading&quot;:&quot;1.3&quot;}\">G</text><text id=\"i3927a395-83e8-4b06-9c34-78fe1f1630f5\" font-family=\"Arial\" font-size=\"4.8\" font-weight=\"700\" font-style=\"normal\" x=\"2994.1745340375346\" y=\"1726.5718656335976\" fill=\"#000000\" svgjs:data=\"{&quot;leading&quot;:&quot;1.3&quot;}\">C</text><text id=\"i819e7cce-a020-4140-9a7d-c6f6b678d725\" font-family=\"Arial\" font-size=\"4.8\" font-weight=\"700\" font-style=\"normal\" x=\"3000.379292436475\" y=\"1726.5718457930088\" fill=\"#ff0000\" svgjs:data=\"{&quot;leading&quot;:&quot;1.3&quot;}\">U</text><text id=\"i54479ac7-7eb3-40e8-bf02-b96bb32823a7\" font-family=\"Arial\" font-size=\"4.8\" font-weight=\"700\" font-style=\"normal\" x=\"3000.246534825119\" y=\"1731.5718935158038\" fill=\"#000000\" svgjs:data=\"{&quot;leading&quot;:&quot;1.3&quot;}\">G</text><text id=\"ie6728cbf-ec71-4a81-8995-e38c3b5a0f29\" font-family=\"Arial\" font-size=\"4.8\" font-weight=\"700\" font-style=\"normal\" x=\"3000.2468011910405\" y=\"1736.571941238598\" fill=\"#000000\" svgjs:data=\"{&quot;leading&quot;:&quot;1.3&quot;}\">G</text><text id=\"i2278a281-4c00-47ee-a4f5-43a99b77efaa\" font-family=\"Arial\" font-size=\"4.8\" font-weight=\"700\" font-style=\"normal\" x=\"3000.54614691554\" y=\"1741.571988961393\" fill=\"#000000\" svgjs:data=\"{&quot;leading&quot;:&quot;1.3&quot;}\">A</text><text id=\"i6e598862-a91f-4c7d-b1fc-a54b6a7412b9\" font-family=\"Arial\" font-size=\"4.8\" font-weight=\"700\" font-style=\"normal\" x=\"3000.2463573603854\" y=\"1746.5719146138745\" fill=\"#000000\" svgjs:data=\"{&quot;leading&quot;:&quot;1.3&quot;}\">G</text><text id=\"i2e0ae440-12cc-4724-9073-0b800def89a5\" font-family=\"Arial\" font-size=\"4.8\" font-weight=\"700\" font-style=\"normal\" x=\"2998.1671121072113\" y=\"1750.8866555785917\" fill=\"#ce10e0\" svgjs:data=\"{&quot;leading&quot;:&quot;1.3&quot;}\">A</text><text id=\"ib2ea01f8-d8de-4337-b1e4-474cb340a54e\" font-family=\"Arial\" font-size=\"4.8\" font-weight=\"700\" font-style=\"normal\" x=\"2998.6047526448647\" y=\"1755.7942265187576\" fill=\"#000000\" svgjs:data=\"{&quot;leading&quot;:&quot;1.3&quot;}\">A</text><text id=\"i62e5d0b0-46b4-4ca7-9598-92b9f138aed8\" font-family=\"Arial\" font-size=\"4.8\" font-weight=\"700\" font-style=\"normal\" x=\"3001.542245395084\" y=\"1759.62051216996\" fill=\"#000000\" svgjs:data=\"{&quot;leading&quot;:&quot;1.3&quot;}\">C</text><text id=\"i7b6f34bc-0716-4e40-9190-6a47841bd8b7\" font-family=\"Arial\" font-size=\"4.8\" font-weight=\"700\" font-style=\"normal\" x=\"3006.254635809868\" y=\"1761.0595145067737\" fill=\"#000000\" svgjs:data=\"{&quot;leading&quot;:&quot;1.3&quot;}\">C</text><text id=\"ic8cf2ef9-9718-4b51-98c1-f67d0d79fb9f\" font-family=\"Arial\" font-size=\"4.8\" font-weight=\"700\" font-style=\"normal\" x=\"3010.834014327198\" y=\"1759.6204551401902\" fill=\"#000000\" svgjs:data=\"{&quot;leading&quot;:&quot;1.3&quot;}\">G</text><text id=\"i17a19b1d-d57f-4f49-8693-8231746781ad\" font-family=\"Arial\" font-size=\"4.8\" font-weight=\"700\" font-style=\"normal\" x=\"3013.938329878725\" y=\"1755.7943602787668\" fill=\"#000000\" svgjs:data=\"{&quot;leading&quot;:&quot;1.3&quot;}\">G</text><text id=\"idd24f702-4053-4ab1-9129-b5f4812a9662\" font-family=\"Arial\" font-size=\"4.8\" font-weight=\"700\" font-style=\"normal\" x=\"3014.6751206047866\" y=\"1750.8867289632299\" fill=\"#000000\" svgjs:data=\"{&quot;leading&quot;:&quot;1.3&quot;}\">A</text><text id=\"i236a6b66-41d5-489d-978d-1bd38f86b735\" font-family=\"Arial\" font-size=\"4.8\" font-weight=\"700\" font-style=\"normal\" x=\"3012.129315925\" y=\"1746.5718902673416\" fill=\"#000000\" svgjs:data=\"{&quot;leading&quot;:&quot;1.3&quot;}\">C</text><text id=\"i0d6e9a32-ad92-4820-9fe2-013515d5eeaf\" font-family=\"Arial\" font-size=\"4.8\" font-weight=\"700\" font-style=\"normal\" x=\"3012.129254122219\" y=\"1741.57196461486\" fill=\"#000000\" svgjs:data=\"{&quot;leading&quot;:&quot;1.3&quot;}\">U</text><text id=\"ic9c101d1-1000-4a12-9d53-7effcc571986\" font-family=\"Arial\" font-size=\"4.8\" font-weight=\"700\" font-style=\"normal\" x=\"3012.129271474405\" y=\"1736.571916892065\" fill=\"#000000\" svgjs:data=\"{&quot;leading&quot;:&quot;1.3&quot;}\">C</text><text id=\"i1a5a321e-ee42-4607-ba4d-d63e237df669\" font-family=\"Arial\" font-size=\"4.8\" font-weight=\"700\" font-style=\"normal\" x=\"3012.1292492491066\" y=\"1731.571869169271\" fill=\"#000000\" svgjs:data=\"{&quot;leading&quot;:&quot;1.3&quot;}\">C</text><text id=\"iea678e13-0d79-49d5-895d-7f6f7ef71d2d\" font-family=\"Arial\" font-size=\"4.8\" font-weight=\"700\" font-style=\"normal\" x=\"3011.996407609671\" y=\"1726.571821446476\" fill=\"#000000\" svgjs:data=\"{&quot;leading&quot;:&quot;1.3&quot;}\">G</text><text id=\"ie3fac78e-849f-4308-b694-c1abce11ca97\" font-family=\"Arial\" font-size=\"4.8\" font-weight=\"700\" font-style=\"normal\" x=\"3017.1292732728452\" y=\"1726.5719097309957\" fill=\"#000000\" svgjs:data=\"{&quot;leading&quot;:&quot;1.3&quot;}\">C</text><text id=\"i824aba1d-01aa-4e0f-b6cf-93cfa248a39b\" font-family=\"Arial\" font-size=\"4.8\" font-weight=\"700\" font-style=\"normal\" x=\"3022.296154254689\" y=\"1726.5718945702101\" fill=\"#ffd200\" svgjs:data=\"{&quot;leading&quot;:&quot;1.3&quot;}\">A</text><text id=\"i6e5228e4-071b-4c0f-b385-b12f1c8cc16e\" font-family=\"Arial\" font-size=\"4.8\" font-weight=\"700\" font-style=\"normal\" x=\"3027.129529583299\" y=\"1726.5718573875565\" fill=\"#000000\" svgjs:data=\"{&quot;leading&quot;:&quot;1.3&quot;}\">C</text><text id=\"i4b266a5a-ae89-4437-a2a9-f13f8df82c74\" font-family=\"Arial\" font-size=\"4.8\" font-weight=\"700\" font-style=\"normal\" x=\"3032.1295722547857\" y=\"1726.5718919247902\" fill=\"#ffd200\" svgjs:data=\"{&quot;leading&quot;:&quot;1.3&quot;}\">U</text><text id=\"ic402955c-f8f3-453c-a30d-f1e2e2eab7ca\" font-family=\"Arial\" font-size=\"4.8\" font-weight=\"700\" font-style=\"normal\" x=\"3037.129455305625\" y=\"1726.5719106766537\" fill=\"#ffd200\" svgjs:data=\"{&quot;leading&quot;:&quot;1.3&quot;}\">U</text><text id=\"iea379dac-c665-41f4-a382-5c607c1d9af1\" font-family=\"Arial\" font-size=\"4.8\" font-weight=\"700\" font-style=\"normal\" x=\"3042.29618991787\" y=\"1726.5718201289674\" fill=\"#ff0000\" svgjs:data=\"{&quot;leading&quot;:&quot;1.3&quot;}\">A</text><text id=\"ib5bee068-9996-43db-b4db-1bab66591ff3\" font-family=\"Arial\" font-size=\"4.8\" font-weight=\"700\" font-style=\"normal\" x=\"3047.2962137107115\" y=\"1726.5718208406124\" fill=\"#000000\" svgjs:data=\"{&quot;leading&quot;:&quot;1.3&quot;}\">A</text><text id=\"i1c848448-901a-4f0c-b92b-c75c95716c69\" font-family=\"Arial\" font-size=\"4.8\" font-weight=\"700\" font-style=\"normal\" x=\"3052.2961431726562\" y=\"1726.5718559817815\" fill=\"#ff0000\" svgjs:data=\"{&quot;leading&quot;:&quot;1.3&quot;}\">A</text><text id=\"i10f2fa9b-1ead-411f-8bb5-b6d340005edd\" font-family=\"Arial\" font-size=\"4.8\" font-weight=\"700\" font-style=\"normal\" x=\"3057.296179124867\" y=\"1726.5719174808355\" fill=\"#ffd200\" svgjs:data=\"{&quot;leading&quot;:&quot;1.3&quot;}\">A</text><text id=\"ib6565ee8-176d-4c74-80be-45cb0e7c7f60\" font-family=\"Arial\" font-size=\"4.8\" font-weight=\"700\" font-style=\"normal\" x=\"3066.996436280575\" y=\"1726.5718716959236\" fill=\"#ffd200\" svgjs:data=\"{&quot;leading&quot;:&quot;1.3&quot;}\">G</text><text id=\"ifaf4afac-3512-471c-87a9-acbd89374d46\" font-family=\"Arial\" font-size=\"4.8\" font-weight=\"700\" font-style=\"normal\" x=\"3072.29627097485\" y=\"1726.5718644859362\" fill=\"#ff0000\" svgjs:data=\"{&quot;leading&quot;:&quot;1.3&quot;}\">A</text><text id=\"i727c1c32-2a41-4c08-9ef4-319238307b89\" font-family=\"Arial\" font-size=\"4.8\" font-weight=\"700\" font-style=\"normal\" x=\"3077.2960486186294\" y=\"1726.571865861708\" fill=\"#ff0000\" svgjs:data=\"{&quot;leading&quot;:&quot;1.3&quot;}\">A</text><text id=\"iaca2f7e5-e95b-47f7-a56c-ff3cb4917e73\" font-family=\"Arial\" font-size=\"4.8\" font-weight=\"700\" font-style=\"normal\" x=\"3082.2960838668514\" y=\"1726.5718187544353\" fill=\"#ff0000\" svgjs:data=\"{&quot;leading&quot;:&quot;1.3&quot;}\">A</text><text id=\"i56f7d0be-0355-4f98-b6ef-20981195d98c\" font-family=\"Arial\" font-size=\"4.8\" font-weight=\"700\" font-style=\"normal\" x=\"3087.129507211077\" y=\"1726.5719166431372\" fill=\"#000000\" svgjs:data=\"{&quot;leading&quot;:&quot;1.3&quot;}\">C</text><text id=\"i23b60dbe-4a4f-4843-a8df-052939d79a88\" font-family=\"Arial\" font-size=\"4.8\" font-weight=\"700\" font-style=\"normal\" x=\"3092.2963922897034\" y=\"1726.5718369311771\" fill=\"#ff0000\" svgjs:data=\"{&quot;leading&quot;:&quot;1.3&quot;}\">A</text><text id=\"i5cbf2e33-271a-494e-838c-9ce0351e83a7\" font-family=\"Arial\" font-size=\"4.8\" font-weight=\"700\" font-style=\"normal\" x=\"3096.996793890361\" y=\"1726.5719316157893\" fill=\"#ff0000\" svgjs:data=\"{&quot;leading&quot;:&quot;1.3&quot;}\">G</text><text id=\"ibd0d0eca-06a8-4e5b-a274-766b96b66afc\" font-family=\"Arial\" font-size=\"4.8\" font-weight=\"700\" font-style=\"normal\" x=\"3102.2961578788327\" y=\"1726.5718587386364\" fill=\"#ff0000\" svgjs:data=\"{&quot;leading&quot;:&quot;1.3&quot;}\">A</text><text id=\"i4c913fc3-7024-496a-a603-0bcbd4b8fdaa\" font-family=\"Arial\" font-size=\"4.8\" font-weight=\"700\" font-style=\"normal\" x=\"3107.2962386500276\" y=\"1726.5719037203335\" fill=\"#000000\" svgjs:data=\"{&quot;leading&quot;:&quot;1.3&quot;}\">A</text><text id=\"i80aa904c-66e5-4031-8110-3d467651d027\" font-family=\"Arial\" font-size=\"4.8\" font-weight=\"700\" font-style=\"normal\" x=\"3112.2961508958615\" y=\"1726.571863694885\" fill=\"#000000\" svgjs:data=\"{&quot;leading&quot;:&quot;1.3&quot;}\">A</text><text id=\"ifbfcac8d-2ab7-4b0a-8bea-025f5be94ebb\" font-family=\"Arial\" font-size=\"4.8\" font-weight=\"700\" font-style=\"normal\" x=\"3117.1295850860643\" y=\"1726.571889433655\" fill=\"#000000\" svgjs:data=\"{&quot;leading&quot;:&quot;1.3&quot;}\">C</text><text id=\"if7806cbe-d0a0-4d1a-be96-1a07d4da5d10\" font-family=\"Arial\" font-size=\"4.8\" font-weight=\"700\" font-style=\"normal\" x=\"3117.129629612422\" y=\"1721.5718872402458\" fill=\"#000000\" svgjs:data=\"{&quot;leading&quot;:&quot;1.3&quot;}\">C</text><text id=\"ia07f9862-2197-4fda-a204-3b2d66fabd69\" font-family=\"Arial\" font-size=\"4.8\" font-weight=\"700\" font-style=\"normal\" x=\"3116.996610584014\" y=\"1716.5718850468365\" fill=\"#000000\" svgjs:data=\"{&quot;leading&quot;:&quot;1.3&quot;}\">G</text><text id=\"ibd545953-54fa-4dde-9a24-b1632dff5d81\" font-family=\"Arial\" font-size=\"4.8\" font-weight=\"700\" font-style=\"normal\" x=\"3117.020620546722\" y=\"1707.2374716895583\" fill=\"#000000\" svgjs:data=\"{&quot;leading&quot;:&quot;1.3&quot;}\">G</text><text id=\"ic73cf740-dc2d-4a60-8a77-b848f4ae1c6a\" font-family=\"Arial\" font-size=\"4.8\" font-weight=\"700\" font-style=\"normal\" x=\"3117.0459575069963\" y=\"1702.2373934612147\" fill=\"#ffd200\" svgjs:data=\"{&quot;leading&quot;:&quot;1.3&quot;}\">G</text><text id=\"icf5aec11-4a2b-48b8-bad3-83fd67ea535d\" font-family=\"Arial\" font-size=\"4.8\" font-weight=\"700\" font-style=\"normal\" x=\"3114.98879405588\" y=\"1697.9107467852527\" fill=\"#ce10e0\" svgjs:data=\"{&quot;leading&quot;:&quot;1.3&quot;}\">A</text><text id=\"i230a5ea6-f4fc-41e9-9600-f3dd7cf38be7\" font-family=\"Arial\" font-size=\"4.8\" font-weight=\"700\" font-style=\"normal\" x=\"3115.2844302288795\" y=\"1693.0052500877323\" fill=\"#000000\" svgjs:data=\"{&quot;leading&quot;:&quot;1.3&quot;}\">U</text><text id=\"i583776ca-6cb2-44d1-b2ee-285fd7cd2d8a\" font-family=\"Arial\" font-size=\"4.8\" font-weight=\"700\" font-style=\"normal\" x=\"3118.575046251168\" y=\"1689.1952060656176\" fill=\"#ff0000\" svgjs:data=\"{&quot;leading&quot;:&quot;1.3&quot;}\">A</text><text id=\"ib8f7086f-247e-48bf-a06d-c49501dbc38c\" font-family=\"Arial\" font-size=\"4.8\" font-weight=\"700\" font-style=\"normal\" x=\"3123.2947096421085\" y=\"1687.7803234696012\" fill=\"#000000\" svgjs:data=\"{&quot;leading&quot;:&quot;1.3&quot;}\">A</text><text id=\"i1eee3872-2cb0-49c1-8973-6bfd55cfdf01\" font-family=\"Arial\" font-size=\"4.8\" font-weight=\"700\" font-style=\"normal\" x=\"3127.999527271988\" y=\"1689.2432821003713\" fill=\"#000000\" svgjs:data=\"{&quot;leading&quot;:&quot;1.3&quot;}\">A</text><text id=\"i9e656fcb-6b4b-4c49-a6d2-382d12b61a5d\" font-family=\"Arial\" font-size=\"4.8\" font-weight=\"700\" font-style=\"normal\" x=\"3131.0844175179427\" y=\"1693.0853613811014\" fill=\"#000000\" svgjs:data=\"{&quot;leading&quot;:&quot;1.3&quot;}\">A</text><text id=\"i7f9baf2f-90a0-490a-a98b-52aa7896fd2b\" font-family=\"Arial\" font-size=\"4.8\" font-weight=\"700\" font-style=\"normal\" x=\"3131.496530564483\" y=\"1697.9952656395526\" fill=\"#000000\" svgjs:data=\"{&quot;leading&quot;:&quot;1.3&quot;}\">A</text><text id=\"ied3c852b-c36c-44ea-812c-0fee7a2b8788\" font-family=\"Arial\" font-size=\"4.8\" font-weight=\"700\" font-style=\"normal\" x=\"3128.9289060188985\" y=\"1702.297604919686\" fill=\"#000000\" svgjs:data=\"{&quot;leading&quot;:&quot;1.3&quot;}\">C</text><text id=\"id97edf56-7b5f-4edf-b22e-9b8db843d491\" font-family=\"Arial\" font-size=\"4.8\" font-weight=\"700\" font-style=\"normal\" x=\"3128.903284221479\" y=\"1707.2974597441043\" fill=\"#000000\" svgjs:data=\"{&quot;leading&quot;:&quot;1.3&quot;}\">U</text><text id=\"ia3f2f451-ae4b-47f0-8f7e-77fb813b2670\" font-family=\"Arial\" font-size=\"4.8\" font-weight=\"700\" font-style=\"normal\" x=\"3130.664949169948\" y=\"1711.938915234453\" fill=\"#ff0000\" svgjs:data=\"{&quot;leading&quot;:&quot;1.3&quot;}\">A</text><text id=\"i3e047dcd-d281-4339-a7c4-d92cbbafe3b3\" font-family=\"Arial\" font-size=\"4.8\" font-weight=\"700\" font-style=\"normal\" x=\"3128.879459237727\" y=\"1716.5719097626334\" fill=\"#ffd200\" svgjs:data=\"{&quot;leading&quot;:&quot;1.3&quot;}\">C</text><text id=\"i44005efa-4ab7-4a24-a724-35f3da130342\" font-family=\"Arial\" font-size=\"4.8\" font-weight=\"700\" font-style=\"normal\" x=\"3128.7466971598806\" y=\"1726.571914149452\" fill=\"#ff0000\" svgjs:data=\"{&quot;leading&quot;:&quot;1.3&quot;}\">G</text><text id=\"i9580bd63-b989-4a1a-92b3-fddd2f10e9ab\" font-family=\"Arial\" font-size=\"4.8\" font-weight=\"700\" font-style=\"normal\" x=\"3134.591574583952\" y=\"1726.5718952076932\" fill=\"#ce10e0\" svgjs:data=\"{&quot;leading&quot;:&quot;1.3&quot;}\">A</text><text id=\"if505769d-4461-4641-a414-1f924bc834c9\" font-family=\"Arial\" font-size=\"4.8\" font-weight=\"700\" font-style=\"normal\" x=\"3139.9697127277495\" y=\"1726.5718174550939\" fill=\"#000000\" svgjs:data=\"{&quot;leading&quot;:&quot;1.3&quot;}\">U</text><text id=\"i3c35c471-d71d-4e97-be5c-002cd3aad71a\" font-family=\"Arial\" font-size=\"4.8\" font-weight=\"700\" font-style=\"normal\" x=\"3139.8372905594197\" y=\"1731.5718896966519\" fill=\"#ffd200\" svgjs:data=\"{&quot;leading&quot;:&quot;1.3&quot;}\">G</text><text id=\"i73b2d515-8682-4e1a-8b98-ecb3256364e2\" font-family=\"Arial\" font-size=\"4.8\" font-weight=\"700\" font-style=\"normal\" x=\"3139.8369158058676\" y=\"1736.5719619382098\" fill=\"#000000\" svgjs:data=\"{&quot;leading&quot;:&quot;1.3&quot;}\">G</text><text id=\"ia059357f-83d0-4809-bdbf-6675e9b68bcc\" font-family=\"Arial\" font-size=\"4.8\" font-weight=\"700\" font-style=\"normal\" x=\"3140.1365969733934\" y=\"1741.5719121094553\" fill=\"#000000\" svgjs:data=\"{&quot;leading&quot;:&quot;1.3&quot;}\">A</text><text id=\"i2b9fe755-99a6-454e-8c81-cdf5a315bd31\" font-family=\"Arial\" font-size=\"4.8\" font-weight=\"700\" font-style=\"normal\" x=\"3139.8368987206404\" y=\"1746.5719843510133\" fill=\"#000000\" svgjs:data=\"{&quot;leading&quot;:&quot;1.3&quot;}\">G</text><text id=\"i135ec308-611f-4bfd-96ac-66e480b53714\" font-family=\"Arial\" font-size=\"4.8\" font-weight=\"700\" font-style=\"normal\" x=\"3137.7575037844636\" y=\"1750.8867667904042\" fill=\"#ce10e0\" svgjs:data=\"{&quot;leading&quot;:&quot;1.3&quot;}\">A</text><text id=\"i5273854b-6c0e-4ab2-bbb3-6aeba3f2605e\" font-family=\"Arial\" font-size=\"4.8\" font-weight=\"700\" font-style=\"normal\" x=\"3138.195243803635\" y=\"1755.7944195460973\" fill=\"#000000\" svgjs:data=\"{&quot;leading&quot;:&quot;1.3&quot;}\">A</text><text id=\"i02b7489b-9dba-442b-ad44-dcf37b3473e3\" font-family=\"Arial\" font-size=\"4.8\" font-weight=\"700\" font-style=\"normal\" x=\"3141.1327093682376\" y=\"1759.620487578\" fill=\"#000000\" svgjs:data=\"{&quot;leading&quot;:&quot;1.3&quot;}\">C</text><text id=\"id6030641-69f6-4df5-ac27-0657bd4433d0\" font-family=\"Arial\" font-size=\"4.8\" font-weight=\"700\" font-style=\"normal\" x=\"3145.8447404094304\" y=\"1761.0595439060053\" fill=\"#000000\" svgjs:data=\"{&quot;leading&quot;:&quot;1.3&quot;}\">C</text><text id=\"i00dc0783-c381-4977-9a46-731ad5f427cc\" font-family=\"Arial\" font-size=\"4.8\" font-weight=\"700\" font-style=\"normal\" x=\"3150.424390312226\" y=\"1759.6205177756642\" fill=\"#000000\" svgjs:data=\"{&quot;leading&quot;:&quot;1.3&quot;}\">G</text><text id=\"if0ef5d52-21a0-41d6-bedf-eff5bf01dbf2\" font-family=\"Arial\" font-size=\"4.8\" font-weight=\"700\" font-style=\"normal\" x=\"3153.528809058731\" y=\"1755.7942294367708\" fill=\"#000000\" svgjs:data=\"{&quot;leading&quot;:&quot;1.3&quot;}\">G</text><text id=\"iaf1ee822-8c99-418d-b28c-c10fef73e693\" font-family=\"Arial\" font-size=\"4.8\" font-weight=\"700\" font-style=\"normal\" x=\"3154.265529141683\" y=\"1750.886733042943\" fill=\"#000000\" svgjs:data=\"{&quot;leading&quot;:&quot;1.3&quot;}\">A</text><text id=\"i575c77ae-ca57-42a7-9d44-fd86c777904d\" font-family=\"Arial\" font-size=\"4.8\" font-weight=\"700\" font-style=\"normal\" x=\"3151.719827758033\" y=\"1746.5719411432\" fill=\"#000000\" svgjs:data=\"{&quot;leading&quot;:&quot;1.3&quot;}\">C</text><text id=\"i3031b249-3b93-4ea1-85c0-9b0422a8b665\" font-family=\"Arial\" font-size=\"4.8\" font-weight=\"700\" font-style=\"normal\" x=\"3151.7196746528507\" y=\"1741.5719909719555\" fill=\"#000000\" svgjs:data=\"{&quot;leading&quot;:&quot;1.3&quot;}\">U</text><text id=\"i4b0315ee-f5f9-489b-aedf-48a8b8708380\" font-family=\"Arial\" font-size=\"4.8\" font-weight=\"700\" font-style=\"normal\" x=\"3151.720088983885\" y=\"1736.5719187303966\" fill=\"#000000\" svgjs:data=\"{&quot;leading&quot;:&quot;1.3&quot;}\">C</text><text id=\"ia2e23440-63d6-4111-95ad-ddc027c65363\" font-family=\"Arial\" font-size=\"4.8\" font-weight=\"700\" font-style=\"normal\" x=\"3151.719731315562\" y=\"1731.571968559152\" fill=\"#000000\" svgjs:data=\"{&quot;leading&quot;:&quot;1.3&quot;}\">C</text><text id=\"iaffe9d3b-bb06-4d53-be24-d674b876a7e6\" font-family=\"Arial\" font-size=\"4.8\" font-weight=\"700\" font-style=\"normal\" x=\"3151.886610154176\" y=\"1726.571896317594\" fill=\"#000000\" svgjs:data=\"{&quot;leading&quot;:&quot;1.3&quot;}\">A</text><text id=\"i707fddd8-7535-4a10-91ee-39a753429a1d\" font-family=\"Arial\" font-size=\"4.8\" font-weight=\"700\" font-style=\"normal\" x=\"3156.7198588828114\" y=\"1726.5718969925947\" fill=\"#000000\" svgjs:data=\"{&quot;leading&quot;:&quot;1.3&quot;}\">C</text><text id=\"i0ec5bbe1-ad5f-4d9b-8533-24115c3b7ea5\" font-family=\"Arial\" font-size=\"4.8\" font-weight=\"700\" font-style=\"normal\" x=\"3161.886472948888\" y=\"1726.5719205614332\" fill=\"#ff0000\" svgjs:data=\"{&quot;leading&quot;:&quot;1.3&quot;}\">A</text><text id=\"iff3e0a57-0011-47f9-a81f-218bd66294e7\" font-family=\"Arial\" font-size=\"4.8\" font-weight=\"700\" font-style=\"normal\" x=\"3166.719763357153\" y=\"1726.5718256576247\" fill=\"#ffd200\" svgjs:data=\"{&quot;leading&quot;:&quot;1.3&quot;}\">C</text><text id=\"ie2697012-727a-4be6-9cec-bd1583964697\" font-family=\"Arial\" font-size=\"4.8\" font-weight=\"700\" font-style=\"normal\" x=\"3171.8867020539374\" y=\"1726.5718494299254\" fill=\"#ff0000\" svgjs:data=\"{&quot;leading&quot;:&quot;1.3&quot;}\">A</text><text id=\"iab65ef41-0da1-4635-bac2-debad98f0059\" font-family=\"Arial\" font-size=\"4.8\" font-weight=\"700\" font-style=\"normal\" x=\"3176.7197482825914\" y=\"1726.5719266492333\" fill=\"#ffd200\" svgjs:data=\"{&quot;leading&quot;:&quot;1.3&quot;}\">U</text><text id=\"if1044769-f67c-4042-b17e-f31490f53495\" font-family=\"Arial\" font-size=\"4.8\" font-weight=\"700\" font-style=\"normal\" x=\"3181.7197743708375\" y=\"1726.5718672820858\" fill=\"#ff0000\" svgjs:data=\"{&quot;leading&quot;:&quot;1.3&quot;}\">U</text><text id=\"if15f47d5-728d-4d2d-8937-7cae39786578\" font-family=\"Arial\" font-size=\"4.8\" font-weight=\"700\" font-style=\"normal\" x=\"3186.586941439021\" y=\"1726.5719041306202\" fill=\"#ce10e0\" svgjs:data=\"{&quot;leading&quot;:&quot;1.3&quot;}\">G</text><text id=\"i247a4a43-e09e-4627-8cac-280aec633254\" font-family=\"Arial\" font-size=\"4.8\" font-weight=\"700\" font-style=\"normal\" x=\"3191.8865803258277\" y=\"1726.571901425712\" fill=\"#000000\" svgjs:data=\"{&quot;leading&quot;:&quot;1.3&quot;}\">A</text><text id=\"i40518855-79b5-44c5-ad1a-215e4e355a9d\" font-family=\"Arial\" font-size=\"4.8\" font-weight=\"700\" font-style=\"normal\" x=\"3196.5869807994013\" y=\"1726.5719097823094\" fill=\"#ff0000\" svgjs:data=\"{&quot;leading&quot;:&quot;1.3&quot;}\">G</text><text id=\"icf4b7c35-bd2d-4c52-b58f-9b661e4ca6e9\" font-family=\"Arial\" font-size=\"4.8\" font-weight=\"700\" font-style=\"normal\" x=\"3201.8865549825396\" y=\"1726.5718701044016\" fill=\"#ff0000\" svgjs:data=\"{&quot;leading&quot;:&quot;1.3&quot;}\">A</text><text id=\"i18f536d6-c69b-4a9c-8ea9-568f512937f2\" font-family=\"Arial\" font-size=\"4.8\" font-weight=\"700\" font-style=\"normal\" x=\"3206.719938324767\" y=\"1726.5719311278544\" fill=\"#ffd200\" svgjs:data=\"{&quot;leading&quot;:&quot;1.3&quot;}\">C</text><text id=\"i2830af72-ee23-4715-acf4-0a26627f39af\" font-family=\"Arial\" font-size=\"4.8\" font-weight=\"700\" font-style=\"normal\" x=\"3211.886547255298\" y=\"1726.5719155936831\" fill=\"#ff0000\" svgjs:data=\"{&quot;leading&quot;:&quot;1.3&quot;}\">A</text><text id=\"ia146b1b9-251f-4562-9af9-66d3cc7a3bba\" font-family=\"Arial\" font-size=\"4.8\" font-weight=\"700\" font-style=\"normal\" x=\"3216.5872130408015\" y=\"1726.5718388908763\" fill=\"#ff0000\" svgjs:data=\"{&quot;leading&quot;:&quot;1.3&quot;}\">G</text><text id=\"ia16d8005-30fb-41ad-9f79-55cbf414b725\" font-family=\"Arial\" font-size=\"4.8\" font-weight=\"700\" font-style=\"normal\" x=\"3221.8866817835215\" y=\"1726.5718706644902\" fill=\"#ff0000\" svgjs:data=\"{&quot;leading&quot;:&quot;1.3&quot;}\">A</text><text id=\"i52d56a28-8e08-4e42-bc96-ce0861c2321e\" font-family=\"Arial\" font-size=\"4.8\" font-weight=\"700\" font-style=\"normal\" x=\"3226.8866876732527\" y=\"1726.5719285073828\" fill=\"#ff0000\" svgjs:data=\"{&quot;leading&quot;:&quot;1.3&quot;}\">A</text><text id=\"ibb575b1b-2512-4658-94c0-1d26deb4ba0c\" font-family=\"Arial\" font-size=\"4.8\" font-weight=\"700\" font-style=\"normal\" x=\"3231.587243811183\" y=\"1726.5718901189994\" fill=\"#ff0000\" svgjs:data=\"{&quot;leading&quot;:&quot;1.3&quot;}\">G</text><text id=\"icaa14b43-86a7-4bb1-bdbd-d80cc7f9e5db\" font-family=\"Arial\" font-size=\"4.8\" font-weight=\"700\" font-style=\"normal\" x=\"3236.8865374311545\" y=\"1726.5719254380256\" fill=\"#ff0000\" svgjs:data=\"{&quot;leading&quot;:&quot;1.3&quot;}\">A</text><text id=\"ib37df668-f95c-4d2d-abfe-71313ec3ad18\" font-family=\"Arial\" font-size=\"4.8\" font-weight=\"700\" font-style=\"normal\" x=\"3241.886566260254\" y=\"1726.5719047479097\" fill=\"#ff0000\" svgjs:data=\"{&quot;leading&quot;:&quot;1.3&quot;}\">A</text><text id=\"i50052974-9240-4a95-ad53-4b096b018105\" font-family=\"Arial\" font-size=\"4.8\" font-weight=\"700\" font-style=\"normal\" x=\"3251.720054357277\" y=\"1726.5718258477773\" fill=\"#ff0000\" svgjs:data=\"{&quot;leading&quot;:&quot;1.3&quot;}\">U</text><text id=\"ie59fdcd2-94ed-4b4e-9ad3-04839f8c2265\" font-family=\"Arial\" font-size=\"4.8\" font-weight=\"700\" font-style=\"normal\" x=\"3256.719901493033\" y=\"1726.5718328629237\" fill=\"#000000\" svgjs:data=\"{&quot;leading&quot;:&quot;1.3&quot;}\">U</text><text id=\"i9119c31f-2296-446e-bef2-04551f459d2e\" font-family=\"Arial\" font-size=\"4.8\" font-weight=\"700\" font-style=\"normal\" x=\"3261.5870507771515\" y=\"1726.57186353006\" fill=\"#000000\" svgjs:data=\"{&quot;leading&quot;:&quot;1.3&quot;}\">G</text><text id=\"i0fc9ffab-bd5f-4cbb-a18f-dff09f69b5cf\" font-family=\"Arial\" font-size=\"4.8\" font-weight=\"700\" font-style=\"normal\" x=\"3266.7198931997054\" y=\"1726.571837906883\" fill=\"#000000\" svgjs:data=\"{&quot;leading&quot;:&quot;1.3&quot;}\">U</text><text id=\"ib023861f-13f6-42ae-b08b-17a83e69ab80\" font-family=\"Arial\" font-size=\"4.8\" font-weight=\"700\" font-style=\"normal\" x=\"3271.720009907741\" y=\"1726.571832596459\" fill=\"#000000\" svgjs:data=\"{&quot;leading&quot;:&quot;1.3&quot;}\">C</text><text id=\"i1d86dba9-6175-480d-8b40-030684282c0c\" font-family=\"Arial\" font-size=\"4.8\" font-weight=\"700\" font-style=\"normal\" x=\"3271.88653548365\" y=\"1721.5719270482878\" fill=\"#000000\" svgjs:data=\"{&quot;leading&quot;:&quot;1.3&quot;}\">A</text><text id=\"i19346a90-97f7-489e-bee5-e3f441f759a7\" font-family=\"Arial\" font-size=\"4.8\" font-weight=\"700\" font-style=\"normal\" x=\"3271.587134293163\" y=\"1716.5718994298031\" fill=\"#000000\" svgjs:data=\"{&quot;leading&quot;:&quot;1.3&quot;}\">G</text><text id=\"ic054725c-ac66-4ecd-bf84-cec03737f0ff\" font-family=\"Arial\" font-size=\"4.8\" font-weight=\"700\" font-style=\"normal\" x=\"3271.7200251468394\" y=\"1711.5718718113203\" fill=\"#000000\" svgjs:data=\"{&quot;leading&quot;:&quot;1.3&quot;}\">C</text><text id=\"i5a5d1b13-60ac-4c89-abc3-b7282bdc4d1d\" font-family=\"Arial\" font-size=\"4.8\" font-weight=\"700\" font-style=\"normal\" x=\"3271.7200461608454\" y=\"1706.5718441928366\" fill=\"#000000\" svgjs:data=\"{&quot;leading&quot;:&quot;1.3&quot;}\">C</text><text id=\"if3f0b025-9d30-4152-a7d0-b36dbc5be9d3\" font-family=\"Arial\" font-size=\"4.8\" font-weight=\"700\" font-style=\"normal\" x=\"3264.60257425328\" y=\"1699.047060639757\" fill=\"#000000\" svgjs:data=\"{&quot;leading&quot;:&quot;1.3&quot;}\">C</text><text id=\"i5c4e20cb-480b-4798-a5b4-c06c9c1f6766\" font-family=\"Arial\" font-size=\"4.8\" font-weight=\"700\" font-style=\"normal\" x=\"3259.7768517016248\" y=\"1698.7692111520155\" fill=\"#000000\" svgjs:data=\"{&quot;leading&quot;:&quot;1.3&quot;}\">A</text><text id=\"ic99896a1-94c7-45b3-979b-c5a85c6a9a7e\" font-family=\"Arial\" font-size=\"4.8\" font-weight=\"700\" font-style=\"normal\" x=\"3254.4851551767133\" y=\"1698.4912395939427\" fill=\"#000000\" svgjs:data=\"{&quot;leading&quot;:&quot;1.3&quot;}\">G</text><text id=\"i9a0cb7bd-ded5-4020-b5da-62b5f6611146\" font-family=\"Arial\" font-size=\"4.8\" font-weight=\"700\" font-style=\"normal\" x=\"3249.792349790813\" y=\"1698.213268035879\" fill=\"#000000\" svgjs:data=\"{&quot;leading&quot;:&quot;1.3&quot;}\">A</text><text id=\"i8279be01-2fbe-4b3b-874d-5e23477f8b77\" font-family=\"Arial\" font-size=\"4.8\" font-weight=\"700\" font-style=\"normal\" x=\"3244.799976765098\" y=\"1697.9351744075047\" fill=\"#000000\" svgjs:data=\"{&quot;leading&quot;:&quot;1.3&quot;}\">A</text><text id=\"ia2870b37-52f7-487c-9e88-e8762134a678\" font-family=\"Arial\" font-size=\"4.8\" font-weight=\"700\" font-style=\"normal\" x=\"3239.641099654318\" y=\"1697.6572028494347\" fill=\"#000000\" svgjs:data=\"{&quot;leading&quot;:&quot;1.3&quot;}\">C</text><text id=\"i7a3e4fcd-67e7-4ec0-9b0c-5e0740de6bd5\" font-family=\"Arial\" font-size=\"4.8\" font-weight=\"700\" font-style=\"normal\" x=\"3235.652443948413\" y=\"1700.5844831446634\" fill=\"#000000\" svgjs:data=\"{&quot;leading&quot;:&quot;1.3&quot;}\">C</text><text id=\"i21f37c4a-f55b-4a27-8d2d-662fab9e58cb\" font-family=\"Arial\" font-size=\"4.8\" font-weight=\"700\" font-style=\"normal\" x=\"3230.7470254691807\" y=\"1701.23064272987\" fill=\"#000000\" svgjs:data=\"{&quot;leading&quot;:&quot;1.3&quot;}\">C</text><text id=\"ia177bd61-512c-43c6-ad04-13a709fb0fd6\" font-family=\"Arial\" font-size=\"4.8\" font-weight=\"700\" font-style=\"normal\" x=\"3226.1364106497203\" y=\"1699.4363085513723\" fill=\"#ffd200\" svgjs:data=\"{&quot;leading&quot;:&quot;1.3&quot;}\">C</text><text id=\"ic650415b-b4dd-4f2f-9d29-329c35da4ca4\" font-family=\"Arial\" font-size=\"4.8\" font-weight=\"700\" font-style=\"normal\" x=\"3223.124810503463\" y=\"1695.644165274074\" fill=\"#ff0000\" svgjs:data=\"{&quot;leading&quot;:&quot;1.3&quot;}\">A</text><text id=\"i73329b06-a5e3-4509-b2b7-35006cbdeab7\" font-family=\"Arial\" font-size=\"4.8\" font-weight=\"700\" font-style=\"normal\" x=\"3221.9975585788643\" y=\"1690.790688207982\" fill=\"#ff0000\" svgjs:data=\"{&quot;leading&quot;:&quot;1.3&quot;}\">C</text><text id=\"ia4bb35c4-a9ef-4ace-8e88-2df85801e16a\" font-family=\"Arial\" font-size=\"4.8\" font-weight=\"700\" font-style=\"normal\" x=\"3223.6577948269205\" y=\"1686.0739186862306\" fill=\"#ffd200\" svgjs:data=\"{&quot;leading&quot;:&quot;1.3&quot;}\">A</text><text id=\"ifa995c0b-a669-4062-ad12-3558eb43ed3d\" font-family=\"Arial\" font-size=\"4.8\" font-weight=\"700\" font-style=\"normal\" x=\"3227.070352324856\" y=\"1682.6583170271247\" fill=\"#ffd200\" svgjs:data=\"{&quot;leading&quot;:&quot;1.3&quot;}\">C</text><text id=\"i295494da-e296-4686-b8da-f2897cf97cc2\" font-family=\"Arial\" font-size=\"4.8\" font-weight=\"700\" font-style=\"normal\" x=\"3231.719270139074\" y=\"1681.3868391212445\" fill=\"#000000\" svgjs:data=\"{&quot;leading&quot;:&quot;1.3&quot;}\">G</text><text id=\"ifb28560f-1d5a-468b-abe8-d489bf9fee68\" font-family=\"Arial\" font-size=\"4.8\" font-weight=\"700\" font-style=\"normal\" x=\"3236.8218729733035\" y=\"1682.5734816129748\" fill=\"#ffd200\" svgjs:data=\"{&quot;leading&quot;:&quot;1.3&quot;}\">A</text><text id=\"i8157ad04-890c-4574-8415-3b210056ebf0\" font-family=\"Arial\" font-size=\"4.8\" font-weight=\"700\" font-style=\"normal\" x=\"3240.1615529264236\" y=\"1685.9253229161318\" fill=\"#000000\" svgjs:data=\"{&quot;leading&quot;:&quot;1.3&quot;}\">G</text><text id=\"ic30b70d5-9984-4e8b-abd0-6e2cea98b68e\" font-family=\"Arial\" font-size=\"4.8\" font-weight=\"700\" font-style=\"normal\" x=\"3245.28660827559\" y=\"1686.2034165445057\" fill=\"#000000\" svgjs:data=\"{&quot;leading&quot;:&quot;1.3&quot;}\">U</text><text id=\"iedd4cc14-baea-4cda-af49-1f227a356336\" font-family=\"Arial\" font-size=\"4.8\" font-weight=\"700\" font-style=\"normal\" x=\"3250.278835150708\" y=\"1686.481388102573\" fill=\"#000000\" svgjs:data=\"{&quot;leading&quot;:&quot;1.3&quot;}\">U</text><text id=\"ib9ed27bb-a4b4-4a32-9546-f133fb2d1f41\" font-family=\"Arial\" font-size=\"4.8\" font-weight=\"700\" font-style=\"normal\" x=\"3255.2711106632305\" y=\"1686.7593596606403\" fill=\"#000000\" svgjs:data=\"{&quot;leading&quot;:&quot;1.3&quot;}\">U</text><text id=\"i97c4fa6c-2c45-45e9-96d3-03fdb0467b0b\" font-family=\"Arial\" font-size=\"4.8\" font-weight=\"700\" font-style=\"normal\" x=\"3260.2634345747183\" y=\"1687.0372091483805\" fill=\"#000000\" svgjs:data=\"{&quot;leading&quot;:&quot;1.3&quot;}\">U</text><text id=\"i31fad600-6e14-4f90-a4f4-d7c01f57c1e6\" font-family=\"Arial\" font-size=\"4.8\" font-weight=\"700\" font-style=\"normal\" x=\"3265.1228317837085\" y=\"1687.3153027767612\" fill=\"#000000\" svgjs:data=\"{&quot;leading&quot;:&quot;1.3&quot;}\">G</text><text id=\"id2d7d1f9-3a60-4cdb-8b4b-d1a7891b0c5b\" font-family=\"Arial\" font-size=\"4.8\" font-weight=\"700\" font-style=\"normal\" x=\"3268.3370730638253\" y=\"1683.4113653522786\" fill=\"#000000\" svgjs:data=\"{&quot;leading&quot;:&quot;1.3&quot;}\">C</text><text id=\"i5e72c609-6056-4a1d-81c1-c84845c2aeba\" font-family=\"Arial\" font-size=\"4.8\" font-weight=\"700\" font-style=\"normal\" x=\"3272.5896143671343\" y=\"1680.8331135057188\" fill=\"#000000\" svgjs:data=\"{&quot;leading&quot;:&quot;1.3&quot;}\">C</text><text id=\"i3356ec3f-d819-428f-aaf5-1907ce3c9a7d\" font-family=\"Arial\" font-size=\"4.8\" font-weight=\"700\" font-style=\"normal\" x=\"3273.094505025949\" y=\"1675.8446695986395\" fill=\"#000000\" svgjs:data=\"{&quot;leading&quot;:&quot;1.3&quot;}\">A</text><text id=\"ifac297e8-4ae5-4258-95d0-1ea934b7e214\" font-family=\"Arial\" font-size=\"4.8\" font-weight=\"700\" font-style=\"normal\" x=\"3273.2651168628154\" y=\"1670.8561036212432\" fill=\"#000000\" svgjs:data=\"{&quot;leading&quot;:&quot;1.3&quot;}\">C</text><text id=\"i02eb071f-67ff-4b5b-a8fb-240c40a116df\" font-family=\"Arial\" font-size=\"4.8\" font-weight=\"700\" font-style=\"normal\" x=\"3273.602877468591\" y=\"1665.8674155735375\" fill=\"#000000\" svgjs:data=\"{&quot;leading&quot;:&quot;1.3&quot;}\">U</text><text id=\"i1606b624-5932-43df-aac0-91a92805a16b\" font-family=\"Arial\" font-size=\"4.8\" font-weight=\"700\" font-style=\"normal\" x=\"3273.8077023119477\" y=\"1660.8788495961467\" fill=\"#000000\" svgjs:data=\"{&quot;leading&quot;:&quot;1.3&quot;}\">G</text><text id=\"i6a98abe1-458c-4a9f-8852-f00abd83e940\" font-family=\"Arial\" font-size=\"4.8\" font-weight=\"700\" font-style=\"normal\" x=\"3274.277979897888\" y=\"1655.8901615484315\" fill=\"#000000\" svgjs:data=\"{&quot;leading&quot;:&quot;1.3&quot;}\">C</text><text id=\"ie54bbd00-8411-46d8-990b-2f3da58d668c\" font-family=\"Arial\" font-size=\"4.8\" font-weight=\"700\" font-style=\"normal\" x=\"3274.6155939954415\" y=\"1650.9015955710393\" fill=\"#000000\" svgjs:data=\"{&quot;leading&quot;:&quot;1.3&quot;}\">U</text><text id=\"ie504218d-b9d3-4d68-90c7-2371ea3fa6a0\" font-family=\"Arial\" font-size=\"4.8\" font-weight=\"700\" font-style=\"normal\" x=\"3271.902894599005\" y=\"1646.8782697847187\" fill=\"#000000\" svgjs:data=\"{&quot;leading&quot;:&quot;1.3&quot;}\">A</text><text id=\"i8f61c5b2-838d-4d56-ac46-aa2c1821feab\" font-family=\"Arial\" font-size=\"4.8\" font-weight=\"700\" font-style=\"normal\" x=\"3271.3158061574277\" y=\"1641.965587139322\" fill=\"#000000\" svgjs:data=\"{&quot;leading&quot;:&quot;1.3&quot;}\">A</text><text id=\"i61ff862d-3fff-4c9e-8727-8f3a3d587f09\" font-family=\"Arial\" font-size=\"4.8\" font-weight=\"700\" font-style=\"normal\" x=\"3272.8651190596956\" y=\"1637.3765404013893\" fill=\"#000000\" svgjs:data=\"{&quot;leading&quot;:&quot;1.3&quot;}\">G</text><text id=\"i64c4aa82-6b26-40ae-8f22-be0c106d62ee\" font-family=\"Arial\" font-size=\"4.8\" font-weight=\"700\" font-style=\"normal\" x=\"3276.8275891875837\" y=\"1634.2439374652827\" fill=\"#000000\" svgjs:data=\"{&quot;leading&quot;:&quot;1.3&quot;}\">C</text><text id=\"i95f34314-466a-4904-a3cd-eb257d3a3b62\" font-family=\"Arial\" font-size=\"4.8\" font-weight=\"700\" font-style=\"normal\" x=\"3281.6923126426973\" y=\"1633.3413896524103\" fill=\"#000000\" svgjs:data=\"{&quot;leading&quot;:&quot;1.3&quot;}\">U</text><text id=\"i3a30bc74-c197-458b-9756-94e93c3bbfa1\" font-family=\"Arial\" font-size=\"4.8\" font-weight=\"700\" font-style=\"normal\" x=\"3286.258222495353\" y=\"1634.8913320243037\" fill=\"#000000\" svgjs:data=\"{&quot;leading&quot;:&quot;1.3&quot;}\">G</text><text id=\"ida71106b-45f1-4486-a657-a267ea8d7bf1\" font-family=\"Arial\" font-size=\"4.8\" font-weight=\"700\" font-style=\"normal\" x=\"3289.7636997001046\" y=\"1638.5112472153623\" fill=\"#000000\" svgjs:data=\"{&quot;leading&quot;:&quot;1.3&quot;}\">U</text><text id=\"i2b906f4f-2e12-4210-bc5e-5a3eaf38de79\" font-family=\"Arial\" font-size=\"4.8\" font-weight=\"700\" font-style=\"normal\" x=\"3290.844894045602\" y=\"1643.307529142016\" fill=\"#000000\" svgjs:data=\"{&quot;leading&quot;:&quot;1.3&quot;}\">G</text><text id=\"i34019581-4bd7-409b-91f5-12a66d5acc73\" font-family=\"Arial\" font-size=\"4.8\" font-weight=\"700\" font-style=\"normal\" x=\"3289.9004682776704\" y=\"1648.0962116614774\" fill=\"#000000\" svgjs:data=\"{&quot;leading&quot;:&quot;1.3&quot;}\">A</text><text id=\"ic489e4d4-ce16-497f-9fc1-ecd35533e351\" font-family=\"Arial\" font-size=\"4.8\" font-weight=\"700\" font-style=\"normal\" x=\"3286.205764890591\" y=\"1651.6950161885525\" fill=\"#000000\" svgjs:data=\"{&quot;leading&quot;:&quot;1.3&quot;}\">G</text><text id=\"i7c1489f2-c5ff-41a5-806c-d559751a501f\" font-family=\"Arial\" font-size=\"4.8\" font-weight=\"700\" font-style=\"normal\" x=\"3285.868404351202\" y=\"1656.683704236254\" fill=\"#000000\" svgjs:data=\"{&quot;leading&quot;:&quot;1.3&quot;}\">G</text><text id=\"i01f36596-4f19-4eac-bb04-5c671a9eeff4\" font-family=\"Arial\" font-size=\"4.8\" font-weight=\"700\" font-style=\"normal\" x=\"3285.663619085324\" y=\"1661.672148143347\" fill=\"#000000\" svgjs:data=\"{&quot;leading&quot;:&quot;1.3&quot;}\">C</text><text id=\"i2150c7d5-2405-40f5-9ee6-effd0c43ef91\" font-family=\"Arial\" font-size=\"4.8\" font-weight=\"700\" font-style=\"normal\" x=\"3285.4925184903623\" y=\"1666.6609582613605\" fill=\"#000000\" svgjs:data=\"{&quot;leading&quot;:&quot;1.3&quot;}\">A</text><text id=\"i0e8d0e0d-cfac-412c-b3bd-1939f4a0a4ba\" font-family=\"Arial\" font-size=\"4.8\" font-weight=\"700\" font-style=\"normal\" x=\"3284.855346170525\" y=\"1671.649524238751\" fill=\"#000000\" svgjs:data=\"{&quot;leading&quot;:&quot;1.3&quot;}\">G</text><text id=\"idef0df2c-6e78-4e02-89df-652b221dd747\" font-family=\"Arial\" font-size=\"4.8\" font-weight=\"700\" font-style=\"normal\" x=\"3284.6507654677816\" y=\"1676.6380902161472\" fill=\"#000000\" svgjs:data=\"{&quot;leading&quot;:&quot;1.3&quot;}\">U</text><text id=\"ic09c69fc-ed25-4fe1-9b94-1ce0e72ea344\" font-family=\"Arial\" font-size=\"4.8\" font-weight=\"700\" font-style=\"normal\" x=\"3284.1803809511166\" y=\"1681.6265341232274\" fill=\"#000000\" svgjs:data=\"{&quot;leading&quot;:&quot;1.3&quot;}\">G</text><text id=\"i6b4b4248-f308-44fd-aa62-45791d43fcf8\" font-family=\"Arial\" font-size=\"4.8\" font-weight=\"700\" font-style=\"normal\" x=\"3284.092615994774\" y=\"1689.943774367433\" fill=\"#000000\" svgjs:data=\"{&quot;leading&quot;:&quot;1.3&quot;}\">C</text><text id=\"i4d147b5f-1c7d-4fb2-862a-9634f5dd2537\" font-family=\"Arial\" font-size=\"4.8\" font-weight=\"700\" font-style=\"normal\" x=\"3283.9783431734286\" y=\"1698.2590576763696\" fill=\"#000000\" svgjs:data=\"{&quot;leading&quot;:&quot;1.3&quot;}\">A</text><text id=\"i611bd93c-a417-4402-8701-90992ad54880\" font-family=\"Arial\" font-size=\"4.8\" font-weight=\"700\" font-style=\"normal\" x=\"3283.3370681384504\" y=\"1706.5720571736083\" fill=\"#000000\" svgjs:data=\"{&quot;leading&quot;:&quot;1.3&quot;}\">G</text><text id=\"i08ed54cc-4d54-473b-966f-d89f86478309\" font-family=\"Arial\" font-size=\"4.8\" font-weight=\"700\" font-style=\"normal\" x=\"3283.3371932750297\" y=\"1711.5718406514661\" fill=\"#000000\" svgjs:data=\"{&quot;leading&quot;:&quot;1.3&quot;}\">G</text><text id=\"i527e3d7c-9679-41b2-b7db-3465cb592b87\" font-family=\"Arial\" font-size=\"4.8\" font-weight=\"700\" font-style=\"normal\" x=\"3283.4698936851264\" y=\"1716.5718682699498\" fill=\"#000000\" svgjs:data=\"{&quot;leading&quot;:&quot;1.3&quot;}\">C</text><text id=\"i9e704a02-94d3-4fe9-a351-798c381520e4\" font-family=\"Arial\" font-size=\"4.8\" font-weight=\"700\" font-style=\"normal\" x=\"3283.4699792442234\" y=\"1721.5718958884327\" fill=\"#000000\" svgjs:data=\"{&quot;leading&quot;:&quot;1.3&quot;}\">U</text><text id=\"i7c3def45-35d7-4236-8adc-c7f6223871cb\" font-family=\"Arial\" font-size=\"4.8\" font-weight=\"700\" font-style=\"normal\" x=\"3283.3370804035267\" y=\"1726.5719235069164\" fill=\"#000000\" svgjs:data=\"{&quot;leading&quot;:&quot;1.3&quot;}\">G</text><text id=\"i045029e7-12d2-40a8-91f8-4f690500e002\" font-family=\"Arial\" font-size=\"4.8\" font-weight=\"700\" font-style=\"normal\" x=\"3288.3371499898885\" y=\"1726.5718601825565\" fill=\"#000000\" svgjs:data=\"{&quot;leading&quot;:&quot;1.3&quot;}\">G</text><text id=\"id3ec5923-09d6-43f0-9897-59c7fc1912df\" font-family=\"Arial\" font-size=\"4.8\" font-weight=\"700\" font-style=\"normal\" x=\"3293.337197981343\" y=\"1726.5718520550745\" fill=\"#000000\" svgjs:data=\"{&quot;leading&quot;:&quot;1.3&quot;}\">G</text><text id=\"i50fcb5eb-3450-4120-9bc7-e5def2537560\" font-family=\"Arial\" font-size=\"4.8\" font-weight=\"700\" font-style=\"normal\" x=\"3298.6363444856715\" y=\"1726.5719008941442\" fill=\"#000000\" svgjs:data=\"{&quot;leading&quot;:&quot;1.3&quot;}\">A</text><text id=\"i83e99ac5-463f-4742-a0e6-60a7a177331f\" font-family=\"Arial\" font-size=\"4.8\" font-weight=\"700\" font-style=\"normal\" x=\"3303.4698475790274\" y=\"1726.5719243400163\" fill=\"#000000\" svgjs:data=\"{&quot;leading&quot;:&quot;1.3&quot;}\">C</text><text id=\"i5551f247-9229-4818-8ac1-cb8dca49201c\" font-family=\"Arial\" font-size=\"4.8\" font-weight=\"700\" font-style=\"normal\" x=\"3308.6363194616997\" y=\"1726.5718527935815\" fill=\"#000000\" svgjs:data=\"{&quot;leading&quot;:&quot;1.3&quot;}\">A</text><text id=\"i03dafe0e-351c-4e1d-8cc9-164e3686b3a2\" font-family=\"Arial\" font-size=\"4.8\" font-weight=\"700\" font-style=\"normal\" x=\"3313.3372596338477\" y=\"1726.5718471691616\" fill=\"#ffd200\" svgjs:data=\"{&quot;leading&quot;:&quot;1.3&quot;}\">G</text><text id=\"i8469497d-4e19-4d81-9f26-d47e6bb1248f\" font-family=\"Arial\" font-size=\"4.8\" font-weight=\"700\" font-style=\"normal\" x=\"3318.470034074241\" y=\"1726.5719048647115\" fill=\"#000000\" svgjs:data=\"{&quot;leading&quot;:&quot;1.3&quot;}\">C</text><text id=\"ifa3b65ce-e093-42b6-a01c-3795774d2a05\" font-family=\"Arial\" font-size=\"4.8\" font-weight=\"700\" font-style=\"normal\" x=\"3323.470051064857\" y=\"1726.5718302914338\" fill=\"#000000\" svgjs:data=\"{&quot;leading&quot;:&quot;1.3&quot;}\">C</text><text id=\"i68b09c70-1d4b-400d-a21e-532a9b086f77\" font-family=\"Arial\" font-size=\"4.8\" font-weight=\"700\" font-style=\"normal\" x=\"3328.337148874628\" y=\"1726.5719359571858\" fill=\"#000000\" svgjs:data=\"{&quot;leading&quot;:&quot;1.3&quot;}\">G</text><text id=\"i251d9fce-6af8-4f1b-9fb8-a153a7370e3a\" font-family=\"Arial\" font-size=\"4.8\" font-weight=\"700\" font-style=\"normal\" x=\"3333.6367695295876\" y=\"1726.5719104147338\" fill=\"#000000\" svgjs:data=\"{&quot;leading&quot;:&quot;1.3&quot;}\">A</text><text id=\"i63e9806f-cd33-442f-903a-8c5a7efcbb20\" font-family=\"Arial\" font-size=\"4.8\" font-weight=\"700\" font-style=\"normal\" x=\"3338.470059398621\" y=\"1726.5718811876595\" fill=\"#000000\" svgjs:data=\"{&quot;leading&quot;:&quot;1.3&quot;}\">C</text><text id=\"i06954f16-c927-4caf-a887-5af14816fc8e\" font-family=\"Arial\" font-size=\"4.8\" font-weight=\"700\" font-style=\"normal\" x=\"3343.469978646878\" y=\"1726.5718882919364\" fill=\"#ff0000\" svgjs:data=\"{&quot;leading&quot;:&quot;1.3&quot;}\">C</text><text id=\"i56925fcc-b685-40c8-bbf9-62e63bdf17e6\" font-family=\"Arial\" font-size=\"4.8\" font-weight=\"700\" font-style=\"normal\" x=\"3353.469896409889\" y=\"1726.5718520516912\" fill=\"#000000\" svgjs:data=\"{&quot;leading&quot;:&quot;1.3&quot;}\">C</text><text id=\"i525b0d5b-c87f-4ed2-9b75-103f1e0727e3\" font-family=\"Arial\" font-size=\"4.8\" font-weight=\"700\" font-style=\"normal\" x=\"3353.470034804409\" y=\"1721.5718313444659\" fill=\"#000000\" svgjs:data=\"{&quot;leading&quot;:&quot;1.3&quot;}\">C</text><text id=\"i580a2c8f-0249-41cd-917b-911b69d2d88a\" font-family=\"Arial\" font-size=\"4.8\" font-weight=\"700\" font-style=\"normal\" x=\"3353.636677283993\" y=\"1716.5719327075549\" fill=\"#000000\" svgjs:data=\"{&quot;leading&quot;:&quot;1.3&quot;}\">A</text><text id=\"id3bef989-91a1-475a-ab2a-5fd6e907d942\" font-family=\"Arial\" font-size=\"4.8\" font-weight=\"700\" font-style=\"normal\" x=\"3353.337248038685\" y=\"1711.5719120003305\" fill=\"#000000\" svgjs:data=\"{&quot;leading&quot;:&quot;1.3&quot;}\">G</text><text id=\"ibc9913bf-f3e7-4ce3-aeff-f483e6665aad\" font-family=\"Arial\" font-size=\"4.8\" font-weight=\"700\" font-style=\"normal\" x=\"3353.337142292582\" y=\"1706.5720133634195\" fill=\"#000000\" svgjs:data=\"{&quot;leading&quot;:&quot;1.3&quot;}\">G</text><text id=\"i1d011b46-ead8-4fb7-91ec-5e71da565c45\" font-family=\"Arial\" font-size=\"4.8\" font-weight=\"700\" font-style=\"normal\" x=\"3353.470060523755\" y=\"1701.5718705858826\" fill=\"#000000\" svgjs:data=\"{&quot;leading&quot;:&quot;1.3&quot;}\">U</text><text id=\"i4d911fb6-fe98-45a5-b0e6-bf5bf98ee732\" font-family=\"Arial\" font-size=\"4.8\" font-weight=\"700\" font-style=\"normal\" x=\"3353.4699547776518\" y=\"1696.5718498786582\" fill=\"#000000\" svgjs:data=\"{&quot;leading&quot;:&quot;1.3&quot;}\">U</text><text id=\"ic21b268c-143d-44cd-bcc9-adb3f1bd201d\" font-family=\"Arial\" font-size=\"4.8\" font-weight=\"700\" font-style=\"normal\" x=\"3351.5251377725326\" y=\"1692.0057657427687\" fill=\"#000000\" svgjs:data=\"{&quot;leading&quot;:&quot;1.3&quot;}\">G</text><text id=\"i60907ebb-0757-4300-906e-4ab6043bc976\" font-family=\"Arial\" font-size=\"4.8\" font-weight=\"700\" font-style=\"normal\" x=\"3352.9762586757133\" y=\"1687.2734215880287\" fill=\"#000000\" svgjs:data=\"{&quot;leading&quot;:&quot;1.3&quot;}\">C</text><text id=\"i9fdefd15-8955-4720-8e97-129d28c2ff04\" font-family=\"Arial\" font-size=\"4.8\" font-weight=\"700\" font-style=\"normal\" x=\"3356.7559192744084\" y=\"1684.3023298005282\" fill=\"#ce10e0\" svgjs:data=\"{&quot;leading&quot;:&quot;1.3&quot;}\">G</text><text id=\"i5cfdfb20-7b18-4c4e-ae0e-b2b25bce18ee\" font-family=\"Arial\" font-size=\"4.8\" font-weight=\"700\" font-style=\"normal\" x=\"3361.9682134408868\" y=\"1684.302394309646\" fill=\"#ce10e0\" svgjs:data=\"{&quot;leading&quot;:&quot;1.3&quot;}\">A</text><text id=\"id871121d-48fd-40d4-aa04-b392cce808a8\" font-family=\"Arial\" font-size=\"4.8\" font-weight=\"700\" font-style=\"normal\" x=\"3365.88004480553\" y=\"1687.2735708523046\" fill=\"#000000\" svgjs:data=\"{&quot;leading&quot;:&quot;1.3&quot;}\">A</text><text id=\"icd689535-3cd6-46ba-90a6-88a726190c56\" font-family=\"Arial\" font-size=\"4.8\" font-weight=\"700\" font-style=\"normal\" x=\"3367.1987733544356\" y=\"1692.0058039916676\" fill=\"#000000\" svgjs:data=\"{&quot;leading&quot;:&quot;1.3&quot;}\">A</text><text id=\"i13000609-49e3-4c22-8c69-d5ff53dfc898\" font-family=\"Arial\" font-size=\"4.8\" font-weight=\"700\" font-style=\"normal\" x=\"3365.3869346210877\" y=\"1696.57203227629\" fill=\"#000000\" svgjs:data=\"{&quot;leading&quot;:&quot;1.3&quot;}\">A</text><text id=\"i7b859a27-c9de-4071-b12e-dd68daad3400\" font-family=\"Arial\" font-size=\"4.8\" font-weight=\"700\" font-style=\"normal\" x=\"3365.3867962265695\" y=\"1701.5720529835144\" fill=\"#000000\" svgjs:data=\"{&quot;leading&quot;:&quot;1.3&quot;}\">A</text><text id=\"i58f88a6e-2df5-4991-875b-45ef7a8b9647\" font-family=\"Arial\" font-size=\"4.8\" font-weight=\"700\" font-style=\"normal\" x=\"3365.2199096063587\" y=\"1706.5718295501129\" fill=\"#000000\" svgjs:data=\"{&quot;leading&quot;:&quot;1.3&quot;}\">C</text><text id=\"i0b524fe9-5880-48ff-8e80-411dee844da9\" font-family=\"Arial\" font-size=\"4.8\" font-weight=\"700\" font-style=\"normal\" x=\"3365.2200153524636\" y=\"1711.5718502573382\" fill=\"#000000\" svgjs:data=\"{&quot;leading&quot;:&quot;1.3&quot;}\">C</text><text id=\"i2bbe7a73-0b1f-498d-ab75-61f401d12d96\" font-family=\"Arial\" font-size=\"4.8\" font-weight=\"700\" font-style=\"normal\" x=\"3365.2200815210845\" y=\"1716.5718709645616\" fill=\"#000000\" svgjs:data=\"{&quot;leading&quot;:&quot;1.3&quot;}\">U</text><text id=\"ica0bb305-8efe-439f-9ba3-46752a71e1c5\" font-family=\"Arial\" font-size=\"4.8\" font-weight=\"700\" font-style=\"normal\" x=\"3365.0871632899098\" y=\"1721.5718916717851\" fill=\"#000000\" svgjs:data=\"{&quot;leading&quot;:&quot;1.3&quot;}\">G</text><text id=\"id508d339-6ae4-4a50-a11b-b1876df1560b\" font-family=\"Arial\" font-size=\"4.8\" font-weight=\"700\" font-style=\"normal\" x=\"3365.0872690360147\" y=\"1726.5719123790095\" fill=\"#000000\" svgjs:data=\"{&quot;leading&quot;:&quot;1.3&quot;}\">G</text><text id=\"i78ebf9f8-93b6-410f-a328-212f0a719a03\" font-family=\"Arial\" font-size=\"4.8\" font-weight=\"700\" font-style=\"normal\" x=\"3372.4277377387843\" y=\"1726.571821173442\" fill=\"#000000\" svgjs:data=\"{&quot;leading&quot;:&quot;1.3&quot;}\">U</text><text id=\"ia248f3db-cdac-413c-8d0e-0a3ef6a11a34\" font-family=\"Arial\" font-size=\"4.8\" font-weight=\"700\" font-style=\"normal\" x=\"3379.635370915241\" y=\"1726.5719279299446\" fill=\"#000000\" svgjs:data=\"{&quot;leading&quot;:&quot;1.3&quot;}\">U</text><text id=\"ib824edfa-8d1b-4b4d-adde-cd4416017d25\" font-family=\"Arial\" font-size=\"4.8\" font-weight=\"700\" font-style=\"normal\" x=\"3379.6351741885137\" y=\"1721.5719046864278\" fill=\"#000000\" svgjs:data=\"{&quot;leading&quot;:&quot;1.3&quot;}\">U</text><text id=\"i716b4543-0db8-4cf0-82e1-5e3a3db1ea04\" font-family=\"Arial\" font-size=\"4.8\" font-weight=\"700\" font-style=\"normal\" x=\"3379.635261179894\" y=\"1716.571881442911\" fill=\"#000000\" svgjs:data=\"{&quot;leading&quot;:&quot;1.3&quot;}\">C</text><text id=\"i9460be88-c7f0-4910-b574-8bfba3424c67\" font-family=\"Arial\" font-size=\"4.8\" font-weight=\"700\" font-style=\"normal\" x=\"3379.6352690163076\" y=\"1711.5718581993933\" fill=\"#000000\" svgjs:data=\"{&quot;leading&quot;:&quot;1.3&quot;}\">U</text><text id=\"i6dbd7f2d-fc7f-43b0-bd05-e83769441580\" font-family=\"Arial\" font-size=\"4.8\" font-weight=\"700\" font-style=\"normal\" x=\"3379.5025365935508\" y=\"1706.5718349558765\" fill=\"#000000\" svgjs:data=\"{&quot;leading&quot;:&quot;1.3&quot;}\">G</text><text id=\"i4014be4c-b0a2-4923-b8fb-fc8dd70937b1\" font-family=\"Arial\" font-size=\"4.8\" font-weight=\"700\" font-style=\"normal\" x=\"3379.502339866822\" y=\"1701.5720558529847\" fill=\"#000000\" svgjs:data=\"{&quot;leading&quot;:&quot;1.3&quot;}\">G</text><text id=\"i7b235772-acc8-4010-b8cf-50b0e0c3bedc\" font-family=\"Arial\" font-size=\"4.8\" font-weight=\"700\" font-style=\"normal\" x=\"3379.5023872807196\" y=\"1696.572032609468\" fill=\"#000000\" svgjs:data=\"{&quot;leading&quot;:&quot;1.3&quot;}\">G</text><text id=\"i1b12ac33-c8f3-4755-b8da-8ca0a48e78c9\" font-family=\"Arial\" font-size=\"4.8\" font-weight=\"700\" font-style=\"normal\" x=\"3376.6574285038078\" y=\"1692.7520349232018\" fill=\"#000000\" svgjs:data=\"{&quot;leading&quot;:&quot;1.3&quot;}\">A</text><text id=\"if4f5e533-7b75-4af6-83cc-b91a8e30aa8f\" font-family=\"Arial\" font-size=\"4.8\" font-weight=\"700\" font-style=\"normal\" x=\"3375.5730873881475\" y=\"1687.8902894734365\" fill=\"#000000\" svgjs:data=\"{&quot;leading&quot;:&quot;1.3&quot;}\">C</text><text id=\"i6619dcc5-78a1-4226-89cf-d45bf1cb9fa0\" font-family=\"Arial\" font-size=\"4.8\" font-weight=\"700\" font-style=\"normal\" x=\"3377.108079225918\" y=\"1683.1869401652993\" fill=\"#000000\" svgjs:data=\"{&quot;leading&quot;:&quot;1.3&quot;}\">C</text><text id=\"ie099c834-04b7-4962-9d28-9eaffc8de1cb\" font-family=\"Arial\" font-size=\"4.8\" font-weight=\"700\" font-style=\"normal\" x=\"3380.717606628201\" y=\"1679.8029722996403\" fill=\"#000000\" svgjs:data=\"{&quot;leading&quot;:&quot;1.3&quot;}\">U</text><text id=\"i5820b759-7c66-4b93-8fa3-e3aa001846cf\" font-family=\"Arial\" font-size=\"4.8\" font-weight=\"700\" font-style=\"normal\" x=\"3385.510183344257\" y=\"1678.5736723893688\" fill=\"#000000\" svgjs:data=\"{&quot;leading&quot;:&quot;1.3&quot;}\">C</text><text id=\"i70cbb53b-9703-4fa1-b503-61dbab574883\" font-family=\"Arial\" font-size=\"4.8\" font-weight=\"700\" font-style=\"normal\" x=\"3390.3028639708555\" y=\"1679.802984297788\" fill=\"#000000\" svgjs:data=\"{&quot;leading&quot;:&quot;1.3&quot;}\">C</text><text id=\"i7ff94e2e-2ea2-4d92-9a80-e97161229357\" font-family=\"Arial\" font-size=\"4.8\" font-weight=\"700\" font-style=\"normal\" x=\"3393.912330380008\" y=\"1683.1869061891111\" fill=\"#000000\" svgjs:data=\"{&quot;leading&quot;:&quot;1.3&quot;}\">C</text><text id=\"ifbf7501f-c7af-42f0-a9f8-576b45e1ae56\" font-family=\"Arial\" font-size=\"4.8\" font-weight=\"700\" font-style=\"normal\" x=\"3395.61415978072\" y=\"1687.890138287541\" fill=\"#000000\" svgjs:data=\"{&quot;leading&quot;:&quot;1.3&quot;}\">A</text><text id=\"if4491d28-5f66-41d6-954f-7380d368d1ef\" font-family=\"Arial\" font-size=\"4.8\" font-weight=\"700\" font-style=\"normal\" x=\"3394.529781049363\" y=\"1692.7521289347005\" fill=\"#000000\" svgjs:data=\"{&quot;leading&quot;:&quot;1.3&quot;}\">C</text><text id=\"if020458e-efde-491d-96ab-deec72651882\" font-family=\"Arial\" font-size=\"4.8\" font-weight=\"700\" font-style=\"normal\" x=\"3391.3851845883964\" y=\"1696.571868365354\" fill=\"#000000\" svgjs:data=\"{&quot;leading&quot;:&quot;1.3&quot;}\">C</text><text id=\"i22b6408f-e4fd-4792-a28e-b03bd7dffbf2\" font-family=\"Arial\" font-size=\"4.8\" font-weight=\"700\" font-style=\"normal\" x=\"3391.3851371744986\" y=\"1701.5720136791824\" fill=\"#000000\" svgjs:data=\"{&quot;leading&quot;:&quot;1.3&quot;}\">C</text><text id=\"i0f100c5d-a89f-4b86-b180-3eb20f9c5e3e\" font-family=\"Arial\" font-size=\"4.8\" font-weight=\"700\" font-style=\"normal\" x=\"3391.3853339012257\" y=\"1706.5720369227001\" fill=\"#000000\" svgjs:data=\"{&quot;leading&quot;:&quot;1.3&quot;}\">C</text><text id=\"i692d1b70-324e-4038-a114-09e142bbd52f\" font-family=\"Arial\" font-size=\"4.8\" font-weight=\"700\" font-style=\"normal\" x=\"3391.5517905723937\" y=\"1711.571816025592\" fill=\"#000000\" svgjs:data=\"{&quot;leading&quot;:&quot;1.3&quot;}\">A</text><text id=\"i0f471e43-a49b-4a83-b442-a6727109fc1c\" font-family=\"Arial\" font-size=\"4.8\" font-weight=\"700\" font-style=\"normal\" x=\"3391.252419659295\" y=\"1716.5718392691097\" fill=\"#000000\" svgjs:data=\"{&quot;leading&quot;:&quot;1.3&quot;}\">G</text><text id=\"ic521c32f-10c3-4b87-b0a4-e161e6100a27\" font-family=\"Arial\" font-size=\"4.8\" font-weight=\"700\" font-style=\"normal\" x=\"3391.551939885225\" y=\"1721.5718625126265\" fill=\"#000000\" svgjs:data=\"{&quot;leading&quot;:&quot;1.3&quot;}\">A</text><text id=\"if3a301cd-f6a3-43d6-ab92-b4ce56990ed9\" font-family=\"Arial\" font-size=\"4.8\" font-weight=\"700\" font-style=\"normal\" x=\"3391.252324831501\" y=\"1726.5718857561433\" fill=\"#000000\" svgjs:data=\"{&quot;leading&quot;:&quot;1.3&quot;}\">G</text><text id=\"i93d82917-4cb2-408e-87a6-892120577b17\" font-family=\"Arial\" font-size=\"4.8\" font-weight=\"700\" font-style=\"normal\" x=\"3396.3851653438996\" y=\"1726.5719340968108\" fill=\"#000000\" svgjs:data=\"{&quot;leading&quot;:&quot;1.3&quot;}\">U</text><text id=\"ifa2aec03-39bc-4f60-a9d2-c845e4c0b007\" font-family=\"Arial\" font-size=\"4.8\" font-weight=\"700\" font-style=\"normal\" x=\"3401.5521369360904\" y=\"1726.571880675211\" fill=\"#000000\" svgjs:data=\"{&quot;leading&quot;:&quot;1.3&quot;}\">A</text><text id=\"if9f471db-6015-4aae-801a-ca3903666301\" font-family=\"Arial\" font-size=\"4.8\" font-weight=\"700\" font-style=\"normal\" x=\"3406.5521071987605\" y=\"1726.571836778894\" fill=\"#000000\" svgjs:data=\"{&quot;leading&quot;:&quot;1.3&quot;}\">A</text><text id=\"if8bc3179-7117-4466-8ec7-2910987eecbd\" font-family=\"Arial\" font-size=\"4.8\" font-weight=\"700\" font-style=\"normal\" x=\"3411.5521069327824\" y=\"1726.5718149609766\" fill=\"#000000\" svgjs:data=\"{&quot;leading&quot;:&quot;1.3&quot;}\">A</text><text id=\"ie18f1ae9-9281-4f13-90ff-a0b80f56f936\" font-family=\"Arial\" font-size=\"4.8\" font-weight=\"700\" font-style=\"normal\" x=\"3416.551898765216\" y=\"1726.5718167449904\" fill=\"#000000\" svgjs:data=\"{&quot;leading&quot;:&quot;1.3&quot;}\">A</text><text id=\"i3ce4fd80-cf64-4566-bc37-fc21caae76ab\" font-family=\"Arial\" font-size=\"4.8\" font-weight=\"700\" font-style=\"normal\" x=\"3421.5519073693795\" y=\"1726.571852054618\" fill=\"#ff0000\" svgjs:data=\"{&quot;leading&quot;:&quot;1.3&quot;}\">A</text><text id=\"i7421c599-4e21-4022-a4fb-e476c3fda1e5\" font-family=\"Arial\" font-size=\"4.8\" font-weight=\"700\" font-style=\"normal\" x=\"3431.5517603959943\" y=\"1726.571842980049\" fill=\"#ff0000\" svgjs:data=\"{&quot;leading&quot;:&quot;1.3&quot;}\">A</text><text id=\"i3c3d60f2-fe0d-41a1-a219-ee43e9f18a13\" font-family=\"Arial\" font-size=\"4.8\" font-weight=\"700\" font-style=\"normal\" x=\"3436.551889514385\" y=\"1726.5718523360838\" fill=\"#ffd200\" svgjs:data=\"{&quot;leading&quot;:&quot;1.3&quot;}\">A</text><text id=\"ic2b9bc36-0518-42cf-afff-b442679451b0\" font-family=\"Arial\" font-size=\"4.8\" font-weight=\"700\" font-style=\"normal\" x=\"3441.3852655350947\" y=\"1726.5719205770874\" fill=\"#ff0000\" svgjs:data=\"{&quot;leading&quot;:&quot;1.3&quot;}\">C</text><text id=\"i6a10e65d-8fde-42eb-afd0-be74473dfe6a\" font-family=\"Arial\" font-size=\"4.8\" font-weight=\"700\" font-style=\"normal\" x=\"3446.25246500683\" y=\"1726.5718275422587\" fill=\"#000000\" svgjs:data=\"{&quot;leading&quot;:&quot;1.3&quot;}\">G</text><text id=\"i9047e4b4-4f1c-4049-8323-428002e41595\" font-family=\"Arial\" font-size=\"4.8\" font-weight=\"700\" font-style=\"normal\" x=\"3446.2524912358804\" y=\"1721.571879200369\" fill=\"#000000\" svgjs:data=\"{&quot;leading&quot;:&quot;1.3&quot;}\">G</text><text id=\"ifc70d5ad-b79e-4822-b637-3cc64d77bda0\" font-family=\"Arial\" font-size=\"4.8\" font-weight=\"700\" font-style=\"normal\" x=\"3446.5518409641354\" y=\"1716.5719308584776\" fill=\"#000000\" svgjs:data=\"{&quot;leading&quot;:&quot;1.3&quot;}\">A</text><text id=\"i4cb44d1f-fe3b-421a-82ff-ac1273ac4546\" font-family=\"Arial\" font-size=\"4.8\" font-weight=\"700\" font-style=\"normal\" x=\"3446.252543693985\" y=\"1711.5718604462745\" fill=\"#000000\" svgjs:data=\"{&quot;leading&quot;:&quot;1.3&quot;}\">G</text><text id=\"i78629d92-6db0-4d31-b979-698ae2e9f1f1\" font-family=\"Arial\" font-size=\"4.8\" font-weight=\"700\" font-style=\"normal\" x=\"3443.012406050283\" y=\"1688.7630152319634\" fill=\"#000000\" svgjs:data=\"{&quot;leading&quot;:&quot;1.3&quot;}\">C</text><text id=\"i38594ffd-3e03-40da-8f81-6b443a548e76\" font-family=\"Arial\" font-size=\"4.8\" font-weight=\"700\" font-style=\"normal\" x=\"3439.823889277911\" y=\"1665.9278424212293\" fill=\"#000000\" svgjs:data=\"{&quot;leading&quot;:&quot;1.3&quot;}\">C</text><text id=\"i115fb385-0bd8-4acc-b63d-f0895d35c031\" font-family=\"Arial\" font-size=\"4.8\" font-weight=\"700\" font-style=\"normal\" x=\"3438.4154563069833\" y=\"1661.1300773984258\" fill=\"#000000\" svgjs:data=\"{&quot;leading&quot;:&quot;1.3&quot;}\">U</text><text id=\"i5ec1a897-61b7-4fe2-ade1-0e9f688d878a\" font-family=\"Arial\" font-size=\"4.8\" font-weight=\"700\" font-style=\"normal\" x=\"3437.0071024910385\" y=\"1656.332678586552\" fill=\"#000000\" svgjs:data=\"{&quot;leading&quot;:&quot;1.3&quot;}\">C</text><text id=\"i1a8f8d29-14ba-4bc2-9b5d-23d72898fa4b\" font-family=\"Arial\" font-size=\"4.8\" font-weight=\"700\" font-style=\"normal\" x=\"3435.5989532382227\" y=\"1651.535035634066\" fill=\"#000000\" svgjs:data=\"{&quot;leading&quot;:&quot;1.3&quot;}\">C</text><text id=\"i2b2a6464-3a5a-45d5-9065-b54edce2a892\" font-family=\"Arial\" font-size=\"4.8\" font-weight=\"700\" font-style=\"normal\" x=\"3434.057984571269\" y=\"1646.7376368222049\" fill=\"#000000\" svgjs:data=\"{&quot;leading&quot;:&quot;1.3&quot;}\">G</text><text id=\"i71ca1f4a-11d9-4a44-bd55-5b80a43cdc69\" font-family=\"Arial\" font-size=\"4.8\" font-weight=\"700\" font-style=\"normal\" x=\"3427.393045222214\" y=\"1623.5819091725298\" fill=\"#000000\" svgjs:data=\"{&quot;leading&quot;:&quot;1.3&quot;}\">C</text><text id=\"i3d427bba-32ce-4a80-8e1e-5f9da2ea0dda\" font-family=\"Arial\" font-size=\"4.8\" font-weight=\"700\" font-style=\"normal\" x=\"3425.9846129211546\" y=\"1618.7843883328687\" fill=\"#000000\" svgjs:data=\"{&quot;leading&quot;:&quot;1.3&quot;}\">U</text><text id=\"i0cdb24d5-9f8f-4a1e-9630-00e130fa639b\" font-family=\"Arial\" font-size=\"4.8\" font-weight=\"700\" font-style=\"normal\" x=\"3424.7432521413684\" y=\"1613.9869895635056\" fill=\"#000000\" svgjs:data=\"{&quot;leading&quot;:&quot;1.3&quot;}\">A</text><text id=\"i6ea1c8e4-7654-4b34-849e-2633575ab7ac\" font-family=\"Arial\" font-size=\"4.8\" font-weight=\"700\" font-style=\"normal\" x=\"3423.168355332713\" y=\"1609.1893466535403\" fill=\"#000000\" svgjs:data=\"{&quot;leading&quot;:&quot;1.3&quot;}\">C</text><text id=\"i7116050f-4bba-45fa-9bc4-37c7c77217a2\" font-family=\"Arial\" font-size=\"4.8\" font-weight=\"700\" font-style=\"normal\" x=\"3421.7599626091296\" y=\"1604.3918258138688\" fill=\"#000000\" svgjs:data=\"{&quot;leading&quot;:&quot;1.3&quot;}\">C</text><text id=\"i4dc1d86a-ce65-4f37-a86a-170310a070ec\" font-family=\"Arial\" font-size=\"4.8\" font-weight=\"700\" font-style=\"normal\" x=\"3420.518073970604\" y=\"1599.5941829038975\" fill=\"#000000\" svgjs:data=\"{&quot;leading&quot;:&quot;1.3&quot;}\">A</text><text id=\"iaf1b11dc-0a60-42ea-86ca-6141015bb1ab\" font-family=\"Arial\" font-size=\"4.8\" font-weight=\"700\" font-style=\"normal\" x=\"3418.9429330213316\" y=\"1594.7967841345453\" fill=\"#000000\" svgjs:data=\"{&quot;leading&quot;:&quot;1.3&quot;}\">C</text><text id=\"iedbfb6e2-8215-4073-8023-39b42253fe7c\" font-family=\"Arial\" font-size=\"4.8\" font-weight=\"700\" font-style=\"normal\" x=\"3417.534540297749\" y=\"1589.999141224565\" fill=\"#000000\" svgjs:data=\"{&quot;leading&quot;:&quot;1.3&quot;}\">C</text><text id=\"i9d649c14-330e-4df0-bbfe-0be11993a58e\" font-family=\"Arial\" font-size=\"4.8\" font-weight=\"700\" font-style=\"normal\" x=\"3413.44183427552\" y=\"1587.2195108457513\" fill=\"#000000\" svgjs:data=\"{&quot;leading&quot;:&quot;1.3&quot;}\">C</text><text id=\"iff2683f9-6f5a-4392-8f72-0340525cfa12\" font-family=\"Arial\" font-size=\"4.8\" font-weight=\"700\" font-style=\"normal\" x=\"3411.1917649782936\" y=\"1582.8132222021877\" fill=\"#ffd200\" svgjs:data=\"{&quot;leading&quot;:&quot;1.3&quot;}\">U</text><text id=\"i08b8d005-c037-45f3-ab08-1a7057099d46\" font-family=\"Arial\" font-size=\"4.8\" font-weight=\"700\" font-style=\"normal\" x=\"3411.3400109558115\" y=\"1577.8678089606874\" fill=\"#000000\" svgjs:data=\"{&quot;leading&quot;:&quot;1.3&quot;}\">C</text><text id=\"i533fd65c-e3f0-454e-92aa-47ed1ddab8e3\" font-family=\"Arial\" font-size=\"4.8\" font-weight=\"700\" font-style=\"normal\" x=\"3413.8500073048517\" y=\"1573.604100297438\" fill=\"#000000\" svgjs:data=\"{&quot;leading&quot;:&quot;1.3&quot;}\">C</text><text id=\"i7bfa2fc7-9fc0-4a4a-a8b9-416e6bed2cb3\" font-family=\"Arial\" font-size=\"4.8\" font-weight=\"700\" font-style=\"normal\" x=\"3418.102181359166\" y=\"1571.0748480856792\" fill=\"#000000\" svgjs:data=\"{&quot;leading&quot;:&quot;1.3&quot;}\">C</text><text id=\"i8c4317dc-674e-4c81-91d5-183811a36a67\" font-family=\"Arial\" font-size=\"4.8\" font-weight=\"700\" font-style=\"normal\" x=\"3423.213485992321\" y=\"1570.904278029966\" fill=\"#000000\" svgjs:data=\"{&quot;leading&quot;:&quot;1.3&quot;}\">A</text><text id=\"ife5429bf-b1b9-442b-bfed-55388be70a1c\" font-family=\"Arial\" font-size=\"4.8\" font-weight=\"700\" font-style=\"normal\" x=\"3427.463686059793\" y=\"1573.134544405637\" fill=\"#000000\" svgjs:data=\"{&quot;leading&quot;:&quot;1.3&quot;}\">C</text><text id=\"ibfe86f64-edf2-4b08-baed-ae817a3b59a1\" font-family=\"Arial\" font-size=\"4.8\" font-weight=\"700\" font-style=\"normal\" x=\"3430.1284674651033\" y=\"1577.2150184923985\" fill=\"#000000\" svgjs:data=\"{&quot;leading&quot;:&quot;1.3&quot;}\">G</text><text id=\"i76509131-8627-4315-bc30-4156ac9c769c\" font-family=\"Arial\" font-size=\"4.8\" font-weight=\"700\" font-style=\"normal\" x=\"3430.750288712966\" y=\"1582.138595116759\" fill=\"#000000\" svgjs:data=\"{&quot;leading&quot;:&quot;1.3&quot;}\">U</text><text id=\"ib4b0908a-0a1d-4909-ab8a-39f220f47814\" font-family=\"Arial\" font-size=\"4.8\" font-weight=\"700\" font-style=\"normal\" x=\"3428.6759281247214\" y=\"1586.6894893221815\" fill=\"#000000\" svgjs:data=\"{&quot;leading&quot;:&quot;1.3&quot;}\">G</text><text id=\"ie23df16b-afec-4a70-a814-f7f184ea12c9\" font-family=\"Arial\" font-size=\"4.8\" font-weight=\"700\" font-style=\"normal\" x=\"3430.084320848314\" y=\"1591.4871324705705\" fill=\"#000000\" svgjs:data=\"{&quot;leading&quot;:&quot;1.3&quot;}\">G</text><text id=\"ia257c0ed-c8b1-4731-8d46-636d0ab25424\" font-family=\"Arial\" font-size=\"4.8\" font-weight=\"700\" font-style=\"normal\" x=\"3431.6254934085573\" y=\"1596.2845310015073\" fill=\"#000000\" svgjs:data=\"{&quot;leading&quot;:&quot;1.3&quot;}\">U</text><text id=\"iec2d8ef2-8bf5-4f30-ba04-b38508409a56\" font-family=\"Arial\" font-size=\"4.8\" font-weight=\"700\" font-style=\"normal\" x=\"3432.901106295494\" y=\"1601.0821739114908\" fill=\"#000000\" svgjs:data=\"{&quot;leading&quot;:&quot;1.3&quot;}\">G</text><text id=\"ic149cbd1-1d92-47c6-8e9a-9c1d59180bb9\" font-family=\"Arial\" font-size=\"4.8\" font-weight=\"700\" font-style=\"normal\" x=\"3434.309743159696\" y=\"1605.8796947511432\" fill=\"#000000\" svgjs:data=\"{&quot;leading&quot;:&quot;1.3&quot;}\">G</text><text id=\"i7619af65-0d24-4486-b2ae-b2e420dfe90b\" font-family=\"Arial\" font-size=\"4.8\" font-weight=\"700\" font-style=\"normal\" x=\"3435.8509157199405\" y=\"1610.6773376611263\" fill=\"#000000\" svgjs:data=\"{&quot;leading&quot;:&quot;1.3&quot;}\">U</text><text id=\"i2e54ea13-a41a-42fd-9e2b-7fdf752e7499\" font-family=\"Arial\" font-size=\"4.8\" font-weight=\"700\" font-style=\"normal\" x=\"3437.4258521060747\" y=\"1615.4747364304749\" fill=\"#000000\" svgjs:data=\"{&quot;leading&quot;:&quot;1.3&quot;}\">A</text><text id=\"i29661723-4397-4358-bbd0-b22f0e4392d2\" font-family=\"Arial\" font-size=\"4.8\" font-weight=\"700\" font-style=\"normal\" x=\"3438.53443304922\" y=\"1620.272379340457\" fill=\"#000000\" svgjs:data=\"{&quot;leading&quot;:&quot;1.3&quot;}\">G</text><text id=\"if9c96cc7-b421-484b-8f7e-21178271340d\" font-family=\"Arial\" font-size=\"4.8\" font-weight=\"700\" font-style=\"normal\" x=\"3443.49734475454\" y=\"1621.9948847784294\" fill=\"#000000\" svgjs:data=\"{&quot;leading&quot;:&quot;1.3&quot;}\">A</text><text id=\"i5a2375d8-0c23-4093-91b5-921e211b30cb\" font-family=\"Arial\" font-size=\"4.8\" font-weight=\"700\" font-style=\"normal\" x=\"3447.2132313199054\" y=\"1625.2966777362135\" fill=\"#ff0000\" svgjs:data=\"{&quot;leading&quot;:&quot;1.3&quot;}\">A</text><text id=\"icf003f5b-b075-475b-9634-4f95f6a8d5b7\" font-family=\"Arial\" font-size=\"4.8\" font-weight=\"700\" font-style=\"normal\" x=\"3449.4727874037108\" y=\"1629.724725585711\" fill=\"#000000\" svgjs:data=\"{&quot;leading&quot;:&quot;1.3&quot;}\">A</text><text id=\"ib6c36881-0b51-4d9c-ac34-930700aa33a3\" font-family=\"Arial\" font-size=\"4.8\" font-weight=\"700\" font-style=\"normal\" x=\"3449.666153410757\" y=\"1634.6715431373832\" fill=\"#000000\" svgjs:data=\"{&quot;leading&quot;:&quot;1.3&quot;}\">G</text><text id=\"ia9d67982-8cdd-4e6b-8eb0-0fbc04c0bf9c\" font-family=\"Arial\" font-size=\"4.8\" font-weight=\"700\" font-style=\"normal\" x=\"3448.6233988872\" y=\"1639.458144631678\" fill=\"#000000\" svgjs:data=\"{&quot;leading&quot;:&quot;1.3&quot;}\">A</text><text id=\"ib4e25e93-7ea9-4d29-b6e5-e0ad685ed965\" font-family=\"Arial\" font-size=\"4.8\" font-weight=\"700\" font-style=\"normal\" x=\"3445.465011228999\" y=\"1643.4279832425837\" fill=\"#000000\" svgjs:data=\"{&quot;leading&quot;:&quot;1.3&quot;}\">C</text><text id=\"id27cee2e-43bd-4ca2-ba19-50a8765f2d3e\" font-family=\"Arial\" font-size=\"4.8\" font-weight=\"700\" font-style=\"normal\" x=\"3446.740585208294\" y=\"1648.2253820544538\" fill=\"#000000\" svgjs:data=\"{&quot;leading&quot;:&quot;1.3&quot;}\">G</text><text id=\"ic8f961d2-1b5c-4d93-bc68-9195baf043c5\" font-family=\"Arial\" font-size=\"4.8\" font-weight=\"700\" font-style=\"normal\" x=\"3448.1489786017346\" y=\"1653.0230250069462\" fill=\"#000000\" svgjs:data=\"{&quot;leading&quot;:&quot;1.3&quot;}\">G</text><text id=\"i19b48c28-4a11-4ef9-9ead-46c8517ae7d4\" font-family=\"Arial\" font-size=\"4.8\" font-weight=\"700\" font-style=\"normal\" x=\"3449.5568837139253\" y=\"1657.820545889127\" fill=\"#000000\" svgjs:data=\"{&quot;leading&quot;:&quot;1.3&quot;}\">G</text><text id=\"i7b0750dc-f14c-468d-a957-52883605bbf9\" font-family=\"Arial\" font-size=\"4.8\" font-weight=\"700\" font-style=\"normal\" x=\"3450.965277107358\" y=\"1662.618066771302\" fill=\"#000000\" svgjs:data=\"{&quot;leading&quot;:&quot;1.3&quot;}\">G</text><text id=\"i89e554a1-68e5-4097-b820-42829cf98352\" font-family=\"Arial\" font-size=\"4.8\" font-weight=\"700\" font-style=\"normal\" x=\"3456.082793361734\" y=\"1662.8866934782409\" fill=\"#ffd200\" svgjs:data=\"{&quot;leading&quot;:&quot;1.3&quot;}\">U</text><text id=\"ie2a17680-4c55-42f9-afba-abe06814e358\" font-family=\"Arial\" font-size=\"4.8\" font-weight=\"700\" font-style=\"normal\" x=\"3460.9123981514285\" y=\"1664.1463580568193\" fill=\"#ffd200\" svgjs:data=\"{&quot;leading&quot;:&quot;1.3&quot;}\">C</text><text id=\"i7ed393c3-49a9-4081-ace4-a2660a04c746\" font-family=\"Arial\" font-size=\"4.8\" font-weight=\"700\" font-style=\"normal\" x=\"3465.3933113268195\" y=\"1666.3462309018728\" fill=\"#ff0000\" svgjs:data=\"{&quot;leading&quot;:&quot;1.3&quot;}\">U</text><text id=\"if6f38810-b82c-401d-9927-06a8df105f70\" font-family=\"Arial\" font-size=\"4.8\" font-weight=\"700\" font-style=\"normal\" x=\"3469.510622122385\" y=\"1669.3972971819971\" fill=\"#ffd200\" svgjs:data=\"{&quot;leading&quot;:&quot;1.3&quot;}\">A</text><text id=\"i68be1596-af94-4ad5-a4f5-ad6c37347cb2\" font-family=\"Arial\" font-size=\"4.8\" font-weight=\"700\" font-style=\"normal\" x=\"3472.471895199802\" y=\"1673.1765513573891\" fill=\"#ff0000\" svgjs:data=\"{&quot;leading&quot;:&quot;1.3&quot;}\">G</text><text id=\"i4044d53c-2264-4df6-a6c7-840a4e4eb16a\" font-family=\"Arial\" font-size=\"4.8\" font-weight=\"700\" font-style=\"normal\" x=\"3475.211122436842\" y=\"1677.5314897504327\" fill=\"#ff0000\" svgjs:data=\"{&quot;leading&quot;:&quot;1.3&quot;}\">A</text><text id=\"i88accff9-3352-488b-87ee-c3fba33a6bac\" font-family=\"Arial\" font-size=\"4.8\" font-weight=\"700\" font-style=\"normal\" x=\"3476.4307741391167\" y=\"1682.2860607448106\" fill=\"#000000\" svgjs:data=\"{&quot;leading&quot;:&quot;1.3&quot;}\">G</text><text id=\"if8c20977-697b-46ba-89d9-0c36e2986280\" font-family=\"Arial\" font-size=\"4.8\" font-weight=\"700\" font-style=\"normal\" x=\"3481.428904425966\" y=\"1682.4361473168283\" fill=\"#000000\" svgjs:data=\"{&quot;leading&quot;:&quot;1.3&quot;}\">G</text><text id=\"i5b81d422-ea68-424e-afca-243bb08134b6\" font-family=\"Arial\" font-size=\"4.8\" font-weight=\"700\" font-style=\"normal\" x=\"3486.5593262682405\" y=\"1682.5861118185194\" fill=\"#000000\" svgjs:data=\"{&quot;leading&quot;:&quot;1.3&quot;}\">U</text><text id=\"iafc78e99-6168-4b22-b458-9cd398a52698\" font-family=\"Arial\" font-size=\"4.8\" font-weight=\"700\" font-style=\"normal\" x=\"3491.5572124144655\" y=\"1682.7363204608455\" fill=\"#ffd200\" svgjs:data=\"{&quot;leading&quot;:&quot;1.3&quot;}\">U</text><text id=\"i8069249a-bbdb-4467-b8d7-c52409767094\" font-family=\"Arial\" font-size=\"4.8\" font-weight=\"700\" font-style=\"normal\" x=\"3500.7333059899156\" y=\"1682.522031782748\" fill=\"#ff0000\" svgjs:data=\"{&quot;leading&quot;:&quot;1.3&quot;}\">G</text><text id=\"ie8612c55-f325-4460-a708-10cb4128cb05\" font-family=\"Arial\" font-size=\"4.8\" font-weight=\"700\" font-style=\"normal\" x=\"3503.885089285255\" y=\"1686.5217276027288\" fill=\"#ce10e0\" svgjs:data=\"{&quot;leading&quot;:&quot;1.3&quot;}\">A</text><text id=\"id48321a7-1a8f-47c8-bc8e-2aea8d080274\" font-family=\"Arial\" font-size=\"4.8\" font-weight=\"700\" font-style=\"normal\" x=\"3503.4382966643752\" y=\"1691.432014901522\" fill=\"#ce10e0\" svgjs:data=\"{&quot;leading&quot;:&quot;1.3&quot;}\">G</text><text id=\"i1041cd16-530c-42dd-baec-eb3b2844d760\" font-family=\"Arial\" font-size=\"4.8\" font-weight=\"700\" font-style=\"normal\" x=\"3500.351037532975\" y=\"1695.2534445188167\" fill=\"#ff0000\" svgjs:data=\"{&quot;leading&quot;:&quot;1.3&quot;}\">G</text><text id=\"ia0ab7923-7989-4ae2-8249-cdc0817ad0d4\" font-family=\"Arial\" font-size=\"4.8\" font-weight=\"700\" font-style=\"normal\" x=\"3495.8809689708287\" y=\"1696.4293733666987\" fill=\"#000000\" svgjs:data=\"{&quot;leading&quot;:&quot;1.3&quot;}\">A</text><text id=\"i7acfc32c-7df6-4711-a8c6-b11d56debf77\" font-family=\"Arial\" font-size=\"4.8\" font-weight=\"700\" font-style=\"normal\" x=\"3491.071281593995\" y=\"1694.4810984722008\" fill=\"#ffd200\" svgjs:data=\"{&quot;leading&quot;:&quot;1.3&quot;}\">G</text><text id=\"i6805a77e-1b8c-455a-b778-cf93a585d766\" font-family=\"Arial\" font-size=\"4.8\" font-weight=\"700\" font-style=\"normal\" x=\"3486.373207228213\" y=\"1694.3308898298746\" fill=\"#000000\" svgjs:data=\"{&quot;leading&quot;:&quot;1.3&quot;}\">A</text><text id=\"i39314706-a357-41d3-8969-d48a649b127a\" font-family=\"Arial\" font-size=\"4.8\" font-weight=\"700\" font-style=\"normal\" x=\"3481.208816996924\" y=\"1694.1809253281695\" fill=\"#000000\" svgjs:data=\"{&quot;leading&quot;:&quot;1.3&quot;}\">C</text><text id=\"i36b1a340-0cf8-4247-8a69-bf068dc49ccf\" font-family=\"Arial\" font-size=\"4.8\" font-weight=\"700\" font-style=\"normal\" x=\"3476.2111749913147\" y=\"1694.0307166858402\" fill=\"#000000\" svgjs:data=\"{&quot;leading&quot;:&quot;1.3&quot;}\">C</text><text id=\"idad4e01f-c5d1-469a-9983-e4d5ad7c602f\" font-family=\"Arial\" font-size=\"4.8\" font-weight=\"700\" font-style=\"normal\" x=\"3458.1349076634033\" y=\"1711.5718449080014\" fill=\"#000000\" svgjs:data=\"{&quot;leading&quot;:&quot;1.3&quot;}\">C</text><text id=\"i9e89bfe5-0858-4016-bb97-88f44cb49b2f\" font-family=\"Arial\" font-size=\"4.8\" font-weight=\"700\" font-style=\"normal\" x=\"3458.1353301381187\" y=\"1716.5719153202044\" fill=\"#000000\" svgjs:data=\"{&quot;leading&quot;:&quot;1.3&quot;}\">U</text><text id=\"idce02cec-c06d-4904-888f-0940d666e621\" font-family=\"Arial\" font-size=\"4.8\" font-weight=\"700\" font-style=\"normal\" x=\"3458.1353434865505\" y=\"1721.571863662095\" fill=\"#000000\" svgjs:data=\"{&quot;leading&quot;:&quot;1.3&quot;}\">C</text><text id=\"i08fe5ff5-b764-452f-a1e9-0821f4d307bf\" font-family=\"Arial\" font-size=\"4.8\" font-weight=\"700\" font-style=\"normal\" x=\"3458.135317257498\" y=\"1726.571934074298\" fill=\"#000000\" svgjs:data=\"{&quot;leading&quot;:&quot;1.3&quot;}\">C</text><text id=\"i07674aef-af05-4758-a00b-cab70a60a6aa\" font-family=\"Arial\" font-size=\"4.8\" font-weight=\"700\" font-style=\"normal\" x=\"3463.3017520839894\" y=\"1726.571920175229\" fill=\"#ff0000\" svgjs:data=\"{&quot;leading&quot;:&quot;1.3&quot;}\">A</text><text id=\"ifef3d906-f216-4abf-8d9b-87a91e1ee775\" font-family=\"Arial\" font-size=\"4.8\" font-weight=\"700\" font-style=\"normal\" x=\"3468.0023644271896\" y=\"1726.5718488619896\" fill=\"#000000\" svgjs:data=\"{&quot;leading&quot;:&quot;1.3&quot;}\">G</text><text id=\"i41c4faa3-73e1-4180-b9a8-1bb28f6dfb65\" font-family=\"Arial\" font-size=\"4.8\" font-weight=\"700\" font-style=\"normal\" x=\"3473.002421285626\" y=\"1726.5718818373753\" fill=\"#000000\" svgjs:data=\"{&quot;leading&quot;:&quot;1.3&quot;}\">G</text><text id=\"if96ea346-04be-4c25-aae7-461ea78c257f\" font-family=\"Arial\" font-size=\"4.8\" font-weight=\"700\" font-style=\"normal\" x=\"3478.002080097158\" y=\"1726.5718361816444\" fill=\"#000000\" svgjs:data=\"{&quot;leading&quot;:&quot;1.3&quot;}\">G</text><text id=\"i6eb62a60-35ab-43ff-8a55-a91aa10f1cad\" font-family=\"Arial\" font-size=\"4.8\" font-weight=\"700\" font-style=\"normal\" x=\"3483.3018031556567\" y=\"1726.5718944935697\" fill=\"#000000\" svgjs:data=\"{&quot;leading&quot;:&quot;1.3&quot;}\">A</text><text id=\"i789b04cb-c4d5-472e-aa6a-aa161e4dda63\" font-family=\"Arial\" font-size=\"4.8\" font-weight=\"700\" font-style=\"normal\" x=\"3488.301739051729\" y=\"1726.571893350515\" fill=\"#ffd200\" svgjs:data=\"{&quot;leading&quot;:&quot;1.3&quot;}\">A</text><text id=\"i5e33e687-0d82-4a5b-b1b7-5e1b53c7f94f\" font-family=\"Arial\" font-size=\"4.8\" font-weight=\"700\" font-style=\"normal\" x=\"3493.1352658670694\" y=\"1726.5718590112392\" fill=\"#ff0000\" svgjs:data=\"{&quot;leading&quot;:&quot;1.3&quot;}\">C</text><text id=\"i6fcd67da-bdcc-4c6d-a722-c243b516ce0f\" font-family=\"Arial\" font-size=\"4.8\" font-weight=\"700\" font-style=\"normal\" x=\"3498.3017811950303\" y=\"1726.5718204102268\" fill=\"#ffd200\" svgjs:data=\"{&quot;leading&quot;:&quot;1.3&quot;}\">A</text><text id=\"i2d1a5a7a-852e-4381-980f-ab6260f9ebe3\" font-family=\"Arial\" font-size=\"4.8\" font-weight=\"700\" font-style=\"normal\" x=\"3503.301771172746\" y=\"1726.5718591029108\" fill=\"#ffd200\" svgjs:data=\"{&quot;leading&quot;:&quot;1.3&quot;}\">A</text><text id=\"i12b70b4b-7d6d-4bbf-9fcb-ef7f57b24fbd\" font-family=\"Arial\" font-size=\"4.8\" font-weight=\"700\" font-style=\"normal\" x=\"3513.135160338741\" y=\"1726.5718958237885\" fill=\"#ff0000\" svgjs:data=\"{&quot;leading&quot;:&quot;1.3&quot;}\">U</text><text id=\"i722cf03a-d840-42d9-b299-5da0240a9861\" font-family=\"Arial\" font-size=\"4.8\" font-weight=\"700\" font-style=\"normal\" x=\"3518.301951765541\" y=\"1726.5718449213373\" fill=\"#ffd200\" svgjs:data=\"{&quot;leading&quot;:&quot;1.3&quot;}\">A</text><text id=\"i92b3a13c-547a-479a-b37f-a1b1f8fc6f94\" font-family=\"Arial\" font-size=\"4.8\" font-weight=\"700\" font-style=\"normal\" x=\"3523.002491744586\" y=\"1726.5719227762393\" fill=\"#000000\" svgjs:data=\"{&quot;leading&quot;:&quot;1.3&quot;}\">G</text><text id=\"i333473a3-b506-416f-b381-7ba59c479109\" font-family=\"Arial\" font-size=\"4.8\" font-weight=\"700\" font-style=\"normal\" x=\"3528.135325148787\" y=\"1726.5719272317765\" fill=\"#000000\" svgjs:data=\"{&quot;leading&quot;:&quot;1.3&quot;}\">U</text><text id=\"i91732202-865a-4c68-9390-cbae697be5cc\" font-family=\"Arial\" font-size=\"4.8\" font-weight=\"700\" font-style=\"normal\" x=\"3533.002561163308\" y=\"1726.5719094347887\" fill=\"#000000\" svgjs:data=\"{&quot;leading&quot;:&quot;1.3&quot;}\">G</text><text id=\"icf4d11e2-3ecf-4184-88b7-ff0815255a8d\" font-family=\"Arial\" font-size=\"4.8\" font-weight=\"700\" font-style=\"normal\" x=\"3538.00226643343\" y=\"1726.57184206261\" fill=\"#000000\" svgjs:data=\"{&quot;leading&quot;:&quot;1.3&quot;}\">G</text><text id=\"ie51f5937-7123-45e7-bd5b-31a34763479b\" font-family=\"Arial\" font-size=\"4.8\" font-weight=\"700\" font-style=\"normal\" x=\"3543.0021986277297\" y=\"1726.5718896645558\" fill=\"#000000\" svgjs:data=\"{&quot;leading&quot;:&quot;1.3&quot;}\">G</text><text id=\"i74ac7ffa-9f7c-468f-8683-956bd5cc9fa8\" font-family=\"Arial\" font-size=\"4.8\" font-weight=\"700\" font-style=\"normal\" x=\"3548.3017973744263\" y=\"1726.5719262070234\" fill=\"#000000\" svgjs:data=\"{&quot;leading&quot;:&quot;1.3&quot;}\">A</text><text id=\"i62d85a98-971e-44a0-b3b6-8f503d4521d2\" font-family=\"Arial\" font-size=\"4.8\" font-weight=\"700\" font-style=\"normal\" x=\"3553.1349857583064\" y=\"1726.5718756617498\" fill=\"#000000\" svgjs:data=\"{&quot;leading&quot;:&quot;1.3&quot;}\">C</text><text id=\"i56765dd9-5bc6-4355-8e1c-3b83f4b695e9\" font-family=\"Arial\" font-size=\"4.8\" font-weight=\"700\" font-style=\"normal\" x=\"3558.135061620649\" y=\"1726.5718891462875\" fill=\"#000000\" svgjs:data=\"{&quot;leading&quot;:&quot;1.3&quot;}\">C</text><text id=\"ib2700ad5-00e6-4f9e-878d-df59b7d80865\" font-family=\"Arial\" font-size=\"4.8\" font-weight=\"700\" font-style=\"normal\" x=\"3563.3018646742585\" y=\"1726.5718616274953\" fill=\"#ff0000\" svgjs:data=\"{&quot;leading&quot;:&quot;1.3&quot;}\">A</text><text id=\"i0ba7e790-9881-44c5-9d18-fc4c504433d0\" font-family=\"Arial\" font-size=\"4.8\" font-weight=\"700\" font-style=\"normal\" x=\"3568.135122141606\" y=\"1726.5718676800043\" fill=\"#000000\" svgjs:data=\"{&quot;leading&quot;:&quot;1.3&quot;}\">U</text><text id=\"ic2463d2a-0bad-421e-92e7-2d13e6937ca8\" font-family=\"Arial\" font-size=\"4.8\" font-weight=\"700\" font-style=\"normal\" x=\"3573.301900226934\" y=\"1726.571923305075\" fill=\"#ce10e0\" svgjs:data=\"{&quot;leading&quot;:&quot;1.3&quot;}\">A</text><text id=\"ia866ce18-0c18-4c55-9188-c0d7160731ec\" font-family=\"Arial\" font-size=\"4.8\" font-weight=\"700\" font-style=\"normal\" x=\"3578.134915055607\" y=\"1726.5719236086916\" fill=\"#ff0000\" svgjs:data=\"{&quot;leading&quot;:&quot;1.3&quot;}\">U</text><text id=\"i6d07d905-ab31-4e5c-a220-71a9ffcf3792\" font-family=\"Arial\" font-size=\"4.8\" font-weight=\"700\" font-style=\"normal\" x=\"3588.0022827322155\" y=\"1726.5719327738097\" fill=\"#ffd200\" svgjs:data=\"{&quot;leading&quot;:&quot;1.3&quot;}\">G</text><text id=\"ia1cb52a1-43f1-4827-b925-96fa5cf42552\" font-family=\"Arial\" font-size=\"4.8\" font-weight=\"700\" font-style=\"normal\" x=\"3593.3018899078725\" y=\"1726.5718745975255\" fill=\"#ffd200\" svgjs:data=\"{&quot;leading&quot;:&quot;1.3&quot;}\">A</text><text id=\"i837781c6-729a-4ba5-b505-c5c27ced3ddb\" font-family=\"Arial\" font-size=\"4.8\" font-weight=\"700\" font-style=\"normal\" x=\"3598.135002163932\" y=\"1726.5718469014137\" fill=\"#000000\" svgjs:data=\"{&quot;leading&quot;:&quot;1.3&quot;}\">C</text><text id=\"i9d6ec67e-e421-4a3e-8d88-faf07e22694d\" font-family=\"Arial\" font-size=\"4.8\" font-weight=\"700\" font-style=\"normal\" x=\"3603.0021181407774\" y=\"1726.5718184091866\" fill=\"#000000\" svgjs:data=\"{&quot;leading&quot;:&quot;1.3&quot;}\">G</text><text id=\"ibbe324d5-cc7e-46fc-a0b3-1d4d562ee8fb\" font-family=\"Arial\" font-size=\"4.8\" font-weight=\"700\" font-style=\"normal\" x=\"3608.134909446513\" y=\"1726.5718229035192\" fill=\"#000000\" svgjs:data=\"{&quot;leading&quot;:&quot;1.3&quot;}\">C</text><text id=\"ia2e9f4ae-7652-4997-9db9-cec137cc0fab\" font-family=\"Arial\" font-size=\"4.8\" font-weight=\"700\" font-style=\"normal\" x=\"3608.1351276533333\" y=\"1721.5718641028807\" fill=\"#000000\" svgjs:data=\"{&quot;leading&quot;:&quot;1.3&quot;}\">C</text><text id=\"i15d11f8a-ce23-4ba7-9cfa-9e61dbf90f3d\" font-family=\"Arial\" font-size=\"4.8\" font-weight=\"700\" font-style=\"normal\" x=\"3606.692886218746\" y=\"1716.9355980245723\" fill=\"#ff0000\" svgjs:data=\"{&quot;leading&quot;:&quot;1.3&quot;}\">A</text><text id=\"i1c36f910-6219-4f9b-a267-2e6be3f34979\" font-family=\"Arial\" font-size=\"4.8\" font-weight=\"700\" font-style=\"normal\" x=\"3608.1350380002896\" y=\"1712.299341778018\" fill=\"#000000\" svgjs:data=\"{&quot;leading&quot;:&quot;1.3&quot;}\"><tspan dy=\"0\" x=\"3608.1350380002896\" svgjs:data=\"{&quot;newLined&quot;:true}\">C</tspan></text><text id=\"i6bd5ff11-3d36-4b31-a470-c36d6fe370f0\" font-family=\"Arial\" font-size=\"4.8\" font-weight=\"700\" font-style=\"normal\" x=\"3608.002198345859\" y=\"1707.299503414194\" fill=\"#000000\" svgjs:data=\"{&quot;leading&quot;:&quot;1.3&quot;}\">G</text><text id=\"i74f39e6a-488f-4591-b304-58e23c9f009e\" font-family=\"Arial\" font-size=\"4.8\" font-weight=\"700\" font-style=\"normal\" x=\"3606.3232820524736\" y=\"1702.7333298167982\" fill=\"#000000\" svgjs:data=\"{&quot;leading&quot;:&quot;1.3&quot;}\"><tspan dy=\"0\" x=\"3606.3232820524736\" svgjs:data=\"{&quot;newLined&quot;:true}\">C</tspan></text><text id=\"i958574c5-ebee-480e-a3d6-7ab9f5fc64d0\" font-family=\"Arial\" font-size=\"4.8\" font-weight=\"700\" font-style=\"normal\" x=\"3611.720436842639\" y=\"1695.029823611305\" fill=\"#ce10e0\" svgjs:data=\"{&quot;leading&quot;:&quot;1.3&quot;}\">A</text><text id=\"ib829aaf3-c0b4-46eb-bbf0-c49e919f2da6\" font-family=\"Arial\" font-size=\"4.8\" font-weight=\"700\" font-style=\"normal\" x=\"3616.633404691207\" y=\"1695.0299013800104\" fill=\"#ff0000\" svgjs:data=\"{&quot;leading&quot;:&quot;1.3&quot;}\">A</text><text id=\"i4278f967-660e-401b-8e86-5e4706199db8\" font-family=\"Arial\" font-size=\"4.8\" font-weight=\"700\" font-style=\"normal\" x=\"3620.245827550967\" y=\"1698.0010195305008\" fill=\"#000000\" svgjs:data=\"{&quot;leading&quot;:&quot;1.3&quot;}\">G</text><text id=\"i9980311d-93d5-42ca-823b-01f69815b6ab\" font-family=\"Arial\" font-size=\"4.8\" font-weight=\"700\" font-style=\"normal\" x=\"3621.8638992462947\" y=\"1702.7333566219568\" fill=\"#ff0000\" svgjs:data=\"{&quot;leading&quot;:&quot;1.3&quot;}\">A</text><text id=\"i0d141730-1217-4fc8-9b9d-3c96a5db0462\" font-family=\"Arial\" font-size=\"4.8\" font-weight=\"700\" font-style=\"normal\" x=\"3619.88515044166\" y=\"1707.2993081762343\" fill=\"#000000\" svgjs:data=\"{&quot;leading&quot;:&quot;1.3&quot;}\">C</text><text id=\"id95360da-d9ae-4f47-b3d6-a37caacbdb09\" font-family=\"Arial\" font-size=\"4.8\" font-weight=\"700\" font-style=\"normal\" x=\"3619.7523124055588\" y=\"1712.2993906806832\" fill=\"#000000\" svgjs:data=\"{&quot;leading&quot;:&quot;1.3&quot;}\"><tspan dy=\"0\" x=\"3619.7523124055588\" svgjs:data=\"{&quot;newLined&quot;:true}\">G</tspan></text><text id=\"ie9ffa2ca-0b5c-4498-b2cc-b76966c1e7a0\" font-family=\"Arial\" font-size=\"4.8\" font-weight=\"700\" font-style=\"normal\" x=\"3619.7521931865267\" y=\"1721.571855876632\" fill=\"#000000\" svgjs:data=\"{&quot;leading&quot;:&quot;1.3&quot;}\">G</text><text id=\"ic06905e5-463e-4a36-b76c-4bb59475d8c8\" font-family=\"Arial\" font-size=\"4.8\" font-weight=\"700\" font-style=\"normal\" x=\"3619.752219120335\" y=\"1726.571936747584\" fill=\"#000000\" svgjs:data=\"{&quot;leading&quot;:&quot;1.3&quot;}\">G</text><text id=\"id78ca4b3-2081-4ad7-a12d-4a2edbbefbb2\" font-family=\"Arial\" font-size=\"4.8\" font-weight=\"700\" font-style=\"normal\" x=\"3629.5972503823523\" y=\"1726.571829806163\" fill=\"#000000\" svgjs:data=\"{&quot;leading&quot;:&quot;1.3&quot;}\">A</text><text id=\"i71c8a4af-e316-4525-a992-c1e264da79b8\" font-family=\"Arial\" font-size=\"4.8\" font-weight=\"700\" font-style=\"normal\" x=\"3629.2978756820175\" y=\"1721.5718691247212\" fill=\"#000000\" svgjs:data=\"{&quot;leading&quot;:&quot;1.3&quot;}\">G</text><text id=\"i9671d7ef-4d85-4b61-bcd8-34e1d25b5395\" font-family=\"Arial\" font-size=\"4.8\" font-weight=\"700\" font-style=\"normal\" x=\"3629.430360176919\" y=\"1716.5719084432803\" fill=\"#000000\" svgjs:data=\"{&quot;leading&quot;:&quot;1.3&quot;}\">U</text><text id=\"i1dd817ca-8b09-4d75-a228-8e9cbfd4c770\" font-family=\"Arial\" font-size=\"4.8\" font-weight=\"700\" font-style=\"normal\" x=\"3629.297529139136\" y=\"1711.571825691526\" fill=\"#000000\" svgjs:data=\"{&quot;leading&quot;:&quot;1.3&quot;}\">G</text><text id=\"id234c024-923d-44b7-b32b-bcfb57f7324b\" font-family=\"Arial\" font-size=\"4.8\" font-weight=\"700\" font-style=\"normal\" x=\"3629.2979662192574\" y=\"1706.5718650100853\" fill=\"#000000\" svgjs:data=\"{&quot;leading&quot;:&quot;1.3&quot;}\">G</text><text id=\"ifae5971e-83aa-4238-9628-63c8e2b7047a\" font-family=\"Arial\" font-size=\"4.8\" font-weight=\"700\" font-style=\"normal\" x=\"3629.4306948547837\" y=\"1701.5720263989551\" fill=\"#000000\" svgjs:data=\"{&quot;leading&quot;:&quot;1.3&quot;}\">U</text><text id=\"i6245a89b-d0c7-4a14-8b6e-a7978b6fa6f8\" font-family=\"Arial\" font-size=\"4.8\" font-weight=\"700\" font-style=\"normal\" x=\"3629.4306436536554\" y=\"1696.5718215768893\" fill=\"#000000\" svgjs:data=\"{&quot;leading&quot;:&quot;1.3&quot;}\">U</text><text id=\"ib05532b4-777f-44af-8faf-b11207c11183\" font-family=\"Arial\" font-size=\"4.8\" font-weight=\"700\" font-style=\"normal\" x=\"3626.1467208710947\" y=\"1692.8659478179943\" fill=\"#000000\" svgjs:data=\"{&quot;leading&quot;:&quot;1.3&quot;}\">C</text><text id=\"id012745f-aebf-4a41-b4e9-53ede3b582cc\" font-family=\"Arial\" font-size=\"4.8\" font-weight=\"700\" font-style=\"normal\" x=\"3624.9618744127256\" y=\"1688.0584589572231\" fill=\"#000000\" svgjs:data=\"{&quot;leading&quot;:&quot;1.3&quot;}\">U</text><text id=\"ib404e79a-6f55-4d53-a9e7-3d96be702145\" font-family=\"Arial\" font-size=\"4.8\" font-weight=\"700\" font-style=\"normal\" x=\"3626.1470682174495\" y=\"1683.2508902204354\" fill=\"#000000\" svgjs:data=\"{&quot;leading&quot;:&quot;1.3&quot;}\">C</text><text id=\"ibf7b9f2b-375b-4e6f-84ca-490309aaa800\" font-family=\"Arial\" font-size=\"4.8\" font-weight=\"700\" font-style=\"normal\" x=\"3629.430723542124\" y=\"1679.5450230034508\" fill=\"#000000\" svgjs:data=\"{&quot;leading&quot;:&quot;1.3&quot;}\">U</text><text id=\"iac112303-b049-46d6-a508-421a8dcd5da5\" font-family=\"Arial\" font-size=\"4.8\" font-weight=\"700\" font-style=\"normal\" x=\"3629.2978701747106\" y=\"1674.5450652941304\" fill=\"#000000\" svgjs:data=\"{&quot;leading&quot;:&quot;1.3&quot;}\">G</text><text id=\"ibd28b3a3-1032-42a8-97b0-a61abf89be40\" font-family=\"Arial\" font-size=\"4.8\" font-weight=\"700\" font-style=\"normal\" x=\"3629.3853578548915\" y=\"1669.0894974447524\" fill=\"#000000\" svgjs:data=\"{&quot;leading&quot;:&quot;1.3&quot;}\">C</text><text id=\"i7e7195ca-aa4d-4d6c-b38e-4b2a92c0fe18\" font-family=\"Arial\" font-size=\"4.8\" font-weight=\"700\" font-style=\"normal\" x=\"3629.430353334533\" y=\"1663.634141212975\" fill=\"#000000\" svgjs:data=\"{&quot;leading&quot;:&quot;1.3&quot;}\">U</text><text id=\"i55a5139e-2a7e-4b2b-afb8-7b9f6c10796d\" font-family=\"Arial\" font-size=\"4.8\" font-weight=\"700\" font-style=\"normal\" x=\"3629.4308193418765\" y=\"1658.6341349930995\" fill=\"#000000\" svgjs:data=\"{&quot;leading&quot;:&quot;1.3&quot;}\">U</text><text id=\"ibc8d7894-11a6-4137-b6e7-5ac2e47833a1\" font-family=\"Arial\" font-size=\"4.8\" font-weight=\"700\" font-style=\"normal\" x=\"3629.385386321672\" y=\"1653.1786597880928\" fill=\"#000000\" svgjs:data=\"{&quot;leading&quot;:&quot;1.3&quot;}\">U</text><text id=\"ic175d832-2373-4279-a512-0eeea7211fcc\" font-family=\"Arial\" font-size=\"4.8\" font-weight=\"700\" font-style=\"normal\" x=\"3629.4307934696335\" y=\"1647.723313925284\" fill=\"#000000\" svgjs:data=\"{&quot;leading&quot;:&quot;1.3&quot;}\">U</text><text id=\"iba8ce28c-b25c-4090-b2ed-35a67a9b325d\" font-family=\"Arial\" font-size=\"4.8\" font-weight=\"700\" font-style=\"normal\" x=\"3629.4308073554967\" y=\"1642.723351598183\" fill=\"#000000\" svgjs:data=\"{&quot;leading&quot;:&quot;1.3&quot;}\">C</text><text id=\"i33a7f1e5-f44b-4bcb-b9c8-9cb1e292ad9b\" font-family=\"Arial\" font-size=\"4.8\" font-weight=\"700\" font-style=\"normal\" x=\"3627.82146787696\" y=\"1638.0870156814813\" fill=\"#000000\" svgjs:data=\"{&quot;leading&quot;:&quot;1.3&quot;}\">C</text><text id=\"ibd14a633-601a-4dd5-8881-9c84cf3bad2e\" font-family=\"Arial\" font-size=\"4.8\" font-weight=\"700\" font-style=\"normal\" x=\"3629.430837212256\" y=\"1633.450726403129\" fill=\"#000000\" svgjs:data=\"{&quot;leading&quot;:&quot;1.3&quot;}\">U</text><text id=\"ifc1a88ed-2a98-4ab0-9bd0-bf383af1d73b\" font-family=\"Arial\" font-size=\"4.8\" font-weight=\"700\" font-style=\"normal\" x=\"3629.4303889725443\" y=\"1628.4507617671406\" fill=\"#000000\" svgjs:data=\"{&quot;leading&quot;:&quot;1.3&quot;}\">C</text><text id=\"i282e64bf-c9ea-48ab-bad8-ff78e9f72737\" font-family=\"Arial\" font-size=\"4.8\" font-weight=\"700\" font-style=\"normal\" x=\"3629.430389436594\" y=\"1623.450797131154\" fill=\"#000000\" svgjs:data=\"{&quot;leading&quot;:&quot;1.3&quot;}\">C</text><text id=\"icd82c955-b37f-4445-916f-697878f903ea\" font-family=\"Arial\" font-size=\"4.8\" font-weight=\"700\" font-style=\"normal\" x=\"3629.597626407587\" y=\"1618.4508324951653\" fill=\"#000000\" svgjs:data=\"{&quot;leading&quot;:&quot;1.3&quot;}\">A</text><text id=\"iadcc4a84-e250-4edd-ba47-149b3904e0a6\" font-family=\"Arial\" font-size=\"4.8\" font-weight=\"700\" font-style=\"normal\" x=\"3629.297570950561\" y=\"1613.4507457888662\" fill=\"#000000\" svgjs:data=\"{&quot;leading&quot;:&quot;1.3&quot;}\">G</text><text id=\"iaa72dd32-9e4a-478d-a91d-1e6af072a6a8\" font-family=\"Arial\" font-size=\"4.8\" font-weight=\"700\" font-style=\"normal\" x=\"3629.5976273356937\" y=\"1608.4507811528774\" fill=\"#000000\" svgjs:data=\"{&quot;leading&quot;:&quot;1.3&quot;}\">A</text><text id=\"idabe9803-d914-4b46-a42c-f20e7ac33f87\" font-family=\"Arial\" font-size=\"4.8\" font-weight=\"700\" font-style=\"normal\" x=\"3629.29757187867\" y=\"1603.450816516899\" fill=\"#000000\" svgjs:data=\"{&quot;leading&quot;:&quot;1.3&quot;}\">G</text><text id=\"i8872634f-15f9-485f-8a7b-50f629e8cdcb\" font-family=\"Arial\" font-size=\"4.8\" font-weight=\"700\" font-style=\"normal\" x=\"3629.297572342719\" y=\"1598.4507298105973\" fill=\"#000000\" svgjs:data=\"{&quot;leading&quot;:&quot;1.3&quot;}\">G</text><text id=\"ie3f96fdd-0020-46b4-a44f-0ab8328b78f2\" font-family=\"Arial\" font-size=\"4.8\" font-weight=\"700\" font-style=\"normal\" x=\"3629.4308409246787\" y=\"1593.4507651746117\" fill=\"#000000\" svgjs:data=\"{&quot;leading&quot;:&quot;1.3&quot;}\">U</text><text id=\"ia3211cd4-9b93-4258-be83-9929326c11bb\" font-family=\"Arial\" font-size=\"4.8\" font-weight=\"700\" font-style=\"normal\" x=\"3629.430392684965\" y=\"1588.4508005386238\" fill=\"#000000\" svgjs:data=\"{&quot;leading&quot;:&quot;1.3&quot;}\">C</text><text id=\"i6a1929a8-b8a4-43d6-9685-a394b0df5f43\" font-family=\"Arial\" font-size=\"4.8\" font-weight=\"700\" font-style=\"normal\" x=\"3629.4308418527844\" y=\"1583.4507138323297\" fill=\"#000000\" svgjs:data=\"{&quot;leading&quot;:&quot;1.3&quot;}\">U</text><text id=\"i0db82a28-e42e-4fa1-b9a9-e481064ce379\" font-family=\"Arial\" font-size=\"4.8\" font-weight=\"700\" font-style=\"normal\" x=\"3629.298062480182\" y=\"1578.4507491963423\" fill=\"#000000\" svgjs:data=\"{&quot;leading&quot;:&quot;1.3&quot;}\">G</text><text id=\"i01bf5fcf-9788-4dd0-a2d2-77e66d12366e\" font-family=\"Arial\" font-size=\"4.8\" font-weight=\"700\" font-style=\"normal\" x=\"3629.430842780892\" y=\"1573.450784560354\" fill=\"#000000\" svgjs:data=\"{&quot;leading&quot;:&quot;1.3&quot;}\">U</text><text id=\"i02c2f489-ccdd-430a-9236-3e239a976eb6\" font-family=\"Arial\" font-size=\"4.8\" font-weight=\"700\" font-style=\"normal\" x=\"3621.6595065852725\" y=\"1560.7823780193303\" fill=\"#000000\" svgjs:data=\"{&quot;leading&quot;:&quot;1.3&quot;}\">G</text><text id=\"id11cbfd8-0c4f-41df-9d67-7a6832e88512\" font-family=\"Arial\" font-size=\"4.8\" font-weight=\"700\" font-style=\"normal\" x=\"3617.5371833077133\" y=\"1558.448756068724\" fill=\"#000000\" svgjs:data=\"{&quot;leading&quot;:&quot;1.3&quot;}\">A</text><text id=\"ia7995647-b25f-4e45-b884-ce36b1b2ea2f\" font-family=\"Arial\" font-size=\"4.8\" font-weight=\"700\" font-style=\"normal\" x=\"3612.8156026801753\" y=\"1556.1147679071973\" fill=\"#7f7f7f\" svgjs:data=\"{&quot;leading&quot;:&quot;1.3&quot;}\">G</text><text id=\"i500c20b2-319b-43ca-9656-bfaa6300c4c2\" font-family=\"Arial\" font-size=\"4.8\" font-weight=\"700\" font-style=\"normal\" x=\"3608.5266532472497\" y=\"1553.7810238862862\" fill=\"#7f7f7f\" svgjs:data=\"{&quot;leading&quot;:&quot;1.3&quot;}\">C</text><text id=\"ia0a40a4c-2b25-40b7-a67f-7f0345765efe\" font-family=\"Arial\" font-size=\"4.8\" font-weight=\"700\" font-style=\"normal\" x=\"3604.271266414935\" y=\"1551.4472798653674\" fill=\"#7f7f7f\" svgjs:data=\"{&quot;leading&quot;:&quot;1.3&quot;}\">A</text><text id=\"i97791918-b408-4798-997e-285b209378e2\" font-family=\"Arial\" font-size=\"4.8\" font-weight=\"700\" font-style=\"normal\" x=\"3599.3868618899487\" y=\"1550.1447724158402\" fill=\"#7f7f7f\" svgjs:data=\"{&quot;leading&quot;:&quot;1.3&quot;}\">C</text><text id=\"id5b717af-ea78-4138-9ee4-266cb222caa7\" font-family=\"Arial\" font-size=\"4.8\" font-weight=\"700\" font-style=\"normal\" x=\"3596.8445941802656\" y=\"1546.0687724831323\" fill=\"#7f7f7f\" svgjs:data=\"{&quot;leading&quot;:&quot;1.3&quot;}\">A</text><text id=\"ib55d6dea-eafd-46e2-b5d3-60742b36c96b\" font-family=\"Arial\" font-size=\"4.8\" font-weight=\"700\" font-style=\"normal\" x=\"3597.1709500132765\" y=\"1541.2147106556881\" fill=\"#7f7f7f\" svgjs:data=\"{&quot;leading&quot;:&quot;1.3&quot;}\">G</text><text id=\"i4b61bc7f-ddf9-40e4-8eff-99616c59fedf\" font-family=\"Arial\" font-size=\"4.8\" font-weight=\"700\" font-style=\"normal\" x=\"3600.958081476546\" y=\"1537.95909874172\" fill=\"#7f7f7f\" svgjs:data=\"{&quot;leading&quot;:&quot;1.3&quot;}\">U</text><text id=\"ia919d3d4-59a7-4ec6-96ca-e9c81b9013ea\" font-family=\"Arial\" font-size=\"4.8\" font-weight=\"700\" font-style=\"normal\" x=\"3605.851677858702\" y=\"1537.895724126437\" fill=\"#7f7f7f\" svgjs:data=\"{&quot;leading&quot;:&quot;1.3&quot;}\">U</text><text id=\"ib0d87566-c4bf-46c9-8869-bb2ebfb184c9\" font-family=\"Arial\" font-size=\"4.8\" font-weight=\"700\" font-style=\"normal\" x=\"3613.878395358597\" y=\"1543.3895986644038\" fill=\"#7f7f7f\" svgjs:data=\"{&quot;leading&quot;:&quot;1.3&quot;}\">G</text><text id=\"i726caf40-4967-4aab-9792-ec894058a3d0\" font-family=\"Arial\" font-size=\"4.8\" font-weight=\"700\" font-style=\"normal\" x=\"3618.4329836197994\" y=\"1545.7233426853236\" fill=\"#7f7f7f\" svgjs:data=\"{&quot;leading&quot;:&quot;1.3&quot;}\">C</text><text id=\"id935cf68-3fe6-4bb6-a993-7f8fbe174b67\" font-family=\"Arial\" font-size=\"4.8\" font-weight=\"700\" font-style=\"normal\" x=\"3622.854712889399\" y=\"1548.057086706243\" fill=\"#7f7f7f\" svgjs:data=\"{&quot;leading&quot;:&quot;1.3&quot;}\">U</text><text id=\"i7b9b50d9-a69f-45a7-a370-7e6ca6a778b2\" font-family=\"Arial\" font-size=\"4.8\" font-weight=\"700\" font-style=\"normal\" x=\"3627.2767654545587\" y=\"1550.3910748677772\" fill=\"#7f7f7f\" svgjs:data=\"{&quot;leading&quot;:&quot;1.3&quot;}\">C</text><text id=\"i7f42daf3-6e3d-4fed-8fdc-5a39517c805d\" font-family=\"Arial\" font-size=\"4.8\" font-weight=\"700\" font-style=\"normal\" x=\"3631.918197835257\" y=\"1548.224708608148\" fill=\"#7f7f7f\" svgjs:data=\"{&quot;leading&quot;:&quot;1.3&quot;}\">A</text><text id=\"ic53ff201-1eb5-4e75-ac33-81eca64440fb\" font-family=\"Arial\" font-size=\"4.8\" font-weight=\"700\" font-style=\"normal\" x=\"3636.873425441512\" y=\"1547.8222085562893\" fill=\"#7f7f7f\" svgjs:data=\"{&quot;leading&quot;:&quot;1.3&quot;}\">A</text><text id=\"i61d7a3b8-187e-47ac-b9bd-538df7212c82\" font-family=\"Arial\" font-size=\"4.8\" font-weight=\"700\" font-style=\"normal\" x=\"3641.3399866511263\" y=\"1549.237464949234\" fill=\"#7f7f7f\" svgjs:data=\"{&quot;leading&quot;:&quot;1.3&quot;}\">G</text><text id=\"idf5445c5-818e-4101-94e5-4f1d4c0ff1bb\" font-family=\"Arial\" font-size=\"4.8\" font-weight=\"700\" font-style=\"normal\" x=\"3645.5718205551602\" y=\"1552.279610034113\" fill=\"#7f7f7f\" svgjs:data=\"{&quot;leading&quot;:&quot;1.3&quot;}\">A</text><text id=\"i6a1f7079-5bdc-4fe3-a608-d1ca7cd2cc47\" font-family=\"Arial\" font-size=\"4.8\" font-weight=\"700\" font-style=\"normal\" x=\"3648.138665339183\" y=\"1556.537137108814\" fill=\"#7f7f7f\" svgjs:data=\"{&quot;leading&quot;:&quot;1.3&quot;}\">A</text><text id=\"i947face7-c7ab-42ac-b6af-3f04a4da8027\" font-family=\"Arial\" font-size=\"4.8\" font-weight=\"700\" font-style=\"normal\" x=\"3648.827018368108\" y=\"1561.434636226431\" fill=\"#7f7f7f\" svgjs:data=\"{&quot;leading&quot;:&quot;1.3&quot;}\">U</text><text id=\"i650f8e99-34e4-4176-b852-80de3656e84b\" font-family=\"Arial\" font-size=\"4.8\" font-weight=\"700\" font-style=\"normal\" x=\"3648.0209551776725\" y=\"1566.3099889292703\" fill=\"#7f7f7f\" svgjs:data=\"{&quot;leading&quot;:&quot;1.3&quot;}\">A</text><text id=\"i1d14e6ce-ba50-442f-a49a-aaa11ad0ec1b\" font-family=\"Arial\" font-size=\"4.8\" font-weight=\"700\" font-style=\"normal\" x=\"3645.3516764179476\" y=\"1570.5044691374042\" fill=\"#7f7f7f\" svgjs:data=\"{&quot;leading&quot;:&quot;1.3&quot;}\">A</text><text id=\"i6f6ed3e4-a05c-44a9-ad39-ebb62543d58c\" font-family=\"Arial\" font-size=\"4.8\" font-weight=\"700\" font-style=\"normal\" x=\"3641.04796072937\" y=\"1573.4507409598737\" fill=\"#7f7f7f\" svgjs:data=\"{&quot;leading&quot;:&quot;1.3&quot;}\">G</text><text id=\"ib0c4ae8d-5f82-45de-83ae-312f9fd37b7c\" font-family=\"Arial\" font-size=\"4.8\" font-weight=\"700\" font-style=\"normal\" x=\"3641.1807796794546\" y=\"1578.4508276661745\" fill=\"#7f7f7f\" svgjs:data=\"{&quot;leading&quot;:&quot;1.3&quot;}\">C</text><text id=\"i24d0044a-1252-459e-b459-2e7f33d52dd3\" font-family=\"Arial\" font-size=\"4.8\" font-weight=\"700\" font-style=\"normal\" x=\"3641.347283300469\" y=\"1583.4507923021629\" fill=\"#7f7f7f\" svgjs:data=\"{&quot;leading&quot;:&quot;1.3&quot;}\">A</text><text id=\"i22282279-01a9-4998-b32b-d8544ba5f39a\" font-family=\"Arial\" font-size=\"4.8\" font-weight=\"700\" font-style=\"normal\" x=\"3641.0479593372092\" y=\"1588.4507569381512\" fill=\"#7f7f7f\" svgjs:data=\"{&quot;leading&quot;:&quot;1.3&quot;}\">G</text><text id=\"i40027c3c-4cba-482c-be36-9a4edf8ebe41\" font-family=\"Arial\" font-size=\"4.8\" font-weight=\"700\" font-style=\"normal\" x=\"3641.3472823723614\" y=\"1593.4508436444512\" fill=\"#7f7f7f\" svgjs:data=\"{&quot;leading&quot;:&quot;1.3&quot;}\">A</text><text id=\"i4dbddea6-fc2f-408a-a340-03c4da41de3c\" font-family=\"Arial\" font-size=\"4.8\" font-weight=\"700\" font-style=\"normal\" x=\"3641.180777823244\" y=\"1598.450808280431\" fill=\"#7f7f7f\" svgjs:data=\"{&quot;leading&quot;:&quot;1.3&quot;}\">C</text><text id=\"i6057d63f-09d2-4739-8b32-83b0d7f494b9\" font-family=\"Arial\" font-size=\"4.8\" font-weight=\"700\" font-style=\"normal\" x=\"3641.180777359192\" y=\"1603.4507729164206\" fill=\"#7f7f7f\" svgjs:data=\"{&quot;leading&quot;:&quot;1.3&quot;}\">C</text><text id=\"i8076a675-051a-4518-a560-8bba174fc6bb\" font-family=\"Arial\" font-size=\"4.8\" font-weight=\"700\" font-style=\"normal\" x=\"3641.1807373176525\" y=\"1608.450737552408\" fill=\"#7f7f7f\" svgjs:data=\"{&quot;leading&quot;:&quot;1.3&quot;}\">U</text><text id=\"i8762e527-4356-4b00-a3a1-118f1c013043\" font-family=\"Arial\" font-size=\"4.8\" font-weight=\"700\" font-style=\"normal\" x=\"3641.1807368535983\" y=\"1613.4507994631767\" fill=\"#7f7f7f\" svgjs:data=\"{&quot;leading&quot;:&quot;1.3&quot;}\">U</text><text id=\"ia7afeafe-3938-411c-aacf-1cac931330ae\" font-family=\"Arial\" font-size=\"4.8\" font-weight=\"700\" font-style=\"normal\" x=\"3641.1807363895496\" y=\"1618.4507888946864\" fill=\"#7f7f7f\" svgjs:data=\"{&quot;leading&quot;:&quot;1.3&quot;}\">U</text><text id=\"ic122a429-1a27-489c-b1e9-cac2c98fa329\" font-family=\"Arial\" font-size=\"4.8\" font-weight=\"700\" font-style=\"normal\" x=\"3641.0479560888416\" y=\"1623.4507535306734\" fill=\"#7f7f7f\" svgjs:data=\"{&quot;leading&quot;:&quot;1.3&quot;}\">G</text><text id=\"i37949d8d-d691-467a-9441-60b3d6ef53fa\" font-family=\"Arial\" font-size=\"4.8\" font-weight=\"700\" font-style=\"normal\" x=\"3641.0479556247874\" y=\"1628.4508402369743\" fill=\"#7f7f7f\" svgjs:data=\"{&quot;leading&quot;:&quot;1.3&quot;}\">G</text><text id=\"if11ee0cc-883e-4bfb-bb16-1a9521d139d2\" font-family=\"Arial\" font-size=\"4.8\" font-weight=\"700\" font-style=\"normal\" x=\"3641.347278659937\" y=\"1633.4508048729617\" fill=\"#7f7f7f\" svgjs:data=\"{&quot;leading&quot;:&quot;1.3&quot;}\">A</text><text id=\"ia44b9f67-f304-4f00-bcf5-21524d5cd686\" font-family=\"Arial\" font-size=\"4.8\" font-weight=\"700\" font-style=\"normal\" x=\"3642.789642809378\" y=\"1638.0871060300915\" fill=\"#7f7f7f\" svgjs:data=\"{&quot;leading&quot;:&quot;1.3&quot;}\">U</text><text id=\"iedb5d0fb-b76c-4e36-bac5-f1a75c825d71\" font-family=\"Arial\" font-size=\"4.8\" font-weight=\"700\" font-style=\"normal\" x=\"3641.047880646901\" y=\"1642.723370670832\" fill=\"#7f7f7f\" svgjs:data=\"{&quot;leading&quot;:&quot;1.3&quot;}\">G</text><text id=\"ie0d10249-f729-49fd-8755-10fe29c4d17f\" font-family=\"Arial\" font-size=\"4.8\" font-weight=\"700\" font-style=\"normal\" x=\"3641.3472298377237\" y=\"1647.7233329979317\" fill=\"#7f7f7f\" svgjs:data=\"{&quot;leading&quot;:&quot;1.3&quot;}\">A</text><text id=\"i4e4b5322-cca4-40de-8db3-67adec2ff3df\" font-family=\"Arial\" font-size=\"4.8\" font-weight=\"700\" font-style=\"normal\" x=\"3641.225999409983\" y=\"1653.1786670546098\" fill=\"#7f7f7f\" svgjs:data=\"{&quot;leading&quot;:&quot;1.3&quot;}\">C</text><text id=\"ia5bf0480-1d77-43b2-9e48-b6b6db6204cf\" font-family=\"Arial\" font-size=\"4.8\" font-weight=\"700\" font-style=\"normal\" x=\"3641.347395405577\" y=\"1658.6341306322474\" fill=\"#7f7f7f\" svgjs:data=\"{&quot;leading&quot;:&quot;1.3&quot;}\">A</text><text id=\"i9fdc3dda-58c9-4570-acac-f72fe8fd9d5d\" font-family=\"Arial\" font-size=\"4.8\" font-weight=\"700\" font-style=\"normal\" x=\"3641.3472353241923\" y=\"1663.6340809126023\" fill=\"#7f7f7f\" svgjs:data=\"{&quot;leading&quot;:&quot;1.3&quot;}\">A</text><text id=\"i153c3030-6c51-4679-ad94-57b0a6cfe03e\" font-family=\"Arial\" font-size=\"4.8\" font-weight=\"700\" font-style=\"normal\" x=\"3641.3926263592657\" y=\"1669.0896727130435\" fill=\"#7f7f7f\" svgjs:data=\"{&quot;leading&quot;:&quot;1.3&quot;}\">A</text><text id=\"i2848fc8b-4077-4320-92be-22c6cd25f1b6\" font-family=\"Arial\" font-size=\"4.8\" font-weight=\"700\" font-style=\"normal\" x=\"3641.1808162759044\" y=\"1674.5448540116836\" fill=\"#7f7f7f\" svgjs:data=\"{&quot;leading&quot;:&quot;1.3&quot;}\">C</text><text id=\"i5cb17c51-88ef-4700-a6a3-8c93ffa4cc4d\" font-family=\"Arial\" font-size=\"4.8\" font-weight=\"700\" font-style=\"normal\" x=\"3641.3476380323737\" y=\"1679.5450558616271\" fill=\"#7f7f7f\" svgjs:data=\"{&quot;leading&quot;:&quot;1.3&quot;}\">A</text><text id=\"i884a09f5-f0f0-407d-b563-52c1c8b5ae63\" font-family=\"Arial\" font-size=\"4.8\" font-weight=\"700\" font-style=\"normal\" x=\"3644.464345187731\" y=\"1683.250954070987\" fill=\"#7f7f7f\" svgjs:data=\"{&quot;leading&quot;:&quot;1.3&quot;}\">C</text><text id=\"id3f2db21-3984-460d-82a4-b174763f04bd\" font-family=\"Arial\" font-size=\"4.8\" font-weight=\"700\" font-style=\"normal\" x=\"3645.8161353517753\" y=\"1688.0583255013398\" fill=\"#7f7f7f\" svgjs:data=\"{&quot;leading&quot;:&quot;1.3&quot;}\">A</text><text id=\"i05da9c65-03ec-45d8-b1df-15e27c0a9768\" font-family=\"Arial\" font-size=\"4.8\" font-weight=\"700\" font-style=\"normal\" x=\"3644.630991088942\" y=\"1692.8658963149064\" fill=\"#7f7f7f\" svgjs:data=\"{&quot;leading&quot;:&quot;1.3&quot;}\">A</text><text id=\"i588804fe-b4cc-422d-941a-2b5e243706c7\" font-family=\"Arial\" font-size=\"4.8\" font-weight=\"700\" font-style=\"normal\" x=\"3641.347564682561\" y=\"1696.5720263172188\" fill=\"#7f7f7f\" svgjs:data=\"{&quot;leading&quot;:&quot;1.3&quot;}\">A</text><text id=\"i90d5187b-c4b3-4f94-8230-e23c9de11dd2\" font-family=\"Arial\" font-size=\"4.8\" font-weight=\"700\" font-style=\"normal\" x=\"3641.3476158836893\" y=\"1701.571864928348\" fill=\"#7f7f7f\" svgjs:data=\"{&quot;leading&quot;:&quot;1.3&quot;}\">A</text><text id=\"ib4723baf-2f17-4087-9ed3-edd5a0c683ea\" font-family=\"Arial\" font-size=\"4.8\" font-weight=\"700\" font-style=\"normal\" x=\"3641.1806747185037\" y=\"1706.571825609789\" fill=\"#7f7f7f\" svgjs:data=\"{&quot;leading&quot;:&quot;1.3&quot;}\">C</text><text id=\"i9d2defb5-885a-40e1-bb73-9ab279011f44\" font-family=\"Arial\" font-size=\"4.8\" font-weight=\"700\" font-style=\"normal\" x=\"3641.180725919632\" y=\"1711.5719083615431\" fill=\"#7f7f7f\" svgjs:data=\"{&quot;leading&quot;:&quot;1.3&quot;}\">C</text><text id=\"i3d7ec7f6-7ba8-4b28-ad16-2c5043faef22\" font-family=\"Arial\" font-size=\"4.8\" font-weight=\"700\" font-style=\"normal\" x=\"3641.3472812058244\" y=\"1716.571869042984\" fill=\"#7f7f7f\" svgjs:data=\"{&quot;leading&quot;:&quot;1.3&quot;}\">A</text><text id=\"icd6609b2-9217-4ab4-bed3-333c5e3ff05b\" font-family=\"Arial\" font-size=\"4.8\" font-weight=\"700\" font-style=\"normal\" x=\"3641.180828321889\" y=\"1721.5718297244257\" fill=\"#7f7f7f\" svgjs:data=\"{&quot;leading&quot;:&quot;1.3&quot;}\">C</text><text id=\"i76f9180d-417c-45ff-ad76-4369c7097e4f\" font-family=\"Arial\" font-size=\"4.8\" font-weight=\"700\" font-style=\"normal\" x=\"3641.1803516642867\" y=\"1726.57191247618\" fill=\"#7f7f7f\" svgjs:data=\"{&quot;leading&quot;:&quot;1.3&quot;}\">U</text><line x1=\"2803.441908697857\" y1=\"1724.9052923384834\" x2=\"2792.6885855709897\" y2=\"1724.9052923384834\" id=\"i3a42f2a3-e87f-4303-934d-957f6b6fe0c2\" stroke=\"#000000\" stroke-width=\"1.5\" stroke-opacity=\"1\" stroke-linecap=\"round\" opacity=\"0\"></line><line x1=\"2808.702489521738\" y1=\"1724.9052923384834\" x2=\"2798.415285579271\" y2=\"1724.9052923384834\" id=\"iacd34d9e-8255-46df-af55-e8c2069354eb\" stroke=\"#000000\" stroke-width=\"1.5\" stroke-opacity=\"1\" stroke-linecap=\"round\" opacity=\"0\"></line><line x1=\"2814.4292233509705\" y1=\"1724.9052923384834\" x2=\"2803.2090154343787\" y2=\"1724.9052923384834\" id=\"id91537b0-1626-4230-becb-dc4076862e22\" stroke=\"#000000\" stroke-width=\"1.5\" stroke-opacity=\"1\" stroke-linecap=\"round\" opacity=\"0\"></line><line x1=\"2819.2229194012493\" y1=\"1724.9052923384834\" x2=\"2808.935959385882\" y2=\"1724.9052923384834\" id=\"ia488fdbe-04bc-4eb2-b25c-dde14d7fe562\" stroke=\"#000000\" stroke-width=\"1.5\" stroke-opacity=\"1\" stroke-linecap=\"round\" opacity=\"0\"></line><line x1=\"2824.9498971450766\" y1=\"1724.9052923384834\" x2=\"2814.1960523822313\" y2=\"1724.9052923384834\" id=\"i1d890929-bebc-4bf4-8b8d-fec345fcda1b\" stroke=\"#000000\" stroke-width=\"1.5\" stroke-opacity=\"1\" stroke-linecap=\"round\" opacity=\"0\"></line><line x1=\"2830.209990094935\" y1=\"1724.9052923384834\" x2=\"2818.9905140001088\" y2=\"1724.9052923384834\" id=\"i40f5a584-3694-478f-a19f-f39c39b1e919\" stroke=\"#000000\" stroke-width=\"1.5\" stroke-opacity=\"1\" stroke-linecap=\"round\" opacity=\"0\"></line><line x1=\"2835.0044179502224\" y1=\"1724.9052923384834\" x2=\"2824.316898633922\" y2=\"1724.9052923384834\" id=\"i8758968f-fc38-4ca1-ae40-b6cfdaf9e50a\" stroke=\"#000000\" stroke-width=\"1.5\" stroke-opacity=\"1\" stroke-linecap=\"round\" opacity=\"0\"></line><line x1=\"2832.3243473233997\" y1=\"1716.5720467406047\" x2=\"2832.3243473233997\" y2=\"1727.5826002918955\" id=\"iea040f53-a1c9-4e82-8705-7af72783c8b0\" stroke=\"#000000\" stroke-width=\"1.5\" stroke-opacity=\"1\" stroke-linecap=\"round\" opacity=\"0\"></line><line x1=\"2832.3243473233997\" y1=\"1711.5625703514345\" x2=\"2832.3243473233997\" y2=\"1722.5720467512028\" id=\"i2d454117-0edd-4a23-8977-81d69f821b2e\" stroke=\"#000000\" stroke-width=\"1.5\" stroke-opacity=\"1\" stroke-linecap=\"round\" opacity=\"0\"></line><line x1=\"2832.3162478984855\" y1=\"1706.5725399183127\" x2=\"2832.327060154905\" y2=\"1717.696274850549\" id=\"i93e2c14d-eb36-4db9-93ae-9c210aee254a\" stroke=\"#000000\" stroke-width=\"1.5\" stroke-opacity=\"1\" stroke-linecap=\"round\" opacity=\"0\"></line><line x1=\"2838.1161345745363\" y1=\"1704.230814409325\" x2=\"2830.2445513050807\" y2=\"1712.1100525663207\" id=\"i946473d7-b8f4-4add-95f2-11638451eab0\" stroke=\"#000000\" stroke-width=\"1.5\" stroke-opacity=\"1\" stroke-linecap=\"round\" opacity=\"0\"></line><line x1=\"2843.7033407249\" y1=\"1706.5860499045061\" x2=\"2833.028384591527\" y2=\"1706.5860499045061\" id=\"i4f4c7fbb-6cd5-4f8d-a8dd-028f153f9bb5\" stroke=\"#000000\" stroke-width=\"1.5\" stroke-opacity=\"1\" stroke-linecap=\"round\" opacity=\"0\"></line><line x1=\"2846.3245543706857\" y1=\"1712.2806293150952\" x2=\"2838.2195732862474\" y2=\"1704.1677663704777\" id=\"i333e89f0-2723-406f-b1c0-732d611bb0c1\" stroke=\"#000000\" stroke-width=\"1.5\" stroke-opacity=\"1\" stroke-linecap=\"round\" opacity=\"0\"></line><line x1=\"2844.071627137072\" y1=\"1717.7038415495724\" x2=\"2844.0824679726106\" y2=\"1706.5507041940446\" id=\"i325df621-50d0-4389-985d-a6512b4fc8cf\" stroke=\"#000000\" stroke-width=\"1.5\" stroke-opacity=\"1\" stroke-linecap=\"round\" opacity=\"0\"></line><line x1=\"2844.0743473233997\" y1=\"1722.5777005016153\" x2=\"2844.0743473233997\" y2=\"1711.5663764342303\" id=\"ia49859e7-a93f-4cab-9e30-b33963a66fe7\" stroke=\"#000000\" stroke-width=\"1.5\" stroke-opacity=\"1\" stroke-linecap=\"round\" opacity=\"0\"></line><line x1=\"2844.0743473233997\" y1=\"1727.5777004980318\" x2=\"2844.0743473233997\" y2=\"1716.5717801757282\" id=\"i22a02202-4178-4a4a-a923-c3a5946de003\" stroke=\"#000000\" stroke-width=\"1.5\" stroke-opacity=\"1\" stroke-linecap=\"round\" opacity=\"0\"></line><line x1=\"2852.0145109277896\" y1=\"1724.9052923384834\" x2=\"2841.0010948328027\" y2=\"1724.9052923384834\" id=\"ie4908ef8-15be-41a0-bda9-73d3ee21ccf3\" stroke=\"#000000\" stroke-width=\"1.5\" stroke-opacity=\"1\" stroke-linecap=\"round\" opacity=\"0\"></line><line x1=\"2857.014998774845\" y1=\"1724.9052923384834\" x2=\"2846.067630419942\" y2=\"1724.9052923384834\" id=\"i638b5fa3-8c87-4edf-bb86-57eadac27208\" stroke=\"#000000\" stroke-width=\"1.5\" stroke-opacity=\"1\" stroke-linecap=\"round\" opacity=\"0\"></line><line x1=\"2862.0815334137155\" y1=\"1724.9052923384834\" x2=\"2851.0003630339265\" y2=\"1724.9052923384834\" id=\"i6c9646c8-3a30-4d8d-bf9c-6c764dfbc25b\" stroke=\"#000000\" stroke-width=\"1.5\" stroke-opacity=\"1\" stroke-linecap=\"round\" opacity=\"0\"></line><line x1=\"2867.0142670019873\" y1=\"1724.9052923384834\" x2=\"2856.0006069591605\" y2=\"1724.9052923384834\" id=\"i406d8529-a44c-4d18-a452-9c694a88f7bb\" stroke=\"#000000\" stroke-width=\"1.5\" stroke-opacity=\"1\" stroke-linecap=\"round\" opacity=\"0\"></line><line x1=\"2872.014510933997\" y1=\"1724.9052923384834\" x2=\"2861.466970083856\" y2=\"1724.9052923384834\" id=\"iaa8b4ad1-aa30-4891-8190-72e9bf07a71d\" stroke=\"#000000\" stroke-width=\"1.5\" stroke-opacity=\"1\" stroke-linecap=\"round\" opacity=\"0\"></line><line x1=\"2869.0743473233997\" y1=\"1716.5618434501503\" x2=\"2869.0743473233997\" y2=\"1727.582229489587\" id=\"i24aac42f-0a8b-4e39-95d1-3179454b886e\" stroke=\"#000000\" stroke-width=\"1.5\" stroke-opacity=\"1\" stroke-linecap=\"round\" opacity=\"0\"></line><line x1=\"2869.0743473233997\" y1=\"1711.5622092444924\" x2=\"2869.0743473233997\" y2=\"1722.5777100898442\" id=\"ie6718609-f5e7-477e-921d-ab845be23ad2\" stroke=\"#000000\" stroke-width=\"1.5\" stroke-opacity=\"1\" stroke-linecap=\"round\" opacity=\"0\"></line><line x1=\"2869.074348136467\" y1=\"1706.5663676012775\" x2=\"2869.0743474793644\" y2=\"1713.3056968490446\" id=\"i685a1c47-1e02-4a50-8ae0-9fed0def31e6\" stroke=\"#000000\" stroke-width=\"1.5\" stroke-opacity=\"1\" stroke-linecap=\"round\" opacity=\"0\"></line><line x1=\"2869.074349853532\" y1=\"1697.2943544038055\" x2=\"2869.074347706332\" y2=\"1708.305330907179\" id=\"i789cf89d-3c69-403b-8ab2-7216a19d7397\" stroke=\"#000000\" stroke-width=\"1.5\" stroke-opacity=\"1\" stroke-linecap=\"round\" opacity=\"0\"></line><line x1=\"2865.1433844412354\" y1=\"1693.5033692512432\" x2=\"2870.403956795012\" y2=\"1703.0442197976552\" id=\"i290da227-e1c6-4919-99ef-dc01c19bb120\" stroke=\"#000000\" stroke-width=\"1.5\" stroke-opacity=\"1\" stroke-linecap=\"round\" opacity=\"0\"></line><line x1=\"2867.4345805668027\" y1=\"1688.0218695906044\" x2=\"2866.452118210031\" y2=\"1699.0474908539554\" id=\"id48aaabc-3435-4d64-9683-104604fbb784\" stroke=\"#000000\" stroke-width=\"1.5\" stroke-opacity=\"1\" stroke-linecap=\"round\" opacity=\"0\"></line><line x1=\"2872.3400070903167\" y1=\"1684.992479512485\" x2=\"2865.3331468757083\" y2=\"1693.6282017534274\" id=\"i05f801a6-c571-4b78-b03c-7006071514f4\" stroke=\"#000000\" stroke-width=\"1.5\" stroke-opacity=\"1\" stroke-linecap=\"round\" opacity=\"0\"></line><line x1=\"2877.928955055229\" y1=\"1685.2353430874346\" x2=\"2867.7556311628964\" y2=\"1688.3420657879005\" id=\"i936186af-b702-46e2-9cef-35f92c7e4f56\" stroke=\"#000000\" stroke-width=\"1.5\" stroke-opacity=\"1\" stroke-linecap=\"round\" opacity=\"0\"></line><line x1=\"2882.8819943849326\" y1=\"1688.5677205108286\" x2=\"2871.8491162906203\" y2=\"1685.1985030311369\" id=\"i7c3ea435-a084-4003-b3fe-27ed5507be67\" stroke=\"#000000\" stroke-width=\"1.5\" stroke-opacity=\"1\" stroke-linecap=\"round\" opacity=\"0\"></line><line x1=\"2884.511855633948\" y1=\"1693.56202367846\" x2=\"2877.53318680226\" y2=\"1684.9610395235854\" id=\"i99cc78bb-a932-44ca-bc67-2006c36ae069\" stroke=\"#000000\" stroke-width=\"1.5\" stroke-opacity=\"1\" stroke-linecap=\"round\" opacity=\"0\"></line><line x1=\"2883.4462142659077\" y1=\"1699.043380595154\" x2=\"2882.4634009408783\" y2=\"1688.013771954397\" id=\"i5fd9eba2-2b6f-41af-b064-50812af3ebb2\" stroke=\"#000000\" stroke-width=\"1.5\" stroke-opacity=\"1\" stroke-linecap=\"round\" opacity=\"0\"></line><line x1=\"2879.4601664883508\" y1=\"1703.1069270649919\" x2=\"2884.9255430624653\" y2=\"1693.1946419618505\" id=\"icd68f048-3073-4471-b55e-90d3db3ec7b7\" stroke=\"#000000\" stroke-width=\"1.5\" stroke-opacity=\"1\" stroke-linecap=\"round\" opacity=\"0\"></line><line x1=\"2880.824347705525\" y1=\"1708.3094717051167\" x2=\"2880.8243498543907\" y2=\"1697.2899498723682\" id=\"i31304f82-c0ab-4662-85aa-512a9f467876\" stroke=\"#000000\" stroke-width=\"1.5\" stroke-opacity=\"1\" stroke-linecap=\"round\" opacity=\"0\"></line><line x1=\"2883.394381801889\" y1=\"1713.0381152060368\" x2=\"2879.700242381839\" y2=\"1702.3937577774304\" id=\"i04ee4fdb-12f1-4acc-b08a-e1d616757013\" stroke=\"#000000\" stroke-width=\"1.5\" stroke-opacity=\"1\" stroke-linecap=\"round\" opacity=\"0\"></line><line x1=\"2879.90489271447\" y1=\"1717.554623135833\" x2=\"2883.5961400533088\" y2=\"1706.9186056963174\" id=\"ice030ec6-16b4-4de2-9f2c-a5d5498b221c\" stroke=\"#000000\" stroke-width=\"1.5\" stroke-opacity=\"1\" stroke-linecap=\"round\" opacity=\"0\"></line><line x1=\"2880.8243473233997\" y1=\"1722.582211691071\" x2=\"2880.8243473233997\" y2=\"1711.5663623351957\" id=\"i85547b9f-e94a-41d3-a94f-661158c400a8\" stroke=\"#000000\" stroke-width=\"1.5\" stroke-opacity=\"1\" stroke-linecap=\"round\" opacity=\"0\"></line><line x1=\"2880.8243473233997\" y1=\"1727.5777158218248\" x2=\"2880.8243473233997\" y2=\"1716.5662403445199\" id=\"ice3dbc50-acfe-4977-b506-24787ab54f0b\" stroke=\"#000000\" stroke-width=\"1.5\" stroke-opacity=\"1\" stroke-linecap=\"round\" opacity=\"0\"></line><line x1=\"2889.1318309595204\" y1=\"1724.9052923384834\" x2=\"2878.2446058002824\" y2=\"1724.9052923384834\" id=\"i52e529f0-5d19-402a-aa87-a627c548a377\" stroke=\"#000000\" stroke-width=\"1.5\" stroke-opacity=\"1\" stroke-linecap=\"round\" opacity=\"0\"></line><line x1=\"2894.2585284654224\" y1=\"1724.9052923384834\" x2=\"2883.070537535557\" y2=\"1724.9052923384834\" id=\"i346a16b2-ac8d-49a5-934a-bc9be9766e2e\" stroke=\"#000000\" stroke-width=\"1.5\" stroke-opacity=\"1\" stroke-linecap=\"round\" opacity=\"0\"></line><line x1=\"2899.0844405293324\" y1=\"1724.9052923384834\" x2=\"2888.497512908587\" y2=\"1724.9052923384834\" id=\"i592f72db-f4ea-4d43-ab39-3c9531cc77fa\" stroke=\"#000000\" stroke-width=\"1.5\" stroke-opacity=\"1\" stroke-linecap=\"round\" opacity=\"0\"></line><line x1=\"2896.2036840446613\" y1=\"1732.5776237284413\" x2=\"2896.2036840446613\" y2=\"1721.5666520305438\" id=\"idde34bed-1b03-40ad-b0ad-9a5e82a6398f\" stroke=\"#000000\" stroke-width=\"1.5\" stroke-opacity=\"1\" stroke-linecap=\"round\" opacity=\"0\"></line><line x1=\"2896.2036840446613\" y1=\"1737.5779896594534\" x2=\"2896.2036840446613\" y2=\"1726.5716937945456\" id=\"i52b0520f-88c7-4bfe-820d-1baf57002063\" stroke=\"#000000\" stroke-width=\"1.5\" stroke-opacity=\"1\" stroke-linecap=\"round\" opacity=\"0\"></line><line x1=\"2896.2036840446613\" y1=\"1742.5722552597974\" x2=\"2896.2036840446613\" y2=\"1731.5662860575737\" id=\"i5c2a1ae4-2977-4ce2-9767-328bdaa9bd96\" stroke=\"#000000\" stroke-width=\"1.5\" stroke-opacity=\"1\" stroke-linecap=\"round\" opacity=\"0\"></line><line x1=\"2892.553758679617\" y1=\"1746.5249857884082\" x2=\"2897.8101138511606\" y2=\"1736.9917881420156\" id=\"ia4e929cc-f20d-4607-b703-c0d1ca2f621f\" stroke=\"#000000\" stroke-width=\"1.5\" stroke-opacity=\"1\" stroke-linecap=\"round\" opacity=\"0\"></line><line x1=\"2894.504836744916\" y1=\"1751.8532155934565\" x2=\"2893.522020222615\" y2=\"1740.8235954007434\" id=\"i6dd7ba19-bef9-40e0-b012-d7ab623f46ec\" stroke=\"#000000\" stroke-width=\"1.5\" stroke-opacity=\"1\" stroke-linecap=\"round\" opacity=\"0\"></line><line x1=\"2899.1121769294487\" y1=\"1755.1053966318034\" x2=\"2892.3054980607963\" y2=\"1746.716387900318\" id=\"i3dba34ac-2494-49d4-ba51-b801ed727669\" stroke=\"#000000\" stroke-width=\"1.5\" stroke-opacity=\"1\" stroke-linecap=\"round\" opacity=\"0\"></line><line x1=\"2905.299000176503\" y1=\"1755.3762334627706\" x2=\"2894.6860177476087\" y2=\"1752.1352458761648\" id=\"i686e1c6e-cd52-4037-88b6-aed5e7de8f32\" stroke=\"#000000\" stroke-width=\"1.5\" stroke-opacity=\"1\" stroke-linecap=\"round\" opacity=\"0\"></line><line x1=\"2910.1922055756863\" y1=\"1751.9151114435776\" x2=\"2899.5059335223496\" y2=\"1755.1784801812532\" id=\"if150665f-c2fd-4552-9b30-d3a4e6e4826d\" stroke=\"#000000\" stroke-width=\"1.5\" stroke-opacity=\"1\" stroke-linecap=\"round\" opacity=\"0\"></line><line x1=\"2912.1138976781644\" y1=\"1746.3934474056766\" x2=\"2905.1371543667974\" y2=\"1754.9920549918143\" id=\"i789af293-48ac-42f8-b0e6-3cd3cdac60d5\" stroke=\"#000000\" stroke-width=\"1.5\" stroke-opacity=\"1\" stroke-linecap=\"round\" opacity=\"0\"></line><line x1=\"2910.637036028426\" y1=\"1740.8046500715288\" x2=\"2909.6517960564233\" y2=\"1751.8614673342486\" id=\"id8e2b0e4-04c5-4e9e-b956-dbb728b05d7d\" stroke=\"#000000\" stroke-width=\"1.5\" stroke-opacity=\"1\" stroke-linecap=\"round\" opacity=\"0\"></line><line x1=\"2906.315054638299\" y1=\"1736.9333892820446\" x2=\"2911.7864164410394\" y2=\"1746.856534076904\" id=\"i67a9f9a1-957b-414b-845b-6b9664c6f4e1\" stroke=\"#000000\" stroke-width=\"1.5\" stroke-opacity=\"1\" stroke-linecap=\"round\" opacity=\"0\"></line><line x1=\"2907.9536840446613\" y1=\"1731.5623653131586\" x2=\"2907.9536840446613\" y2=\"1742.5719628342058\" id=\"i3621b564-ddda-4d2f-9fe4-9c70d646fb3c\" stroke=\"#000000\" stroke-width=\"1.5\" stroke-opacity=\"1\" stroke-linecap=\"round\" opacity=\"0\"></line><line x1=\"2907.9536840446613\" y1=\"1726.5719628271536\" x2=\"2907.9536840446613\" y2=\"1737.5825157243605\" id=\"i5436737a-6553-4fcb-ad3f-eaa4d7535bdd\" stroke=\"#000000\" stroke-width=\"1.5\" stroke-opacity=\"1\" stroke-linecap=\"round\" opacity=\"0\"></line><line x1=\"2907.9536840446613\" y1=\"1721.562487239298\" x2=\"2907.9536840446613\" y2=\"1732.5817842977008\" id=\"i11e5ffc6-c322-46a8-88ab-daf3ff04cd74\" stroke=\"#000000\" stroke-width=\"1.5\" stroke-opacity=\"1\" stroke-linecap=\"round\" opacity=\"0\"></line><line x1=\"2916.3600245689895\" y1=\"1724.9052923384834\" x2=\"2905.346440874267\" y2=\"1724.9052923384834\" id=\"iee2cc7e8-9afd-465d-b008-42906c87bdd9\" stroke=\"#000000\" stroke-width=\"1.5\" stroke-opacity=\"1\" stroke-linecap=\"round\" opacity=\"0\"></line><line x1=\"2921.3603786495673\" y1=\"1724.9052923384834\" x2=\"2910.3463070814937\" y2=\"1724.9052923384834\" id=\"i4370f20b-2d4a-40db-a84a-17d7dfec9de2\" stroke=\"#000000\" stroke-width=\"1.5\" stroke-opacity=\"1\" stroke-linecap=\"round\" opacity=\"0\"></line><line x1=\"2926.3602448334536\" y1=\"1724.9052923384834\" x2=\"2914.8795662112134\" y2=\"1724.9052923384834\" id=\"if17fab7e-5bda-42a8-9cf7-4c8bccb05d74\" stroke=\"#000000\" stroke-width=\"1.5\" stroke-opacity=\"1\" stroke-linecap=\"round\" opacity=\"0\"></line><line x1=\"2930.8934701970306\" y1=\"1724.9052923384834\" x2=\"2920.345795593969\" y2=\"1724.9052923384834\" id=\"i9180e79b-eb11-4024-9ad3-ac756fd0650b\" stroke=\"#000000\" stroke-width=\"1.5\" stroke-opacity=\"1\" stroke-linecap=\"round\" opacity=\"0\"></line><line x1=\"2936.359733249044\" y1=\"1724.9052923384834\" x2=\"2924.8802743253914\" y2=\"1724.9052923384834\" id=\"i253ea46c-2863-4667-9837-c61f64bc0c76\" stroke=\"#000000\" stroke-width=\"1.5\" stroke-opacity=\"1\" stroke-linecap=\"round\" opacity=\"0\"></line><line x1=\"2940.8941782906604\" y1=\"1724.9052923384834\" x2=\"2929.8801405243735\" y2=\"1724.9052923384834\" id=\"id8855da9-b4aa-4e5f-a032-e721086d04d8\" stroke=\"#000000\" stroke-width=\"1.5\" stroke-opacity=\"1\" stroke-linecap=\"round\" opacity=\"0\"></line><line x1=\"2945.894044481094\" y1=\"1724.9052923384834\" x2=\"2935.3461259330857\" y2=\"1724.9052923384834\" id=\"ifc0cde11-6ba9-4183-8e40-33675beb0f5a\" stroke=\"#000000\" stroke-width=\"1.5\" stroke-opacity=\"1\" stroke-linecap=\"round\" opacity=\"0\"></line><line x1=\"2951.360063645727\" y1=\"1724.9052923384834\" x2=\"2940.3467238577055\" y2=\"1724.9052923384834\" id=\"idbadbd4f-5115-47c4-8149-c0b746477931\" stroke=\"#000000\" stroke-width=\"1.5\" stroke-opacity=\"1\" stroke-linecap=\"round\" opacity=\"0\"></line><line x1=\"2956.3606616746674\" y1=\"1724.9052923384834\" x2=\"2944.94676256019\" y2=\"1724.9052923384834\" id=\"ia820143e-3165-456e-9e7e-784d6a300d88\" stroke=\"#000000\" stroke-width=\"1.5\" stroke-opacity=\"1\" stroke-linecap=\"round\" opacity=\"0\"></line><line x1=\"2960.960665553952\" y1=\"1724.9052923384834\" x2=\"2950.2476384249426\" y2=\"1724.9052923384834\" id=\"id8c983d1-a408-4580-bdb7-a6e2dba1054c\" stroke=\"#000000\" stroke-width=\"1.5\" stroke-opacity=\"1\" stroke-linecap=\"round\" opacity=\"0\"></line><line x1=\"2966.2615611086208\" y1=\"1724.9052923384834\" x2=\"2954.879715424234\" y2=\"1724.9052923384834\" id=\"iee032f69-20ea-43e2-9433-bfcdb05c59ff\" stroke=\"#000000\" stroke-width=\"1.5\" stroke-opacity=\"1\" stroke-linecap=\"round\" opacity=\"0\"></line><line x1=\"2970.8936193855593\" y1=\"1724.9052923384834\" x2=\"2959.8800694781853\" y2=\"1724.9052923384834\" id=\"ie64e554c-bfed-430b-9e1d-5740ce79a647\" stroke=\"#000000\" stroke-width=\"1.5\" stroke-opacity=\"1\" stroke-linecap=\"round\" opacity=\"0\"></line><line x1=\"2975.8939734355117\" y1=\"1724.9052923384834\" x2=\"2964.8799356659256\" y2=\"1724.9052923384834\" id=\"i5c1f4846-11db-4f3b-9f1b-c2e829fb1c93\" stroke=\"#000000\" stroke-width=\"1.5\" stroke-opacity=\"1\" stroke-linecap=\"round\" opacity=\"0\"></line><line x1=\"2980.893839637188\" y1=\"1724.9052923384834\" x2=\"2970.3466528184726\" y2=\"1724.9052923384834\" id=\"i48a67e11-eb8d-4d79-9f07-ea9cbc1471dc\" stroke=\"#000000\" stroke-width=\"1.5\" stroke-opacity=\"1\" stroke-linecap=\"round\" opacity=\"0\"></line><line x1=\"2977.9536840446613\" y1=\"1716.5620950389848\" x2=\"2977.9536840446613\" y2=\"1727.5822210925617\" id=\"i8ba1e99c-3eb9-4dd6-8504-8627ff2fb0bc\" stroke=\"#000000\" stroke-width=\"1.5\" stroke-opacity=\"1\" stroke-linecap=\"round\" opacity=\"0\"></line><line x1=\"2977.9536840446613\" y1=\"1711.5622169708624\" x2=\"2977.9536840446613\" y2=\"1722.5777037485288\" id=\"ide2e5b57-71e7-4639-bdf9-b23955e30c8c\" stroke=\"#000000\" stroke-width=\"1.5\" stroke-opacity=\"1\" stroke-linecap=\"round\" opacity=\"0\"></line><line x1=\"2977.953684857728\" y1=\"1706.566373437095\" x2=\"2977.9536842006505\" y2=\"1713.3054465578273\" id=\"if7db7b91-2d3d-4455-8c80-10fa98e10e11\" stroke=\"#000000\" stroke-width=\"1.5\" stroke-opacity=\"1\" stroke-linecap=\"round\" opacity=\"0\"></line><line x1=\"2977.95368657484\" y1=\"1697.294116255793\" x2=\"2977.9536844276663\" y2=\"1708.3049586522823\" id=\"i8f9148c6-19e5-4759-b0b5-88ff45b82dde\" stroke=\"#000000\" stroke-width=\"1.5\" stroke-opacity=\"1\" stroke-linecap=\"round\" opacity=\"0\"></line><line x1=\"2974.0225381263626\" y1=\"1693.5030372872889\" x2=\"2979.2832571412227\" y2=\"1703.04415382595\" id=\"ib145f688-fb77-4977-a7d9-5625781a7561\" stroke=\"#000000\" stroke-width=\"1.5\" stroke-opacity=\"1\" stroke-linecap=\"round\" opacity=\"0\"></line><line x1=\"2976.3139166662245\" y1=\"1688.0218765691698\" x2=\"2975.331464993545\" y2=\"1699.0473779309614\" id=\"i3af36bcd-c430-455d-8ffe-7616514b2a40\" stroke=\"#000000\" stroke-width=\"1.5\" stroke-opacity=\"1\" stroke-linecap=\"round\" opacity=\"0\"></line><line x1=\"2981.21934811065\" y1=\"1684.9924742140224\" x2=\"2974.212330901762\" y2=\"1693.6283899451946\" id=\"i1b225cdc-2163-4bf9-89cc-1b3434df95ec\" stroke=\"#000000\" stroke-width=\"1.5\" stroke-opacity=\"1\" stroke-linecap=\"round\" opacity=\"0\"></line><line x1=\"2986.807941464616\" y1=\"1685.2354500654355\" x2=\"2976.26601926501\" y2=\"1688.4547350651735\" id=\"ib7847389-7f00-4e39-91f6-f92365477e44\" stroke=\"#000000\" stroke-width=\"1.5\" stroke-opacity=\"1\" stroke-linecap=\"round\" opacity=\"0\"></line><line x1=\"2991.3910833880277\" y1=\"1688.454654357718\" x2=\"2980.7289216020044\" y2=\"1685.198646129068\" id=\"i7bdd406b-6610-4667-8de9-999d6568798c\" stroke=\"#000000\" stroke-width=\"1.5\" stroke-opacity=\"1\" stroke-linecap=\"round\" opacity=\"0\"></line><line x1=\"2993.3913017116474\" y1=\"1693.5621584567416\" x2=\"2986.41246758379\" y2=\"1684.9609705796706\" id=\"i4cd8acf1-c0b7-4c4d-ba2e-68c0897ab219\" stroke=\"#000000\" stroke-width=\"1.5\" stroke-opacity=\"1\" stroke-linecap=\"round\" opacity=\"0\"></line><line x1=\"2992.325550170379\" y1=\"1699.043371428729\" x2=\"2991.3427382589553\" y2=\"1688.0137786521548\" id=\"i557a90d2-22f5-453e-97ac-ff7632828dc7\" stroke=\"#000000\" stroke-width=\"1.5\" stroke-opacity=\"1\" stroke-linecap=\"round\" opacity=\"0\"></line><line x1=\"2988.339529689513\" y1=\"1703.1068790396976\" x2=\"2993.804968008721\" y2=\"1693.1944819525124\" id=\"i2f44e8d9-02fb-4f3f-b648-31944d37ccac\" stroke=\"#000000\" stroke-width=\"1.5\" stroke-opacity=\"1\" stroke-linecap=\"round\" opacity=\"0\"></line><line x1=\"2989.703684426786\" y1=\"1708.309476021863\" x2=\"2989.7036865756727\" y2=\"1697.2898473785192\" id=\"i0883d7c8-d8dc-40d8-894b-a51e2bb689cf\" stroke=\"#000000\" stroke-width=\"1.5\" stroke-opacity=\"1\" stroke-linecap=\"round\" opacity=\"0\"></line><line x1=\"2992.273657312507\" y1=\"1713.0379388326253\" x2=\"2988.579375267187\" y2=\"1702.3931704410907\" id=\"i26b1126f-9eee-423f-8392-f5ee4c45728e\" stroke=\"#000000\" stroke-width=\"1.5\" stroke-opacity=\"1\" stroke-linecap=\"round\" opacity=\"0\"></line><line x1=\"2988.784399813882\" y1=\"1717.5541322055817\" x2=\"2992.4753856345847\" y2=\"1706.9188683084901\" id=\"ib5392e48-9487-4bb1-83b9-2e1473affa1a\" stroke=\"#000000\" stroke-width=\"1.5\" stroke-opacity=\"1\" stroke-linecap=\"round\" opacity=\"0\"></line><line x1=\"2989.7036840446613\" y1=\"1722.5824598125755\" x2=\"2989.7036840446613\" y2=\"1711.5661329736279\" id=\"if7399956-dada-439d-b328-beabf1a00652\" stroke=\"#000000\" stroke-width=\"1.5\" stroke-opacity=\"1\" stroke-linecap=\"round\" opacity=\"0\"></line><line x1=\"2989.7036840446613\" y1=\"1727.5774559776323\" x2=\"2989.7036840446613\" y2=\"1716.5666033234747\" id=\"i6d5a39b4-71d2-41fa-b1b1-02fa0f04e801\" stroke=\"#000000\" stroke-width=\"1.5\" stroke-opacity=\"1\" stroke-linecap=\"round\" opacity=\"0\"></line><line x1=\"2998.0117576855127\" y1=\"1724.9052923384834\" x2=\"2988.3021210962825\" y2=\"1724.9052923384834\" id=\"ib28445a8-f082-4b21-8fd1-1561deef958c\" stroke=\"#000000\" stroke-width=\"1.5\" stroke-opacity=\"1\" stroke-linecap=\"round\" opacity=\"0\"></line><line x1=\"3004.3160589710324\" y1=\"1724.9052923384834\" x2=\"2994.1067862354266\" y2=\"1724.9052923384834\" id=\"i75b85c8b-349f-439b-b077-e9424f9f9a15\" stroke=\"#000000\" stroke-width=\"1.5\" stroke-opacity=\"1\" stroke-linecap=\"round\" opacity=\"0\"></line><line x1=\"3002.1139053399797\" y1=\"1732.5713524802002\" x2=\"3002.1139053399797\" y2=\"1721.5666635413206\" id=\"i0537d081-06e0-48d0-baf3-a267a5ca9feb\" stroke=\"#000000\" stroke-width=\"1.5\" stroke-opacity=\"1\" stroke-linecap=\"round\" opacity=\"0\"></line><line x1=\"3002.1139053399797\" y1=\"1737.5779771496807\" x2=\"3002.1139053399797\" y2=\"1726.5665415503709\" id=\"iae4bb6fc-3cb0-4253-8f79-4d727c9aed82\" stroke=\"#000000\" stroke-width=\"1.5\" stroke-opacity=\"1\" stroke-linecap=\"round\" opacity=\"0\"></line><line x1=\"3002.1139053399797\" y1=\"1742.5778551731137\" x2=\"3002.1139053399797\" y2=\"1731.5721834196904\" id=\"i1d7921bd-788c-405b-b48d-669ddcb70102\" stroke=\"#000000\" stroke-width=\"1.5\" stroke-opacity=\"1\" stroke-linecap=\"round\" opacity=\"0\"></line><line x1=\"3002.1139053399797\" y1=\"1747.5727420448725\" x2=\"3002.1139053399797\" y2=\"1736.5665239249547\" id=\"ibf150447-e3bf-4dd3-90ef-89ff3ab67278\" stroke=\"#000000\" stroke-width=\"1.5\" stroke-opacity=\"1\" stroke-linecap=\"round\" opacity=\"0\"></line><line x1=\"2998.463771912219\" y1=\"1751.5253631417143\" x2=\"3003.7204307130046\" y2=\"1741.991614817622\" id=\"i7ac968ff-a362-4b28-9180-86e920e16b93\" stroke=\"#000000\" stroke-width=\"1.5\" stroke-opacity=\"1\" stroke-linecap=\"round\" opacity=\"0\"></line><line x1=\"3000.4150125097763\" y1=\"1756.8527046296624\" x2=\"2999.432240489447\" y2=\"1745.823583858591\" id=\"i2a8b1a3e-6134-4d3b-869c-da1abd04b02b\" stroke=\"#000000\" stroke-width=\"1.5\" stroke-opacity=\"1\" stroke-linecap=\"round\" opacity=\"0\"></line><line x1=\"3005.0223265825507\" y1=\"1760.1053083351187\" x2=\"2998.2157192269137\" y2=\"1751.716387741082\" id=\"i78b65394-750e-46c7-93b1-ab602f691d9a\" stroke=\"#000000\" stroke-width=\"1.5\" stroke-opacity=\"1\" stroke-linecap=\"round\" opacity=\"0\"></line><line x1=\"3011.2090850425734\" y1=\"1760.376191800071\" x2=\"3000.5961149319755\" y2=\"1757.135207975221\" id=\"i860e0cfa-07b2-473d-8af4-93566ba6bdff\" stroke=\"#000000\" stroke-width=\"1.5\" stroke-opacity=\"1\" stroke-linecap=\"round\" opacity=\"0\"></line><line x1=\"3016.1022235528326\" y1=\"1756.9151735327853\" x2=\"3005.4166909164146\" y2=\"1760.17831646767\" id=\"ie0058702-8ba7-4895-a964-43b1564df863\" stroke=\"#000000\" stroke-width=\"1.5\" stroke-opacity=\"1\" stroke-linecap=\"round\" opacity=\"0\"></line><line x1=\"3018.0243932277276\" y1=\"1751.3931093963047\" x2=\"3011.0472446784256\" y2=\"1759.9922164249208\" id=\"i60782afc-8fa2-495f-bc33-489172c43270\" stroke=\"#000000\" stroke-width=\"1.5\" stroke-opacity=\"1\" stroke-linecap=\"round\" opacity=\"0\"></line><line x1=\"3016.5472446003105\" y1=\"1745.8047928597668\" x2=\"3015.5620379038305\" y2=\"1756.8612366892357\" id=\"ida3e1fe8-c1d5-48bb-a17b-c1c64b6a5293\" stroke=\"#000000\" stroke-width=\"1.5\" stroke-opacity=\"1\" stroke-linecap=\"round\" opacity=\"0\"></line><line x1=\"3012.225129534183\" y1=\"1741.9331237644562\" x2=\"3017.69658381468\" y2=\"1751.8564362817608\" id=\"i854dc7c8-4c03-45a7-b8bf-9f35040c495e\" stroke=\"#000000\" stroke-width=\"1.5\" stroke-opacity=\"1\" stroke-linecap=\"round\" opacity=\"0\"></line><line x1=\"3013.8639053399797\" y1=\"1736.5623806048868\" x2=\"3013.8639053399797\" y2=\"1747.572206987237\" id=\"i55089961-11c8-4fa5-a7af-4273e037241a\" stroke=\"#000000\" stroke-width=\"1.5\" stroke-opacity=\"1\" stroke-linecap=\"round\" opacity=\"0\"></line><line x1=\"3013.8639053399797\" y1=\"1731.5722069561796\" x2=\"3013.8639053399797\" y2=\"1742.5823771986625\" id=\"i225f9a06-5086-4151-8436-4b8f837f897e\" stroke=\"#000000\" stroke-width=\"1.5\" stroke-opacity=\"1\" stroke-linecap=\"round\" opacity=\"0\"></line><line x1=\"3013.8639053399797\" y1=\"1726.5623806041954\" x2=\"3013.8639053399797\" y2=\"1737.5823771986625\" id=\"ieabce464-a9cb-45de-b886-2515dfb6d016\" stroke=\"#000000\" stroke-width=\"1.5\" stroke-opacity=\"1\" stroke-linecap=\"round\" opacity=\"0\"></line><line x1=\"3013.8639053399797\" y1=\"1721.5623806041954\" x2=\"3013.8639053399797\" y2=\"1732.5772510296551\" id=\"i072ca429-9ea9-4939-9784-6d45d1eb1180\" stroke=\"#000000\" stroke-width=\"1.5\" stroke-opacity=\"1\" stroke-linecap=\"round\" opacity=\"0\"></line><line x1=\"3022.171230697761\" y1=\"1724.9052923384834\" x2=\"3011.256369852905\" y2=\"1724.9052923384834\" id=\"i76b1a8a5-55bf-4c8e-927a-5b87f37e7a76\" stroke=\"#000000\" stroke-width=\"1.5\" stroke-opacity=\"1\" stroke-linecap=\"round\" opacity=\"0\"></line><line x1=\"3027.2703075694917\" y1=\"1724.9052923384834\" x2=\"3015.7900067103856\" y2=\"1724.9052923384834\" id=\"i6f66575d-7797-4841-b0f4-bc83c257ef18\" stroke=\"#000000\" stroke-width=\"1.5\" stroke-opacity=\"1\" stroke-linecap=\"round\" opacity=\"0\"></line><line x1=\"3031.8039106711253\" y1=\"1724.9052923384834\" x2=\"3021.256613754848\" y2=\"1724.9052923384834\" id=\"i9fe0c1d5-70f0-4dae-9585-783c61606385\" stroke=\"#000000\" stroke-width=\"1.5\" stroke-opacity=\"1\" stroke-linecap=\"round\" opacity=\"0\"></line><line x1=\"3037.2705515217012\" y1=\"1724.9052923384834\" x2=\"3025.8565423106093\" y2=\"1724.9052923384834\" id=\"i5babf3f0-2079-4320-a816-8af4274dd8b6\" stroke=\"#000000\" stroke-width=\"1.5\" stroke-opacity=\"1\" stroke-linecap=\"round\" opacity=\"0\"></line><line x1=\"3041.870445296678\" y1=\"1724.9052923384834\" x2=\"3030.8565423106093\" y2=\"1724.9052923384834\" id=\"i718ed2f3-8e0a-427f-98f3-5c36a44f1cbf\" stroke=\"#000000\" stroke-width=\"1.5\" stroke-opacity=\"1\" stroke-linecap=\"round\" opacity=\"0\"></line><line x1=\"3046.870445296678\" y1=\"1724.9052923384834\" x2=\"3035.790006707246\" y2=\"1724.9052923384834\" id=\"i930bd5a6-6468-4f2d-a5cf-a4b4d8b82041\" stroke=\"#000000\" stroke-width=\"1.5\" stroke-opacity=\"1\" stroke-linecap=\"round\" opacity=\"0\"></line><line x1=\"3051.803910674265\" y1=\"1724.9052923384834\" x2=\"3040.790006707246\" y2=\"1724.9052923384834\" id=\"i9d23594d-cbd7-4361-814e-72ddba80154a\" stroke=\"#000000\" stroke-width=\"1.5\" stroke-opacity=\"1\" stroke-linecap=\"round\" opacity=\"0\"></line><line x1=\"3056.803910674265\" y1=\"1724.9052923384834\" x2=\"3045.790006707246\" y2=\"1724.9052923384834\" id=\"ife93c2ad-6614-4154-be20-568e75daa15e\" stroke=\"#000000\" stroke-width=\"1.5\" stroke-opacity=\"1\" stroke-linecap=\"round\" opacity=\"0\"></line><line x1=\"3061.803910674265\" y1=\"1724.9052923384834\" x2=\"3050.790250643273\" y2=\"1724.9052923384834\" id=\"ib4a0a23b-fe61-42cc-a1d7-0f3138093f67\" stroke=\"#000000\" stroke-width=\"1.5\" stroke-opacity=\"1\" stroke-linecap=\"round\" opacity=\"0\"></line><line x1=\"3066.8041545954825\" y1=\"1724.9052923384834\" x2=\"3055.85629837805\" y2=\"1724.9052923384834\" id=\"i1f1d0ba5-8aeb-4b3d-bb59-9e9e38280bc9\" stroke=\"#000000\" stroke-width=\"1.5\" stroke-opacity=\"1\" stroke-linecap=\"round\" opacity=\"0\"></line><line x1=\"3071.8702013719058\" y1=\"1724.9052923384834\" x2=\"3061.1575519988473\" y2=\"1724.9052923384834\" id=\"i2a34fba3-308a-4329-847a-aef4c1c89058\" stroke=\"#000000\" stroke-width=\"1.5\" stroke-opacity=\"1\" stroke-linecap=\"round\" opacity=\"0\"></line><line x1=\"3077.171474640765\" y1=\"1724.9052923384834\" x2=\"3065.790006707246\" y2=\"1724.9052923384834\" id=\"idd851206-86c0-4cc2-aa87-0e78c95f0c29\" stroke=\"#000000\" stroke-width=\"1.5\" stroke-opacity=\"1\" stroke-linecap=\"round\" opacity=\"0\"></line><line x1=\"3081.803910674265\" y1=\"1724.9052923384834\" x2=\"3070.790250639408\" y2=\"1724.9052923384834\" id=\"i05de288d-a88f-4527-8d2e-aa88e5c4dc61\" stroke=\"#000000\" stroke-width=\"1.5\" stroke-opacity=\"1\" stroke-linecap=\"round\" opacity=\"0\"></line><line x1=\"3086.804154599347\" y1=\"1724.9052923384834\" x2=\"3075.790250639408\" y2=\"1724.9052923384834\" id=\"i8ff0352a-9b20-4378-9f09-9ad4ee3a23be\" stroke=\"#000000\" stroke-width=\"1.5\" stroke-opacity=\"1\" stroke-linecap=\"round\" opacity=\"0\"></line><line x1=\"3091.804154599347\" y1=\"1724.9052923384834\" x2=\"3081.2561259470835\" y2=\"1724.9052923384834\" id=\"i99b67212-4e7b-4cd6-9aea-1d6f4f665f7f\" stroke=\"#000000\" stroke-width=\"1.5\" stroke-opacity=\"1\" stroke-linecap=\"round\" opacity=\"0\"></line><line x1=\"3097.270063621158\" y1=\"1724.9052923384834\" x2=\"3085.7897627750713\" y2=\"1724.9052923384834\" id=\"i5c5bad8e-0a2c-4623-9188-55e1a2d83e61\" stroke=\"#000000\" stroke-width=\"1.5\" stroke-opacity=\"1\" stroke-linecap=\"round\" opacity=\"0\"></line><line x1=\"3101.803666749196\" y1=\"1724.9052923384834\" x2=\"3091.15803981739\" y2=\"1724.9052923384834\" id=\"i665bdbda-067e-4c9d-9097-991a2745f042\" stroke=\"#000000\" stroke-width=\"1.5\" stroke-opacity=\"1\" stroke-linecap=\"round\" opacity=\"0\"></line><line x1=\"3107.171962533287\" y1=\"1724.9052923384834\" x2=\"3095.790006707246\" y2=\"1724.9052923384834\" id=\"i9c2f3214-9404-47e6-b0f6-70ca8d307314\" stroke=\"#000000\" stroke-width=\"1.5\" stroke-opacity=\"1\" stroke-linecap=\"round\" opacity=\"0\"></line><line x1=\"3111.803910674265\" y1=\"1724.9052923384834\" x2=\"3100.7900067010387\" y2=\"1724.9052923384834\" id=\"ifc88464f-f7d9-4204-b7e6-c9263e3b5b5b\" stroke=\"#000000\" stroke-width=\"1.5\" stroke-opacity=\"1\" stroke-linecap=\"round\" opacity=\"0\"></line><line x1=\"3116.803910680472\" y1=\"1724.9052923384834\" x2=\"3105.790006707246\" y2=\"1724.9052923384834\" id=\"i3476775b-6245-4c73-a1a3-cf62627add33\" stroke=\"#000000\" stroke-width=\"1.5\" stroke-opacity=\"1\" stroke-linecap=\"round\" opacity=\"0\"></line><line x1=\"3121.803910674265\" y1=\"1724.9052923384834\" x2=\"3111.2558820412464\" y2=\"1724.9052923384834\" id=\"i5690ba86-f7e7-4b9d-9600-6987bbb3ab0d\" stroke=\"#000000\" stroke-width=\"1.5\" stroke-opacity=\"1\" stroke-linecap=\"round\" opacity=\"0\"></line><line x1=\"3118.8639053399797\" y1=\"1716.5620986269787\" x2=\"3118.8639053399797\" y2=\"1727.5823390994674\" id=\"i816ceac7-6a15-4975-b9da-1d14574d725e\" stroke=\"#000000\" stroke-width=\"1.5\" stroke-opacity=\"1\" stroke-linecap=\"round\" opacity=\"0\"></line><line x1=\"3118.8639053399797\" y1=\"1711.5623424872074\" x2=\"3118.8639053399797\" y2=\"1722.5781887211283\" id=\"ic59bd3b0-1db4-47bb-afc4-33b58cde3640\" stroke=\"#000000\" stroke-width=\"1.5\" stroke-opacity=\"1\" stroke-linecap=\"round\" opacity=\"0\"></line><line x1=\"3118.8852450156437\" y1=\"1706.5661206845955\" x2=\"3118.868160997031\" y2=\"1713.2422560670318\" id=\"ifaddeea5-a774-4fd5-b0b5-5956606786e4\" stroke=\"#000000\" stroke-width=\"1.5\" stroke-opacity=\"1\" stroke-linecap=\"round\" opacity=\"0\"></line><line x1=\"3118.9304780183343\" y1=\"1697.2303761506396\" x2=\"3118.874123109722\" y2=\"1708.2415598827163\" id=\"i5075ac68-3076-4c20-a9d6-4d52a2c8586c\" stroke=\"#000000\" stroke-width=\"1.5\" stroke-opacity=\"1\" stroke-linecap=\"round\" opacity=\"0\"></line><line x1=\"3115.0178134764956\" y1=\"1693.4193302587896\" x2=\"3120.2302285419705\" y2=\"1702.9883343960862\" id=\"i7cc60a0d-2447-41cf-9118-b7b6893839ad\" stroke=\"#000000\" stroke-width=\"1.5\" stroke-opacity=\"1\" stroke-linecap=\"round\" opacity=\"0\"></line><line x1=\"3117.338159687158\" y1=\"1687.951867322837\" x2=\"3116.2992958781624\" y2=\"1698.9721932722814\" id=\"ifbf494b6-4fba-46df-bebc-51f6b32ca6c1\" stroke=\"#000000\" stroke-width=\"1.5\" stroke-opacity=\"1\" stroke-linecap=\"round\" opacity=\"0\"></line><line x1=\"3122.2584498746137\" y1=\"1684.9481955548702\" x2=\"3115.2071849094764\" y2=\"1693.5483132509883\" id=\"i1ad3e577-0fba-4928-90ed-1faa44482093\" stroke=\"#000000\" stroke-width=\"1.5\" stroke-opacity=\"1\" stroke-linecap=\"round\" opacity=\"0\"></line><line x1=\"3127.84505358597\" y1=\"1685.2194247478567\" x2=\"3117.2248409279127\" y2=\"1688.403290230568\" id=\"i8e9af7e7-687e-4903-9043-ecae85b17e83\" stroke=\"#000000\" stroke-width=\"1.5\" stroke-opacity=\"1\" stroke-linecap=\"round\" opacity=\"0\"></line><line x1=\"3132.3501828870058\" y1=\"1688.4421499374118\" x2=\"3121.765710212823\" y2=\"1685.1505531187775\" id=\"i92734138-1892-4b5d-8e1e-982f88df7e97\" stroke=\"#000000\" stroke-width=\"1.5\" stroke-opacity=\"1\" stroke-linecap=\"round\" opacity=\"0\"></line><line x1=\"3134.386336290474\" y1=\"1693.5785337505663\" x2=\"3127.4520301377797\" y2=\"1684.9422637378607\" id=\"i37ab02c6-cb43-4b8b-b23b-37188abd4d14\" stroke=\"#000000\" stroke-width=\"1.5\" stroke-opacity=\"1\" stroke-linecap=\"round\" opacity=\"0\"></line><line x1=\"3133.2932128590396\" y1=\"1699.055275241175\" x2=\"3132.3668701289366\" y2=\"1688.0209171743415\" id=\"i2a55ee58-8e74-42f7-8656-d1b64cb691c5\" stroke=\"#000000\" stroke-width=\"1.5\" stroke-opacity=\"1\" stroke-linecap=\"round\" opacity=\"0\"></line><line x1=\"3129.2858096290015\" y1=\"1703.0991854775248\" x2=\"3134.802774118351\" y2=\"1693.2133315740568\" id=\"if9d5da8e-2910-4797-9099-2d5260f5e51d\" stroke=\"#000000\" stroke-width=\"1.5\" stroke-opacity=\"1\" stroke-linecap=\"round\" opacity=\"0\"></line><line x1=\"3130.623948098501\" y1=\"1708.3058231967232\" x2=\"3130.6802871236314\" y2=\"1697.2977429373734\" id=\"ib3c97ef9-b113-474d-9edd-570d085a22d6\" stroke=\"#000000\" stroke-width=\"1.5\" stroke-opacity=\"1\" stroke-linecap=\"round\" opacity=\"0\"></line><line x1=\"3133.1362545584116\" y1=\"1712.9008498869562\" x2=\"3129.5230737067914\" y2=\"1702.3880078517423\" id=\"idd844501-855f-42c5-8e8e-3f5a1614aca9\" stroke=\"#000000\" stroke-width=\"1.5\" stroke-opacity=\"1\" stroke-linecap=\"round\" opacity=\"0\"></line><line x1=\"3129.6889746170536\" y1=\"1717.5523023290416\" x2=\"3133.402840048672\" y2=\"1706.923788584807\" id=\"i9074a2bb-8619-46ff-bbd8-bf15a74a63d9\" stroke=\"#000000\" stroke-width=\"1.5\" stroke-opacity=\"1\" stroke-linecap=\"round\" opacity=\"0\"></line><line x1=\"3130.6139053399793\" y1=\"1722.5822248176946\" x2=\"3130.6139053399793\" y2=\"1711.5663708608133\" id=\"i90dd8411-58b3-48dd-9940-e8bb8330831e\" stroke=\"#000000\" stroke-width=\"1.5\" stroke-opacity=\"1\" stroke-linecap=\"round\" opacity=\"0\"></line><line x1=\"3130.6139053399793\" y1=\"1727.5777065554978\" x2=\"3130.6139053399793\" y2=\"1716.5662400505137\" id=\"if7806f55-dba2-4015-8710-695283db5010\" stroke=\"#000000\" stroke-width=\"1.5\" stroke-opacity=\"1\" stroke-linecap=\"round\" opacity=\"0\"></line><line x1=\"3138.921474637625\" y1=\"1724.9052923384834\" x2=\"3128.085359805891\" y2=\"1724.9052923384834\" id=\"if8cf6e20-cbb6-4d49-909a-c5b85b6b9caa\" stroke=\"#000000\" stroke-width=\"1.5\" stroke-opacity=\"1\" stroke-linecap=\"round\" opacity=\"0\"></line><line x1=\"3144.0992637633117\" y1=\"1724.9052923384834\" x2=\"3133.6970045658095\" y2=\"1724.9052923384834\" id=\"i4637b79a-9db6-4aab-8e04-e31990312fc8\" stroke=\"#000000\" stroke-width=\"1.5\" stroke-opacity=\"1\" stroke-linecap=\"round\" opacity=\"0\"></line><line x1=\"3141.704383028081\" y1=\"1732.5713524843643\" x2=\"3141.704383028081\" y2=\"1721.5666418988271\" id=\"i66b120ac-d724-41d4-8676-458a607a1c84\" stroke=\"#000000\" stroke-width=\"1.5\" stroke-opacity=\"1\" stroke-linecap=\"round\" opacity=\"0\"></line><line x1=\"3141.704383028081\" y1=\"1737.5780006705777\" x2=\"3141.704383028081\" y2=\"1726.566049568161\" id=\"ie0ca93a7-187b-4d0d-bcc1-31dc54d351d2\" stroke=\"#000000\" stroke-width=\"1.5\" stroke-opacity=\"1\" stroke-linecap=\"round\" opacity=\"0\"></line><line x1=\"3141.704383028081\" y1=\"1742.5773716345504\" x2=\"3141.704383028081\" y2=\"1731.5721843108488\" id=\"i6749a420-ddfd-4978-8886-098af4254d68\" stroke=\"#000000\" stroke-width=\"1.5\" stroke-opacity=\"1\" stroke-linecap=\"round\" opacity=\"0\"></line><line x1=\"3141.704383028081\" y1=\"1747.572741076263\" x2=\"3141.704383028081\" y2=\"1736.5664155408545\" id=\"i20a357d6-04bf-4a46-bc1b-6787771f006d\" stroke=\"#000000\" stroke-width=\"1.5\" stroke-opacity=\"1\" stroke-linecap=\"round\" opacity=\"0\"></line><line x1=\"3138.0542976496713\" y1=\"1751.5252759969253\" x2=\"3143.310974486393\" y2=\"1741.9914949619256\" id=\"i9d119e02-8626-4a71-81dd-906d67aecbc2\" stroke=\"#000000\" stroke-width=\"1.5\" stroke-opacity=\"1\" stroke-linecap=\"round\" opacity=\"0\"></line><line x1=\"3140.005503522908\" y1=\"1756.8528541693006\" x2=\"3139.0226991794702\" y2=\"1745.823370653403\" id=\"iffc1d03d-f594-4016-80f4-d341be12ac07\" stroke=\"#000000\" stroke-width=\"1.5\" stroke-opacity=\"1\" stroke-linecap=\"round\" opacity=\"0\"></line><line x1=\"3144.6128691194635\" y1=\"1760.1053882591543\" x2=\"3137.806134798816\" y2=\"1751.7163111849018\" id=\"i7e697c8f-40a4-4f9c-8467-b8f98630f1a3\" stroke=\"#000000\" stroke-width=\"1.5\" stroke-opacity=\"1\" stroke-linecap=\"round\" opacity=\"0\"></line><line x1=\"3150.7995119896827\" y1=\"1760.3761763048108\" x2=\"3140.187076227814\" y2=\"1757.1353556591243\" id=\"i323adbd0-0677-4265-a33d-b8483d37f9df\" stroke=\"#000000\" stroke-width=\"1.5\" stroke-opacity=\"1\" stroke-linecap=\"round\" opacity=\"0\"></line><line x1=\"3155.693072239648\" y1=\"1756.9150602373725\" x2=\"3145.0064869513467\" y2=\"1760.1785246305944\" id=\"ibff34737-47f3-486a-9b7f-ac1809b6dd5f\" stroke=\"#000000\" stroke-width=\"1.5\" stroke-opacity=\"1\" stroke-linecap=\"round\" opacity=\"0\"></line><line x1=\"3157.614580327667\" y1=\"1751.393467536694\" x2=\"3150.6378110666983\" y2=\"1759.992107104866\" id=\"iecc2670e-3150-4bfa-a4c4-543165d22ccc\" stroke=\"#000000\" stroke-width=\"1.5\" stroke-opacity=\"1\" stroke-linecap=\"round\" opacity=\"0\"></line><line x1=\"3156.1377238616283\" y1=\"1745.8047752044029\" x2=\"3155.152495565855\" y2=\"1756.861461431099\" id=\"i9dc129d2-36d0-4385-aef5-28652dad8beb\" stroke=\"#000000\" stroke-width=\"1.5\" stroke-opacity=\"1\" stroke-linecap=\"round\" opacity=\"0\"></line><line x1=\"3151.81576314035\" y1=\"1741.9334065455257\" x2=\"3157.2869475700595\" y2=\"1751.856229647484\" id=\"ie8f0d224-f58b-433f-b6d2-50d0ea0546a1\" stroke=\"#000000\" stroke-width=\"1.5\" stroke-opacity=\"1\" stroke-linecap=\"round\" opacity=\"0\"></line><line x1=\"3153.454383028081\" y1=\"1736.562253336334\" x2=\"3153.454383028081\" y2=\"1747.5719628498002\" id=\"i52a8d0e8-e0b8-404f-8f4d-38684375077e\" stroke=\"#000000\" stroke-width=\"1.5\" stroke-opacity=\"1\" stroke-linecap=\"round\" opacity=\"0\"></line><line x1=\"3153.454383028081\" y1=\"1731.571962811964\" x2=\"3153.454383028081\" y2=\"1742.582382999461\" id=\"i2dc7089f-77a1-4adf-80c0-54a133ffcf55\" stroke=\"#000000\" stroke-width=\"1.5\" stroke-opacity=\"1\" stroke-linecap=\"round\" opacity=\"0\"></line><line x1=\"3153.454383028081\" y1=\"1726.5623752663662\" x2=\"3153.454383028081\" y2=\"1737.5823830002769\" id=\"i75d9410a-8fd4-4b88-a63b-778cbc814358\" stroke=\"#000000\" stroke-width=\"1.5\" stroke-opacity=\"1\" stroke-linecap=\"round\" opacity=\"0\"></line><line x1=\"3153.454383028081\" y1=\"1721.5623752655506\" x2=\"3153.454383028081\" y2=\"1732.572133729459\" id=\"i244e0237-6e6c-4de8-be02-65f4a66c6a1e\" stroke=\"#000000\" stroke-width=\"1.5\" stroke-opacity=\"1\" stroke-linecap=\"round\" opacity=\"0\"></line><line x1=\"3161.393885080296\" y1=\"1724.9052923384834\" x2=\"3150.846832112692\" y2=\"1724.9052923384834\" id=\"ie3ece5ea-77e3-4729-b123-4ed8baa5f3c3\" stroke=\"#000000\" stroke-width=\"1.5\" stroke-opacity=\"1\" stroke-linecap=\"round\" opacity=\"0\"></line><line x1=\"3166.860769828039\" y1=\"1724.9052923384834\" x2=\"3155.381200766407\" y2=\"1724.9052923384834\" id=\"ibcc44769-024d-477d-974f-824443d4e3b5\" stroke=\"#000000\" stroke-width=\"1.5\" stroke-opacity=\"1\" stroke-linecap=\"round\" opacity=\"0\"></line><line x1=\"3171.3951047049777\" y1=\"1724.9052923384834\" x2=\"3160.8473199211535\" y2=\"1724.9052923384834\" id=\"ibe2cd533-4dba-48d3-b333-04d98a4e6772\" stroke=\"#000000\" stroke-width=\"1.5\" stroke-opacity=\"1\" stroke-linecap=\"round\" opacity=\"0\"></line><line x1=\"3176.8612577278777\" y1=\"1724.9052923384834\" x2=\"3165.3812007625415\" y2=\"1724.9052923384834\" id=\"iaf56d1e4-aaa6-415c-95aa-f213608fd308\" stroke=\"#000000\" stroke-width=\"1.5\" stroke-opacity=\"1\" stroke-linecap=\"round\" opacity=\"0\"></line><line x1=\"3181.395104708842\" y1=\"1724.9052923384834\" x2=\"3170.447248490188\" y2=\"1724.9052923384834\" id=\"i1e89db4f-3e71-4fab-b1b3-b9f3cc568c9d\" stroke=\"#000000\" stroke-width=\"1.5\" stroke-opacity=\"1\" stroke-linecap=\"round\" opacity=\"0\"></line><line x1=\"3186.4611514925646\" y1=\"1724.9052923384834\" x2=\"3175.446760637114\" y2=\"1724.9052923384834\" id=\"i0050fda2-038a-4dbe-9c2b-b9e6ac2b373a\" stroke=\"#000000\" stroke-width=\"1.5\" stroke-opacity=\"1\" stroke-linecap=\"round\" opacity=\"0\"></line><line x1=\"3191.460663630974\" y1=\"1724.9052923384834\" x2=\"3180.7480142520485\" y2=\"1724.9052923384834\" id=\"i21259011-8b97-463b-b6ff-7a6263c095db\" stroke=\"#000000\" stroke-width=\"1.5\" stroke-opacity=\"1\" stroke-linecap=\"round\" opacity=\"0\"></line><line x1=\"3196.7619369058116\" y1=\"1724.9052923384834\" x2=\"3185.3802250277085\" y2=\"1724.9052923384834\" id=\"i376b7683-c7c8-42a7-867c-54f4e632809e\" stroke=\"#000000\" stroke-width=\"1.5\" stroke-opacity=\"1\" stroke-linecap=\"round\" opacity=\"0\"></line><line x1=\"3201.3941290146986\" y1=\"1724.9052923384834\" x2=\"3190.74801426212\" y2=\"1724.9052923384834\" id=\"ia8e13b12-a3f9-4585-b1fd-1d42411c6cf7\" stroke=\"#000000\" stroke-width=\"1.5\" stroke-opacity=\"1\" stroke-linecap=\"round\" opacity=\"0\"></line><line x1=\"3206.761936895739\" y1=\"1724.9052923384834\" x2=\"3195.3802250346407\" y2=\"1724.9052923384834\" id=\"i939f2adb-63f6-404f-94ca-3ff4fb35c805\" stroke=\"#000000\" stroke-width=\"1.5\" stroke-opacity=\"1\" stroke-linecap=\"round\" opacity=\"0\"></line><line x1=\"3211.394129007765\" y1=\"1724.9052923384834\" x2=\"3200.846588199426\" y2=\"1724.9052923384834\" id=\"ib0398650-4d36-4cb5-9cc0-5eaecf57ae4f\" stroke=\"#000000\" stroke-width=\"1.5\" stroke-opacity=\"1\" stroke-linecap=\"round\" opacity=\"0\"></line><line x1=\"3216.86052588715\" y1=\"1724.9052923384834\" x2=\"3205.3802250377803\" y2=\"1724.9052923384834\" id=\"i9454fc7f-a0b3-40b6-869c-e7badf11d741\" stroke=\"#000000\" stroke-width=\"1.5\" stroke-opacity=\"1\" stroke-linecap=\"round\" opacity=\"0\"></line><line x1=\"3221.3941290046255\" y1=\"1724.9052923384834\" x2=\"3210.7482581700497\" y2=\"1724.9052923384834\" id=\"iabb89361-c54e-48f3-baaf-3850d1792b0d\" stroke=\"#000000\" stroke-width=\"1.5\" stroke-opacity=\"1\" stroke-linecap=\"round\" opacity=\"0\"></line><line x1=\"3226.7621808433446\" y1=\"1724.9052923384834\" x2=\"3215.3807128989793\" y2=\"1724.9052923384834\" id=\"iceafdaed-1a60-4a34-9ec9-295d75f9c024\" stroke=\"#000000\" stroke-width=\"1.5\" stroke-opacity=\"1\" stroke-linecap=\"round\" opacity=\"0\"></line><line x1=\"3231.3946168579146\" y1=\"1724.9052923384834\" x2=\"3220.3809568261\" y2=\"1724.9052923384834\" id=\"ib03189ea-6359-4fb0-9471-aa86b99499a9\" stroke=\"#000000\" stroke-width=\"1.5\" stroke-opacity=\"1\" stroke-linecap=\"round\" opacity=\"0\"></line><line x1=\"3236.3948607880384\" y1=\"1724.9052923384834\" x2=\"3225.7477703503114\" y2=\"1724.9052923384834\" id=\"i633b2dc4-d74b-49ce-97cc-a663fc1bc136\" stroke=\"#000000\" stroke-width=\"1.5\" stroke-opacity=\"1\" stroke-linecap=\"round\" opacity=\"0\"></line><line x1=\"3241.7616929520104\" y1=\"1724.9052923384834\" x2=\"3230.3804689617873\" y2=\"1724.9052923384834\" id=\"idb17ad51-6708-47a4-b608-2aca1b297509\" stroke=\"#000000\" stroke-width=\"1.5\" stroke-opacity=\"1\" stroke-linecap=\"round\" opacity=\"0\"></line><line x1=\"3246.3943729378625\" y1=\"1724.9052923384834\" x2=\"3235.380468959884\" y2=\"1724.9052923384834\" id=\"iccb93ed1-4217-4574-a4b1-3cfdfdfb61ca\" stroke=\"#000000\" stroke-width=\"1.5\" stroke-opacity=\"1\" stroke-linecap=\"round\" opacity=\"0\"></line><line x1=\"3251.3943729397665\" y1=\"1724.9052923384834\" x2=\"3240.7480142582554\" y2=\"1724.9052923384834\" id=\"i7ed37140-f6cd-485d-a6e0-787c358f0778\" stroke=\"#000000\" stroke-width=\"1.5\" stroke-opacity=\"1\" stroke-linecap=\"round\" opacity=\"0\"></line><line x1=\"3256.7619368996043\" y1=\"1724.9052923384834\" x2=\"3245.4477363518185\" y2=\"1724.9052923384834\" id=\"iebcae3d7-8e5d-476b-92d6-72844ea105bc\" stroke=\"#000000\" stroke-width=\"1.5\" stroke-opacity=\"1\" stroke-linecap=\"round\" opacity=\"0\"></line><line x1=\"3261.4616393456004\" y1=\"1724.9052923384834\" x2=\"3250.4470045658095\" y2=\"1724.9052923384834\" id=\"ic742d208-1727-4314-a8fe-9642b5ebce79\" stroke=\"#000000\" stroke-width=\"1.5\" stroke-opacity=\"1\" stroke-linecap=\"round\" opacity=\"0\"></line><line x1=\"3266.460907559611\" y1=\"1724.9052923384834\" x2=\"3255.7475264346235\" y2=\"1724.9052923384834\" id=\"i3fe4b579-980b-4232-af5f-8cb1b97a3d64\" stroke=\"#000000\" stroke-width=\"1.5\" stroke-opacity=\"1\" stroke-linecap=\"round\" opacity=\"0\"></line><line x1=\"3271.7614490121596\" y1=\"1724.9052923384834\" x2=\"3260.4467607562196\" y2=\"1724.9052923384834\" id=\"ifb3b78ee-9413-4176-a629-801876d2d8c9\" stroke=\"#000000\" stroke-width=\"1.5\" stroke-opacity=\"1\" stroke-linecap=\"round\" opacity=\"0\"></line><line x1=\"3276.4606637500797\" y1=\"1724.9052923384834\" x2=\"3265.847612417533\" y2=\"1724.9052923384834\" id=\"i1d2a5125-6c70-4e33-9260-c0c4c1f79476\" stroke=\"#000000\" stroke-width=\"1.5\" stroke-opacity=\"1\" stroke-linecap=\"round\" opacity=\"0\"></line><line x1=\"3273.454383028081\" y1=\"1716.562459067076\" x2=\"3273.454383028081\" y2=\"1727.5720913209166\" id=\"i488aaf4e-ab93-463b-8d81-7131c90522f1\" stroke=\"#000000\" stroke-width=\"1.5\" stroke-opacity=\"1\" stroke-linecap=\"round\" opacity=\"0\"></line><line x1=\"3273.454383028081\" y1=\"1711.5715369947422\" x2=\"3273.454383028081\" y2=\"1722.5774612229663\" id=\"i275452c6-33c0-4807-aff8-e61265999984\" stroke=\"#000000\" stroke-width=\"1.5\" stroke-opacity=\"1\" stroke-linecap=\"round\" opacity=\"0\"></line><line x1=\"3273.454383028081\" y1=\"1706.56612814891\" x2=\"3273.454383028081\" y2=\"1717.582466797568\" id=\"i9e7a8331-6fe7-4067-bc19-0beec98f7279\" stroke=\"#000000\" stroke-width=\"1.5\" stroke-opacity=\"1\" stroke-linecap=\"round\" opacity=\"0\"></line><line x1=\"3273.454383028081\" y1=\"1701.562459086789\" x2=\"3273.454383028081\" y2=\"1712.58222298832\" id=\"i0d8a15ff-09b0-42ca-b058-e4be0ee95068\" stroke=\"#000000\" stroke-width=\"1.5\" stroke-opacity=\"1\" stroke-linecap=\"round\" opacity=\"0\"></line><line x1=\"3267.9701545564835\" y1=\"1699.1072054831768\" x2=\"3271.8706960481336\" y2=\"1703.2309721111428\" id=\"iec65e237-1bb1-4043-a6d4-25c791029e1b\" stroke=\"#000000\" stroke-width=\"1.5\" stroke-opacity=\"1\" stroke-linecap=\"round\" opacity=\"0\"></line><line x1=\"3258.7267187145303\" y1=\"1696.956744255001\" x2=\"3269.2584434056116\" y2=\"1697.5431540470038\" id=\"i562d9c21-83d8-4e39-bd35-b7bf67a745d1\" stroke=\"#000000\" stroke-width=\"1.5\" stroke-opacity=\"1\" stroke-linecap=\"round\" opacity=\"0\"></line><line x1=\"3253.2695775017587\" y1=\"1696.6528888906253\" x2=\"3264.6338234437267\" y2=\"1697.285653731577\" id=\"i95d0e8bd-cf9c-4dd6-94dc-1e9e815e8f20\" stroke=\"#000000\" stroke-width=\"1.5\" stroke-opacity=\"1\" stroke-linecap=\"round\" opacity=\"0\"></line><line x1=\"3248.643626972795\" y1=\"1696.395314488799\" x2=\"3259.2734498769887\" y2=\"1696.9871864206161\" id=\"i6ccf8b0e-8264-4532-b0c4-542836741b7f\" stroke=\"#000000\" stroke-width=\"1.5\" stroke-opacity=\"1\" stroke-linecap=\"round\" opacity=\"0\"></line><line x1=\"3243.2845914011946\" y1=\"1696.0969216778337\" x2=\"3254.281493947498\" y2=\"1696.7092327212777\" id=\"i3c370876-1721-44eb-9b4b-b7139b06c09e\" stroke=\"#000000\" stroke-width=\"1.5\" stroke-opacity=\"1\" stroke-linecap=\"round\" opacity=\"0\"></line><line x1=\"3238.292638775483\" y1=\"1695.8189681624508\" x2=\"3249.7552862421035\" y2=\"1696.4572120317002\" id=\"i765458c8-2893-4685-ba98-1dc0aa8c8a3a\" stroke=\"#000000\" stroke-width=\"1.5\" stroke-opacity=\"1\" stroke-linecap=\"round\" opacity=\"0\"></line><line x1=\"3235.345550748048\" y1=\"1700.4157305356223\" x2=\"3244.2561195242038\" y2=\"1693.8767413723365\" id=\"ib190bc31-ed96-45f0-90c8-24db9ebc2c68\" stroke=\"#000000\" stroke-width=\"1.5\" stroke-opacity=\"1\" stroke-linecap=\"round\" opacity=\"0\"></line><line x1=\"3229.8974267491867\" y1=\"1699.9043418504193\" x2=\"3240.8634408967764\" y2=\"1698.45984379102\" id=\"i75a905ad-4a22-4c34-bf2e-6ac1138c766f\" stroke=\"#000000\" stroke-width=\"1.5\" stroke-opacity=\"1\" stroke-linecap=\"round\" opacity=\"0\"></line><line x1=\"3225.2617781801205\" y1=\"1696.7542286650578\" x2=\"3235.585262284334\" y2=\"1700.7718793486722\" id=\"i2615a051-fe53-410a-80d0-0a123cea87f9\" stroke=\"#000000\" stroke-width=\"1.5\" stroke-opacity=\"1\" stroke-linecap=\"round\" opacity=\"0\"></line><line x1=\"3222.730148775712\" y1=\"1691.6359800639423\" x2=\"3229.643633461248\" y2=\"1699.8849854322493\" id=\"id4c960a9-d336-4324-a519-379269b76f57\" stroke=\"#000000\" stroke-width=\"1.5\" stroke-opacity=\"1\" stroke-linecap=\"round\" opacity=\"0\"></line><line x1=\"3223.0731095346855\" y1=\"1685.796470222686\" x2=\"3225.2412449882668\" y2=\"1696.7488849631752\" id=\"ie09b8332-3a1a-4444-b3cf-a2ab859a5e6b\" stroke=\"#000000\" stroke-width=\"1.5\" stroke-opacity=\"1\" stroke-linecap=\"round\" opacity=\"0\"></line><line x1=\"3226.279901099719\" y1=\"1681.077704096045\" x2=\"3222.900197825202\" y2=\"1691.7503659335403\" id=\"i74661a44-72cd-45bc-8bb9-9165978ad6b1\" stroke=\"#000000\" stroke-width=\"1.5\" stroke-opacity=\"1\" stroke-linecap=\"round\" opacity=\"0\"></line><line x1=\"3231.148701505007\" y1=\"1678.7549615032467\" x2=\"3223.3926392020744\" y2=\"1686.156396001812\" id=\"i40649e14-c7bf-42ec-a1e4-226f8ce60b55\" stroke=\"#000000\" stroke-width=\"1.5\" stroke-opacity=\"1\" stroke-linecap=\"round\" opacity=\"0\"></line><line x1=\"3236.9936607964855\" y1=\"1678.8141375696705\" x2=\"3226.21306038613\" y2=\"1681.6807946919503\" id=\"i5ca16d3d-f89c-40f9-9ed7-8dfecf8b37a7\" stroke=\"#000000\" stroke-width=\"1.5\" stroke-opacity=\"1\" stroke-linecap=\"round\" opacity=\"0\"></line><line x1=\"3241.5626300750923\" y1=\"1681.6908356231734\" x2=\"3230.4734371619998\" y2=\"1678.9510570373914\" id=\"i382d3ed4-6b7f-4d91-bc70-e49395be6125\" stroke=\"#000000\" stroke-width=\"1.5\" stroke-opacity=\"1\" stroke-linecap=\"round\" opacity=\"0\"></line><line x1=\"3244.0706127616186\" y1=\"1686.1394293823025\" x2=\"3236.1254776368273\" y2=\"1678.821500596506\" id=\"i9711f732-d46c-4517-83aa-d0e67179f9f7\" stroke=\"#000000\" stroke-width=\"1.5\" stroke-opacity=\"1\" stroke-linecap=\"round\" opacity=\"0\"></line><line x1=\"3250.3103048540183\" y1=\"1684.7199154903037\" x2=\"3239.0124520117824\" y2=\"1684.0908474383339\" id=\"i8b7bdba4-8a5d-4153-b1e2-83d9f2757798\" stroke=\"#000000\" stroke-width=\"1.5\" stroke-opacity=\"1\" stroke-linecap=\"round\" opacity=\"0\"></line><line x1=\"3255.0015484956134\" y1=\"1684.9811254334797\" x2=\"3244.0044370038863\" y2=\"1684.3688027558883\" id=\"i0b7433f2-f1f2-4588-86a5-27c9ce14e524\" stroke=\"#000000\" stroke-width=\"1.5\" stroke-opacity=\"1\" stroke-linecap=\"round\" opacity=\"0\"></line><line x1=\"3259.993537669064\" y1=\"1685.2590809838525\" x2=\"3248.996783768098\" y2=\"1684.646778217029\" id=\"ib52b6af6-bdef-46c4-bf39-eb3f43e5774f\" stroke=\"#000000\" stroke-width=\"1.5\" stroke-opacity=\"1\" stroke-linecap=\"round\" opacity=\"0\"></line><line x1=\"3264.9858886140532\" y1=\"1685.53705667778\" x2=\"3253.9894418547497\" y2=\"1684.9247710127022\" id=\"id622814e-2313-40cb-9b04-69652dc73772\" stroke=\"#000000\" stroke-width=\"1.5\" stroke-opacity=\"1\" stroke-linecap=\"round\" opacity=\"0\"></line><line x1=\"3269.9785297659732\" y1=\"1685.8150485305223\" x2=\"3259.280705255182\" y2=\"1685.2193902475467\" id=\"iba2ab954-12dd-4909-8384-fc3ff699fd00\" stroke=\"#000000\" stroke-width=\"1.5\" stroke-opacity=\"1\" stroke-linecap=\"round\" opacity=\"0\"></line><line x1=\"3272.2234884360123\" y1=\"1679.0180867316546\" x2=\"3265.4280457129667\" y2=\"1687.6277892639807\" id=\"ie4fc9791-7dc7-4293-a4a4-ea67b373f6e5\" stroke=\"#000000\" stroke-width=\"1.5\" stroke-opacity=\"1\" stroke-linecap=\"round\" opacity=\"0\"></line><line x1=\"3277.353647873919\" y1=\"1677.330195827592\" x2=\"3267.924202056586\" y2=\"1683.046394115178\" id=\"i9589f235-9bf6-4cf1-ba3c-872bda46cc1c\" stroke=\"#000000\" stroke-width=\"1.5\" stroke-opacity=\"1\" stroke-linecap=\"round\" opacity=\"0\"></line><line x1=\"3274.88871825208\" y1=\"1670.8275318919475\" x2=\"3274.144079119058\" y2=\"1681.8303003043538\" id=\"ia55291a8-c291-4979-a10d-3a4a6052d281\" stroke=\"#000000\" stroke-width=\"1.5\" stroke-opacity=\"1\" stroke-linecap=\"round\" opacity=\"0\"></line><line x1=\"3275.224500691686\" y1=\"1665.8660193201358\" x2=\"3274.482314630838\" y2=\"1676.8325412020793\" id=\"i85dd6fc3-b013-41b8-b57a-4b83229f6ce5\" stroke=\"#000000\" stroke-width=\"1.5\" stroke-opacity=\"1\" stroke-linecap=\"round\" opacity=\"0\"></line><line x1=\"3275.563942879827\" y1=\"1660.8504303994225\" x2=\"3274.8194976143564\" y2=\"1671.8503342299505\" id=\"i67bb6e37-54f5-4b7e-bda4-5329f7f3289c\" stroke=\"#000000\" stroke-width=\"1.5\" stroke-opacity=\"1\" stroke-linecap=\"round\" opacity=\"0\"></line><line x1=\"3275.8998668144973\" y1=\"1655.8868271002352\" x2=\"3275.1575994386626\" y2=\"1666.8545504903059\" id=\"i16c47815-a7c4-4176-8c3d-402a040a416f\" stroke=\"#000000\" stroke-width=\"1.5\" stroke-opacity=\"1\" stroke-linecap=\"round\" opacity=\"0\"></line><line x1=\"3276.2386648066145\" y1=\"1650.8807568031723\" x2=\"3275.4951600462527\" y2=\"1661.8667637547355\" id=\"i2058c47d-85d3-4fda-a6a9-bf3ac0aca35d\" stroke=\"#000000\" stroke-width=\"1.5\" stroke-opacity=\"1\" stroke-linecap=\"round\" opacity=\"0\"></line><line x1=\"3276.576788871735\" y1=\"1645.884644433822\" x2=\"3275.832339387113\" y2=\"1656.8846106064382\" id=\"ia919a86d-908e-4550-af05-40b884edb485\" stroke=\"#000000\" stroke-width=\"1.5\" stroke-opacity=\"1\" stroke-linecap=\"round\" opacity=\"0\"></line><line x1=\"3271.5421806453264\" y1=\"1642.5165665791862\" x2=\"3277.952160322083\" y2=\"1651.4738349356367\" id=\"i1a083771-8ecf-4c9a-b4d1-bf01bdfdc918\" stroke=\"#000000\" stroke-width=\"1.5\" stroke-opacity=\"1\" stroke-linecap=\"round\" opacity=\"0\"></line><line x1=\"3272.480483356432\" y1=\"1636.9307448302588\" x2=\"3273.7928152103855\" y2=\"1647.9048287942735\" id=\"i312536bb-f687-4dab-9f86-e1109ad31e7b\" stroke=\"#000000\" stroke-width=\"1.5\" stroke-opacity=\"1\" stroke-linecap=\"round\" opacity=\"0\"></line><line x1=\"3275.9834890436773\" y1=\"1632.6060533069547\" x2=\"3271.8962919811206\" y2=\"1642.7479192488292\" id=\"ie8af744b-baee-4261-ad18-d158a8861d74\" stroke=\"#000000\" stroke-width=\"1.5\" stroke-opacity=\"1\" stroke-linecap=\"round\" opacity=\"0\"></line><line x1=\"3281.270212062115\" y1=\"1630.3624468141682\" x2=\"3272.7729168168594\" y2=\"1637.3128404593463\" id=\"i84d29e8c-c2c8-412b-ba86-93d067e3744d\" stroke=\"#000000\" stroke-width=\"1.5\" stroke-opacity=\"1\" stroke-linecap=\"round\" opacity=\"0\"></line><line x1=\"3286.8854690337475\" y1=\"1631.0328559757863\" x2=\"3275.623930717953\" y2=\"1633.1226421510316\" id=\"ib847441b-5b99-4307-aacc-95c5392d0484\" stroke=\"#000000\" stroke-width=\"1.5\" stroke-opacity=\"1\" stroke-linecap=\"round\" opacity=\"0\"></line><line x1=\"3290.9379456227452\" y1=\"1634.1523120357035\" x2=\"3280.699657763741\" y2=\"1630.7750102329926\" id=\"i5c7640d7-d622-43b8-a281-b82d81421381\" stroke=\"#000000\" stroke-width=\"1.5\" stroke-opacity=\"1\" stroke-linecap=\"round\" opacity=\"0\"></line><line x1=\"3293.5661550648106\" y1=\"1639.064051386243\" x2=\"3285.8788727660253\" y2=\"1630.8132269321939\" id=\"i6b6e0367-eb1f-4170-974b-f21b325411f0\" stroke=\"#000000\" stroke-width=\"1.5\" stroke-opacity=\"1\" stroke-linecap=\"round\" opacity=\"0\"></line><line x1=\"3293.382524495768\" y1=\"1644.2878572415223\" x2=\"3290.6866675661513\" y2=\"1633.6387034767122\" id=\"i38c7d169-6293-408f-9148-c32a4d801b72\" stroke=\"#000000\" stroke-width=\"1.5\" stroke-opacity=\"1\" stroke-linecap=\"round\" opacity=\"0\"></line><line x1=\"3290.800237981867\" y1=\"1649.0015049846184\" x2=\"3293.5573867605385\" y2=\"1638.3883783335082\" id=\"i555c5b3f-64fd-48d1-b83f-df26c91bbe1f\" stroke=\"#000000\" stroke-width=\"1.5\" stroke-opacity=\"1\" stroke-linecap=\"round\" opacity=\"0\"></line><line x1=\"3286.109622162213\" y1=\"1652.1098612547416\" x2=\"3293.870675233738\" y2=\"1643.88313697581\" id=\"i7788cbd9-687b-4d92-b606-bcb1b4d7cf4b\" stroke=\"#000000\" stroke-width=\"1.5\" stroke-opacity=\"1\" stroke-linecap=\"round\" opacity=\"0\"></line><line x1=\"3287.5559825564183\" y1=\"1657.6712091329061\" x2=\"3288.299416305941\" y2=\"1646.6862514356405\" id=\"i7351cf0b-1ae3-45a5-acb9-8fc149734292\" stroke=\"#000000\" stroke-width=\"1.5\" stroke-opacity=\"1\" stroke-linecap=\"round\" opacity=\"0\"></line><line x1=\"3287.2183515167453\" y1=\"1662.6600365710947\" x2=\"3287.962366653321\" y2=\"1651.6664883138826\" id=\"i777b7a84-03c5-4973-bdcb-360b459c1d9a\" stroke=\"#000000\" stroke-width=\"1.5\" stroke-opacity=\"1\" stroke-linecap=\"round\" opacity=\"0\"></line><line x1=\"3286.880738570866\" y1=\"1667.6485966558487\" x2=\"3287.622921101948\" y2=\"1656.6821269296408\" id=\"i2cf29d89-dab4-42ab-806f-ff45100b254a\" stroke=\"#000000\" stroke-width=\"1.5\" stroke-opacity=\"1\" stroke-linecap=\"round\" opacity=\"0\"></line><line x1=\"3286.5424988208433\" y1=\"1672.6464183822904\" x2=\"3287.286599641057\" y2=\"1661.6516040658848\" id=\"if7640b37-a49b-4e24-a019-38dd3d7d379e\" stroke=\"#000000\" stroke-width=\"1.5\" stroke-opacity=\"1\" stroke-linecap=\"round\" opacity=\"0\"></line><line x1=\"3286.2055341193227\" y1=\"1677.6254000253095\" x2=\"3286.947816441936\" y2=\"1666.6574557820345\" id=\"ibd52d23e-9cce-4d54-9bef-e53825c78289\" stroke=\"#000000\" stroke-width=\"1.5\" stroke-opacity=\"1\" stroke-linecap=\"round\" opacity=\"0\"></line><line x1=\"3285.867447304354\" y1=\"1682.6209619873773\" x2=\"3286.6113284977823\" y2=\"1671.6293928706334\" id=\"i48bc1c70-47eb-4172-9b5b-7e5934a14814\" stroke=\"#000000\" stroke-width=\"1.5\" stroke-opacity=\"1\" stroke-linecap=\"round\" opacity=\"0\"></line><line x1=\"3285.8445008822805\" y1=\"1687.6261541026233\" x2=\"3286.04827126753\" y2=\"1679.932221671265\" id=\"i93a813db-d3a3-426f-94fd-189663059b85\" stroke=\"#000000\" stroke-width=\"1.5\" stroke-opacity=\"1\" stroke-linecap=\"round\" opacity=\"0\"></line><line x1=\"3285.5681996207245\" y1=\"1695.9416117782553\" x2=\"3285.82768104767\" y2=\"1688.2646596942625\" id=\"ia571e565-b82f-41bf-bd01-4623e9e4eb91\" stroke=\"#000000\" stroke-width=\"1.5\" stroke-opacity=\"1\" stroke-linecap=\"round\" opacity=\"0\"></line><line x1=\"3285.231132580749\" y1=\"1704.2547551551668\" x2=\"3285.547308469901\" y2=\"1696.565498631393\" id=\"ia2e8fc63-bba5-4e3a-b00a-43e4438798b2\" stroke=\"#000000\" stroke-width=\"1.5\" stroke-opacity=\"1\" stroke-linecap=\"round\" opacity=\"0\"></line><line x1=\"3285.204383028081\" y1=\"1712.5777013492855\" x2=\"3285.204383028081\" y2=\"1701.566253660093\" id=\"i3854d58d-8c9f-44e8-8d94-e51e85f64f59\" stroke=\"#000000\" stroke-width=\"1.5\" stroke-opacity=\"1\" stroke-linecap=\"round\" opacity=\"0\"></line><line x1=\"3285.204383028081\" y1=\"1717.577579372825\" x2=\"3285.204383028081\" y2=\"1706.562231602204\" id=\"icf058c7f-c41f-4dd7-9bca-5f80c8ebed88\" stroke=\"#000000\" stroke-width=\"1.5\" stroke-opacity=\"1\" stroke-linecap=\"round\" opacity=\"0\"></line><line x1=\"3285.204383028081\" y1=\"1722.582205192008\" x2=\"3285.204383028081\" y2=\"1711.5715584538602\" id=\"iae1d23ae-a6d1-4169-a10d-4ff2137d22b7\" stroke=\"#000000\" stroke-width=\"1.5\" stroke-opacity=\"1\" stroke-linecap=\"round\" opacity=\"0\"></line><line x1=\"3285.204383028081\" y1=\"1727.571558473932\" x2=\"3285.204383028081\" y2=\"1716.56613166922\" id=\"i6c2f4f97-378b-422e-a80b-a654a14bf905\" stroke=\"#000000\" stroke-width=\"1.5\" stroke-opacity=\"1\" stroke-linecap=\"round\" opacity=\"0\"></line><line x1=\"3293.5121808476483\" y1=\"1724.9052923384834\" x2=\"3282.49825817005\" y2=\"1724.9052923384834\" id=\"i15c02376-07f3-4881-9a0f-e916ec176ba3\" stroke=\"#000000\" stroke-width=\"1.5\" stroke-opacity=\"1\" stroke-linecap=\"round\" opacity=\"0\"></line><line x1=\"3298.5121808433446\" y1=\"1724.9052923384834\" x2=\"3287.4980142582563\" y2=\"1724.9052923384834\" id=\"i87a39ba3-1212-43dd-8920-ec7f8e787ba6\" stroke=\"#000000\" stroke-width=\"1.5\" stroke-opacity=\"1\" stroke-linecap=\"round\" opacity=\"0\"></line><line x1=\"3303.5119368996047\" y1=\"1724.9052923384834\" x2=\"3292.1309568335446\" y2=\"1724.9052923384834\" id=\"i1c340858-5e01-4197-8463-466c94fbc6a6\" stroke=\"#000000\" stroke-width=\"1.5\" stroke-opacity=\"1\" stroke-linecap=\"round\" opacity=\"0\"></line><line x1=\"3308.1448607805955\" y1=\"1724.9052923384834\" x2=\"3297.59683210525\" y2=\"1724.9052923384834\" id=\"if58870a8-3ba7-4183-b3af-d386b2564d47\" stroke=\"#000000\" stroke-width=\"1.5\" stroke-opacity=\"1\" stroke-linecap=\"round\" opacity=\"0\"></line><line x1=\"3313.610769835484\" y1=\"1724.9052923384834\" x2=\"3302.1314446946676\" y2=\"1724.9052923384834\" id=\"i8728aaa1-788e-4304-b2be-bfa569fc1a2f\" stroke=\"#000000\" stroke-width=\"1.5\" stroke-opacity=\"1\" stroke-linecap=\"round\" opacity=\"0\"></line><line x1=\"3318.145348633964\" y1=\"1724.9052923384834\" x2=\"3307.497038610935\" y2=\"1724.9052923384834\" id=\"i4ad36179-e933-4472-bc1d-ab93b6712b9c\" stroke=\"#000000\" stroke-width=\"1.5\" stroke-opacity=\"1\" stroke-linecap=\"round\" opacity=\"0\"></line><line x1=\"3323.5109611247617\" y1=\"1724.9052923384834\" x2=\"3312.5963442916864\" y2=\"1724.9052923384834\" id=\"ia6196a62-e080-4877-9e87-1d5b08c8acee\" stroke=\"#000000\" stroke-width=\"1.5\" stroke-opacity=\"1\" stroke-linecap=\"round\" opacity=\"0\"></line><line x1=\"3328.6102819407333\" y1=\"1724.9052923384834\" x2=\"3317.5963442978928\" y2=\"1724.9052923384834\" id=\"i197a225d-e995-49a1-a510-f07b598e3534\" stroke=\"#000000\" stroke-width=\"1.5\" stroke-opacity=\"1\" stroke-linecap=\"round\" opacity=\"0\"></line><line x1=\"3333.610281934525\" y1=\"1724.9052923384834\" x2=\"3322.4992338170814\" y2=\"1724.9052923384834\" id=\"i65d09d91-375b-47e1-9eb3-7468e5ceb8ca\" stroke=\"#000000\" stroke-width=\"1.5\" stroke-opacity=\"1\" stroke-linecap=\"round\" opacity=\"0\"></line><line x1=\"3338.5131566184195\" y1=\"1724.9052923384834\" x2=\"3327.13095683427\" y2=\"1724.9052923384834\" id=\"idc1210b0-8a0e-4191-b2f4-5e1e24d60c74\" stroke=\"#000000\" stroke-width=\"1.5\" stroke-opacity=\"1\" stroke-linecap=\"round\" opacity=\"0\"></line><line x1=\"3343.1448607798707\" y1=\"1724.9052923384834\" x2=\"3332.596355000637\" y2=\"1724.9052923384834\" id=\"id6bf6f41-8eb3-4e86-b951-e283b8a17267\" stroke=\"#000000\" stroke-width=\"1.5\" stroke-opacity=\"1\" stroke-linecap=\"round\" opacity=\"0\"></line><line x1=\"3348.6102722474334\" y1=\"1724.9052923384834\" x2=\"3337.595856490036\" y2=\"1724.9052923384834\" id=\"i0a292a30-61bd-464d-bfc5-f1d0a6392c68\" stroke=\"#000000\" stroke-width=\"1.5\" stroke-opacity=\"1\" stroke-linecap=\"round\" opacity=\"0\"></line><line x1=\"3353.6097940340505\" y1=\"1724.9052923384834\" x2=\"3342.1984681377126\" y2=\"1724.9052923384834\" id=\"i8b26533b-7f28-44a3-a612-d349b5e301e0\" stroke=\"#000000\" stroke-width=\"1.5\" stroke-opacity=\"1\" stroke-linecap=\"round\" opacity=\"0\"></line><line x1=\"3358.2123711317076\" y1=\"1724.9052923384834\" x2=\"3347.597076015362\" y2=\"1724.9052923384834\" id=\"i0e562d32-a093-4d1a-b715-b4aceacb6a38\" stroke=\"#000000\" stroke-width=\"1.5\" stroke-opacity=\"1\" stroke-linecap=\"round\" opacity=\"0\"></line><line x1=\"3355.204383028081\" y1=\"1716.5624520600195\" x2=\"3355.204383028081\" y2=\"1727.581986816321\" id=\"i53484b3b-6f4b-4cd8-ab78-809340d5d0af\" stroke=\"#000000\" stroke-width=\"1.5\" stroke-opacity=\"1\" stroke-linecap=\"round\" opacity=\"0\"></line><line x1=\"3355.204383028081\" y1=\"1711.5619643391592\" x2=\"3355.204383028081\" y2=\"1722.5720942967075\" id=\"ic4beaa2e-1d38-4ced-ac08-f987a108a9fd\" stroke=\"#000000\" stroke-width=\"1.5\" stroke-opacity=\"1\" stroke-linecap=\"round\" opacity=\"0\"></line><line x1=\"3355.204383028081\" y1=\"1706.571534256951\" x2=\"3355.204383028081\" y2=\"1717.5775889468002\" id=\"i7b8454db-89cb-4b7f-847b-460c6f78ee3f\" stroke=\"#000000\" stroke-width=\"1.5\" stroke-opacity=\"1\" stroke-linecap=\"round\" opacity=\"0\"></line><line x1=\"3355.204383028081\" y1=\"1701.5662448517428\" x2=\"3355.204383028081\" y2=\"1712.5778328995689\" id=\"id3986b92-e22d-4c9a-80a9-35a41470ea38\" stroke=\"#000000\" stroke-width=\"1.5\" stroke-opacity=\"1\" stroke-linecap=\"round\" opacity=\"0\"></line><line x1=\"3355.204383028081\" y1=\"1696.5664888330741\" x2=\"3355.204383028081\" y2=\"1707.5719247008624\" id=\"ifc3550ac-3d52-40b8-9220-b73dbbf6c51d\" stroke=\"#000000\" stroke-width=\"1.5\" stroke-opacity=\"1\" stroke-linecap=\"round\" opacity=\"0\"></line><line x1=\"3355.204383028081\" y1=\"1691.5719246494828\" x2=\"3355.204383028081\" y2=\"1702.5721688337287\" id=\"i420ccce7-0bb5-4037-9f54-d22dc692cc93\" stroke=\"#000000\" stroke-width=\"1.5\" stroke-opacity=\"1\" stroke-linecap=\"round\" opacity=\"0\"></line><line x1=\"3352.1407725886274\" y1=\"1687.185476405385\" x2=\"3356.280133266123\" y2=\"1697.6160135583632\" id=\"if73424bd-496e-4be7-b43a-ece4bcb0b646\" stroke=\"#000000\" stroke-width=\"1.5\" stroke-opacity=\"1\" stroke-linecap=\"round\" opacity=\"0\"></line><line x1=\"3355.6466611969527\" y1=\"1682.2483568304806\" x2=\"3352.674752403537\" y2=\"1692.9144138077784\" id=\"i67b7ac36-ff2b-4816-a1b5-dc1b089c230e\" stroke=\"#000000\" stroke-width=\"1.5\" stroke-opacity=\"1\" stroke-linecap=\"round\" opacity=\"0\"></line><line x1=\"3361.4961811301446\" y1=\"1680.4536734446076\" x2=\"3352.603826391624\" y2=\"1687.2070621188093\" id=\"i65f29b85-b2d1-4645-8bcc-ff0583771ed0\" stroke=\"#000000\" stroke-width=\"1.5\" stroke-opacity=\"1\" stroke-linecap=\"round\" opacity=\"0\"></line><line x1=\"3366.9301965216573\" y1=\"1682.6356651638305\" x2=\"3355.46318522268\" y2=\"1682.6356651638305\" id=\"iccaa6f64-9f7d-4c38-9902-d2f8e42c5bc7\" stroke=\"#000000\" stroke-width=\"1.5\" stroke-opacity=\"1\" stroke-linecap=\"round\" opacity=\"0\"></line><line x1=\"3369.704445397305\" y1=\"1687.3206057584962\" x2=\"3360.8689281162024\" y2=\"1680.6103828657422\" id=\"i6d60f30f-b9a1-4371-9aa3-3af6069ba461\" stroke=\"#000000\" stroke-width=\"1.5\" stroke-opacity=\"1\" stroke-linecap=\"round\" opacity=\"0\"></line><line x1=\"3369.503908846121\" y1=\"1692.985816829254\" x2=\"3366.5280654055705\" y2=\"1682.3056385671402\" id=\"i23e98fae-0ffa-4837-bfe8-3d8b312f6bf9\" stroke=\"#000000\" stroke-width=\"1.5\" stroke-opacity=\"1\" stroke-linecap=\"round\" opacity=\"0\"></line><line x1=\"3365.916956153291\" y1=\"1697.519444717093\" x2=\"3370.008272820469\" y2=\"1687.2099709054467\" id=\"iec240d90-974e-4c3c-b399-7d3f2d6d29df\" stroke=\"#000000\" stroke-width=\"1.5\" stroke-opacity=\"1\" stroke-linecap=\"round\" opacity=\"0\"></line><line x1=\"3366.954383028081\" y1=\"1702.5720951637418\" x2=\"3366.954383028081\" y2=\"1691.571289329649\" id=\"ia132851f-a1e4-4caf-b35b-2172306479a5\" stroke=\"#000000\" stroke-width=\"1.5\" stroke-opacity=\"1\" stroke-linecap=\"round\" opacity=\"0\"></line><line x1=\"3366.954383028081\" y1=\"1707.5718510281833\" x2=\"3366.954383028081\" y2=\"1696.5622245764964\" id=\"i32358fbc-c42d-4ce9-9ff4-df5968835005\" stroke=\"#000000\" stroke-width=\"1.5\" stroke-opacity=\"1\" stroke-linecap=\"round\" opacity=\"0\"></line><line x1=\"3366.954383028081\" y1=\"1712.582212826494\" x2=\"3366.954383028081\" y2=\"1701.562114342129\" id=\"i1805c746-b71d-4098-b1f0-674fab1bdc6e\" stroke=\"#000000\" stroke-width=\"1.5\" stroke-opacity=\"1\" stroke-linecap=\"round\" opacity=\"0\"></line><line x1=\"3366.954383028081\" y1=\"1717.5820782110256\" x2=\"3366.954383028081\" y2=\"1706.5724129548705\" id=\"i7bae857e-8274-43f5-9fa9-5c0ec0dcfd22\" stroke=\"#000000\" stroke-width=\"1.5\" stroke-opacity=\"1\" stroke-linecap=\"round\" opacity=\"0\"></line><line x1=\"3366.954383028081\" y1=\"1722.572412957187\" x2=\"3366.954383028081\" y2=\"1711.5665011471535\" id=\"i55b028df-812b-40ce-870c-e8456dcce8e8\" stroke=\"#000000\" stroke-width=\"1.5\" stroke-opacity=\"1\" stroke-linecap=\"round\" opacity=\"0\"></line><line x1=\"3366.954383028081\" y1=\"1727.5778195145733\" x2=\"3366.954383028081\" y2=\"1716.5662571698501\" id=\"i569dbdee-1f3d-4185-8165-630e060c1f25\" stroke=\"#000000\" stroke-width=\"1.5\" stroke-opacity=\"1\" stroke-linecap=\"round\" opacity=\"0\"></line><line x1=\"3375.2616929520113\" y1=\"1724.9052923384834\" x2=\"3366.154707347394\" y2=\"1724.9052923384834\" id=\"i3be906af-f6cc-4909-b2ef-8d2ac3a08444\" stroke=\"#000000\" stroke-width=\"1.5\" stroke-opacity=\"1\" stroke-linecap=\"round\" opacity=\"0\"></line><line x1=\"3382.1686103411816\" y1=\"1724.9052923384834\" x2=\"3373.361922267286\" y2=\"1724.9052923384834\" id=\"i1bcafbb2-b893-44e5-b742-7d5f254bd7d8\" stroke=\"#000000\" stroke-width=\"1.5\" stroke-opacity=\"1\" stroke-linecap=\"round\" opacity=\"0\"></line><line x1=\"3381.3696287370512\" y1=\"1716.5717756445135\" x2=\"3381.3696287370512\" y2=\"1727.5717756653396\" id=\"i699ea435-441c-4973-a1aa-d5015a42cf75\" stroke=\"#000000\" stroke-width=\"1.5\" stroke-opacity=\"1\" stroke-linecap=\"round\" opacity=\"0\"></line><line x1=\"3381.3696287370512\" y1=\"1711.5717756545916\" x2=\"3381.3696287370512\" y2=\"1722.5825558425581\" id=\"ib2aca97f-8fc5-423a-b71a-fc60e0cc4577\" stroke=\"#000000\" stroke-width=\"1.5\" stroke-opacity=\"1\" stroke-linecap=\"round\" opacity=\"0\"></line><line x1=\"3381.3696287370512\" y1=\"1706.5625595793933\" x2=\"3381.3696287370512\" y2=\"1717.5716535956599\" id=\"i423fd5bf-53c9-47d6-b64a-6d80e6da207a\" stroke=\"#000000\" stroke-width=\"1.5\" stroke-opacity=\"1\" stroke-linecap=\"round\" opacity=\"0\"></line><line x1=\"3381.3696287370512\" y1=\"1701.5716535836464\" x2=\"3381.3696287370512\" y2=\"1712.5777957561565\" id=\"iecff3ae7-d752-4fd3-9563-fc299f4bb863\" stroke=\"#000000\" stroke-width=\"1.5\" stroke-opacity=\"1\" stroke-linecap=\"round\" opacity=\"0\"></line><line x1=\"3381.3696287370512\" y1=\"1696.5664713079157\" x2=\"3381.3696287370512\" y2=\"1707.577551803214\" id=\"ic559f433-9b01-467f-bbc4-01ec8a4cb928\" stroke=\"#000000\" stroke-width=\"1.5\" stroke-opacity=\"1\" stroke-linecap=\"round\" opacity=\"0\"></line><line x1=\"3381.3696287370512\" y1=\"1691.5662273261585\" x2=\"3381.3696287370512\" y2=\"1702.5776737786498\" id=\"iad927663-52af-4de1-8b4c-6e1e82b4edc9\" stroke=\"#000000\" stroke-width=\"1.5\" stroke-opacity=\"1\" stroke-linecap=\"round\" opacity=\"0\"></line><line x1=\"3376.2446516124332\" y1=\"1688.67932673275\" x2=\"3383.123348224095\" y2=\"1697.0357598396924\" id=\"i358bb608-35ab-4046-b7b9-fb1a348ba200\" stroke=\"#000000\" stroke-width=\"1.5\" stroke-opacity=\"1\" stroke-linecap=\"round\" opacity=\"0\"></line><line x1=\"3376.67803615624\" y1=\"1682.8901358331436\" x2=\"3378.7492684251815\" y2=\"1693.861227804819\" id=\"i1719b635-0a85-4bfa-a77f-ebee931712db\" stroke=\"#000000\" stroke-width=\"1.5\" stroke-opacity=\"1\" stroke-linecap=\"round\" opacity=\"0\"></line><line x1=\"3379.9263951966013\" y1=\"1678.2001584775066\" x2=\"3376.4937725779523\" y2=\"1688.7160584113583\" id=\"i7ff32fcc-b1c7-4299-a064-ddd6460a8730\" stroke=\"#000000\" stroke-width=\"1.5\" stroke-opacity=\"1\" stroke-linecap=\"round\" opacity=\"0\"></line><line x1=\"3385.0577083628227\" y1=\"1675.693409944707\" x2=\"3376.7812179113484\" y2=\"1683.4528674605617\" id=\"ifbfb4116-14ef-4594-9cbd-02205d6df9c7\" stroke=\"#000000\" stroke-width=\"1.5\" stroke-opacity=\"1\" stroke-linecap=\"round\" opacity=\"0\"></line><line x1=\"3390.288449719565\" y1=\"1676.126487207887\" x2=\"3379.9487400115277\" y2=\"1678.7782794196473\" id=\"iedafda28-dfab-492e-9350-b4c6006c799c\" stroke=\"#000000\" stroke-width=\"1.5\" stroke-opacity=\"1\" stroke-linecap=\"round\" opacity=\"0\"></line><line x1=\"3395.298046280759\" y1=\"1678.9725604078926\" x2=\"3384.5696695657325\" y2=\"1676.2210880144632\" id=\"ibfa1921d-092c-42ba-b1c6-a63c2a6b99d3\" stroke=\"#000000\" stroke-width=\"1.5\" stroke-opacity=\"1\" stroke-linecap=\"round\" opacity=\"0\"></line><line x1=\"3397.9274310243804\" y1=\"1683.6585535222819\" x2=\"3389.8407832607545\" y2=\"1676.0770792083288\" id=\"i6f5d2b17-219b-4092-919e-dd1e646dfcf0\" stroke=\"#000000\" stroke-width=\"1.5\" stroke-opacity=\"1\" stroke-linecap=\"round\" opacity=\"0\"></line><line x1=\"3398.0711445356997\" y1=\"1688.947843051535\" x2=\"3394.594608482047\" y2=\"1678.2974135350444\" id=\"ifa8f6817-b795-44da-a845-5e9aa369475e\" stroke=\"#000000\" stroke-width=\"1.5\" stroke-opacity=\"1\" stroke-linecap=\"round\" opacity=\"0\"></line><line x1=\"3395.755382163891\" y1=\"1693.7796921496424\" x2=\"3397.8253094272372\" y2=\"1682.8155126506208\" id=\"i0a644d06-bb2b-495c-9410-80a8b5992afa\" stroke=\"#000000\" stroke-width=\"1.5\" stroke-opacity=\"1\" stroke-linecap=\"round\" opacity=\"0\"></line><line x1=\"3391.5062527888513\" y1=\"1696.865266581951\" x2=\"3398.531018437284\" y2=\"1688.3313847221873\" id=\"i36ea9c2d-5d95-417d-a683-96c095810e4a\" stroke=\"#000000\" stroke-width=\"1.5\" stroke-opacity=\"1\" stroke-linecap=\"round\" opacity=\"0\"></line><line x1=\"3393.1196287370512\" y1=\"1702.5825761903568\" x2=\"3393.1196287370512\" y2=\"1691.5624189319135\" id=\"ic95b57cc-1940-4671-b2cf-fc9259f68411\" stroke=\"#000000\" stroke-width=\"1.5\" stroke-opacity=\"1\" stroke-linecap=\"round\" opacity=\"0\"></line><line x1=\"3393.1196287370512\" y1=\"1707.582454278969\" x2=\"3393.1196287370512\" y2=\"1696.5623320967723\" id=\"i5a42ad4a-ddd6-4d89-a590-4736f0b57160\" stroke=\"#000000\" stroke-width=\"1.5\" stroke-opacity=\"1\" stroke-linecap=\"round\" opacity=\"0\"></line><line x1=\"3393.1196287370512\" y1=\"1712.5822942354948\" x2=\"3393.1196287370512\" y2=\"1701.571750504706\" id=\"ic7c9af88-21c5-44d2-90b3-f72ad9f32b31\" stroke=\"#000000\" stroke-width=\"1.5\" stroke-opacity=\"1\" stroke-linecap=\"round\" opacity=\"0\"></line><line x1=\"3393.1196287370512\" y1=\"1717.572312505845\" x2=\"3393.1196287370512\" y2=\"1706.5662308536776\" id=\"i69cff775-b46b-4ab8-96cd-58ad9f4d4531\" stroke=\"#000000\" stroke-width=\"1.5\" stroke-opacity=\"1\" stroke-linecap=\"round\" opacity=\"0\"></line><line x1=\"3393.1196287370512\" y1=\"1722.5775479696108\" x2=\"3393.1196287370512\" y2=\"1711.5716284482414\" id=\"ia297a89c-967c-4a44-9546-232073ad0dc7\" stroke=\"#000000\" stroke-width=\"1.5\" stroke-opacity=\"1\" stroke-linecap=\"round\" opacity=\"0\"></line><line x1=\"3393.1196287370512\" y1=\"1727.5721904302916\" x2=\"3393.1196287370512\" y2=\"1716.566213226251\" id=\"i06c51100-62fb-45c8-b99d-a91466375bca\" stroke=\"#000000\" stroke-width=\"1.5\" stroke-opacity=\"1\" stroke-linecap=\"round\" opacity=\"0\"></line><line x1=\"3401.427342468771\" y1=\"1724.9052923384834\" x2=\"3390.112654053347\" y2=\"1724.9052923384834\" id=\"ia6f4b250-1931-418b-9db2-3826b523cc84\" stroke=\"#000000\" stroke-width=\"1.5\" stroke-opacity=\"1\" stroke-linecap=\"round\" opacity=\"0\"></line><line x1=\"3406.1265570557166\" y1=\"1724.9052923384834\" x2=\"3395.045142737294\" y2=\"1724.9052923384834\" id=\"ic027d19e-8336-49d9-8422-d17dde363516\" stroke=\"#000000\" stroke-width=\"1.5\" stroke-opacity=\"1\" stroke-linecap=\"round\" opacity=\"0\"></line><line x1=\"3411.0590467168777\" y1=\"1724.9052923384834\" x2=\"3400.0448988027943\" y2=\"1724.9052923384834\" id=\"i3d6473d0-f3c7-46b3-a669-5d2a82e845b8\" stroke=\"#000000\" stroke-width=\"1.5\" stroke-opacity=\"1\" stroke-linecap=\"round\" opacity=\"0\"></line><line x1=\"3416.0588027941358\" y1=\"1724.9052923384834\" x2=\"3405.045386667192\" y2=\"1724.9052923384834\" id=\"ic38fdad2-8216-4d65-b5ad-52686c764ddc\" stroke=\"#000000\" stroke-width=\"1.5\" stroke-opacity=\"1\" stroke-linecap=\"round\" opacity=\"0\"></line><line x1=\"3421.059290644222\" y1=\"1724.9052923384834\" x2=\"3410.0456305993716\" y2=\"1724.9052923384834\" id=\"ie52c361c-530c-459c-8f9b-890ab78e7d04\" stroke=\"#000000\" stroke-width=\"1.5\" stroke-opacity=\"1\" stroke-linecap=\"round\" opacity=\"0\"></line><line x1=\"3426.059534569286\" y1=\"1724.9052923384834\" x2=\"3415.0451427349994\" y2=\"1724.9052923384834\" id=\"i096c24ad-ced8-4601-97fd-51345934f883\" stroke=\"#000000\" stroke-width=\"1.5\" stroke-opacity=\"1\" stroke-linecap=\"round\" opacity=\"0\"></line><line x1=\"3431.059046719173\" y1=\"1724.9052923384834\" x2=\"3420.413175898556\" y2=\"1724.9052923384834\" id=\"i8ba7b057-f06f-43c7-ab09-76f74fc0e110\" stroke=\"#000000\" stroke-width=\"1.5\" stroke-opacity=\"1\" stroke-linecap=\"round\" opacity=\"0\"></line><line x1=\"3436.4270985289\" y1=\"1724.9052923384834\" x2=\"3425.0466063279646\" y2=\"1724.9052923384834\" id=\"i1cb733d5-dac4-41b8-8b97-619cd8879acc\" stroke=\"#000000\" stroke-width=\"1.5\" stroke-opacity=\"1\" stroke-linecap=\"round\" opacity=\"0\"></line><line x1=\"3441.0605102696722\" y1=\"1724.9052923384834\" x2=\"3430.0456305993716\" y2=\"1724.9052923384834\" id=\"i822fd249-2004-4a96-8ddd-2fcb0eb30b82\" stroke=\"#000000\" stroke-width=\"1.5\" stroke-opacity=\"1\" stroke-linecap=\"round\" opacity=\"0\"></line><line x1=\"3446.0595345692864\" y1=\"1724.9052923384834\" x2=\"3435.512237661594\" y2=\"1724.9052923384834\" id=\"i8ebcd0fe-9cc9-4bc0-9d3d-cf86de647685\" stroke=\"#000000\" stroke-width=\"1.5\" stroke-opacity=\"1\" stroke-linecap=\"round\" opacity=\"0\"></line><line x1=\"3451.5261754033627\" y1=\"1724.9052923384834\" x2=\"3440.413175898556\" y2=\"1724.9052923384834\" id=\"iecb9b694-d2e7-4d26-908e-dcc8be2b5efa\" stroke=\"#000000\" stroke-width=\"1.5\" stroke-opacity=\"1\" stroke-linecap=\"round\" opacity=\"0\"></line><line x1=\"3448.1196287370512\" y1=\"1716.5666237322125\" x2=\"3448.1196287370512\" y2=\"1727.5778188677398\" id=\"i9019d1b9-3f98-4f0f-93b8-b05a81524bba\" stroke=\"#000000\" stroke-width=\"1.5\" stroke-opacity=\"1\" stroke-linecap=\"round\" opacity=\"0\"></line><line x1=\"3448.1196287370512\" y1=\"1711.5665017412873\" x2=\"3448.1196287370512\" y2=\"1722.5720931726116\" id=\"idd3ecf9c-84d9-4a1f-b2ff-9271e43da9f1\" stroke=\"#000000\" stroke-width=\"1.5\" stroke-opacity=\"1\" stroke-linecap=\"round\" opacity=\"0\"></line><line x1=\"3448.1196287370512\" y1=\"1706.5715352906223\" x2=\"3448.1196287370512\" y2=\"1717.577950399748\" id=\"i1b308fda-4811-42ef-b47d-eed1ad19cda7\" stroke=\"#000000\" stroke-width=\"1.5\" stroke-opacity=\"1\" stroke-linecap=\"round\" opacity=\"0\"></line><line x1=\"3446.9062981840766\" y1=\"1701.699556585238\" x2=\"3445.879003739234\" y2=\"1694.7519801523435\" id=\"i259a0edf-5cd8-4a5a-9062-9d6b9b983a32\" stroke=\"#000000\" stroke-width=\"1.5\" stroke-opacity=\"1\" stroke-linecap=\"round\" opacity=\"1\"></line><line x1=\"3443.6007209518452\" y1=\"1678.886915441257\" x2=\"3442.628140117752\" y2=\"1671.9215626651874\" id=\"icf0db336-67bc-47f9-ad6d-a4b038786460\" stroke=\"#000000\" stroke-width=\"1.5\" stroke-opacity=\"1\" stroke-linecap=\"round\" opacity=\"1\"></line><line x1=\"3439.241210733989\" y1=\"1656.3672360572887\" x2=\"3442.3132310979718\" y2=\"1666.8320953978578\" id=\"i86bc406e-8513-4c5a-9f0d-6a872957daf6\" stroke=\"#000000\" stroke-width=\"1.5\" stroke-opacity=\"1\" stroke-linecap=\"round\" opacity=\"0\"></line><line x1=\"3437.806221233227\" y1=\"1651.478934060096\" x2=\"3440.939216783782\" y2=\"1662.1515058098103\" id=\"i3ef53da5-c791-4f39-963a-dde8ebd1b3c2\" stroke=\"#000000\" stroke-width=\"1.5\" stroke-opacity=\"1\" stroke-linecap=\"round\" opacity=\"0\"></line><line x1=\"3436.424546068478\" y1=\"1646.7722477298305\" x2=\"3439.5309532843266\" y2=\"1657.354246127212\" id=\"i5765b8c9-0d3f-47ce-8e8a-f7bcda54da2d\" stroke=\"#000000\" stroke-width=\"1.5\" stroke-opacity=\"1\" stroke-linecap=\"round\" opacity=\"0\"></line><line x1=\"3435.0162870235845\" y1=\"1641.97500322173\" x2=\"3438.113685071685\" y2=\"1652.52631182474\" id=\"i07e52123-9105-4f0e-88d7-0461f7357d63\" stroke=\"#000000\" stroke-width=\"1.5\" stroke-opacity=\"1\" stroke-linecap=\"round\" opacity=\"0\"></line><line x1=\"3433.6018812854722\" y1=\"1637.1568192622124\" x2=\"3431.3252100374216\" y2=\"1629.4013216902513\" id=\"i196de9c5-04cd-4d27-a838-4bcbc13a52b4\" stroke=\"#000000\" stroke-width=\"1.5\" stroke-opacity=\"1\" stroke-linecap=\"round\" opacity=\"1\"></line><line x1=\"3426.8105457232205\" y1=\"1614.0220833660203\" x2=\"3429.8823414692274\" y2=\"1624.486179387033\" id=\"if39e2e65-e44e-438e-af2c-979234040efc\" stroke=\"#000000\" stroke-width=\"1.5\" stroke-opacity=\"1\" stroke-linecap=\"round\" opacity=\"0\"></line><line x1=\"3425.3753336362206\" y1=\"1609.1330222660413\" x2=\"3428.4688369084506\" y2=\"1619.6710651434066\" id=\"icdafd519-9e47-4d60-b8bc-367347d23af3\" stroke=\"#000000\" stroke-width=\"1.5\" stroke-opacity=\"1\" stroke-linecap=\"round\" opacity=\"0\"></line><line x1=\"3423.962091697832\" y1=\"1604.3188026476175\" x2=\"3427.1003145620884\" y2=\"1615.0091831618815\" id=\"ie360f873-04bb-4aa1-90e1-66e3bcc499b3\" stroke=\"#000000\" stroke-width=\"1.5\" stroke-opacity=\"1\" stroke-linecap=\"round\" opacity=\"0\"></line><line x1=\"3422.585646948836\" y1=\"1599.629932940106\" x2=\"3425.6916468840054\" y2=\"1610.210545796648\" id=\"i59034ab5-fe13-4c63-8f0f-4f9ac2537db9\" stroke=\"#000000\" stroke-width=\"1.5\" stroke-opacity=\"1\" stroke-linecap=\"round\" opacity=\"0\"></line><line x1=\"3421.176989289173\" y1=\"1594.8313297026973\" x2=\"3424.24381641416\" y2=\"1605.2785000776892\" id=\"i3fbfeffd-fb02-4d37-ae5f-8daa00e2d654\" stroke=\"#000000\" stroke-width=\"1.5\" stroke-opacity=\"1\" stroke-linecap=\"round\" opacity=\"0\"></line><line x1=\"3419.7370710121468\" y1=\"1589.9262369299108\" x2=\"3422.8751425971004\" y2=\"1600.6161021100586\" id=\"i682dee56-0752-4c90-9787-e30ccc8ecf3d\" stroke=\"#000000\" stroke-width=\"1.5\" stroke-opacity=\"1\" stroke-linecap=\"round\" opacity=\"0\"></line><line x1=\"3418.360471453777\" y1=\"1585.2368398630695\" x2=\"3421.4667435162655\" y2=\"1595.8183797234315\" id=\"i08923d01-115f-41c9-835c-162a28032aa4\" stroke=\"#000000\" stroke-width=\"1.5\" stroke-opacity=\"1\" stroke-linecap=\"round\" opacity=\"0\"></line><line x1=\"3412.76554864013\" y1=\"1583.9158790735946\" x2=\"3421.9338634342553\" y2=\"1590.142025772335\" id=\"i0aed8f60-88e2-4f60-8311-10827846428e\" stroke=\"#000000\" stroke-width=\"1.5\" stroke-opacity=\"1\" stroke-linecap=\"round\" opacity=\"0\"></line><line x1=\"3411.481361789281\" y1=\"1578.3173791392737\" x2=\"3416.4310621842424\" y2=\"1588.0103971918822\" id=\"if1d84685-b690-4303-b0e5-68c5720f137e\" stroke=\"#000000\" stroke-width=\"1.5\" stroke-opacity=\"1\" stroke-linecap=\"round\" opacity=\"0\"></line><line x1=\"3413.175874816145\" y1=\"1572.8170539015\" x2=\"3412.84452793868\" y2=\"1583.8647443723228\" id=\"id414a9e1-127b-4cf4-bdbc-4065bd401e0e\" stroke=\"#000000\" stroke-width=\"1.5\" stroke-opacity=\"1\" stroke-linecap=\"round\" opacity=\"0\"></line><line x1=\"3417.382770045364\" y1=\"1568.8830541691848\" x2=\"3411.773374327786\" y2=\"1578.4109402859729\" id=\"i8034b1fa-42bf-4a25-be61-f058cbd53595\" stroke=\"#000000\" stroke-width=\"1.5\" stroke-opacity=\"1\" stroke-linecap=\"round\" opacity=\"0\"></line><line x1=\"3422.9014674641185\" y1=\"1567.5853460827784\" x2=\"3413.402049877755\" y2=\"1573.2356351415674\" id=\"i905a9c83-43d2-489c-ace9-d7af84e581df\" stroke=\"#000000\" stroke-width=\"1.5\" stroke-opacity=\"1\" stroke-linecap=\"round\" opacity=\"0\"></line><line x1=\"3428.244399062717\" y1=\"1569.1182265983848\" x2=\"3416.718771872298\" y2=\"1569.515770281181\" id=\"i51f3219f-41a2-4e46-827a-cace346a0b73\" stroke=\"#000000\" stroke-width=\"1.5\" stroke-opacity=\"1\" stroke-linecap=\"round\" opacity=\"0\"></line><line x1=\"3431.7336804302327\" y1=\"1572.74846352401\" x2=\"3422.2181717049034\" y2=\"1567.94321059399\" id=\"iea340c19-118e-465b-aee0-2ef390398747\" stroke=\"#000000\" stroke-width=\"1.5\" stroke-opacity=\"1\" stroke-linecap=\"round\" opacity=\"0\"></line><line x1=\"3433.6950659591303\" y1=\"1578.026542523392\" x2=\"3427.3988040349227\" y2=\"1568.8440628917635\" id=\"i8e0ecd3c-073f-4a50-ab4c-9da2bed75e81\" stroke=\"#000000\" stroke-width=\"1.5\" stroke-opacity=\"1\" stroke-linecap=\"round\" opacity=\"0\"></line><line x1=\"3432.755775073421\" y1=\"1583.203596567781\" x2=\"3431.661515413063\" y2=\"1572.179921655353\" id=\"i54c8e68c-9a93-4a4c-a0ba-34cb379b8bae\" stroke=\"#000000\" stroke-width=\"1.5\" stroke-opacity=\"1\" stroke-linecap=\"round\" opacity=\"0\"></line><line x1=\"3429.463370468954\" y1=\"1587.5551176555377\" x2=\"3433.851595063546\" y2=\"1577.267069846977\" id=\"i93730c20-6df0-43af-acf4-b536d7d92e77\" stroke=\"#000000\" stroke-width=\"1.5\" stroke-opacity=\"1\" stroke-linecap=\"round\" opacity=\"0\"></line><line x1=\"3432.7319588014316\" y1=\"1592.47795232085\" x2=\"3429.628525130698\" y2=\"1581.9060814640022\" id=\"i9759ad44-d861-464d-a390-68cd7be0ca6c\" stroke=\"#000000\" stroke-width=\"1.5\" stroke-opacity=\"1\" stroke-linecap=\"round\" opacity=\"0\"></line><line x1=\"3434.1403317105955\" y1=\"1597.275585553476\" x2=\"3431.016352049584\" y2=\"1586.6337246214757\" id=\"i9282a4d0-d3b6-4b38-866c-5bdf099871c9\" stroke=\"#000000\" stroke-width=\"1.5\" stroke-opacity=\"1\" stroke-linecap=\"round\" opacity=\"0\"></line><line x1=\"3435.5233598750087\" y1=\"1601.986881716637\" x2=\"3432.4451691792356\" y2=\"1591.501001249676\" id=\"i36706099-be86-4fe9-9e42-3649df1c970a\" stroke=\"#000000\" stroke-width=\"1.5\" stroke-opacity=\"1\" stroke-linecap=\"round\" opacity=\"0\"></line><line x1=\"3436.9569756943283\" y1=\"1606.870505118391\" x2=\"3433.853427872589\" y2=\"1596.2982454052562\" id=\"ic0569942-ec70-452a-aeb6-6e10879b31fe\" stroke=\"#000000\" stroke-width=\"1.5\" stroke-opacity=\"1\" stroke-linecap=\"round\" opacity=\"0\"></line><line x1=\"3438.3652325469693\" y1=\"1611.6677430035706\" x2=\"3435.2413433557767\" y2=\"1601.0261902577133\" id=\"i641db5f6-596c-4731-98cd-ee5223be8eea\" stroke=\"#000000\" stroke-width=\"1.5\" stroke-opacity=\"1\" stroke-linecap=\"round\" opacity=\"0\"></line><line x1=\"3439.7483505071705\" y1=\"1616.379345056782\" x2=\"3436.6445591778497\" y2=\"1605.8062558331844\" id=\"ibc6226be-bddf-480d-ab69-a5eaa78f1453\" stroke=\"#000000\" stroke-width=\"1.5\" stroke-opacity=\"1\" stroke-linecap=\"round\" opacity=\"0\"></line><line x1=\"3441.151303819251\" y1=\"1621.1585163899338\" x2=\"3438.0785221638935\" y2=\"1610.6910618610736\" id=\"ie8ec509a-1a17-40fd-8a37-5936e0ed0694\" stroke=\"#000000\" stroke-width=\"1.5\" stroke-opacity=\"1\" stroke-linecap=\"round\" opacity=\"0\"></line><line x1=\"3448.0746093927064\" y1=\"1621.4400629379704\" x2=\"3437.3911447415476\" y2=\"1617.4935603901217\" id=\"ib7fc37fb-38f5-4023-aae5-2bba491fef69\" stroke=\"#000000\" stroke-width=\"1.5\" stroke-opacity=\"1\" stroke-linecap=\"round\" opacity=\"0\"></line><line x1=\"3450.8450275593373\" y1=\"1625.463747462228\" x2=\"3442.5961023007253\" y2=\"1618.134687596791\" id=\"ia88ad4a7-9b61-47f8-a49e-377e2a5bb943\" stroke=\"#000000\" stroke-width=\"1.5\" stroke-opacity=\"1\" stroke-linecap=\"round\" opacity=\"0\"></line><line x1=\"3452.268476923343\" y1=\"1630.464396568382\" x2=\"3447.25546696218\" y2=\"1620.639824860423\" id=\"i45a72313-ca6b-4f0c-aa11-a125a8d93b82\" stroke=\"#000000\" stroke-width=\"1.5\" stroke-opacity=\"1\" stroke-linecap=\"round\" opacity=\"0\"></line><line x1=\"3451.7999469247475\" y1=\"1635.6828298352748\" x2=\"3450.709478354607\" y2=\"1624.7321459743591\" id=\"ic85eb1a1-78b3-4083-ae40-0bfefcb62d1d\" stroke=\"#000000\" stroke-width=\"1.5\" stroke-opacity=\"1\" stroke-linecap=\"round\" opacity=\"0\"></line><line x1=\"3449.4830041040627\" y1=\"1640.3186943701576\" x2=\"3452.4321472537054\" y2=\"1629.7982595761173\" id=\"i60ee4cad-2e28-474b-8ff9-6d2f1e632944\" stroke=\"#000000\" stroke-width=\"1.5\" stroke-opacity=\"1\" stroke-linecap=\"round\" opacity=\"0\"></line><line x1=\"3445.505281058257\" y1=\"1644.008886737199\" x2=\"3452.322105467992\" y2=\"1634.9645638714067\" id=\"i214b59fb-2801-41ff-8cbe-87e1768609fc\" stroke=\"#000000\" stroke-width=\"1.5\" stroke-opacity=\"1\" stroke-linecap=\"round\" opacity=\"0\"></line><line x1=\"3449.396801875672\" y1=\"1649.2468660794775\" x2=\"3446.2843671653172\" y2=\"1638.6443349789538\" id=\"i265dda08-94a4-4cba-a863-d7f07b39e5fc\" stroke=\"#000000\" stroke-width=\"1.5\" stroke-opacity=\"1\" stroke-linecap=\"round\" opacity=\"0\"></line><line x1=\"3450.796183437149\" y1=\"1654.0138693768317\" x2=\"3447.6926357205216\" y2=\"1643.4416118839977\" id=\"i6b341593-30a3-45a1-82a2-64f40ca54e51\" stroke=\"#000000\" stroke-width=\"1.5\" stroke-opacity=\"1\" stroke-linecap=\"round\" opacity=\"0\"></line><line x1=\"3452.2044429773123\" y1=\"1658.8111155720715\" x2=\"3449.1010979093526\" y2=\"1648.2395484033784\" id=\"i819aca59-51a2-4218-adf4-c4be9cbc3461\" stroke=\"#000000\" stroke-width=\"1.5\" stroke-opacity=\"1\" stroke-linecap=\"round\" opacity=\"0\"></line><line x1=\"3453.612894363017\" y1=\"1663.6090152905233\" x2=\"3450.5094878216223\" y2=\"1653.0372387121308\" id=\"i14b73a5c-5f47-4779-a7bd-aac5cf50953b\" stroke=\"#000000\" stroke-width=\"1.5\" stroke-opacity=\"1\" stroke-linecap=\"round\" opacity=\"0\"></line><line x1=\"3461.1104919573054\" y1=\"1661.3976347137607\" x2=\"3449.8033566154063\" y2=\"1660.7881935284859\" id=\"i0eb9caeb-e7fd-4e37-8b42-b1b8ac4c5f38\" stroke=\"#000000\" stroke-width=\"1.5\" stroke-opacity=\"1\" stroke-linecap=\"round\" opacity=\"0\"></line><line x1=\"3465.4816866535\" y1=\"1663.2190080627772\" x2=\"3455.1863579993287\" y2=\"1660.5340445740742\" id=\"i4b412059-2544-4483-b04b-f8be03c67e2e\" stroke=\"#000000\" stroke-width=\"1.5\" stroke-opacity=\"1\" stroke-linecap=\"round\" opacity=\"0\"></line><line x1=\"3470.0283565485993\" y1=\"1666.103552733938\" x2=\"3459.808014573387\" y2=\"1661.085929381468\" id=\"ife364a87-74a3-4c13-9555-baf09c8dba1a\" stroke=\"#000000\" stroke-width=\"1.5\" stroke-opacity=\"1\" stroke-linecap=\"round\" opacity=\"0\"></line><line x1=\"3473.299467107503\" y1=\"1669.446128085458\" x2=\"3464.53909121995\" y2=\"1662.6801899185434\" id=\"iff7b4a88-7e7a-4178-986a-4caf18235089\" stroke=\"#000000\" stroke-width=\"1.5\" stroke-opacity=\"1\" stroke-linecap=\"round\" opacity=\"0\"></line><line x1=\"3476.1103489107168\" y1=\"1673.5627520534308\" x2=\"3469.064572203013\" y2=\"1665.396745520484\" id=\"ia423736b-56c9-4971-807d-241f5081258d\" stroke=\"#000000\" stroke-width=\"1.5\" stroke-opacity=\"1\" stroke-linecap=\"round\" opacity=\"0\"></line><line x1=\"3478.1807455751955\" y1=\"1678.367782622887\" x2=\"3472.7095367173665\" y2=\"1668.6008609220876\" id=\"idc9215d4-1e69-4052-b8b2-a59c18bd2cb3\" stroke=\"#000000\" stroke-width=\"1.5\" stroke-opacity=\"1\" stroke-linecap=\"round\" opacity=\"0\"></line><line x1=\"3479.1110690054034\" y1=\"1683.1623720547634\" x2=\"3475.7888004559063\" y2=\"1672.7679362357835\" id=\"ibb46aa2f-b7ce-47a6-a018-a4f0a3e5b81f\" stroke=\"#000000\" stroke-width=\"1.5\" stroke-opacity=\"1\" stroke-linecap=\"round\" opacity=\"0\"></line><line x1=\"3486.58906862996\" y1=\"1680.868351880936\" x2=\"3475.5811829168742\" y2=\"1680.5377642879298\" id=\"i1b9ddf54-a6eb-4309-9e73-4b349166eb42\" stroke=\"#000000\" stroke-width=\"1.5\" stroke-opacity=\"1\" stroke-linecap=\"round\" opacity=\"0\"></line><line x1=\"3491.5888297557835\" y1=\"1681.0185041480713\" x2=\"3480.2781086089694\" y2=\"1680.6788218351783\" id=\"i1d3c2081-0d90-4684-bcf5-cb1f64b8b138\" stroke=\"#000000\" stroke-width=\"1.5\" stroke-opacity=\"1\" stroke-linecap=\"round\" opacity=\"0\"></line><line x1=\"3496.28477312389\" y1=\"1681.1595321942755\" x2=\"3485.275694423784\" y2=\"1680.8289087736166\" id=\"i24a3f40b-46c2-48d5-8fd7-27bf92fe67d5\" stroke=\"#000000\" stroke-width=\"1.5\" stroke-opacity=\"1\" stroke-linecap=\"round\" opacity=\"0\"></line><line x1=\"3500.9353327942194\" y1=\"1678.2987696379078\" x2=\"3490.439991523129\" y2=\"1682.1033098057471\" id=\"i7a536083-8845-485d-9b8b-503375b92ece\" stroke=\"#000000\" stroke-width=\"1.5\" stroke-opacity=\"1\" stroke-linecap=\"round\" opacity=\"0\"></line><line x1=\"3505.403663875577\" y1=\"1681.7279916037328\" x2=\"3495.138964960333\" y2=\"1678.5329098855657\" id=\"i9d567ac6-f1e1-4585-a0a6-057661bd337c\" stroke=\"#000000\" stroke-width=\"1.5\" stroke-opacity=\"1\" stroke-linecap=\"round\" opacity=\"0\"></line><line x1=\"3507.1977223743997\" y1=\"1687.3016049953742\" x2=\"3500.626979138826\" y2=\"1678.0880748367326\" id=\"ibca91b8f-32ca-4022-9b44-c121687da734\" stroke=\"#000000\" stroke-width=\"1.5\" stroke-opacity=\"1\" stroke-linecap=\"round\" opacity=\"0\"></line><line x1=\"3505.222763372122\" y1=\"1692.5210917620325\" x2=\"3505.556181842627\" y2=\"1681.4189436608804\" id=\"i48a6455a-2baa-4256-bf2c-eb2d2508552e\" stroke=\"#000000\" stroke-width=\"1.5\" stroke-opacity=\"1\" stroke-linecap=\"round\" opacity=\"0\"></line><line x1=\"3500.5602639395324\" y1=\"1695.6389127139341\" x2=\"3507.527881757191\" y2=\"1687.0147590906163\" id=\"ia0fc0089-c904-4c1f-a0a1-a763a86d5857\" stroke=\"#000000\" stroke-width=\"1.5\" stroke-opacity=\"1\" stroke-linecap=\"round\" opacity=\"0\"></line><line x1=\"3494.7986362341876\" y1=\"1695.4159614271357\" x2=\"3505.225831967199\" y2=\"1692.8452666903697\" id=\"i6bff9be5-d0d4-40e0-b989-64a628802222\" stroke=\"#000000\" stroke-width=\"1.5\" stroke-opacity=\"1\" stroke-linecap=\"round\" opacity=\"0\"></line><line x1=\"3489.9106696329654\" y1=\"1691.5060983947867\" x2=\"3500.405830289796\" y2=\"1696.0403341638225\" id=\"i40847164-f587-46e9-a5cc-a7177beab5e4\" stroke=\"#000000\" stroke-width=\"1.5\" stroke-opacity=\"1\" stroke-linecap=\"round\" opacity=\"0\"></line><line x1=\"3485.2228879370755\" y1=\"1692.5826204474597\" x2=\"3495.8640268538315\" y2=\"1692.9021939416818\" id=\"i77958c1b-ce7c-4f6d-b1ab-cb96695dd343\" stroke=\"#000000\" stroke-width=\"1.5\" stroke-opacity=\"1\" stroke-linecap=\"round\" opacity=\"0\"></line><line x1=\"3479.8575576623402\" y1=\"1692.421489448516\" x2=\"3491.3325385792778\" y2=\"1692.7661047924607\" id=\"ieb83bb92-74fc-44d4-a284-83da0b82ac41\" stroke=\"#000000\" stroke-width=\"1.5\" stroke-opacity=\"1\" stroke-linecap=\"round\" opacity=\"0\"></line><line x1=\"3475.3245416315576\" y1=\"1692.2853544178906\" x2=\"3486.3361852911657\" y2=\"1692.616054869126\" id=\"i3e74f491-a110-4cf9-a524-9ea739246f9e\" stroke=\"#000000\" stroke-width=\"1.5\" stroke-opacity=\"1\" stroke-linecap=\"round\" opacity=\"0\"></line><line x1=\"3472.5773469613728\" y1=\"1697.5734815422015\" x2=\"3465.9835037696103\" y2=\"1703.9722720430436\" id=\"i3a6a8b2c-47eb-4f99-b621-2e29a0ab1c15\" stroke=\"#000000\" stroke-width=\"1.5\" stroke-opacity=\"1\" stroke-linecap=\"round\" opacity=\"1\"></line><line x1=\"3459.8696287370512\" y1=\"1717.5821103867652\" x2=\"3459.8696287370512\" y2=\"1706.571558425054\" id=\"i17f7e2f6-f4d3-4b3d-be5b-154fdbce42ea\" stroke=\"#000000\" stroke-width=\"1.5\" stroke-opacity=\"1\" stroke-linecap=\"round\" opacity=\"0\"></line><line x1=\"3459.8696287370512\" y1=\"1722.5715585027197\" x2=\"3459.8696287370512\" y2=\"1711.5621949425617\" id=\"i7178b657-5a8c-4150-b8d8-a40dbbb2014d\" stroke=\"#000000\" stroke-width=\"1.5\" stroke-opacity=\"1\" stroke-linecap=\"round\" opacity=\"0\"></line><line x1=\"3459.8696287370512\" y1=\"1727.582245030972\" x2=\"3459.8696287370512\" y2=\"1716.5619627904018\" id=\"i679eca8e-333d-4c1f-a498-a804a852fd04\" stroke=\"#000000\" stroke-width=\"1.5\" stroke-opacity=\"1\" stroke-linecap=\"round\" opacity=\"0\"></line><line x1=\"3468.2759314631926\" y1=\"1724.9052923384834\" x2=\"3456.795874535404\" y2=\"1724.9052923384834\" id=\"i569534dc-1016-4a41-91fc-c5a7c96b5000\" stroke=\"#000000\" stroke-width=\"1.5\" stroke-opacity=\"1\" stroke-linecap=\"round\" opacity=\"0\"></line><line x1=\"3472.8097784904985\" y1=\"1724.9052923384834\" x2=\"3462.162931986743\" y2=\"1724.9052923384834\" id=\"i8f819cc2-f299-45d7-bd23-d3ca0a05a0b8\" stroke=\"#000000\" stroke-width=\"1.5\" stroke-opacity=\"1\" stroke-linecap=\"round\" opacity=\"0\"></line><line x1=\"3478.176854585177\" y1=\"1724.9052923384834\" x2=\"3467.1639182010085\" y2=\"1724.9052923384834\" id=\"i7fa8026c-1ed2-470b-b025-e016e530d3c7\" stroke=\"#000000\" stroke-width=\"1.5\" stroke-opacity=\"1\" stroke-linecap=\"round\" opacity=\"0\"></line><line x1=\"3483.177820559166\" y1=\"1724.9052923384834\" x2=\"3472.162931986743\" y2=\"1724.9052923384834\" id=\"i25dcd98d-5e1f-429c-af11-1d4a171ff537\" stroke=\"#000000\" stroke-width=\"1.5\" stroke-opacity=\"1\" stroke-linecap=\"round\" opacity=\"0\"></line><line x1=\"3488.176854585176\" y1=\"1724.9052923384834\" x2=\"3476.795386670332\" y2=\"1724.9052923384834\" id=\"if97163c3-6c46-4473-bcf5-d622cbbe05d5\" stroke=\"#000000\" stroke-width=\"1.5\" stroke-opacity=\"1\" stroke-linecap=\"round\" opacity=\"0\"></line><line x1=\"3492.8092906410834\" y1=\"1724.9052923384834\" x2=\"3481.79489880666\" y2=\"1724.9052923384834\" id=\"ic7bf4e5b-5bd9-4e55-9016-1a372daef014\" stroke=\"#000000\" stroke-width=\"1.5\" stroke-opacity=\"1\" stroke-linecap=\"round\" opacity=\"0\"></line><line x1=\"3497.808802790271\" y1=\"1724.9052923384834\" x2=\"3487.261749846089\" y2=\"1724.9052923384834\" id=\"i56414278-2342-4236-9397-015a76861308\" stroke=\"#000000\" stroke-width=\"1.5\" stroke-opacity=\"1\" stroke-linecap=\"round\" opacity=\"0\"></line><line x1=\"3503.2756875105592\" y1=\"1724.9052923384834\" x2=\"3491.7953866671924\" y2=\"1724.9052923384834\" id=\"ifd89e8cf-243a-4b9e-ba1c-1989520b707e\" stroke=\"#000000\" stroke-width=\"1.5\" stroke-opacity=\"1\" stroke-linecap=\"round\" opacity=\"0\"></line><line x1=\"3507.809290644223\" y1=\"1724.9052923384834\" x2=\"3496.795630599372\" y2=\"1724.9052923384834\" id=\"ib312138c-4257-4f62-bded-1cef0aaa3591\" stroke=\"#000000\" stroke-width=\"1.5\" stroke-opacity=\"1\" stroke-linecap=\"round\" opacity=\"0\"></line><line x1=\"3512.809534569287\" y1=\"1724.9052923384834\" x2=\"3501.7966063318304\" y2=\"1724.9052923384834\" id=\"i8ad8f5ae-bc30-4aa4-8cc6-882836bcbf9e\" stroke=\"#000000\" stroke-width=\"1.5\" stroke-opacity=\"1\" stroke-linecap=\"round\" opacity=\"0\"></line><line x1=\"3517.810510265808\" y1=\"1724.9052923384834\" x2=\"3506.862897989452\" y2=\"1724.9052923384834\" id=\"i0ffde522-cb49-49e2-a142-5250b5616e7f\" stroke=\"#000000\" stroke-width=\"1.5\" stroke-opacity=\"1\" stroke-linecap=\"round\" opacity=\"0\"></line><line x1=\"3522.8768009769447\" y1=\"1724.9052923384834\" x2=\"3511.7963623958353\" y2=\"1724.9052923384834\" id=\"ibb38db2f-ea2c-4ec0-ab4b-3f9636a86eaf\" stroke=\"#000000\" stroke-width=\"1.5\" stroke-opacity=\"1\" stroke-linecap=\"round\" opacity=\"0\"></line><line x1=\"3527.8102663445566\" y1=\"1724.9052923384834\" x2=\"3517.16341981422\" y2=\"1724.9052923384834\" id=\"id39667ec-e60d-4280-ad48-22e5ebaf90c1\" stroke=\"#000000\" stroke-width=\"1.5\" stroke-opacity=\"1\" stroke-linecap=\"round\" opacity=\"0\"></line><line x1=\"3533.1773424687713\" y1=\"1724.9052923384834\" x2=\"3521.862166195986\" y2=\"1724.9052923384834\" id=\"i026c52f0-e431-4517-82ec-b7c0b0d4a4f9\" stroke=\"#000000\" stroke-width=\"1.5\" stroke-opacity=\"1\" stroke-linecap=\"round\" opacity=\"0\"></line><line x1=\"3537.8760691984126\" y1=\"1724.9052923384834\" x2=\"3527.1626880787794\" y2=\"1724.9052923384834\" id=\"ibb043b57-acad-424e-8884-926a33cb8d90\" stroke=\"#000000\" stroke-width=\"1.5\" stroke-opacity=\"1\" stroke-linecap=\"round\" opacity=\"0\"></line><line x1=\"3543.176610637598\" y1=\"1724.9052923384834\" x2=\"3532.162200251215\" y2=\"1724.9052923384834\" id=\"i30676c0f-4aa3-4e1c-a10e-56cc5ad573fa\" stroke=\"#000000\" stroke-width=\"1.5\" stroke-opacity=\"1\" stroke-linecap=\"round\" opacity=\"0\"></line><line x1=\"3548.1761227540724\" y1=\"1724.9052923384834\" x2=\"3537.163663726005\" y2=\"1724.9052923384834\" id=\"i7011346b-7c03-4156-b1d0-4ed596a330a6\" stroke=\"#000000\" stroke-width=\"1.5\" stroke-opacity=\"1\" stroke-linecap=\"round\" opacity=\"0\"></line><line x1=\"3553.177586412519\" y1=\"1724.9052923384834\" x2=\"3541.7966063236613\" y2=\"1724.9052923384834\" id=\"i1c97b11b-b948-49ee-901e-aa3512393f0b\" stroke=\"#000000\" stroke-width=\"1.5\" stroke-opacity=\"1\" stroke-linecap=\"round\" opacity=\"0\"></line><line x1=\"3557.810510273977\" y1=\"1724.9052923384834\" x2=\"3547.2627254716053\" y2=\"1724.9052923384834\" id=\"i11ee05f1-b89a-4825-937a-cb80563a5a4a\" stroke=\"#000000\" stroke-width=\"1.5\" stroke-opacity=\"1\" stroke-linecap=\"round\" opacity=\"0\"></line><line x1=\"3563.2766633016467\" y1=\"1724.9052923384834\" x2=\"3552.2617498499535\" y2=\"1724.9052923384834\" id=\"iaef11316-079c-4caf-8e51-cfe9b50a878c\" stroke=\"#000000\" stroke-width=\"1.5\" stroke-opacity=\"1\" stroke-linecap=\"round\" opacity=\"0\"></line><line x1=\"3568.2756875066943\" y1=\"1724.9052923384834\" x2=\"3556.7953866671924\" y2=\"1724.9052923384834\" id=\"i13f23570-7771-4d53-9992-35063cbd77ac\" stroke=\"#000000\" stroke-width=\"1.5\" stroke-opacity=\"1\" stroke-linecap=\"round\" opacity=\"0\"></line><line x1=\"3572.809290644223\" y1=\"1724.9052923384834\" x2=\"3561.861678342877\" y2=\"1724.9052923384834\" id=\"i0b636a46-ee4d-4ceb-a26c-48dec7ceb498\" stroke=\"#000000\" stroke-width=\"1.5\" stroke-opacity=\"1\" stroke-linecap=\"round\" opacity=\"0\"></line><line x1=\"3577.8755813368552\" y1=\"1724.9052923384834\" x2=\"3566.795874535404\" y2=\"1724.9052923384834\" id=\"i7a750f38-04fb-4986-bbe0-a61718c2ba13\" stroke=\"#000000\" stroke-width=\"1.5\" stroke-opacity=\"1\" stroke-linecap=\"round\" opacity=\"0\"></line><line x1=\"3582.8097784904985\" y1=\"1724.9052923384834\" x2=\"3571.861190481109\" y2=\"1724.9052923384834\" id=\"ia8eeb766-4c4c-4bed-8e67-4f755d36cb77\" stroke=\"#000000\" stroke-width=\"1.5\" stroke-opacity=\"1\" stroke-linecap=\"round\" opacity=\"0\"></line><line x1=\"3587.875093483958\" y1=\"1724.9052923384834\" x2=\"3576.8631419172557\" y2=\"1724.9052923384834\" id=\"i60b37958-3421-41cc-9e5e-d8e4c06e127c\" stroke=\"#000000\" stroke-width=\"1.5\" stroke-opacity=\"1\" stroke-linecap=\"round\" opacity=\"0\"></line><line x1=\"3592.8770449064746\" y1=\"1724.9052923384834\" x2=\"3582.1629319824397\" y2=\"1724.9052923384834\" id=\"if1256ff2-a5a5-4296-8dac-7880279c08fc\" stroke=\"#000000\" stroke-width=\"1.5\" stroke-opacity=\"1\" stroke-linecap=\"round\" opacity=\"0\"></line><line x1=\"3598.17685458948\" y1=\"1724.9052923384834\" x2=\"3586.7968502623776\" y2=\"1724.9052923384834\" id=\"i62e43e15-da50-440d-b812-4252a8b83bd9\" stroke=\"#000000\" stroke-width=\"1.5\" stroke-opacity=\"1\" stroke-linecap=\"round\" opacity=\"0\"></line><line x1=\"3602.810754192508\" y1=\"1724.9052923384834\" x2=\"3592.2619937519166\" y2=\"1724.9052923384834\" id=\"iba157ef5-16d4-42a6-8389-7c5ae82a9f6f\" stroke=\"#000000\" stroke-width=\"1.5\" stroke-opacity=\"1\" stroke-linecap=\"round\" opacity=\"0\"></line><line x1=\"3608.2759314588884\" y1=\"1724.9052923384834\" x2=\"3597.162931986743\" y2=\"1724.9052923384834\" id=\"i9c65429b-813f-4375-9fe7-b6fa0dea23a5\" stroke=\"#000000\" stroke-width=\"1.5\" stroke-opacity=\"1\" stroke-linecap=\"round\" opacity=\"0\"></line><line x1=\"3613.176854585177\" y1=\"1724.9052923384834\" x2=\"3602.261505940246\" y2=\"1724.9052923384834\" id=\"i293a3845-2dd3-41ff-9422-1d2872535afe\" stroke=\"#000000\" stroke-width=\"1.5\" stroke-opacity=\"1\" stroke-linecap=\"round\" opacity=\"0\"></line><line x1=\"3609.8696287370512\" y1=\"1716.5624739245766\" x2=\"3609.8696287370512\" y2=\"1727.5822322912336\" id=\"i2d52aabe-0c6f-4afd-9445-d92cb1d7578d\" stroke=\"#000000\" stroke-width=\"1.5\" stroke-opacity=\"1\" stroke-linecap=\"round\" opacity=\"0\"></line><line x1=\"3607.1838708907694\" y1=\"1712.1664896310356\" x2=\"3610.773389798101\" y2=\"1722.509409666418\" id=\"i0c4d4320-7b1c-42ed-9a30-975350aed5a1\" stroke=\"#000000\" stroke-width=\"1.5\" stroke-opacity=\"1\" stroke-linecap=\"round\" opacity=\"0\"></line><line x1=\"3610.979442703984\" y1=\"1707.4349354165668\" x2=\"3607.3824632720493\" y2=\"1717.7993458492283\" id=\"ida259d6a-1c84-4930-b968-9581983c8f3a\" stroke=\"#000000\" stroke-width=\"1.5\" stroke-opacity=\"1\" stroke-linecap=\"round\" opacity=\"0\"></line><line x1=\"3609.8696312672314\" y1=\"1702.294108484382\" x2=\"3609.869629120058\" y2=\"1713.304947945678\" id=\"i3121e527-85c7-44cf-9bd4-6a2e1be7efc8\" stroke=\"#000000\" stroke-width=\"1.5\" stroke-opacity=\"1\" stroke-linecap=\"round\" opacity=\"0\"></line><line x1=\"3606.8478569908266\" y1=\"1698.0183754964535\" x2=\"3610.945524951878\" y2=\"1708.3438594414638\" id=\"i5fda42b2-8cd5-479d-b9fd-a09193dddb72\" stroke=\"#000000\" stroke-width=\"1.5\" stroke-opacity=\"1\" stroke-linecap=\"round\" opacity=\"0\"></line><line x1=\"3610.311819162483\" y1=\"1692.9761686639806\" x2=\"3607.3109053365047\" y2=\"1703.7463153731828\" id=\"i4a53a288-e5cc-4cc0-9776-78223b171882\" stroke=\"#000000\" stroke-width=\"1.5\" stroke-opacity=\"1\" stroke-linecap=\"round\" opacity=\"0\"></line><line x1=\"3615.8730353367314\" y1=\"1691.400181228977\" x2=\"3607.0347156401313\" y2=\"1698.1125297268932\" id=\"i5d75653e-9774-4d2c-b990-c2909d1ce299\" stroke=\"#000000\" stroke-width=\"1.5\" stroke-opacity=\"1\" stroke-linecap=\"round\" opacity=\"0\"></line><line x1=\"3621.2290240477805\" y1=\"1693.3631486166673\" x2=\"3610.125916284508\" y2=\"1693.3631464515017\" id=\"ic23d4dd0-bbe5-4c4c-9e31-3a6d1b976517\" stroke=\"#000000\" stroke-width=\"1.5\" stroke-opacity=\"1\" stroke-linecap=\"round\" opacity=\"0\"></line><line x1=\"3624.3680510651275\" y1=\"1698.04684172705\" x2=\"3615.757272062753\" y2=\"1691.507295943682\" id=\"i7bafc0ea-4b20-4a09-ac19-ef547771892b\" stroke=\"#000000\" stroke-width=\"1.5\" stroke-opacity=\"1\" stroke-linecap=\"round\" opacity=\"0\"></line><line x1=\"3624.195420983381\" y1=\"1703.8075619570582\" x2=\"3621.193284075809\" y2=\"1693.0330094098829\" id=\"i82d3104f-087b-47c3-a7a4-e53bbb494098\" stroke=\"#000000\" stroke-width=\"1.5\" stroke-opacity=\"1\" stroke-linecap=\"round\" opacity=\"0\"></line><line x1=\"3620.582111263555\" y1=\"1708.247159788681\" x2=\"3624.7441993842453\" y2=\"1697.759359022509\" id=\"ic50655f5-8c35-4350-8438-5e427295f750\" stroke=\"#000000\" stroke-width=\"1.5\" stroke-opacity=\"1\" stroke-linecap=\"round\" opacity=\"0\"></line><line x1=\"3621.619629119128\" y1=\"1713.3097183105717\" x2=\"3621.619631268038\" y2=\"1702.2899707034405\" id=\"i2df896f9-3771-4a20-b683-a5d4628a4ad2\" stroke=\"#000000\" stroke-width=\"1.5\" stroke-opacity=\"1\" stroke-linecap=\"round\" opacity=\"0\"></line><line x1=\"3621.6196288926003\" y1=\"1718.30996211662\" x2=\"3621.6196295501177\" y2=\"1711.5663780045406\" id=\"i74878ff3-3995-4138-91de-e5ed0cfc11e0\" stroke=\"#000000\" stroke-width=\"1.5\" stroke-opacity=\"1\" stroke-linecap=\"round\" opacity=\"0\"></line><line x1=\"3621.6196287370512\" y1=\"1727.5776987835648\" x2=\"3621.6196287370512\" y2=\"1716.5666219805562\" id=\"iaad068ff-8b58-4afc-bbbd-5991fc494fe4\" stroke=\"#000000\" stroke-width=\"1.5\" stroke-opacity=\"1\" stroke-linecap=\"round\" opacity=\"0\"></line><line x1=\"3629.925878810395\" y1=\"1724.9052923384834\" x2=\"3623.0918352991816\" y2=\"1724.9052923384834\" id=\"i8f7e10d3-46fc-41a9-b1f8-f8154be6fde4\" stroke=\"#000000\" stroke-width=\"1.5\" stroke-opacity=\"1\" stroke-linecap=\"round\" opacity=\"0\"></line><line x1=\"3631.1650832825057\" y1=\"1716.5717817639295\" x2=\"3631.1650832825057\" y2=\"1727.577708351048\" id=\"ie65097dd-41f2-4905-bcb6-3e5220d2581d\" stroke=\"#000000\" stroke-width=\"1.5\" stroke-opacity=\"1\" stroke-linecap=\"round\" opacity=\"0\"></line><line x1=\"3631.1650832825057\" y1=\"1711.5663692086569\" x2=\"3631.1650832825057\" y2=\"1722.5718026238687\" id=\"i88aae204-29dc-4f6b-b51c-2c55ed255043\" stroke=\"#000000\" stroke-width=\"1.5\" stroke-opacity=\"1\" stroke-linecap=\"round\" opacity=\"0\"></line><line x1=\"3631.1650832825057\" y1=\"1706.5718025861406\" x2=\"3631.1650832825057\" y2=\"1717.577586374699\" id=\"if7febaeb-647a-4f91-8f1a-42a44c981bef\" stroke=\"#000000\" stroke-width=\"1.5\" stroke-opacity=\"1\" stroke-linecap=\"round\" opacity=\"0\"></line><line x1=\"3631.1650832825057\" y1=\"1701.5662472178806\" x2=\"3631.1650832825057\" y2=\"1712.5778303284292\" id=\"i2585e216-4a26-480e-b530-a33d43f67fc4\" stroke=\"#000000\" stroke-width=\"1.5\" stroke-opacity=\"1\" stroke-linecap=\"round\" opacity=\"0\"></line><line x1=\"3631.1650832825057\" y1=\"1696.5664911984015\" x2=\"3631.1650832825057\" y2=\"1707.571924680119\" id=\"i19f31475-bed1-4b22-b1e1-f8f41e44e82d\" stroke=\"#000000\" stroke-width=\"1.5\" stroke-opacity=\"1\" stroke-linecap=\"round\" opacity=\"0\"></line><line x1=\"3631.1650832825057\" y1=\"1691.5719246696685\" x2=\"3631.1650832825057\" y2=\"1702.5721688242302\" id=\"i56fc0f83-37d9-424e-997c-6b403ac91133\" stroke=\"#000000\" stroke-width=\"1.5\" stroke-opacity=\"1\" stroke-linecap=\"round\" opacity=\"0\"></line><line x1=\"3625.6948822551444\" y1=\"1688.7317794131498\" x2=\"3633.2153559905732\" y2=\"1697.2191716640152\" id=\"i1d4eb9f1-7b06-40e4-b179-f8efa3369647\" stroke=\"#000000\" stroke-width=\"1.5\" stroke-opacity=\"1\" stroke-linecap=\"round\" opacity=\"0\"></line><line x1=\"3625.909580082952\" y1=\"1683.2006005606222\" x2=\"3628.533755033853\" y2=\"1693.8459872140204\" id=\"iee85a5ed-c6ec-41f1-b0df-66d41f03690a\" stroke=\"#000000\" stroke-width=\"1.5\" stroke-opacity=\"1\" stroke-linecap=\"round\" opacity=\"0\"></line><line x1=\"3628.6884081414632\" y1=\"1678.3102421465346\" x2=\"3626.065953925784\" y2=\"1688.948645021533\" id=\"i69e41446-99af-4dd6-897f-c452169d758e\" stroke=\"#000000\" stroke-width=\"1.5\" stroke-opacity=\"1\" stroke-linecap=\"round\" opacity=\"0\"></line><line x1=\"3633.529163918623\" y1=\"1675.2102770376794\" x2=\"3626.0197945563873\" y2=\"1683.6851359638679\" id=\"i3edbad0b-d3c2-4901-b622-5700d3ca32d5\" stroke=\"#000000\" stroke-width=\"1.5\" stroke-opacity=\"1\" stroke-linecap=\"round\" opacity=\"0\"></line><line x1=\"3631.165084511629\" y1=\"1669.5448114099484\" x2=\"3631.1650837086686\" y2=\"1680.5505951847824\" id=\"ie2b3cccf-4853-436d-bb1e-a1ef11138b62\" stroke=\"#000000\" stroke-width=\"1.5\" stroke-opacity=\"1\" stroke-linecap=\"round\" opacity=\"0\"></line><line x1=\"3631.0969346610573\" y1=\"1664.6584189803923\" x2=\"3631.184837998424\" y2=\"1675.2609136540605\" id=\"i70e5da82-47e5-45e7-8033-fb51735bd54a\" stroke=\"#000000\" stroke-width=\"1.5\" stroke-opacity=\"1\" stroke-linecap=\"round\" opacity=\"0\"></line><line x1=\"3631.1899471965726\" y1=\"1658.968967119522\" x2=\"3631.101349646707\" y2=\"1669.6548017832947\" id=\"ie4fbeb81-244a-4d22-9bc0-76766c47cdc1\" stroke=\"#000000\" stroke-width=\"1.5\" stroke-opacity=\"1\" stroke-linecap=\"round\" opacity=\"0\"></line><line x1=\"3631.1650878615933\" y1=\"1653.633905045594\" x2=\"3631.1650853125584\" y2=\"1664.6345154244993\" id=\"ieeb25966-2471-4c49-820e-cb499884dd4d\" stroke=\"#000000\" stroke-width=\"1.5\" stroke-opacity=\"1\" stroke-linecap=\"round\" opacity=\"0\"></line><line x1=\"3631.0960034739173\" y1=\"1648.634801776301\" x2=\"3631.183414504445\" y2=\"1659.178118578348\" id=\"i6223f659-e5e8-4e8a-99f3-31143e8133aa\" stroke=\"#000000\" stroke-width=\"1.5\" stroke-opacity=\"1\" stroke-linecap=\"round\" opacity=\"0\"></line><line x1=\"3631.188953099449\" y1=\"1643.1786684450176\" x2=\"3631.1015272660557\" y2=\"1653.7229793541237\" id=\"i2374614a-d028-4279-89a8-e2942a31c1a0\" stroke=\"#000000\" stroke-width=\"1.5\" stroke-opacity=\"1\" stroke-linecap=\"round\" opacity=\"0\"></line><line x1=\"3631.1650937374866\" y1=\"1637.7232428318136\" x2=\"3631.1650894382633\" y2=\"1648.7334235400267\" id=\"i4ba86ab0-b9eb-47f3-a46e-2cccde9289cc\" stroke=\"#000000\" stroke-width=\"1.5\" stroke-opacity=\"1\" stroke-linecap=\"round\" opacity=\"0\"></line><line x1=\"3628.479271993477\" y1=\"1633.3177132886\" x2=\"3632.1260200700954\" y2=\"1643.825547978559\" id=\"ie3a0f791-b662-4705-a02a-1cd1140ec77c\" stroke=\"#000000\" stroke-width=\"1.5\" stroke-opacity=\"1\" stroke-linecap=\"round\" opacity=\"0\"></line><line x1=\"3632.3279609699216\" y1=\"1628.43349133309\" x2=\"3628.6446025629607\" y2=\"1639.0467825394035\" id=\"if1e36d4a-b3e7-4505-b3bf-c857a7b87086\" stroke=\"#000000\" stroke-width=\"1.5\" stroke-opacity=\"1\" stroke-linecap=\"round\" opacity=\"0\"></line><line x1=\"3631.1651018397324\" y1=\"1623.4507417009916\" x2=\"3631.16509539318\" y2=\"1634.4614100316123\" id=\"ia8d8c611-3d42-4be5-a02c-2a77f33351ec\" stroke=\"#000000\" stroke-width=\"1.5\" stroke-opacity=\"1\" stroke-linecap=\"round\" opacity=\"0\"></line><line x1=\"3631.1651047726177\" y1=\"1618.4413942304238\" x2=\"3631.165098320877\" y2=\"1629.4609224311648\" id=\"ib1c9afcd-5d53-4407-89e8-cd333a41cc8f\" stroke=\"#000000\" stroke-width=\"1.5\" stroke-opacity=\"1\" stroke-linecap=\"round\" opacity=\"0\"></line><line x1=\"3631.1651077003153\" y1=\"1613.4409064944134\" x2=\"3631.1651012541533\" y2=\"1624.4509076674976\" id=\"i0353f37c-26c7-4e91-9773-9f91e06a2924\" stroke=\"#000000\" stroke-width=\"1.5\" stroke-opacity=\"1\" stroke-linecap=\"round\" opacity=\"0\"></line><line x1=\"3631.165110622196\" y1=\"1608.4503546801525\" x2=\"3631.165104178133\" y2=\"1619.4567694215445\" id=\"i8198f765-b25b-4c92-aeec-fcdee8f5f3fc\" stroke=\"#000000\" stroke-width=\"1.5\" stroke-opacity=\"1\" stroke-linecap=\"round\" opacity=\"0\"></line><line x1=\"3631.1651135524908\" y1=\"1603.4454302139118\" x2=\"3631.1651071089036\" y2=\"1614.4510339789645\" id=\"ie5d26d6a-4e80-49ae-8330-541fe3905a6a\" stroke=\"#000000\" stroke-width=\"1.5\" stroke-opacity=\"1\" stroke-linecap=\"round\" opacity=\"0\"></line><line x1=\"3631.1651164769514\" y1=\"1598.450472840138\" x2=\"3631.165110033106\" y2=\"1609.4565159321203\" id=\"i73e360aa-2acc-4efb-89ef-45c3cd72a153\" stroke=\"#000000\" stroke-width=\"1.5\" stroke-opacity=\"1\" stroke-linecap=\"round\" opacity=\"0\"></line><line x1=\"3631.165119407453\" y1=\"1593.4451950064663\" x2=\"3631.1651129604415\" y2=\"1604.4566474955172\" id=\"i4c438be3-7655-43fd-8065-efff85568984\" stroke=\"#000000\" stroke-width=\"1.5\" stroke-opacity=\"1\" stroke-linecap=\"round\" opacity=\"0\"></line><line x1=\"3631.1651223347994\" y1=\"1588.4453081767942\" x2=\"3631.165115891168\" y2=\"1599.4509858623592\" id=\"i23b9db27-dd88-41fb-99eb-131bdc617700\" stroke=\"#000000\" stroke-width=\"1.5\" stroke-opacity=\"1\" stroke-linecap=\"round\" opacity=\"0\"></line><line x1=\"3631.165125258887\" y1=\"1583.4509858417211\" x2=\"3631.165118812699\" y2=\"1594.4610317772547\" id=\"ida650275-d1b9-4bca-8879-b9677ca136c6\" stroke=\"#000000\" stroke-width=\"1.5\" stroke-opacity=\"1\" stroke-linecap=\"round\" opacity=\"0\"></line><line x1=\"3631.1651281921227\" y1=\"1578.4410399797132\" x2=\"3631.1651217461354\" y2=\"1589.450741724338\" id=\"i64ac8cb5-464a-485a-b98a-1a669bb38f06\" stroke=\"#000000\" stroke-width=\"1.5\" stroke-opacity=\"1\" stroke-linecap=\"round\" opacity=\"0\"></line><line x1=\"3631.1651311138544\" y1=\"1573.450741698531\" x2=\"3631.1651246700244\" y2=\"1584.4567599671816\" id=\"i70d24427-64de-4378-86a1-32e746c4e901\" stroke=\"#000000\" stroke-width=\"1.5\" stroke-opacity=\"1\" stroke-linecap=\"round\" opacity=\"0\"></line><line x1=\"3631.165134044372\" y1=\"1568.445438912775\" x2=\"3631.1651276009597\" y2=\"1579.4507417192278\" id=\"i1cdc7820-7e71-4d7d-b954-f781428f88ea\" stroke=\"#000000\" stroke-width=\"1.5\" stroke-opacity=\"1\" stroke-linecap=\"round\" opacity=\"0\"></line><line x1=\"3626.8868139057226\" y1=\"1564.6885156343742\" x2=\"3627.5988152757222\" y2=\"1565.869383388823\" id=\"i0f20c83c-d3a2-4ec8-bb07-4bc28d68447f\" stroke=\"#000000\" stroke-width=\"1.5\" stroke-opacity=\"1\" stroke-linecap=\"round\" opacity=\"0\"></line><line x1=\"3616.5469279233585\" y1=\"1555.4319827067027\" x2=\"3625.9982019250997\" y2=\"1560.4202226270456\" id=\"i69cc16d0-11ac-45cf-a4e7-e9d92c77d2db\" stroke=\"#000000\" stroke-width=\"1.5\" stroke-opacity=\"1\" stroke-linecap=\"round\" opacity=\"0\"></line><line x1=\"3611.840148001883\" y1=\"1552.9478152287254\" x2=\"3621.873761602179\" y2=\"1558.2434052091955\" id=\"ief88ab5f-c4e3-4681-9621-02885d8559cb\" stroke=\"#000000\" stroke-width=\"1.5\" stroke-opacity=\"1\" stroke-linecap=\"round\" opacity=\"0\"></line><line x1=\"3607.7029441691416\" y1=\"1550.7642614228291\" x2=\"3617.5325916470647\" y2=\"1555.9522011591268\" id=\"i974e15b4-3a6c-4b7b-8a07-dd1f7e86470f\" stroke=\"#000000\" stroke-width=\"1.5\" stroke-opacity=\"1\" stroke-linecap=\"round\" opacity=\"0\"></line><line x1=\"3603.357308269958\" y1=\"1548.4707003148142\" x2=\"3612.7331681118326\" y2=\"1553.4191377786065\" id=\"ia61a124b-f43a-48c2-91d4-343795ebe13b\" stroke=\"#000000\" stroke-width=\"1.5\" stroke-opacity=\"1\" stroke-linecap=\"round\" opacity=\"0\"></line><line x1=\"3597.994492503219\" y1=\"1547.614826632023\" x2=\"3609.155644031998\" y2=\"1550.6961941300535\" id=\"i7c9dac31-7a58-405d-a788-3d77dfd4b9e5\" stroke=\"#000000\" stroke-width=\"1.5\" stroke-opacity=\"1\" stroke-linecap=\"round\" opacity=\"0\"></line><line x1=\"3596.666804485835\" y1=\"1541.7759192817512\" x2=\"3602.6710137632467\" y2=\"1550.8095651805497\" id=\"iaf0a89a1-282d-4a02-835a-4eccc2a7f4ce\" stroke=\"#000000\" stroke-width=\"1.5\" stroke-opacity=\"1\" stroke-linecap=\"round\" opacity=\"0\"></line><line x1=\"3599.476865837732\" y1=\"1536.1445801188218\" x2=\"3598.0607315152643\" y2=\"1547.128829496414\" id=\"i392c8dc2-6d68-4791-a95b-2689b3cd26d6\" stroke=\"#000000\" stroke-width=\"1.5\" stroke-opacity=\"1\" stroke-linecap=\"round\" opacity=\"0\"></line><line x1=\"3605.345305150832\" y1=\"1533.9289922609994\" x2=\"3596.8841389832223\" y2=\"1541.4669408180148\" id=\"i3e8f4164-fb6d-4f8e-9df1-fc70132fb87e\" stroke=\"#000000\" stroke-width=\"1.5\" stroke-opacity=\"1\" stroke-linecap=\"round\" opacity=\"0\"></line><line x1=\"3610.700944999978\" y1=\"1536.1887917335994\" x2=\"3599.581972920188\" y2=\"1536.3326356671848\" id=\"i6eefa495-acac-4821-9d8a-90160b8f7b55\" stroke=\"#000000\" stroke-width=\"1.5\" stroke-opacity=\"1\" stroke-linecap=\"round\" opacity=\"0\"></line><line x1=\"3613.5288669507518\" y1=\"1541.2536627228055\" x2=\"3605.0419882410874\" y2=\"1534.077863325544\" id=\"i455b6ea6-a36f-432b-a5a8-06d765092001\" stroke=\"#000000\" stroke-width=\"1.5\" stroke-opacity=\"1\" stroke-linecap=\"round\" opacity=\"0\"></line><line x1=\"3618.2713161862553\" y1=\"1543.0559770829873\" x2=\"3608.766132288919\" y2=\"1538.039284332554\" id=\"i8fce35f4-aad6-4e83-94be-2fa829ef2399\" stroke=\"#000000\" stroke-width=\"1.5\" stroke-opacity=\"1\" stroke-linecap=\"round\" opacity=\"0\"></line><line x1=\"3622.936941101154\" y1=\"1545.5184235689912\" x2=\"3613.2630342261805\" y2=\"1540.4126813748132\" id=\"i923a8a9a-8bee-4b87-b6b3-960d45906d37\" stroke=\"#000000\" stroke-width=\"1.5\" stroke-opacity=\"1\" stroke-linecap=\"round\" opacity=\"0\"></line><line x1=\"3627.4383171516934\" y1=\"1547.8941819807817\" x2=\"3617.3777789665137\" y2=\"1542.5843816103556\" id=\"i040f892e-9e9f-4c17-bfbd-000eb5bdcdfa\" stroke=\"#000000\" stroke-width=\"1.5\" stroke-opacity=\"1\" stroke-linecap=\"round\" opacity=\"0\"></line><line x1=\"3631.5377069564693\" y1=\"1550.0577781128445\" x2=\"3622.1066015407737\" y2=\"1545.0801828681324\" id=\"i4ff3e01f-ac41-45ea-8740-4eccba03db63\" stroke=\"#000000\" stroke-width=\"1.5\" stroke-opacity=\"1\" stroke-linecap=\"round\" opacity=\"0\"></line><line x1=\"3636.670514968512\" y1=\"1545.016604879165\" x2=\"3626.3678242354104\" y2=\"1550.004010840238\" id=\"i2c933dd1-3960-4186-b67e-dbe8e80544b4\" stroke=\"#000000\" stroke-width=\"1.5\" stroke-opacity=\"1\" stroke-linecap=\"round\" opacity=\"0\"></line><line x1=\"3641.4386037169834\" y1=\"1545.9119872457684\" x2=\"3630.431939093465\" y2=\"1546.80630881495\" id=\"i339bce98-e1eb-4037-9d75-c45aa3da923f\" stroke=\"#000000\" stroke-width=\"1.5\" stroke-opacity=\"1\" stroke-linecap=\"round\" opacity=\"0\"></line><line x1=\"3645.9709128665913\" y1=\"1548.3916975740126\" x2=\"3635.7237713714785\" y2=\"1545.348458820184\" id=\"i19a474e0-5596-4212-8351-cc1abefd07d2\" stroke=\"#000000\" stroke-width=\"1.5\" stroke-opacity=\"1\" stroke-linecap=\"round\" opacity=\"0\"></line><line x1=\"3649.5778553076866\" y1=\"1552.4994383819776\" x2=\"3640.6097185245326\" y2=\"1545.5614702668838\" id=\"id30c685b-f589-41f9-9693-a96aff73a32d\" stroke=\"#000000\" stroke-width=\"1.5\" stroke-opacity=\"1\" stroke-linecap=\"round\" opacity=\"0\"></line><line x1=\"3651.1062448836815\" y1=\"1557.192111176188\" x2=\"3645.410521846628\" y2=\"1547.7456466662475\" id=\"ic9e45d3d-2e8d-44b5-a7e4-a20fa2ef09ca\" stroke=\"#000000\" stroke-width=\"1.5\" stroke-opacity=\"1\" stroke-linecap=\"round\" opacity=\"0\"></line><line x1=\"3651.0236676400805\" y1=\"1562.4163928797748\" x2=\"3649.129196016712\" y2=\"1551.5637466243695\" id=\"i12184961-5308-4816-8afd-4ce9acbc908d\" stroke=\"#000000\" stroke-width=\"1.5\" stroke-opacity=\"1\" stroke-linecap=\"round\" opacity=\"0\"></line><line x1=\"3649.059880825006\" y1=\"1567.2931794266528\" x2=\"3651.2154533457356\" y2=\"1556.4897597176596\" id=\"i3e858a79-9c27-4b30-b7f4-c252cdb24f68\" stroke=\"#000000\" stroke-width=\"1.5\" stroke-opacity=\"1\" stroke-linecap=\"round\" opacity=\"0\"></line><line x1=\"3645.4221120263896\" y1=\"1571.1911360877175\" x2=\"3651.346597384634\" y2=\"1561.8806894336594\" id=\"i39ef7af4-ab8c-410f-b16d-999ecbfc0a05\" stroke=\"#000000\" stroke-width=\"1.5\" stroke-opacity=\"1\" stroke-linecap=\"round\" opacity=\"0\"></line><line x1=\"3640.5821858438944\" y1=\"1573.5007046310734\" x2=\"3649.712495976159\" y2=\"1566.7829020714018\" id=\"i921f9a45-9744-4218-90cc-5c6047553797\" stroke=\"#000000\" stroke-width=\"1.5\" stroke-opacity=\"1\" stroke-linecap=\"round\" opacity=\"0\"></line><line x1=\"3642.915127597565\" y1=\"1579.4565428253802\" x2=\"3642.9151340468106\" y2=\"1568.441276557444\" id=\"i5516273b-cca5-4ce7-84f3-02e871d52388\" stroke=\"#000000\" stroke-width=\"1.5\" stroke-opacity=\"1\" stroke-linecap=\"round\" opacity=\"0\"></line><line x1=\"3642.9151246673637\" y1=\"1584.4613074528077\" x2=\"3642.915131114007\" y2=\"1573.4504835628243\" id=\"i8efe7150-296f-48f8-869a-97ec872c70b7\" stroke=\"#000000\" stroke-width=\"1.5\" stroke-opacity=\"1\" stroke-linecap=\"round\" opacity=\"0\"></line><line x1=\"3642.9151217459594\" y1=\"1589.451046290652\" x2=\"3642.9151281896116\" y2=\"1578.4453319613617\" id=\"id214755f-6c07-405b-8ee6-b3367da3b077\" stroke=\"#000000\" stroke-width=\"1.5\" stroke-opacity=\"1\" stroke-linecap=\"round\" opacity=\"0\"></line><line x1=\"3642.9151188152687\" y1=\"1594.456645603941\" x2=\"3642.9151252591837\" y2=\"1583.4504835478212\" id=\"ibe5bf7c4-75a3-4f67-8cfa-83a594933894\" stroke=\"#000000\" stroke-width=\"1.5\" stroke-opacity=\"1\" stroke-linecap=\"round\" opacity=\"0\"></line><line x1=\"3642.9151158911345\" y1=\"1599.451046306163\" x2=\"3642.915122337148\" y2=\"1588.4413000297286\" id=\"ie84f591e-a073-4dc7-839c-acb3bda964bf\" stroke=\"#000000\" stroke-width=\"1.5\" stroke-opacity=\"1\" stroke-linecap=\"round\" opacity=\"0\"></line><line x1=\"3642.91511295773\" y1=\"1604.461281944195\" x2=\"3642.9151194099495\" y2=\"1593.4409342683186\" id=\"iab148704-e629-44f9-9346-5c470a1ed423\" stroke=\"#000000\" stroke-width=\"1.5\" stroke-opacity=\"1\" stroke-linecap=\"round\" opacity=\"0\"></line><line x1=\"3642.915110030532\" y1=\"1609.4609161986407\" x2=\"3642.91511647686\" y2=\"1598.4506311001767\" id=\"i62c62d80-5320-45c9-b845-3bd882d45bfa\" stroke=\"#000000\" stroke-width=\"1.5\" stroke-opacity=\"1\" stroke-linecap=\"round\" opacity=\"0\"></line><line x1=\"3642.915107109141\" y1=\"1614.4506311501273\" x2=\"3642.9151135493057\" y2=\"1603.450875249981\" id=\"ifb0bf415-7ef9-485c-9dc6-0c1f3fbfaf96\" stroke=\"#000000\" stroke-width=\"1.5\" stroke-opacity=\"1\" stroke-linecap=\"round\" opacity=\"0\"></line><line x1=\"3642.915104181586\" y1=\"1619.4508752809909\" x2=\"3642.9151106218933\" y2=\"1608.4508752499667\" id=\"idb9210c3-7a1a-4ddd-9650-ab3ed50078fd\" stroke=\"#000000\" stroke-width=\"1.5\" stroke-opacity=\"1\" stroke-linecap=\"round\" opacity=\"0\"></line><line x1=\"3642.915101254174\" y1=\"1624.450875281003\" x2=\"3642.9151076978073\" y2=\"1613.4451924582131\" id=\"i99006c9e-59b4-4ff5-8cb3-6ec939ad5ff2\" stroke=\"#000000\" stroke-width=\"1.5\" stroke-opacity=\"1\" stroke-linecap=\"round\" opacity=\"0\"></line><line x1=\"3642.915098323444\" y1=\"1629.4565426611268\" x2=\"3642.9151047703954\" y2=\"1618.4451924733228\" id=\"i04f29751-75ec-4b3d-9add-72c218a985a5\" stroke=\"#000000\" stroke-width=\"1.5\" stroke-opacity=\"1\" stroke-linecap=\"round\" opacity=\"0\"></line><line x1=\"3642.915095396031\" y1=\"1634.4565426447023\" x2=\"3642.9151018398147\" y2=\"1623.4506055872218\" id=\"i04462712-64f3-4dd9-9d14-3c90ec304a6d\" stroke=\"#000000\" stroke-width=\"1.5\" stroke-opacity=\"1\" stroke-linecap=\"round\" opacity=\"0\"></line><line x1=\"3645.427864863973\" y1=\"1639.0245364027476\" x2=\"3641.7980665371647\" y2=\"1628.5655593316715\" id=\"i998dcec7-3982-471e-acd2-e8e0a57f5d5e\" stroke=\"#000000\" stroke-width=\"1.5\" stroke-opacity=\"1\" stroke-linecap=\"round\" opacity=\"0\"></line><line x1=\"3642.0036574360747\" y1=\"1643.6829303662132\" x2=\"3645.6750593610077\" y2=\"1633.1041091468082\" id=\"i2a4c65ac-6fa7-4081-a9b6-af86040c7eca\" stroke=\"#000000\" stroke-width=\"1.5\" stroke-opacity=\"1\" stroke-linecap=\"round\" opacity=\"0\"></line><line x1=\"3642.9150894399286\" y1=\"1648.7291607674733\" x2=\"3642.9150937375903\" y2=\"1637.7229796822235\" id=\"i2f36a4e1-8fb1-494a-96fa-4aa4b769142c\" stroke=\"#000000\" stroke-width=\"1.5\" stroke-opacity=\"1\" stroke-linecap=\"round\" opacity=\"0\"></line><line x1=\"3642.9786266024853\" y1=\"1653.7202901187943\" x2=\"3642.89241342636\" y2=\"1643.321456639666\" id=\"i6793b801-dcfd-4fbb-8413-874567a5e3d0\" stroke=\"#000000\" stroke-width=\"1.5\" stroke-opacity=\"1\" stroke-linecap=\"round\" opacity=\"0\"></line><line x1=\"3642.8976807135264\" y1=\"1659.0668698761067\" x2=\"3642.98383813845\" y2=\"1648.6755408763865\" id=\"ia8306ffa-17ff-4e73-b8ff-f24d57ee6c0f\" stroke=\"#000000\" stroke-width=\"1.5\" stroke-opacity=\"1\" stroke-linecap=\"round\" opacity=\"0\"></line><line x1=\"3642.9150853125475\" y1=\"1664.6345642188435\" x2=\"3642.9150878617406\" y2=\"1653.633271142578\" id=\"i11047e5a-7d84-4348-ac7c-94940104efb9\" stroke=\"#000000\" stroke-width=\"1.5\" stroke-opacity=\"1\" stroke-linecap=\"round\" opacity=\"0\"></line><line x1=\"3642.9786438301862\" y1=\"1669.6335704875294\" x2=\"3642.8912234247946\" y2=\"1659.0893257402297\" id=\"i9906dc70-e3fb-487a-a9ee-2a85ee8a2594\" stroke=\"#000000\" stroke-width=\"1.5\" stroke-opacity=\"1\" stroke-linecap=\"round\" opacity=\"0\"></line><line x1=\"3642.8967524010714\" y1=\"1675.0893345573468\" x2=\"3642.9842553575177\" y2=\"1664.53552074796\" id=\"i88c6aae6-0901-4dd8-808f-c0e08ccb480d\" stroke=\"#000000\" stroke-width=\"1.5\" stroke-opacity=\"1\" stroke-linecap=\"round\" opacity=\"0\"></line><line x1=\"3642.9150837083316\" y1=\"1680.5552156249705\" x2=\"3642.9150845116487\" y2=\"1669.5445411059598\" id=\"i17779a9f-1fb9-477b-b4c0-1a7f195c8dd0\" stroke=\"#000000\" stroke-width=\"1.5\" stroke-opacity=\"1\" stroke-linecap=\"round\" opacity=\"0\"></line><line x1=\"3648.02937060509\" y1=\"1683.6501476971976\" x2=\"3640.8992868253276\" y2=\"1675.603340198306\" id=\"ie7f98483-32d5-477e-ae1b-cd8d51dbb025\" stroke=\"#000000\" stroke-width=\"1.5\" stroke-opacity=\"1\" stroke-linecap=\"round\" opacity=\"0\"></line><line x1=\"3648.063141878461\" y1=\"1689.1471306257274\" x2=\"3645.387892973365\" y2=\"1678.2945559911902\" id=\"i5b23303c-3096-417a-ad2c-ec076dd226bb\" stroke=\"#000000\" stroke-width=\"1.5\" stroke-opacity=\"1\" stroke-linecap=\"round\" opacity=\"0\"></line><line x1=\"3645.542392995662\" y1=\"1693.8622911098475\" x2=\"3648.1873282796946\" y2=\"1683.1326918912275\" id=\"ibfd56d77-99d4-459a-86d0-a247f4562234\" stroke=\"#000000\" stroke-width=\"1.5\" stroke-opacity=\"1\" stroke-linecap=\"round\" opacity=\"0\"></line><line x1=\"3641.0229695513185\" y1=\"1697.040677166103\" x2=\"3648.35604550157\" y2=\"1688.7647797579045\" id=\"iea3cfb3c-db03-4b74-aafa-64808bb5502e\" stroke=\"#000000\" stroke-width=\"1.5\" stroke-opacity=\"1\" stroke-linecap=\"round\" opacity=\"0\"></line><line x1=\"3642.9150832825057\" y1=\"1702.5719715375883\" x2=\"3642.9150832825057\" y2=\"1691.5716569658687\" id=\"i5f263878-2732-4ab9-bceb-a9e6f5f529a3\" stroke=\"#000000\" stroke-width=\"1.5\" stroke-opacity=\"1\" stroke-linecap=\"round\" opacity=\"0\"></line><line x1=\"3642.9150832825057\" y1=\"1707.5722156634688\" x2=\"3642.9150832825057\" y2=\"1696.5622042983591\" id=\"i012d6555-604d-48c7-a4e9-b4e76264a81d\" stroke=\"#000000\" stroke-width=\"1.5\" stroke-opacity=\"1\" stroke-linecap=\"round\" opacity=\"0\"></line><line x1=\"3642.9150832825057\" y1=\"1712.582234862267\" x2=\"3642.9150832825057\" y2=\"1701.5620823793768\" id=\"i9af1165b-f258-4c62-8a84-276be4d04daf\" stroke=\"#000000\" stroke-width=\"1.5\" stroke-opacity=\"1\" stroke-linecap=\"round\" opacity=\"0\"></line><line x1=\"3642.9150832825057\" y1=\"1717.582112946945\" x2=\"3642.9150832825057\" y2=\"1706.5721452326954\" id=\"id9b62a27-3fff-4364-a209-bebc05e6f458\" stroke=\"#000000\" stroke-width=\"1.5\" stroke-opacity=\"1\" stroke-linecap=\"round\" opacity=\"0\"></line><line x1=\"3642.9150832825057\" y1=\"1722.572703924926\" x2=\"3642.9150832825057\" y2=\"1711.5619838589166\" id=\"i97e12eb8-f422-429f-8cea-0a3116d3b757\" stroke=\"#000000\" stroke-width=\"1.5\" stroke-opacity=\"1\" stroke-linecap=\"round\" opacity=\"0\"></line><line x1=\"3642.9150832825057\" y1=\"1727.5819656010722\" x2=\"3642.9150832825057\" y2=\"1716.5716805280695\" id=\"ia67a9633-b0d4-4448-87e1-93f81cebd057\" stroke=\"#000000\" stroke-width=\"1.5\" stroke-opacity=\"1\" stroke-linecap=\"round\" opacity=\"0\"></line><line x1=\"2837.8243473233997\" y1=\"1724.9052923384834\" x2=\"2838.5743473233997\" y2=\"1724.9052923384834\" id=\"if2438aaa-a1b7-4dbb-b57d-4829e367afb5\" stroke=\"#000000\" stroke-width=\"2\" stroke-opacity=\"1\" stroke-linecap=\"round\" opacity=\"1\"></line><line x1=\"2837.8243473233997\" y1=\"1719.9052923384834\" x2=\"2838.5743473233997\" y2=\"1719.9052923384834\" id=\"i067df373-cc6c-4d55-bccc-38b4f10a0472\" stroke=\"#000000\" stroke-width=\"2\" stroke-opacity=\"1\" stroke-linecap=\"round\" opacity=\"1\"></line><line x1=\"2837.8243473233997\" y1=\"1714.9052923384834\" x2=\"2838.5743473233997\" y2=\"1714.9052923384834\" id=\"i0216e92f-6337-40d5-9c5b-082054556d37\" stroke=\"#000000\" stroke-width=\"2\" stroke-opacity=\"1\" stroke-linecap=\"round\" opacity=\"1\"></line><line x1=\"2874.5743473233997\" y1=\"1724.9052923384834\" x2=\"2875.3243473233997\" y2=\"1724.9052923384834\" id=\"i719fd243-ed6b-424a-8523-2fc0f515eb27\" stroke=\"#000000\" stroke-width=\"2\" stroke-opacity=\"1\" stroke-linecap=\"round\" opacity=\"1\"></line><line x1=\"2874.5743473233997\" y1=\"1719.9052923384834\" x2=\"2875.3243473233997\" y2=\"1719.9052923384834\" id=\"i487a609d-5609-439a-8d71-1f30e157a838\" stroke=\"#000000\" stroke-width=\"2\" stroke-opacity=\"1\" stroke-linecap=\"round\" opacity=\"1\"></line><line x1=\"2874.5743473233997\" y1=\"1714.9052923384834\" x2=\"2875.3243473233997\" y2=\"1714.9052923384834\" id=\"i0532e1b5-84b6-4806-8906-3fbfb5500000\" stroke=\"#000000\" stroke-width=\"2\" stroke-opacity=\"1\" stroke-linecap=\"round\" opacity=\"1\"></line><line x1=\"2874.574348227495\" y1=\"1705.6327746487075\" x2=\"2875.3243482274947\" y2=\"1705.6327747949613\" id=\"i5bf5aa0f-004b-4d81-92ff-993fbb999f0b\" stroke=\"#000000\" stroke-width=\"2\" stroke-opacity=\"1\" stroke-linecap=\"round\" opacity=\"1\"></line><line x1=\"2874.574349202522\" y1=\"1700.6327746487075\" x2=\"2875.3243492025217\" y2=\"1700.6327747949615\" id=\"ie9446e00-b850-4f69-a08c-d34a6f850196\" stroke=\"#000000\" stroke-width=\"2\" stroke-opacity=\"1\" stroke-linecap=\"round\" opacity=\"1\"></line><line x1=\"2901.7036840446613\" y1=\"1724.9052923384834\" x2=\"2902.4536840446613\" y2=\"1724.9052923384834\" id=\"i358c4763-665a-4212-85ab-3019549bbec8\" stroke=\"#000000\" stroke-width=\"2\" stroke-opacity=\"1\" stroke-linecap=\"round\" opacity=\"1\"></line><line x1=\"2901.7036840446613\" y1=\"1729.9052923384834\" x2=\"2902.4536840446613\" y2=\"1729.9052923384834\" id=\"i68f1f0aa-b8bb-4157-a2ee-cdf33bd5bd39\" stroke=\"#000000\" stroke-width=\"2\" stroke-opacity=\"1\" stroke-linecap=\"round\" opacity=\"1\"></line><line x1=\"2901.7036840446613\" y1=\"1734.9052923384834\" x2=\"2902.4536840446613\" y2=\"1734.9052923384834\" id=\"ibbd81edc-78e6-4165-8736-2f7aec88d4b6\" stroke=\"#000000\" stroke-width=\"2\" stroke-opacity=\"1\" stroke-linecap=\"round\" opacity=\"1\"></line><line x1=\"2901.7036840446613\" y1=\"1739.9052923384834\" x2=\"2902.4536840446613\" y2=\"1739.9052923384834\" id=\"if3d17375-b84a-4758-9bfc-cfa18656675d\" stroke=\"#000000\" stroke-width=\"2\" stroke-opacity=\"1\" stroke-linecap=\"round\" opacity=\"1\"></line><line x1=\"2983.4536840446613\" y1=\"1724.9052923384834\" x2=\"2984.2036840446613\" y2=\"1724.9052923384834\" id=\"if4cfdf9a-bd3f-490b-8f07-9abd4dfc86fe\" stroke=\"#000000\" stroke-width=\"2\" stroke-opacity=\"1\" stroke-linecap=\"round\" opacity=\"1\"></line><line x1=\"2983.4536840446613\" y1=\"1719.9052923384834\" x2=\"2984.2036840446613\" y2=\"1719.9052923384834\" id=\"i145449d0-3077-4e5e-a4de-8adac1ae4f92\" stroke=\"#000000\" stroke-width=\"2\" stroke-opacity=\"1\" stroke-linecap=\"round\" opacity=\"1\"></line><line x1=\"2983.4536840446613\" y1=\"1714.9052923384834\" x2=\"2984.2036840446613\" y2=\"1714.9052923384834\" id=\"iaaa127be-0e71-4d43-9869-ac00987ae833\" stroke=\"#000000\" stroke-width=\"2\" stroke-opacity=\"1\" stroke-linecap=\"round\" opacity=\"1\"></line><line x1=\"2983.4536849487567\" y1=\"1705.6327746487075\" x2=\"2984.2036849487567\" y2=\"1705.6327747949613\" id=\"idecb5a5b-610e-4702-9680-408d654ac5ba\" stroke=\"#000000\" stroke-width=\"2\" stroke-opacity=\"1\" stroke-linecap=\"round\" opacity=\"1\"></line><line x1=\"2983.4536859237837\" y1=\"1700.6327746487075\" x2=\"2984.2036859237837\" y2=\"1700.6327747949615\" id=\"ie76d615c-fd55-4d6e-91a3-c48707edce32\" stroke=\"#000000\" stroke-width=\"2\" stroke-opacity=\"1\" stroke-linecap=\"round\" opacity=\"1\"></line><line x1=\"3007.6139053399797\" y1=\"1724.9052923384834\" x2=\"3008.3639053399797\" y2=\"1724.9052923384834\" id=\"ie5dfe6de-0bf3-4392-a2c9-f71db5980c58\" stroke=\"#000000\" stroke-width=\"2\" stroke-opacity=\"1\" stroke-linecap=\"round\" opacity=\"1\"></line><line x1=\"3007.6139053399797\" y1=\"1729.9052923384834\" x2=\"3008.3639053399797\" y2=\"1729.9052923384834\" id=\"ic1d5919f-da73-40ac-ad71-7550eb4ac541\" stroke=\"#000000\" stroke-width=\"2\" stroke-opacity=\"1\" stroke-linecap=\"round\" opacity=\"1\"></line><line x1=\"3007.6139053399797\" y1=\"1734.9052923384834\" x2=\"3008.3639053399797\" y2=\"1734.9052923384834\" id=\"i782b0509-1199-426e-acf4-f0890882ed05\" stroke=\"#000000\" stroke-width=\"2\" stroke-opacity=\"1\" stroke-linecap=\"round\" opacity=\"1\"></line><line x1=\"3007.6139053399797\" y1=\"1739.9052923384834\" x2=\"3008.3639053399797\" y2=\"1739.9052923384834\" id=\"ia8f521db-19ae-41a3-916f-2a9d9cd9ac8e\" stroke=\"#000000\" stroke-width=\"2\" stroke-opacity=\"1\" stroke-linecap=\"round\" opacity=\"1\"></line><line x1=\"3007.6139053399797\" y1=\"1744.9052923384834\" x2=\"3008.3639053399797\" y2=\"1744.9052923384834\" id=\"i681b70f3-b8e7-4102-b6d4-f4e79da0f41f\" stroke=\"#000000\" stroke-width=\"2\" stroke-opacity=\"1\" stroke-linecap=\"round\" opacity=\"1\"></line><line x1=\"3124.3639053399797\" y1=\"1724.9052923384834\" x2=\"3125.1139053399793\" y2=\"1724.9052923384834\" id=\"i366282f5-6df7-4e10-8fb9-d5af21d3bbf4\" stroke=\"#000000\" stroke-width=\"2\" stroke-opacity=\"1\" stroke-linecap=\"round\" opacity=\"1\"></line><line x1=\"3124.3639053399797\" y1=\"1719.9052923384834\" x2=\"3125.1139053399793\" y2=\"1719.9052923384834\" id=\"ide5b6ad9-3a76-4785-a442-4587f4602b3a\" stroke=\"#000000\" stroke-width=\"2\" stroke-opacity=\"1\" stroke-linecap=\"round\" opacity=\"1\"></line><line x1=\"3124.3639053399797\" y1=\"1714.9052923384834\" x2=\"3125.1139053399793\" y2=\"1714.9052923384834\" id=\"i41f74f51-e20d-4284-ae28-5ba97f732335\" stroke=\"#000000\" stroke-width=\"2\" stroke-opacity=\"1\" stroke-linecap=\"round\" opacity=\"1\"></line><line x1=\"3147.204383028081\" y1=\"1724.9052923384834\" x2=\"3147.954383028081\" y2=\"1724.9052923384834\" id=\"i0e21afdc-c439-447c-a05f-4767c9cfd239\" stroke=\"#000000\" stroke-width=\"2\" stroke-opacity=\"1\" stroke-linecap=\"round\" opacity=\"1\"></line><line x1=\"3147.204383028081\" y1=\"1729.9052923384834\" x2=\"3147.954383028081\" y2=\"1729.9052923384834\" id=\"i28884268-2644-4a82-824a-d40d7ce93628\" stroke=\"#000000\" stroke-width=\"2\" stroke-opacity=\"1\" stroke-linecap=\"round\" opacity=\"1\"></line><line x1=\"3147.204383028081\" y1=\"1734.9052923384834\" x2=\"3147.954383028081\" y2=\"1734.9052923384834\" id=\"ia1466305-a00f-4a82-8d45-98549cd6bb77\" stroke=\"#000000\" stroke-width=\"2\" stroke-opacity=\"1\" stroke-linecap=\"round\" opacity=\"1\"></line><line x1=\"3147.204383028081\" y1=\"1739.9052923384834\" x2=\"3147.954383028081\" y2=\"1739.9052923384834\" id=\"iecf133ea-fa7b-4204-8900-9e258057ab3b\" stroke=\"#000000\" stroke-width=\"2\" stroke-opacity=\"1\" stroke-linecap=\"round\" opacity=\"1\"></line><line x1=\"3147.204383028081\" y1=\"1744.9052923384834\" x2=\"3147.954383028081\" y2=\"1744.9052923384834\" id=\"i3373994d-aa10-4a0e-9c44-3720b77a2bb1\" stroke=\"#000000\" stroke-width=\"2\" stroke-opacity=\"1\" stroke-linecap=\"round\" opacity=\"1\"></line><line x1=\"3278.954383028081\" y1=\"1724.9052923384834\" x2=\"3279.704383028081\" y2=\"1724.9052923384834\" id=\"ib42e5461-e254-4aa0-84a9-43fe9646b7bd\" stroke=\"#000000\" stroke-width=\"2\" stroke-opacity=\"1\" stroke-linecap=\"round\" opacity=\"1\"></line><line x1=\"3278.954383028081\" y1=\"1719.9052923384834\" x2=\"3279.704383028081\" y2=\"1719.9052923384834\" id=\"i3a58c93e-18f2-4e80-87a0-db500ba22ac2\" stroke=\"#000000\" stroke-width=\"2\" stroke-opacity=\"1\" stroke-linecap=\"round\" opacity=\"1\"></line><line x1=\"3278.954383028081\" y1=\"1714.9052923384834\" x2=\"3279.704383028081\" y2=\"1714.9052923384834\" id=\"i56c073d3-5094-4daf-a546-ee1f88571d70\" stroke=\"#000000\" stroke-width=\"2\" stroke-opacity=\"1\" stroke-linecap=\"round\" opacity=\"1\"></line><line x1=\"3278.954383028081\" y1=\"1709.9052923384834\" x2=\"3279.704383028081\" y2=\"1709.9052923384834\" id=\"id46f199e-3239-4ce6-8340-c7fc04b203b4\" stroke=\"#000000\" stroke-width=\"2\" stroke-opacity=\"1\" stroke-linecap=\"round\" opacity=\"1\"></line><line x1=\"3278.954383028081\" y1=\"1704.9052923384834\" x2=\"3279.704383028081\" y2=\"1704.9052923384834\" id=\"i0e0c62ec-2d7b-4f1d-8279-5a6877152f90\" stroke=\"#000000\" stroke-width=\"2\" stroke-opacity=\"1\" stroke-linecap=\"round\" opacity=\"1\"></line><line x1=\"3266.6426687496355\" y1=\"1691.888987657918\" x2=\"3266.6843644045407\" y2=\"1691.1401475732794\" id=\"i3564daf8-7a5c-40d6-a066-11837efccc7a\" stroke=\"#000000\" stroke-width=\"2\" stroke-opacity=\"1\" stroke-linecap=\"round\" opacity=\"1\"></line><line x1=\"3261.6504015187093\" y1=\"1691.6110166252163\" x2=\"3261.692097173615\" y2=\"1690.8621765405774\" id=\"i1aa4a9ec-3399-4430-87be-5c9ccfe76765\" stroke=\"#000000\" stroke-width=\"2\" stroke-opacity=\"1\" stroke-linecap=\"round\" opacity=\"1\"></line><line x1=\"3256.658134287783\" y1=\"1691.3330455925145\" x2=\"3256.6998299426887\" y2=\"1690.5842055078756\" id=\"if1b091ea-a9c7-4339-8e46-c44302dce54c\" stroke=\"#000000\" stroke-width=\"2\" stroke-opacity=\"1\" stroke-linecap=\"round\" opacity=\"1\"></line><line x1=\"3251.665867056857\" y1=\"1691.0550745598127\" x2=\"3251.7075627117624\" y2=\"1690.3062344751738\" id=\"i520a6eab-f70a-43ea-b8fc-bdcfa8136db9\" stroke=\"#000000\" stroke-width=\"2\" stroke-opacity=\"1\" stroke-linecap=\"round\" opacity=\"1\"></line><line x1=\"3246.673599825931\" y1=\"1690.7771035271107\" x2=\"3246.7152954808366\" y2=\"1690.028263442472\" id=\"ie4590fe8-a16c-4c33-959c-c0693b8c5f11\" stroke=\"#000000\" stroke-width=\"2\" stroke-opacity=\"1\" stroke-linecap=\"round\" opacity=\"1\"></line><line x1=\"3241.6813325950047\" y1=\"1690.499132494409\" x2=\"3241.7230282499104\" y2=\"1689.75029240977\" id=\"ib2fb51e8-d3ce-4643-8e10-512182c74d34\" stroke=\"#000000\" stroke-width=\"2\" stroke-opacity=\"1\" stroke-linecap=\"round\" opacity=\"1\"></line><line x1=\"3279.811800587159\" y1=\"1679.5379525850724\" x2=\"3280.560088876794\" y2=\"1679.5885948164055\" id=\"ia72cd946-193e-463a-a71b-2c3ff59d9ca3\" stroke=\"#000000\" stroke-width=\"2\" stroke-opacity=\"1\" stroke-linecap=\"round\" opacity=\"1\"></line><line x1=\"3280.149415462712\" y1=\"1674.5493639875024\" x2=\"3280.8977037523473\" y2=\"1674.6000062188355\" id=\"i00dd42e1-12c9-46ed-b40b-3ca8a116c6cd\" stroke=\"#000000\" stroke-width=\"2\" stroke-opacity=\"1\" stroke-linecap=\"round\" opacity=\"1\"></line><line x1=\"3280.487030338265\" y1=\"1669.5607753899324\" x2=\"3281.2353186279006\" y2=\"1669.6114176212654\" id=\"i6fa775c8-d601-4e57-8847-48e7383d61bd\" stroke=\"#000000\" stroke-width=\"2\" stroke-opacity=\"1\" stroke-linecap=\"round\" opacity=\"1\"></line><line x1=\"3280.8246452138183\" y1=\"1664.5721867923626\" x2=\"3281.5729335034534\" y2=\"1664.6228290236954\" id=\"i38f62d47-6d6b-42dc-9650-e96714934479\" stroke=\"#000000\" stroke-width=\"2\" stroke-opacity=\"1\" stroke-linecap=\"round\" opacity=\"1\"></line><line x1=\"3281.162260089371\" y1=\"1659.5835981947926\" x2=\"3281.9105483790067\" y2=\"1659.6342404261254\" id=\"i94030d06-084c-46bd-8db8-15b4654f3f22\" stroke=\"#000000\" stroke-width=\"2\" stroke-opacity=\"1\" stroke-linecap=\"round\" opacity=\"1\"></line><line x1=\"3281.4998749649244\" y1=\"1654.5950095972225\" x2=\"3282.2481632545596\" y2=\"1654.6456518285554\" id=\"i5efcb365-2793-43a1-9f24-c7466ad78c78\" stroke=\"#000000\" stroke-width=\"2\" stroke-opacity=\"1\" stroke-linecap=\"round\" opacity=\"1\"></line><line x1=\"3281.8374898404772\" y1=\"1649.6064209996525\" x2=\"3282.585778130113\" y2=\"1649.6570632309856\" id=\"ifec15593-a0d3-4703-a90d-e3c3e9fca194\" stroke=\"#000000\" stroke-width=\"2\" stroke-opacity=\"1\" stroke-linecap=\"round\" opacity=\"1\"></line><line x1=\"3360.704383028081\" y1=\"1724.9052923384834\" x2=\"3361.454383028081\" y2=\"1724.9052923384834\" id=\"i348a1b1a-8fc7-41f5-9ebc-e9fd00e51840\" stroke=\"#000000\" stroke-width=\"2\" stroke-opacity=\"1\" stroke-linecap=\"round\" opacity=\"1\"></line><line x1=\"3360.704383028081\" y1=\"1719.9052923384834\" x2=\"3361.454383028081\" y2=\"1719.9052923384834\" id=\"i77e61608-e260-4827-b13c-5e45691c8b8c\" stroke=\"#000000\" stroke-width=\"2\" stroke-opacity=\"1\" stroke-linecap=\"round\" opacity=\"1\"></line><line x1=\"3360.704383028081\" y1=\"1714.9052923384834\" x2=\"3361.454383028081\" y2=\"1714.9052923384834\" id=\"i77c324ea-3b63-408e-bcf0-1894ec95654a\" stroke=\"#000000\" stroke-width=\"2\" stroke-opacity=\"1\" stroke-linecap=\"round\" opacity=\"1\"></line><line x1=\"3360.704383028081\" y1=\"1709.9052923384834\" x2=\"3361.454383028081\" y2=\"1709.9052923384834\" id=\"id47f56a3-c74f-4a6d-ba2b-e5d9524174a2\" stroke=\"#000000\" stroke-width=\"2\" stroke-opacity=\"1\" stroke-linecap=\"round\" opacity=\"1\"></line><line x1=\"3360.704383028081\" y1=\"1704.9052923384834\" x2=\"3361.454383028081\" y2=\"1704.9052923384834\" id=\"i54a734d6-9083-4dbe-acaa-1883031cb17b\" stroke=\"#000000\" stroke-width=\"2\" stroke-opacity=\"1\" stroke-linecap=\"round\" opacity=\"1\"></line><line x1=\"3360.704383028081\" y1=\"1699.9052923384834\" x2=\"3361.454383028081\" y2=\"1699.9052923384834\" id=\"ia0ac986a-0fc5-433e-96b7-fddc0dd24693\" stroke=\"#000000\" stroke-width=\"2\" stroke-opacity=\"1\" stroke-linecap=\"round\" opacity=\"1\"></line><line x1=\"3360.704383028081\" y1=\"1694.9052923384834\" x2=\"3361.454383028081\" y2=\"1694.9052923384834\" id=\"i84a2f588-8857-474d-9c88-227a5b1ec374\" stroke=\"#000000\" stroke-width=\"2\" stroke-opacity=\"1\" stroke-linecap=\"round\" opacity=\"1\"></line><line x1=\"3386.8696287370512\" y1=\"1724.9052923384834\" x2=\"3387.6196287370512\" y2=\"1724.9052923384834\" id=\"ie5e37023-5b18-4392-a11a-95d5beeef0a7\" stroke=\"#000000\" stroke-width=\"2\" stroke-opacity=\"1\" stroke-linecap=\"round\" opacity=\"1\"></line><line x1=\"3386.8696287370512\" y1=\"1719.9052923384834\" x2=\"3387.6196287370512\" y2=\"1719.9052923384834\" id=\"i564528a3-99eb-4879-ae26-a975516d6224\" stroke=\"#000000\" stroke-width=\"2\" stroke-opacity=\"1\" stroke-linecap=\"round\" opacity=\"1\"></line><line x1=\"3386.8696287370512\" y1=\"1714.9052923384834\" x2=\"3387.6196287370512\" y2=\"1714.9052923384834\" id=\"i66d0ca76-1938-4f79-9dcb-c9b511bc03e1\" stroke=\"#000000\" stroke-width=\"2\" stroke-opacity=\"1\" stroke-linecap=\"round\" opacity=\"1\"></line><line x1=\"3386.8696287370512\" y1=\"1709.9052923384834\" x2=\"3387.6196287370512\" y2=\"1709.9052923384834\" id=\"ibba5c3f8-b2e8-4980-a772-90127d3ff4d1\" stroke=\"#000000\" stroke-width=\"2\" stroke-opacity=\"1\" stroke-linecap=\"round\" opacity=\"1\"></line><line x1=\"3386.8696287370512\" y1=\"1704.9052923384834\" x2=\"3387.6196287370512\" y2=\"1704.9052923384834\" id=\"i052a4856-6fe8-4a3f-8f1e-7ede44986f1e\" stroke=\"#000000\" stroke-width=\"2\" stroke-opacity=\"1\" stroke-linecap=\"round\" opacity=\"1\"></line><line x1=\"3386.8696287370512\" y1=\"1699.9052923384834\" x2=\"3387.6196287370512\" y2=\"1699.9052923384834\" id=\"id067f322-9f86-4557-87b6-1fbd2dc45e2e\" stroke=\"#000000\" stroke-width=\"2\" stroke-opacity=\"1\" stroke-linecap=\"round\" opacity=\"1\"></line><line x1=\"3386.8696287370512\" y1=\"1694.9052923384834\" x2=\"3387.6196287370512\" y2=\"1694.9052923384834\" id=\"ifb470379-681b-4660-b3cf-75be42fb8e8c\" stroke=\"#000000\" stroke-width=\"2\" stroke-opacity=\"1\" stroke-linecap=\"round\" opacity=\"1\"></line><line x1=\"3453.6196287370512\" y1=\"1724.9052923384834\" x2=\"3454.3696287370512\" y2=\"1724.9052923384834\" id=\"i7b274700-22f7-4289-b58c-fb8c49e5f2bf\" stroke=\"#000000\" stroke-width=\"2\" stroke-opacity=\"1\" stroke-linecap=\"round\" opacity=\"1\"></line><line x1=\"3453.6196287370512\" y1=\"1719.9052923384834\" x2=\"3454.3696287370512\" y2=\"1719.9052923384834\" id=\"i4a577f9f-5cbd-4ce3-b88c-45ef07d58da2\" stroke=\"#000000\" stroke-width=\"2\" stroke-opacity=\"1\" stroke-linecap=\"round\" opacity=\"1\"></line><line x1=\"3453.6196287370512\" y1=\"1714.9052923384834\" x2=\"3454.3696287370512\" y2=\"1714.9052923384834\" id=\"idde085d8-864a-46b2-b397-e5b7743e0039\" stroke=\"#000000\" stroke-width=\"2\" stroke-opacity=\"1\" stroke-linecap=\"round\" opacity=\"1\"></line><line x1=\"3453.6196287370512\" y1=\"1709.9052923384834\" x2=\"3454.3696287370512\" y2=\"1709.9052923384834\" id=\"ideda11ba-256b-4ebf-8a60-b1d3c9bce8db\" stroke=\"#000000\" stroke-width=\"2\" stroke-opacity=\"1\" stroke-linecap=\"round\" opacity=\"1\"></line><line x1=\"3446.835812204661\" y1=\"1662.7119129564273\" x2=\"3447.5554456814875\" y2=\"1662.5006603611016\" id=\"idf753f39-1345-4449-b3d4-8656a379b184\" stroke=\"#000000\" stroke-width=\"2\" stroke-opacity=\"1\" stroke-linecap=\"round\" opacity=\"1\"></line><line x1=\"3445.4274615691575\" y1=\"1657.914356444256\" x2=\"3446.147095045984\" y2=\"1657.7031038489306\" id=\"id889ac9d-28aa-4131-9398-85131566de45\" stroke=\"#000000\" stroke-width=\"2\" stroke-opacity=\"1\" stroke-linecap=\"round\" opacity=\"1\"></line><line x1=\"3444.019110933654\" y1=\"1653.116799932085\" x2=\"3444.7387444104797\" y2=\"1652.9055473367594\" id=\"if84ae001-d67b-479c-835f-3657044e264c\" stroke=\"#000000\" stroke-width=\"2\" stroke-opacity=\"1\" stroke-linecap=\"round\" opacity=\"1\"></line><line x1=\"3442.61076029815\" y1=\"1648.3192434199138\" x2=\"3443.330393774976\" y2=\"1648.1079908245881\" id=\"i6b3b8d8c-4872-4cfc-8cde-8ac91e386d49\" stroke=\"#000000\" stroke-width=\"2\" stroke-opacity=\"1\" stroke-linecap=\"round\" opacity=\"1\"></line><line x1=\"3441.202409662646\" y1=\"1643.5216869077426\" x2=\"3441.9220431394724\" y2=\"1643.3104343124169\" id=\"ic854e246-d473-4e5e-a43b-d8da7ffea0ad\" stroke=\"#000000\" stroke-width=\"2\" stroke-opacity=\"1\" stroke-linecap=\"round\" opacity=\"1\"></line><line x1=\"3434.4049791567645\" y1=\"1620.3661892358339\" x2=\"3435.124612643647\" y2=\"1620.1549366747668\" id=\"i53b14d37-142e-4bfa-818e-b4043c9c755c\" stroke=\"#000000\" stroke-width=\"2\" stroke-opacity=\"1\" stroke-linecap=\"round\" opacity=\"1\"></line><line x1=\"3432.9966287496513\" y1=\"1615.5686326566174\" x2=\"3433.716262236534\" y2=\"1615.3573800955503\" id=\"ifdcb9678-ad8c-48c8-8850-da8d449a8828\" stroke=\"#000000\" stroke-width=\"2\" stroke-opacity=\"1\" stroke-linecap=\"round\" opacity=\"1\"></line><line x1=\"3431.588278342538\" y1=\"1610.771076077401\" x2=\"3432.307911829421\" y2=\"1610.5598235163338\" id=\"i03f37b19-6f46-4141-af06-34271a90c15c\" stroke=\"#000000\" stroke-width=\"2\" stroke-opacity=\"1\" stroke-linecap=\"round\" opacity=\"1\"></line><line x1=\"3430.1799279354245\" y1=\"1605.9735194981843\" x2=\"3430.899561422307\" y2=\"1605.7622669371171\" id=\"i6a834b44-deff-47ae-9beb-61c5063ff250\" stroke=\"#000000\" stroke-width=\"2\" stroke-opacity=\"1\" stroke-linecap=\"round\" opacity=\"1\"></line><line x1=\"3428.7715775283114\" y1=\"1601.1759629189678\" x2=\"3429.491211015194\" y2=\"1600.9647103579007\" id=\"i0ea4d2ba-770a-4996-a41c-87cbee25b031\" stroke=\"#000000\" stroke-width=\"2\" stroke-opacity=\"1\" stroke-linecap=\"round\" opacity=\"1\"></line><line x1=\"3427.363227121198\" y1=\"1596.3784063397513\" x2=\"3428.0828606080804\" y2=\"1596.1671537786842\" id=\"i8e79798f-c48a-4a50-a559-2d833f794544\" stroke=\"#000000\" stroke-width=\"2\" stroke-opacity=\"1\" stroke-linecap=\"round\" opacity=\"1\"></line><line x1=\"3425.954876714085\" y1=\"1591.5808497605346\" x2=\"3426.6745102009672\" y2=\"1591.3695971994678\" id=\"i78290d69-d97b-4a62-9c78-6997adb7b110\" stroke=\"#000000\" stroke-width=\"2\" stroke-opacity=\"1\" stroke-linecap=\"round\" opacity=\"1\"></line><line x1=\"3424.5465263069714\" y1=\"1586.7832931813182\" x2=\"3425.266159793854\" y2=\"1586.572040620251\" id=\"i64f48517-4e16-4f11-b697-0f6f623184bd\" stroke=\"#000000\" stroke-width=\"2\" stroke-opacity=\"1\" stroke-linecap=\"round\" opacity=\"1\"></line><line x1=\"3478.1331719557325\" y1=\"1686.1168850427755\" x2=\"3478.110658190041\" y2=\"1686.866547053521\" id=\"ia73394e6-98c2-4066-8c9d-6120c38702b0\" stroke=\"#000000\" stroke-width=\"2\" stroke-opacity=\"1\" stroke-linecap=\"round\" opacity=\"1\"></line><line x1=\"3483.130918694033\" y1=\"1686.2669768140504\" x2=\"3483.1084049283418\" y2=\"1687.0166388247956\" id=\"i60716664-6041-4cca-a05c-19acfed66fcb\" stroke=\"#000000\" stroke-width=\"2\" stroke-opacity=\"1\" stroke-linecap=\"round\" opacity=\"1\"></line><line x1=\"3488.128665432334\" y1=\"1686.417068585325\" x2=\"3488.1061516666423\" y2=\"1687.1667305960705\" id=\"ic2f6e957-fc45-44e8-883d-a3745bbc6904\" stroke=\"#000000\" stroke-width=\"2\" stroke-opacity=\"1\" stroke-linecap=\"round\" opacity=\"1\"></line><line x1=\"3493.1264121706345\" y1=\"1686.5671603566\" x2=\"3493.1038984049433\" y2=\"1687.3168223673451\" id=\"i64bbf8dd-abbf-4f09-8ca5-9f9ecb9a5505\" stroke=\"#000000\" stroke-width=\"2\" stroke-opacity=\"1\" stroke-linecap=\"round\" opacity=\"1\"></line><line x1=\"3615.3696287370512\" y1=\"1724.9052923384834\" x2=\"3616.1196287370512\" y2=\"1724.9052923384834\" id=\"i85adc7ea-bf5e-4d2a-8a6a-0650269028d2\" stroke=\"#000000\" stroke-width=\"2\" stroke-opacity=\"1\" stroke-linecap=\"round\" opacity=\"1\"></line><line x1=\"3615.3696287370512\" y1=\"1719.9052923384834\" x2=\"3616.1196287370512\" y2=\"1719.9052923384834\" id=\"ia27c481c-bf6d-4c97-8f20-dd9f9a501021\" stroke=\"#000000\" stroke-width=\"2\" stroke-opacity=\"1\" stroke-linecap=\"round\" opacity=\"1\"></line><line x1=\"3615.3696296411467\" y1=\"1710.6327746487075\" x2=\"3616.1196296411463\" y2=\"1710.6327747949613\" id=\"i76e17bb6-5b3f-4471-95b2-ab195f2b9543\" stroke=\"#000000\" stroke-width=\"2\" stroke-opacity=\"1\" stroke-linecap=\"round\" opacity=\"1\"></line><line x1=\"3615.3696306161737\" y1=\"1705.6327746487075\" x2=\"3616.1196306161733\" y2=\"1705.6327747949613\" id=\"i6b7d0c6f-248a-4ab3-b3bf-f592007daed2\" stroke=\"#000000\" stroke-width=\"2\" stroke-opacity=\"1\" stroke-linecap=\"round\" opacity=\"1\"></line><line x1=\"3636.6650832825057\" y1=\"1724.9052923384834\" x2=\"3637.4150832825057\" y2=\"1724.9052923384834\" id=\"i782d355f-6fa5-43df-83e0-d9c9f3406c0c\" stroke=\"#000000\" stroke-width=\"2\" stroke-opacity=\"1\" stroke-linecap=\"round\" opacity=\"1\"></line><line x1=\"3636.6650832825057\" y1=\"1719.9052923384834\" x2=\"3637.4150832825057\" y2=\"1719.9052923384834\" id=\"i6622e74c-045e-45e9-b92c-4ba76af41952\" stroke=\"#000000\" stroke-width=\"2\" stroke-opacity=\"1\" stroke-linecap=\"round\" opacity=\"1\"></line><line x1=\"3636.6650832825057\" y1=\"1714.9052923384834\" x2=\"3637.4150832825057\" y2=\"1714.9052923384834\" id=\"idd3c257f-c25e-4dea-8971-d1b5a06c07f4\" stroke=\"#000000\" stroke-width=\"2\" stroke-opacity=\"1\" stroke-linecap=\"round\" opacity=\"1\"></line><line x1=\"3636.6650832825057\" y1=\"1709.9052923384834\" x2=\"3637.4150832825057\" y2=\"1709.9052923384834\" id=\"i0a526c51-7b67-4be2-b014-440f60d20022\" stroke=\"#000000\" stroke-width=\"2\" stroke-opacity=\"1\" stroke-linecap=\"round\" opacity=\"1\"></line><line x1=\"3636.6650832825057\" y1=\"1704.9052923384834\" x2=\"3637.4150832825057\" y2=\"1704.9052923384834\" id=\"idf7a5efc-f954-4120-bc02-8156008c6630\" stroke=\"#000000\" stroke-width=\"2\" stroke-opacity=\"1\" stroke-linecap=\"round\" opacity=\"1\"></line><line x1=\"3636.6650832825057\" y1=\"1699.9052923384834\" x2=\"3637.4150832825057\" y2=\"1699.9052923384834\" id=\"if24c9370-d724-4f14-b0cb-626a5029f21a\" stroke=\"#000000\" stroke-width=\"2\" stroke-opacity=\"1\" stroke-linecap=\"round\" opacity=\"1\"></line><line x1=\"3636.6650832825057\" y1=\"1694.9052923384834\" x2=\"3637.4150832825057\" y2=\"1694.9052923384834\" id=\"i5a87548c-90d4-462c-802c-f85325ac2a8f\" stroke=\"#000000\" stroke-width=\"2\" stroke-opacity=\"1\" stroke-linecap=\"round\" opacity=\"1\"></line><line x1=\"3636.6650839036333\" y1=\"1677.8783103523403\" x2=\"3637.4150839036333\" y2=\"1677.8783104070587\" id=\"i414b99f4-eed7-4700-bfca-f90d44c82698\" stroke=\"#000000\" stroke-width=\"2\" stroke-opacity=\"1\" stroke-linecap=\"round\" opacity=\"1\"></line><line x1=\"3636.6650842684235\" y1=\"1672.8783103523403\" x2=\"3637.4150842684235\" y2=\"1672.8783104070587\" id=\"i57e3294a-5a91-4d77-8ac9-e9be287fea8e\" stroke=\"#000000\" stroke-width=\"2\" stroke-opacity=\"1\" stroke-linecap=\"round\" opacity=\"1\"></line><line x1=\"3636.6650904834596\" y1=\"1646.056708265553\" x2=\"3637.4150904834596\" y2=\"1646.0567085584107\" id=\"icdc8a42f-7de8-4d37-8cd1-32846dd3168c\" stroke=\"#000000\" stroke-width=\"2\" stroke-opacity=\"1\" stroke-linecap=\"round\" opacity=\"1\"></line><line x1=\"3636.665092435845\" y1=\"1641.0567082655534\" x2=\"3637.415092435845\" y2=\"1641.0567085584112\" id=\"i8d9e9811-2f47-414d-9191-f374348d6e00\" stroke=\"#000000\" stroke-width=\"2\" stroke-opacity=\"1\" stroke-linecap=\"round\" opacity=\"1\"></line><line x1=\"3636.6650969606458\" y1=\"1631.7841905757784\" x2=\"3637.4150969606453\" y2=\"1631.7841910148904\" id=\"ib505aea8-b8c5-46e4-93a8-69a1eb655d74\" stroke=\"#000000\" stroke-width=\"2\" stroke-opacity=\"1\" stroke-linecap=\"round\" opacity=\"1\"></line><line x1=\"3636.6650998880577\" y1=\"1626.7841905757793\" x2=\"3637.4150998880577\" y2=\"1626.7841910148911\" id=\"i47489341-98fa-437f-9a79-be2d7a623334\" stroke=\"#000000\" stroke-width=\"2\" stroke-opacity=\"1\" stroke-linecap=\"round\" opacity=\"1\"></line><line x1=\"3636.66510281547\" y1=\"1621.7841905757803\" x2=\"3637.4151028154697\" y2=\"1621.784191014892\" id=\"i37e6dfdc-29b0-46c3-a821-43910f50ab2b\" stroke=\"#000000\" stroke-width=\"2\" stroke-opacity=\"1\" stroke-linecap=\"round\" opacity=\"1\"></line><line x1=\"3636.665105742882\" y1=\"1616.784190575781\" x2=\"3637.4151057428817\" y2=\"1616.784191014893\" id=\"i540693c1-8419-4840-9762-afbb84a7244f\" stroke=\"#000000\" stroke-width=\"2\" stroke-opacity=\"1\" stroke-linecap=\"round\" opacity=\"1\"></line><line x1=\"3636.6651086702946\" y1=\"1611.7841905757818\" x2=\"3637.415108670294\" y2=\"1611.7841910148938\" id=\"ibe330b14-86a2-4f11-b4ce-49f96f16b2df\" stroke=\"#000000\" stroke-width=\"2\" stroke-opacity=\"1\" stroke-linecap=\"round\" opacity=\"1\"></line><line x1=\"3636.6651115977065\" y1=\"1606.7841905757828\" x2=\"3637.4151115977065\" y2=\"1606.7841910148945\" id=\"i83a6eb9f-a9bc-40f4-9beb-23b4356838db\" stroke=\"#000000\" stroke-width=\"2\" stroke-opacity=\"1\" stroke-linecap=\"round\" opacity=\"1\"></line><line x1=\"3636.665114525119\" y1=\"1601.7841905757834\" x2=\"3637.4151145251185\" y2=\"1601.7841910148954\" id=\"if7da9609-6dcd-4929-bfed-bbdae02810b0\" stroke=\"#000000\" stroke-width=\"2\" stroke-opacity=\"1\" stroke-linecap=\"round\" opacity=\"1\"></line><line x1=\"3636.665117452531\" y1=\"1596.7841905757844\" x2=\"3637.4151174525305\" y2=\"1596.7841910148964\" id=\"ia3fa2ef9-bd4e-4fd5-b9ad-194d5a4e8033\" stroke=\"#000000\" stroke-width=\"2\" stroke-opacity=\"1\" stroke-linecap=\"round\" opacity=\"1\"></line><line x1=\"3636.6651203799433\" y1=\"1591.7841905757853\" x2=\"3637.415120379943\" y2=\"1591.7841910148973\" id=\"ia38a8f6e-b05b-4464-abc3-955768879eff\" stroke=\"#000000\" stroke-width=\"2\" stroke-opacity=\"1\" stroke-linecap=\"round\" opacity=\"1\"></line><line x1=\"3636.6651233073553\" y1=\"1586.7841905757862\" x2=\"3637.4151233073553\" y2=\"1586.784191014898\" id=\"i7323ad97-7bc6-48d7-874e-aa51f85fac6b\" stroke=\"#000000\" stroke-width=\"2\" stroke-opacity=\"1\" stroke-linecap=\"round\" opacity=\"1\"></line><line x1=\"3636.6651262347677\" y1=\"1581.784190575787\" x2=\"3637.4151262347673\" y2=\"1581.7841910148989\" id=\"i223abeaf-2efb-4d68-9f04-e81ba07f82e8\" stroke=\"#000000\" stroke-width=\"2\" stroke-opacity=\"1\" stroke-linecap=\"round\" opacity=\"1\"></line><line x1=\"3636.6651291621797\" y1=\"1576.7841905757878\" x2=\"3637.4151291621793\" y2=\"1576.7841910148998\" id=\"i1bab520b-3173-4fad-b9af-06a28b842bd9\" stroke=\"#000000\" stroke-width=\"2\" stroke-opacity=\"1\" stroke-linecap=\"round\" opacity=\"1\"></line><line x1=\"3636.665132089592\" y1=\"1571.7841905757887\" x2=\"3637.4151320895917\" y2=\"1571.7841910149007\" id=\"ic80ea3ed-cb09-4ff6-aeb3-95776f3dfd4b\" stroke=\"#000000\" stroke-width=\"2\" stroke-opacity=\"1\" stroke-linecap=\"round\" opacity=\"1\"></line><line x1=\"3626.093986329358\" y1=\"1554.2517451594993\" x2=\"3626.444059000773\" y2=\"1553.588458551216\" id=\"i7002f264-54c1-4ada-9c67-e35f8152956e\" stroke=\"#000000\" stroke-width=\"2\" stroke-opacity=\"1\" stroke-linecap=\"round\" opacity=\"1\"></line><line x1=\"3621.6720756074687\" y1=\"1551.9179273500636\" x2=\"3622.022148278884\" y2=\"1551.2546407417801\" id=\"id7144528-c506-4504-920d-9460b4db8729\" stroke=\"#000000\" stroke-width=\"2\" stroke-opacity=\"1\" stroke-linecap=\"round\" opacity=\"1\"></line><line x1=\"3617.250164885579\" y1=\"1549.5841095406277\" x2=\"3617.6002375569947\" y2=\"1548.9208229323444\" id=\"i6f743ab3-13f8-4427-8881-20a612927ce4\" stroke=\"#000000\" stroke-width=\"2\" stroke-opacity=\"1\" stroke-linecap=\"round\" opacity=\"1\"></line><line x1=\"3612.82825416369\" y1=\"1547.250291731192\" x2=\"3613.178326835105\" y2=\"1546.5870051229085\" id=\"ib9621f9b-6540-41b5-8d03-df74a913b978\" stroke=\"#000000\" stroke-width=\"2\" stroke-opacity=\"1\" stroke-linecap=\"round\" opacity=\"1\"></line><line x1=\"3608.406343441801\" y1=\"1544.916473921756\" x2=\"3608.756416113216\" y2=\"1544.2531873134728\" id=\"i64e218b2-1017-4cac-bc38-30aa3737c762\" stroke=\"#000000\" stroke-width=\"2\" stroke-opacity=\"1\" stroke-linecap=\"round\" opacity=\"1\"></line><line x1=\"3124.3877200095294\" y1=\"1705.598936403976\" x2=\"3125.137710187116\" y2=\"1705.6027748312467\" id=\"i2f0eae89-ec50-4aa1-9db9-91abf186891c\" stroke=\"#000000\" stroke-width=\"2\" stroke-opacity=\"1\" stroke-linecap=\"round\" opacity=\"1\"></line><line x1=\"3124.413309524666\" y1=\"1700.5990018867335\" x2=\"3125.1632997022525\" y2=\"1700.602840314004\" id=\"ibd387669-c760-429f-8548-c3259fdf1624\" stroke=\"#000000\" stroke-width=\"2\" stroke-opacity=\"1\" stroke-linecap=\"round\" opacity=\"1\"></line><text id=\"i3c198f99-6c20-4938-beb8-4f368bc716d9\" font-family=\"Arial\" font-size=\"6\" font-weight=\"normal\" fill=\"#000000\" fill-opacity=\"1\" x=\"2879.913938601766\" y=\"1744.1428789030708\" text-anchor=\"end\" svgjs:data=\"{&quot;leading&quot;:&quot;1.3&quot;}\">10400</text><line x1=\"2888.774549771079\" y1=\"1743.320715937186\" x2=\"2883.85198801035\" y2=\"1742.444139807122\" id=\"ib1227e20-239f-403f-a88f-b385458800c1\" stroke=\"#000000\" stroke-width=\"1\" stroke-opacity=\"1\"></line><text id=\"i90c19e23-2805-41aa-a565-d08e9849eaa1\" font-family=\"Arial\" font-size=\"6\" font-weight=\"normal\" fill=\"#000000\" fill-opacity=\"1\" x=\"2995.626286619583\" y=\"1773.8688653002723\" text-anchor=\"middle\" svgjs:data=\"{&quot;leading&quot;:&quot;1.3&quot;}\">10450</text><line x1=\"3000.728989365776\" y1=\"1761.6552005732974\" x2=\"2997.89415450678\" y2=\"1765.7739031993947\" id=\"ia7459a90-3b25-4a0d-8dd2-733da4a8aa25\" stroke=\"#000000\" stroke-width=\"1\" stroke-opacity=\"1\"></line><text id=\"ifba83850-9299-4dc4-945f-2e491b6d4242\" font-family=\"Arial\" font-size=\"6\" font-weight=\"normal\" fill=\"#000000\" fill-opacity=\"1\" x=\"3127.9825567691114\" y=\"1732.1230733422615\" text-anchor=\"end\" svgjs:data=\"{&quot;leading&quot;:&quot;1.3&quot;}\">10500</text><line x1=\"3136.98176332097\" y1=\"1729.842578308563\" x2=\"3131.9822041254934\" y2=\"1729.7761866606177\" id=\"i297d0fa8-327f-4895-8953-315f240edc1a\" stroke=\"#000000\" stroke-width=\"1\" stroke-opacity=\"1\"></line><text id=\"iba5bd3be-7bb7-4e5d-bc37-a641a453fa6d\" font-family=\"Arial\" font-size=\"6\" font-weight=\"normal\" fill=\"#000000\" fill-opacity=\"1\" x=\"3242.5636560702173\" y=\"1716.6028456806923\" text-anchor=\"middle\" svgjs:data=\"{&quot;leading&quot;:&quot;1.3&quot;}\">10550</text><line x1=\"3239.2083463869\" y1=\"1703.4516842687071\" x2=\"3241.0724073220763\" y2=\"1708.0912183864766\" id=\"i64f923bd-c20d-4a6a-bd46-12b7ac00dc3f\" stroke=\"#000000\" stroke-width=\"1\" stroke-opacity=\"1\"></line><text id=\"i87dc5b26-0a59-45c7-b14e-4ee84c6f0942\" font-family=\"Arial\" font-size=\"6\" font-weight=\"normal\" fill=\"#000000\" fill-opacity=\"1\" x=\"3310.2042761459006\" y=\"1711.2388567512846\" text-anchor=\"middle\" svgjs:data=\"{&quot;leading&quot;:&quot;1.3&quot;}\">10600</text><line x1=\"3310.2043465329166\" y1=\"1720.2388567510102\" x2=\"3310.204307429019\" y2=\"1715.2388567511623\" id=\"id361c5a4-6c83-41e5-961b-db63d9375fbe\" stroke=\"#000000\" stroke-width=\"1\" stroke-opacity=\"1\"></line><text id=\"i533373b9-18b1-4e2d-91cb-4fd85232d811\" font-family=\"Arial\" font-size=\"6\" font-weight=\"normal\" fill=\"#000000\" fill-opacity=\"1\" x=\"3407.430604863423\" y=\"1717.3050786582407\" text-anchor=\"start\" svgjs:data=\"{&quot;leading&quot;:&quot;1.3&quot;}\">10650</text><line x1=\"3398.4306048644257\" y1=\"1714.9052130391638\" x2=\"3403.430604863869\" y2=\"1714.9051383830954\" id=\"id78a8cc3-c338-4a31-a2b8-77da3af0704e\" stroke=\"#000000\" stroke-width=\"1\" stroke-opacity=\"1\"></line><text id=\"ie27152b4-1538-44c7-9e93-0439cae3a574\" font-family=\"Arial\" font-size=\"6\" font-weight=\"normal\" fill=\"#000000\" fill-opacity=\"1\" x=\"3464.596586262524\" y=\"1626.9112578921481\" text-anchor=\"start\" svgjs:data=\"{&quot;leading&quot;:&quot;1.3&quot;}\">10700</text><line x1=\"3455.889690236185\" y1=\"1626.789406611285\" x2=\"3460.726854695262\" y2=\"1625.5237684339868\" id=\"i1d975b77-7839-499d-936b-f5fd4f839607\" stroke=\"#000000\" stroke-width=\"1\" stroke-opacity=\"1\"></line><text id=\"i67c58eb8-0bab-4a54-889d-6fd6ed8d62bb\" font-family=\"Arial\" font-size=\"6\" font-weight=\"normal\" fill=\"#000000\" fill-opacity=\"1\" x=\"3554.8695771664293\" y=\"1711.2221438252227\" text-anchor=\"middle\" svgjs:data=\"{&quot;leading&quot;:&quot;1.3&quot;}\">10750</text><line x1=\"3554.869611086663\" y1=\"1720.2221438251588\" x2=\"3554.869592242089\" y2=\"1715.2221438251943\" id=\"ief871b33-3fad-4211-8fca-7b32806d94ca\" stroke=\"#000000\" stroke-width=\"1\" stroke-opacity=\"1\"></line><text id=\"i0e8206a5-6e56-4c39-91f3-d5f297b5ac04\" font-family=\"Arial\" font-size=\"6\" font-weight=\"normal\" fill=\"#000000\" fill-opacity=\"1\" x=\"3617.0882608885404\" y=\"1609.1841860491345\" text-anchor=\"end\" svgjs:data=\"{&quot;leading&quot;:&quot;1.3&quot;}\">10800</text><line x1=\"3626.0882608885413\" y1=\"1606.7841868844387\" x2=\"3621.0882608885404\" y2=\"1606.7841864203806\" id=\"id30ccac9-c831-4078-b65a-0b34623d4dde\" stroke=\"#000000\" stroke-width=\"1\" stroke-opacity=\"1\"></line><text id=\"if609536b-34bf-48b3-9625-d706bea29694\" font-family=\"Arial\" font-size=\"6\" font-weight=\"normal\" fill=\"#000000\" fill-opacity=\"1\" x=\"3656.885684383907\" y=\"1670.0353106434327\" text-anchor=\"start\" svgjs:data=\"{&quot;leading&quot;:&quot;1.3&quot;}\">10850</text><line x1=\"3647.8867311069007\" y1=\"1667.4980520618135\" x2=\"3652.886149594126\" y2=\"1667.5743068293796\" id=\"id9f040c1-2b66-4e6e-a016-0f7ba01efed3\" stroke=\"#000000\" stroke-width=\"1\" stroke-opacity=\"1\"></line><text id=\"if0efa552-7066-4d8d-8ad1-ebbb70fcdd95\" font-family=\"Arial\" font-size=\"4.8\" font-weight=\"700\" font-style=\"normal\" x=\"2865.3982477307027\" y=\"1693.0771143162556\" fill=\"#000000\" svgjs:data=\"{&quot;leading&quot;:&quot;1.3&quot;}\">U</text><text id=\"i13afb29b-c16d-46d7-9395-fb9d2f9d85c7\" font-family=\"Arial\" font-size=\"4.8\" font-weight=\"700\" font-style=\"normal\" x=\"2931.3859215758293\" y=\"1726.5719053609864\" fill=\"#ff0000\" svgjs:data=\"{&quot;leading&quot;:&quot;1.3&quot;}\">A</text><text id=\"i431b21e0-a2f7-4fc8-824d-07189285dcdf\" font-family=\"Arial\" font-size=\"4.8\" font-weight=\"700\" font-style=\"normal\" x=\"2976.086137907305\" y=\"1702.2995331011475\" fill=\"#000000\" svgjs:data=\"{&quot;leading&quot;:&quot;1.3&quot;}\">G</text><text id=\"i9b37ef0c-03c6-4157-8595-5208d784478a\" font-family=\"Arial\" font-size=\"4.8\" font-weight=\"700\" font-style=\"normal\" x=\"2974.277556759853\" y=\"1693.0770355365366\" fill=\"#000000\" svgjs:data=\"{&quot;leading&quot;:&quot;1.3&quot;}\">U</text><text id=\"ie219eb91-532a-4920-8cfd-02ce33e5e1f5\" font-family=\"Arial\" font-size=\"4.8\" font-weight=\"700\" font-style=\"normal\" x=\"3062.1292016046136\" y=\"1726.5718671671475\" fill=\"#ff0000\" svgjs:data=\"{&quot;leading&quot;:&quot;1.3&quot;}\">U</text><text id=\"i79b62489-5555-426e-9df1-a9ccaa6d5e2c\" font-family=\"Arial\" font-size=\"4.8\" font-weight=\"700\" font-style=\"normal\" x=\"3128.746595297229\" y=\"1721.5719119560426\" fill=\"#ffd200\" svgjs:data=\"{&quot;leading&quot;:&quot;1.3&quot;}\">G</text><text id=\"ia1cb71d5-e8a5-431b-8ec8-2f27a719db0c\" font-family=\"Arial\" font-size=\"4.8\" font-weight=\"700\" font-style=\"normal\" x=\"3246.5870824820586\" y=\"1726.5718580825387\" fill=\"#ff0000\" svgjs:data=\"{&quot;leading&quot;:&quot;1.3&quot;}\">G</text><text id=\"i6f700c7f-fdac-4f97-8709-3959e52c244e\" font-family=\"Arial\" font-size=\"4.8\" font-weight=\"700\" font-style=\"normal\" x=\"3348.470111420519\" y=\"1726.5718433521351\" fill=\"#000000\" svgjs:data=\"{&quot;leading&quot;:&quot;1.3&quot;}\">U</text><text id=\"i9f5fe41d-5bcc-499e-8b1b-02f4bee74389\" font-family=\"Arial\" font-size=\"4.8\" font-weight=\"700\" font-style=\"normal\" x=\"3426.2523676989695\" y=\"1726.5718245837097\" fill=\"#ff0000\" svgjs:data=\"{&quot;leading&quot;:&quot;1.3&quot;}\">G</text><text id=\"icb8034fa-07d7-4ce6-9fb2-47d0a72bfcb1\" font-family=\"Arial\" font-size=\"4.8\" font-weight=\"700\" font-style=\"normal\" x=\"3496.342174592456\" y=\"1681.0621083425494\" fill=\"#ff0000\" svgjs:data=\"{&quot;leading&quot;:&quot;1.3&quot;}\">A</text><text id=\"i755fa0d9-a43c-40dd-b58e-2c9a38598063\" font-family=\"Arial\" font-size=\"4.8\" font-weight=\"700\" font-style=\"normal\" x=\"3508.30195557755\" y=\"1726.5718910269643\" fill=\"#ff0000\" svgjs:data=\"{&quot;leading&quot;:&quot;1.3&quot;}\">A</text><text id=\"id9b2d392-10f0-428c-89c6-5ffc112d0379\" font-family=\"Arial\" font-size=\"4.8\" font-weight=\"700\" font-style=\"normal\" x=\"3583.134983058373\" y=\"1726.5718751383756\" fill=\"#ffd200\" svgjs:data=\"{&quot;leading&quot;:&quot;1.3&quot;}\">U</text><text id=\"i2952f870-9b25-444c-ad4a-1f13d8992594\" font-family=\"Arial\" font-size=\"4.8\" font-weight=\"700\" font-style=\"normal\" x=\"3607.8082279258015\" y=\"1698.0010441619743\" fill=\"#ce10e0\" svgjs:data=\"{&quot;leading&quot;:&quot;1.3&quot;}\">A</text><text id=\"if4316d99-9ea4-4223-9107-755278e4ef1e\" font-family=\"Arial\" font-size=\"4.8\" font-weight=\"700\" font-style=\"normal\" x=\"3609.5890401372562\" y=\"1541.0556105028704\" fill=\"#7f7f7f\" svgjs:data=\"{&quot;leading&quot;:&quot;1.3&quot;}\">U</text><line x1=\"3636.665085930551\" y1=\"1661.9675093089463\" x2=\"3637.4150859305505\" y2=\"1661.9675094827346\" id=\"uuid-f489709a-91f8-41c5-a396-a32ca6f39066\" stroke=\"#000000\" stroke-width=\"2\" stroke-opacity=\"1\" stroke-linecap=\"round\" stroke-dasharray=\"none\" opacity=\"1\"></line><line x1=\"3636.665087089139\" y1=\"1656.9675093089465\" x2=\"3637.4150870891385\" y2=\"1656.9675094827348\" id=\"uuid-f21c08a7-64e2-4eff-8862-4e68dcab4b89\" stroke=\"#000000\" stroke-width=\"2\" stroke-opacity=\"1\" stroke-linecap=\"round\" stroke-dasharray=\"none\" opacity=\"1\"></line></svg>",
  "sequences": [
   {
    "className": "Sequence",
    "id": "3-UTR",
    "bases": [
     {
      "className": "Base",
      "textId": "i5239c94c-e8f1-44ab-ad6b-bb70b4d88c84",
      "center": {
       "x": 2795.5018302141825,
       "y": 1724.9052923384834
      }
     },
     {
      "className": "Base",
      "textId": "i753d37bc-8155-4511-9a8a-da97446df488",
      "center": {
       "x": 2800.7621898012135,
       "y": 1724.9052923384834
      }
     },
     {
      "className": "Base",
      "textId": "i3a43d176-c9fd-4094-bb68-cce7e300c3b1",
      "center": {
       "x": 2806.0225493882444,
       "y": 1724.9052923384834
      }
     },
     {
      "className": "Base",
      "textId": "ia9ddc789-0eea-457a-bf1a-1d6f0c8fdb92",
      "center": {
       "x": 2811.2829089752754,
       "y": 1724.9052923384834
      }
     },
     {
      "className": "Base",
      "textId": "i7aace90f-493c-4966-81bd-36a5e78fe4b0",
      "center": {
       "x": 2816.543268562307,
       "y": 1724.9052923384834
      }
     },
     {
      "className": "Base",
      "textId": "i10311c4d-3a1a-441c-9f97-1d8823277fe1",
      "center": {
       "x": 2821.803628149338,
       "y": 1724.9052923384834
      }
     },
     {
      "className": "Base",
      "textId": "i304efb5b-b86e-4179-97b6-c50702471448",
      "center": {
       "x": 2827.0639877363687,
       "y": 1724.9052923384834
      }
     },
     {
      "className": "Base",
      "textId": "i4b91c49e-e0c4-4006-8271-0b7c4c5bfebf",
      "center": {
       "x": 2832.3243473233997,
       "y": 1724.9052923384834
      }
     },
     {
      "className": "Base",
      "textId": "i9799e28c-df25-4731-bc66-108b6aee442f",
      "center": {
       "x": 2832.3243473233997,
       "y": 1719.9052923384834
      }
     },
     {
      "className": "Base",
      "textId": "i7337472b-3f59-4961-b26a-a952f8496e6c",
      "center": {
       "x": 2832.3243473233997,
       "y": 1714.9052923384834
      }
     },
     {
      "className": "Base",
      "textId": "i8320e628-310f-4567-a939-6b165001920e",
      "center": {
       "x": 2832.319611436563,
       "y": 1710.0329744987512
      }
     },
     {
      "className": "Base",
      "textId": "i9e574474-c269-4309-bf16-c7a31f490f47",
      "center": {
       "x": 2835.763187252715,
       "y": 1706.5860499045061
      }
     },
     {
      "className": "Base",
      "textId": "ib15e4732-2615-4220-917a-56bfe9fdf502",
      "center": {
       "x": 2840.6355073940845,
       "y": 1706.5860499045061
      }
     },
     {
      "className": "Base",
      "textId": "ib19af486-6142-45e5-abc7-39f1a04d25ed",
      "center": {
       "x": 2844.0790832102366,
       "y": 1710.0329744987512
      }
     },
     {
      "className": "Base",
      "textId": "i0a80d2c3-cf7e-4693-bc0d-0297fc85f46b",
      "center": {
       "x": 2844.0743473233997,
       "y": 1714.9052923384834
      }
     },
     {
      "className": "Base",
      "textId": "i52993a06-e2d3-4a1a-b70e-4f54070d9a21",
      "center": {
       "x": 2844.0743473233997,
       "y": 1719.9052923384834
      }
     },
     {
      "className": "Base",
      "textId": "i191d903a-dfed-4702-9fdd-9123f49a140c",
      "center": {
       "x": 2844.0743473233997,
       "y": 1724.9052923384834
      }
     },
     {
      "className": "Base",
      "textId": "i54783340-36fe-41cc-9d28-fbed7bf1736b",
      "center": {
       "x": 2849.0743473233997,
       "y": 1724.9052923384834
      }
     },
     {
      "className": "Base",
      "textId": "i465e6be1-0bd1-4fb9-95c6-29ad8236e45a",
      "center": {
       "x": 2854.0743473233997,
       "y": 1724.9052923384834
      }
     },
     {
      "className": "Base",
      "textId": "i1503dcc2-612d-4aae-9fc5-7ca78c4440b8",
      "center": {
       "x": 2859.0743473233997,
       "y": 1724.9052923384834
      }
     },
     {
      "className": "Base",
      "textId": "i4e11f0e5-d16c-4649-b697-6fa79990a50b",
      "center": {
       "x": 2864.0743473233997,
       "y": 1724.9052923384834
      }
     },
     {
      "className": "Base",
      "textId": "i65e413e3-6269-436a-9e4d-71519e9dc80b",
      "center": {
       "x": 2869.0743473233997,
       "y": 1724.9052923384834
      }
     },
     {
      "className": "Base",
      "textId": "ib2a662ff-567c-428f-b66c-7d33bde9a935",
      "center": {
       "x": 2869.0743473233997,
       "y": 1719.9052923384834
      }
     },
     {
      "className": "Base",
      "textId": "ia34a4846-90c9-4316-8c38-a600a2b01e0a",
      "center": {
       "x": 2869.0743473233997,
       "y": 1714.9052923384834
      }
     },
     {
      "className": "Base",
      "textId": "i32efcd31-44e2-4325-a5db-ca8c5eae7422",
      "center": {
       "x": 2869.074348227495,
       "y": 1705.632773576178
      }
     },
     {
      "className": "Base",
      "textId": "i8f4e8a4f-906c-4a2f-bb6c-ae3897fe841c",
      "center": {
       "x": 2869.074349202522,
       "y": 1700.632773576178
      }
     },
     {
      "className": "Base",
      "textId": "i9cff25c8-8f48-4f99-b7a3-50609fdf34a0",
      "center": {
       "x": 2866.695330209127,
       "y": 1696.3180596749876
      }
     },
     {
      "className": "Base",
      "textId": "if0efa552-7066-4d8d-8ad1-ebbb70fcdd95",
      "center": {
       "x": 2867.1326392064802,
       "y": 1691.4103872877051
      }
     },
     {
      "className": "Base",
      "textId": "i4531d0dd-0b2e-4e52-99a2-873b3b57e9cb",
      "center": {
       "x": 2870.23706338144,
       "y": 1687.58428771216
      }
     },
     {
      "className": "Base",
      "textId": "ifea4f70d-fd73-49e8-892d-b4c013813265",
      "center": {
       "x": 2874.9493520276665,
       "y": 1686.1452522245143
      }
     },
     {
      "className": "Base",
      "textId": "i3fae3dd9-da13-4977-bc1b-6c69b0036bdc",
      "center": {
       "x": 2879.6616401126535,
       "y": 1687.584289550003
      }
     },
     {
      "className": "Base",
      "textId": "i0e2dae43-c1c4-4347-a080-896e3f772ef1",
      "center": {
       "x": 2882.766062795393,
       "y": 1691.4103903363066
      }
     },
     {
      "className": "Base",
      "textId": "i6f513b9c-03b0-4bfb-8a29-8b7dcb7d3643",
      "center": {
       "x": 2883.2033698787013,
       "y": 1696.3180628941438
      }
     },
     {
      "className": "Base",
      "textId": "i6e3ca692-e76e-40d2-b973-f20157d7d2a8",
      "center": {
       "x": 2880.8243492025217,
       "y": 1700.632775867491
      }
     },
     {
      "className": "Base",
      "textId": "i240a2fca-929f-4ba6-9ff8-78f12ee36133",
      "center": {
       "x": 2880.8243482274947,
       "y": 1705.6327758674909
      }
     },
     {
      "className": "Base",
      "textId": "icfc6da7e-6c86-456e-ad1a-f0cbe1a2e373",
      "center": {
       "x": 2882.4333683119576,
       "y": 1710.269034259871
      }
     },
     {
      "className": "Base",
      "textId": "i7f1257d5-0976-467a-ac85-e33ef24a8f84",
      "center": {
       "x": 2880.8243473233997,
       "y": 1714.9052923384834
      }
     },
     {
      "className": "Base",
      "textId": "i76453a29-4849-4b07-ad3d-5fad9dd68971",
      "center": {
       "x": 2880.8243473233997,
       "y": 1719.9052923384834
      }
     },
     {
      "className": "Base",
      "textId": "i2c320152-00fe-4eba-8ccb-9ca1c0231dd3",
      "center": {
       "x": 2880.8243473233997,
       "y": 1724.9052923384834
      }
     },
     {
      "className": "Base",
      "textId": "ifd1d4018-7f3e-4819-89b9-fc0ce57b29e0",
      "center": {
       "x": 2885.9507928971534,
       "y": 1724.9052923384834
      }
     },
     {
      "className": "Base",
      "textId": "i6c46bbb9-605d-4734-a78c-d547f7d92c38",
      "center": {
       "x": 2891.0772384709076,
       "y": 1724.9052923384834
      }
     },
     {
      "className": "Base",
      "textId": "i9365d8f1-2b25-4b90-a02f-55c3c1a01b75",
      "center": {
       "x": 2896.2036840446613,
       "y": 1724.9052923384834
      }
     },
     {
      "className": "Base",
      "textId": "ia0ba3393-ac96-4998-82c5-01c753eaf6ae",
      "center": {
       "x": 2896.2036840446613,
       "y": 1729.9052923384834
      }
     },
     {
      "className": "Base",
      "textId": "i9737ac6c-bff7-4cd5-a638-5e7654d1833b",
      "center": {
       "x": 2896.2036840446613,
       "y": 1734.9052923384834
      }
     },
     {
      "className": "Base",
      "textId": "ib8212986-eb37-47aa-8217-d3199096d93c",
      "center": {
       "x": 2896.2036840446613,
       "y": 1739.9052923384834
      }
     },
     {
      "className": "Base",
      "textId": "iebf6dacf-2132-4f9a-b4b8-dbed1f00eace",
      "center": {
       "x": 2893.824664209874,
       "y": 1744.2200057757523
      },
      "numbering": {
       "className": "BaseNumbering",
       "textId": "i3c198f99-6c20-4938-beb8-4f368bc716d9",
       "lineId": "ib1227e20-239f-403f-a88f-b385458800c1",
       "textPadding": 4
      }
     },
     {
      "className": "Base",
      "textId": "i9fef6e7c-66c6-48ba-8ade-f3b0129101c9",
      "center": {
       "x": 2894.261972250205,
       "y": 1749.127678248312
      }
     },
     {
      "className": "Base",
      "textId": "i75fe0cae-cdf4-4363-be70-de5fe52e2b2a",
      "center": {
       "x": 2897.3663956790547,
       "y": 1752.9537784292365
      }
     },
     {
      "className": "Base",
      "textId": "i4ebca5cb-8e13-4b8e-8648-8c94d427dd96",
      "center": {
       "x": 2902.0786840446613,
       "y": 1754.3928148358038
      }
     },
     {
      "className": "Base",
      "textId": "i1b55ceaa-e507-40d1-af89-284c7b9d1812",
      "center": {
       "x": 2906.7909724102683,
       "y": 1752.9537784292365
      }
     },
     {
      "className": "Base",
      "textId": "ice1ecaa4-bfe8-4d5c-a6c5-276fa18c1fbf",
      "center": {
       "x": 2909.8953958391176,
       "y": 1749.127678248312
      }
     },
     {
      "className": "Base",
      "textId": "i29336b3f-6450-4d11-8e58-615bc50e6aa1",
      "center": {
       "x": 2910.332703879449,
       "y": 1744.2200057757523
      }
     },
     {
      "className": "Base",
      "textId": "i30d03a5a-fb2c-4dbb-b38e-52fde22b6677",
      "center": {
       "x": 2907.9536840446613,
       "y": 1739.9052923384834
      }
     },
     {
      "className": "Base",
      "textId": "ia0e69da9-134a-47a5-9a84-aebb7dc3c96c",
      "center": {
       "x": 2907.9536840446613,
       "y": 1734.9052923384834
      }
     },
     {
      "className": "Base",
      "textId": "i3758df48-3703-4aad-8124-66424b96e284",
      "center": {
       "x": 2907.9536840446613,
       "y": 1729.9052923384834
      }
     },
     {
      "className": "Base",
      "textId": "ie5413f0c-4903-49f3-96b0-bca89ce0488b",
      "center": {
       "x": 2907.9536840446613,
       "y": 1724.9052923384834
      }
     },
     {
      "className": "Base",
      "textId": "i37c17dcc-7bcd-453a-b748-e0f7318013d2",
      "center": {
       "x": 2912.9536840446613,
       "y": 1724.9052923384834
      }
     },
     {
      "className": "Base",
      "textId": "i6ff2f908-6c03-4a77-aaf1-7030821d5600",
      "center": {
       "x": 2917.9536840446613,
       "y": 1724.9052923384834
      }
     },
     {
      "className": "Base",
      "textId": "i7da90e78-127e-4e5d-81b0-ad0ba87278ec",
      "center": {
       "x": 2922.9536840446613,
       "y": 1724.9052923384834
      }
     },
     {
      "className": "Base",
      "textId": "iba821f72-f29f-45bd-b435-f2d139902f3f",
      "center": {
       "x": 2927.9536840446613,
       "y": 1724.9052923384834
      }
     },
     {
      "className": "Base",
      "textId": "i13afb29b-c16d-46d7-9395-fb9d2f9d85c7",
      "center": {
       "x": 2932.9536840446613,
       "y": 1724.9052923384834
      }
     },
     {
      "className": "Base",
      "textId": "i0c21e913-c960-4c4b-909e-5bb8cd0f180b",
      "center": {
       "x": 2937.9536840446613,
       "y": 1724.9052923384834
      }
     },
     {
      "className": "Base",
      "textId": "i81b2d4b1-d5dc-4778-9a11-c04a8de051c3",
      "center": {
       "x": 2942.9536840446613,
       "y": 1724.9052923384834
      }
     },
     {
      "className": "Base",
      "textId": "i787067c2-d494-45fb-a792-233f360d541d",
      "center": {
       "x": 2947.9536840446613,
       "y": 1724.9052923384834
      }
     },
     {
      "className": "Base",
      "textId": "i75a08bbd-4b05-44e2-9c0c-25af3b19003b",
      "center": {
       "x": 2952.9536840446613,
       "y": 1724.9052923384834
      }
     },
     {
      "className": "Base",
      "textId": "i62916c40-c195-47ac-8c3e-cb69a42b2a27",
      "center": {
       "x": 2957.9536840446613,
       "y": 1724.9052923384834
      }
     },
     {
      "className": "Base",
      "textId": "i15583113-0d7a-4dde-94e3-f97132e82f47",
      "center": {
       "x": 2962.9536840446613,
       "y": 1724.9052923384834
      }
     },
     {
      "className": "Base",
      "textId": "ia5d53ea5-ca27-4614-a548-fdeb86e884b7",
      "center": {
       "x": 2967.9536840446613,
       "y": 1724.9052923384834
      }
     },
     {
      "className": "Base",
      "textId": "i128c4ac2-cd4d-46df-810f-3ae0b18158b3",
      "center": {
       "x": 2972.9536840446613,
       "y": 1724.9052923384834
      }
     },
     {
      "className": "Base",
      "textId": "idb41a79a-1e59-4343-9a5c-29481349603f",
      "center": {
       "x": 2977.9536840446613,
       "y": 1724.9052923384834
      }
     },
     {
      "className": "Base",
      "textId": "i110517be-fea2-4658-9637-379a11d7d841",
      "center": {
       "x": 2977.9536840446613,
       "y": 1719.9052923384834
      }
     },
     {
      "className": "Base",
      "textId": "ieced0310-f0d3-4e57-ba39-b7f525df3665",
      "center": {
       "x": 2977.9536840446613,
       "y": 1714.9052923384834
      }
     },
     {
      "className": "Base",
      "textId": "i434bd3d2-2e2c-42e4-a03d-5a6ef7052d87",
      "center": {
       "x": 2977.9536849487567,
       "y": 1705.632773576178
      }
     },
     {
      "className": "Base",
      "textId": "i431b21e0-a2f7-4fc8-824d-07189285dcdf",
      "center": {
       "x": 2977.9536859237837,
       "y": 1700.632773576178
      }
     },
     {
      "className": "Base",
      "textId": "i199b8f0a-6904-4fe4-9f2e-3da98ae253a5",
      "center": {
       "x": 2975.5746669303885,
       "y": 1696.3180596749876
      }
     },
     {
      "className": "Base",
      "textId": "i9b37ef0c-03c6-4157-8595-5208d784478a",
      "center": {
       "x": 2976.0119759277422,
       "y": 1691.4103872877051
      }
     },
     {
      "className": "Base",
      "textId": "i9231dfa3-007d-4d96-9bcf-f23b704a0970",
      "center": {
       "x": 2979.116400102702,
       "y": 1687.58428771216
      }
     },
     {
      "className": "Base",
      "textId": "i7d51e25c-0504-4b39-aff4-41ee6e300852",
      "center": {
       "x": 2983.8286887489285,
       "y": 1686.1452522245143
      }
     },
     {
      "className": "Base",
      "textId": "i792a53a1-d2a3-46aa-80eb-cc068fb6f42d",
      "center": {
       "x": 2988.5409768339155,
       "y": 1687.584289550003
      }
     },
     {
      "className": "Base",
      "textId": "i5e0f9bd6-5c73-43b7-a139-9f62ef7e376b",
      "center": {
       "x": 2991.6453995166544,
       "y": 1691.4103903363066
      }
     },
     {
      "className": "Base",
      "textId": "i5c6cdd1e-102e-4c1f-ba96-1236df0cac79",
      "center": {
       "x": 2992.0827065999633,
       "y": 1696.3180628941438
      }
     },
     {
      "className": "Base",
      "textId": "ibce2ad12-da11-4392-a599-5cd547673966",
      "center": {
       "x": 2989.7036859237837,
       "y": 1700.632775867491
      }
     },
     {
      "className": "Base",
      "textId": "i9d8c84f7-4de8-4de4-837c-797d966cc9c3",
      "center": {
       "x": 2989.7036849487567,
       "y": 1705.6327758674909
      }
     },
     {
      "className": "Base",
      "textId": "iae27aa16-02b4-4095-a17e-9969c873f169",
      "center": {
       "x": 2991.3127050332196,
       "y": 1710.269034259871
      }
     },
     {
      "className": "Base",
      "textId": "i741a349c-4a4c-44dd-bb45-202743264c98",
      "center": {
       "x": 2989.7036840446613,
       "y": 1714.9052923384834
      }
     },
     {
      "className": "Base",
      "textId": "i224f0a83-641a-46ff-9e21-f6f37501a315",
      "center": {
       "x": 2989.7036840446613,
       "y": 1719.9052923384834
      }
     },
     {
      "className": "Base",
      "textId": "i34dcf691-645e-43d0-97b0-fda0288a315b",
      "center": {
       "x": 2989.7036840446613,
       "y": 1724.9052923384834
      }
     },
     {
      "className": "Base",
      "textId": "i3927a395-83e8-4b06-9c34-78fe1f1630f5",
      "center": {
       "x": 2995.9087946923205,
       "y": 1724.9052923384834
      }
     },
     {
      "className": "Base",
      "textId": "i819e7cce-a020-4140-9a7d-c6f6b678d725",
      "center": {
       "x": 3002.1139053399797,
       "y": 1724.9052923384834
      }
     },
     {
      "className": "Base",
      "textId": "i54479ac7-7eb3-40e8-bf02-b96bb32823a7",
      "center": {
       "x": 3002.1139053399797,
       "y": 1729.9052923384834
      }
     },
     {
      "className": "Base",
      "textId": "ie6728cbf-ec71-4a81-8995-e38c3b5a0f29",
      "center": {
       "x": 3002.1139053399797,
       "y": 1734.9052923384834
      }
     },
     {
      "className": "Base",
      "textId": "i2278a281-4c00-47ee-a4f5-43a99b77efaa",
      "center": {
       "x": 3002.1139053399797,
       "y": 1739.9052923384834
      }
     },
     {
      "className": "Base",
      "textId": "i6e598862-a91f-4c7d-b1fc-a54b6a7412b9",
      "center": {
       "x": 3002.1139053399797,
       "y": 1744.9052923384834
      }
     },
     {
      "className": "Base",
      "textId": "i2e0ae440-12cc-4724-9073-0b800def89a5",
      "center": {
       "x": 2999.7348855051923,
       "y": 1749.2200057757523
      }
     },
     {
      "className": "Base",
      "textId": "ib2ea01f8-d8de-4337-b1e4-474cb340a54e",
      "center": {
       "x": 3000.1721935455234,
       "y": 1754.1276782483121
      }
     },
     {
      "className": "Base",
      "textId": "i62e5d0b0-46b4-4ca7-9598-92b9f138aed8",
      "center": {
       "x": 3003.2766169743727,
       "y": 1757.9537784292365
      },
      "numbering": {
       "className": "BaseNumbering",
       "textId": "i90c19e23-2805-41aa-a565-d08e9849eaa1",
       "lineId": "ia7459a90-3b25-4a0d-8dd2-733da4a8aa25",
       "textPadding": 4
      }
     },
     {
      "className": "Base",
      "textId": "i7b6f34bc-0716-4e40-9190-6a47841bd8b7",
      "center": {
       "x": 3007.9889053399797,
       "y": 1759.3928148358038
      }
     },
     {
      "className": "Base",
      "textId": "ic8cf2ef9-9718-4b51-98c1-f67d0d79fb9f",
      "center": {
       "x": 3012.7011937055863,
       "y": 1757.9537784292365
      }
     },
     {
      "className": "Base",
      "textId": "i17a19b1d-d57f-4f49-8693-8231746781ad",
      "center": {
       "x": 3015.805617134436,
       "y": 1754.127678248312
      }
     },
     {
      "className": "Base",
      "textId": "idd24f702-4053-4ab1-9129-b5f4812a9662",
      "center": {
       "x": 3016.242925174767,
       "y": 1749.2200057757523
      }
     },
     {
      "className": "Base",
      "textId": "i236a6b66-41d5-489d-978d-1bd38f86b735",
      "center": {
       "x": 3013.8639053399797,
       "y": 1744.9052923384834
      }
     },
     {
      "className": "Base",
      "textId": "i0d6e9a32-ad92-4820-9fe2-013515d5eeaf",
      "center": {
       "x": 3013.8639053399797,
       "y": 1739.9052923384834
      }
     },
     {
      "className": "Base",
      "textId": "ic9c101d1-1000-4a12-9d53-7effcc571986",
      "center": {
       "x": 3013.8639053399797,
       "y": 1734.9052923384834
      }
     },
     {
      "className": "Base",
      "textId": "i1a5a321e-ee42-4607-ba4d-d63e237df669",
      "center": {
       "x": 3013.8639053399797,
       "y": 1729.9052923384834
      }
     },
     {
      "className": "Base",
      "textId": "iea678e13-0d79-49d5-895d-7f6f7ef71d2d",
      "center": {
       "x": 3013.8639053399797,
       "y": 1724.9052923384834
      }
     },
     {
      "className": "Base",
      "textId": "ie3fac78e-849f-4308-b694-c1abce11ca97",
      "center": {
       "x": 3018.8639053399797,
       "y": 1724.9052923384834
      }
     },
     {
      "className": "Base",
      "textId": "i824aba1d-01aa-4e0f-b6cf-93cfa248a39b",
      "center": {
       "x": 3023.8639053399797,
       "y": 1724.9052923384834
      }
     },
     {
      "className": "Base",
      "textId": "i6e5228e4-071b-4c0f-b385-b12f1c8cc16e",
      "center": {
       "x": 3028.8639053399797,
       "y": 1724.9052923384834
      }
     },
     {
      "className": "Base",
      "textId": "i4b266a5a-ae89-4437-a2a9-f13f8df82c74",
      "center": {
       "x": 3033.8639053399797,
       "y": 1724.9052923384834
      }
     },
     {
      "className": "Base",
      "textId": "ic402955c-f8f3-453c-a30d-f1e2e2eab7ca",
      "center": {
       "x": 3038.8639053399797,
       "y": 1724.9052923384834
      }
     },
     {
      "className": "Base",
      "textId": "iea379dac-c665-41f4-a382-5c607c1d9af1",
      "center": {
       "x": 3043.8639053399797,
       "y": 1724.9052923384834
      }
     },
     {
      "className": "Base",
      "textId": "ib5bee068-9996-43db-b4db-1bab66591ff3",
      "center": {
       "x": 3048.8639053399797,
       "y": 1724.9052923384834
      }
     },
     {
      "className": "Base",
      "textId": "i1c848448-901a-4f0c-b92b-c75c95716c69",
      "center": {
       "x": 3053.8639053399797,
       "y": 1724.9052923384834
      }
     },
     {
      "className": "Base",
      "textId": "i10f2fa9b-1ead-411f-8bb5-b6d340005edd",
      "center": {
       "x": 3058.8639053399797,
       "y": 1724.9052923384834
      }
     },
     {
      "className": "Base",
      "textId": "ie219eb91-532a-4920-8cfd-02ce33e5e1f5",
      "center": {
       "x": 3063.8639053399797,
       "y": 1724.9052923384834
      }
     },
     {
      "className": "Base",
      "textId": "ib6565ee8-176d-4c74-80be-45cb0e7c7f60",
      "center": {
       "x": 3068.8639053399797,
       "y": 1724.9052923384834
      }
     },
     {
      "className": "Base",
      "textId": "ifaf4afac-3512-471c-87a9-acbd89374d46",
      "center": {
       "x": 3073.8639053399797,
       "y": 1724.9052923384834
      }
     },
     {
      "className": "Base",
      "textId": "i727c1c32-2a41-4c08-9ef4-319238307b89",
      "center": {
       "x": 3078.8639053399797,
       "y": 1724.9052923384834
      }
     },
     {
      "className": "Base",
      "textId": "iaca2f7e5-e95b-47f7-a56c-ff3cb4917e73",
      "center": {
       "x": 3083.8639053399797,
       "y": 1724.9052923384834
      }
     },
     {
      "className": "Base",
      "textId": "i56f7d0be-0355-4f98-b6ef-20981195d98c",
      "center": {
       "x": 3088.8639053399797,
       "y": 1724.9052923384834
      }
     },
     {
      "className": "Base",
      "textId": "i23b60dbe-4a4f-4843-a8df-052939d79a88",
      "center": {
       "x": 3093.8639053399797,
       "y": 1724.9052923384834
      }
     },
     {
      "className": "Base",
      "textId": "i5cbf2e33-271a-494e-838c-9ce0351e83a7",
      "center": {
       "x": 3098.8639053399797,
       "y": 1724.9052923384834
      }
     },
     {
      "className": "Base",
      "textId": "ibd0d0eca-06a8-4e5b-a274-766b96b66afc",
      "center": {
       "x": 3103.8639053399797,
       "y": 1724.9052923384834
      }
     },
     {
      "className": "Base",
      "textId": "i4c913fc3-7024-496a-a603-0bcbd4b8fdaa",
      "center": {
       "x": 3108.8639053399797,
       "y": 1724.9052923384834
      }
     },
     {
      "className": "Base",
      "textId": "i80aa904c-66e5-4031-8110-3d467651d027",
      "center": {
       "x": 3113.8639053399797,
       "y": 1724.9052923384834
      }
     },
     {
      "className": "Base",
      "textId": "ifbfcac8d-2ab7-4b0a-8bea-025f5be94ebb",
      "center": {
       "x": 3118.8639053399797,
       "y": 1724.9052923384834
      }
     },
     {
      "className": "Base",
      "textId": "if7806cbe-d0a0-4d1a-be96-1a07d4da5d10",
      "center": {
       "x": 3118.8639053399797,
       "y": 1719.9052923384834
      }
     },
     {
      "className": "Base",
      "textId": "ia07f9862-2197-4fda-a204-3b2d66fabd69",
      "center": {
       "x": 3118.8639053399797,
       "y": 1714.9052923384834
      }
     },
     {
      "className": "Base",
      "textId": "ibd545953-54fa-4dde-9a24-b1632dff5d81",
      "center": {
       "x": 3118.8877920405625,
       "y": 1705.570787937326
      }
     },
     {
      "className": "Base",
      "textId": "ic73cf740-dc2d-4a60-8a77-b848f4ae1c6a",
      "center": {
       "x": 3118.9133815556993,
       "y": 1700.5708534200835
      }
     },
     {
      "className": "Base",
      "textId": "icf5aec11-4a2b-48b8-bad3-83fd67ea535d",
      "center": {
       "x": 3116.55647516283,
       "y": 1696.2440208978667
      }
     },
     {
      "className": "Base",
      "textId": "i230a5ea6-f4fc-41e9-9600-f3dd7cf38be7",
      "center": {
       "x": 3117.0188944677384,
       "y": 1691.3386507990353
      }
     },
     {
      "className": "Base",
      "textId": "i583776ca-6cb2-44d1-b2ee-285fd7cd2d8a",
      "center": {
       "x": 3120.142858849045,
       "y": 1687.5284888648932
      }
     },
     {
      "className": "Base",
      "textId": "ib8f7086f-247e-48bf-a06d-c49501dbc38c",
      "center": {
       "x": 3124.8624503487063,
       "y": 1686.113588339632
      }
     },
     {
      "className": "Base",
      "textId": "i1eee3872-2cb0-49c1-8973-6bfd55cfdf01",
      "center": {
       "x": 3129.567312150805,
       "y": 1687.5767229346768
      }
     },
     {
      "className": "Base",
      "textId": "i9e656fcb-6b4b-4c49-a6d2-382d12b61a5d",
      "center": {
       "x": 3132.652113312714,
       "y": 1691.418661144948
      }
     },
     {
      "className": "Base",
      "textId": "i7f9baf2f-90a0-490a-a98b-52aa7896fd2b",
      "center": {
       "x": 3133.0642986340135,
       "y": 1696.3285074440662
      }
     },
     {
      "className": "Base",
      "textId": "ied3c852b-c36c-44ea-812c-0fee7a2b8788",
      "center": {
       "x": 3130.6632276712194,
       "y": 1700.630988780654
      }
     },
     {
      "className": "Base",
      "textId": "id97edf56-7b5f-4edf-b22e-9b8db843d491",
      "center": {
       "x": 3130.637638156083,
       "y": 1705.6309232978967
      }
     },
     {
      "className": "Base",
      "textId": "ia3f2f451-ae4b-47f0-8f7e-77fb813b2670",
      "center": {
       "x": 3132.2328152743903,
       "y": 1710.2722201915833
      }
     },
     {
      "className": "Base",
      "textId": "i3e047dcd-d281-4339-a7c4-d92cbbafe3b3",
      "center": {
       "x": 3130.6139053399793,
       "y": 1714.9052923384834
      }
     },
     {
      "className": "Base",
      "textId": "i79b62489-5555-426e-9df1-a9ccaa6d5e2c",
      "center": {
       "x": 3130.6139053399793,
       "y": 1719.9052923384834
      }
     },
     {
      "className": "Base",
      "textId": "i44005efa-4ab7-4a24-a724-35f3da130342",
      "center": {
       "x": 3130.6139053399793,
       "y": 1724.9052923384834
      }
     },
     {
      "className": "Base",
      "textId": "i9580bd63-b989-4a1a-92b3-fddd2f10e9ab",
      "center": {
       "x": 3136.15914418403,
       "y": 1724.9052923384834
      }
     },
     {
      "className": "Base",
      "textId": "if505769d-4461-4641-a414-1f924bc834c9",
      "center": {
       "x": 3141.704383028081,
       "y": 1724.9052923384834
      }
     },
     {
      "className": "Base",
      "textId": "i3c35c471-d71d-4e97-be5c-002cd3aad71a",
      "center": {
       "x": 3141.704383028081,
       "y": 1729.9052923384834
      },
      "numbering": {
       "className": "BaseNumbering",
       "textId": "ifba83850-9299-4dc4-945f-2e491b6d4242",
       "lineId": "i297d0fa8-327f-4895-8953-315f240edc1a",
       "textPadding": 4
      }
     },
     {
      "className": "Base",
      "textId": "i73b2d515-8682-4e1a-8b98-ecb3256364e2",
      "center": {
       "x": 3141.704383028081,
       "y": 1734.9052923384834
      }
     },
     {
      "className": "Base",
      "textId": "ia059357f-83d0-4809-bdbf-6675e9b68bcc",
      "center": {
       "x": 3141.704383028081,
       "y": 1739.9052923384834
      }
     },
     {
      "className": "Base",
      "textId": "i2b9fe755-99a6-454e-8c81-cdf5a315bd31",
      "center": {
       "x": 3141.704383028081,
       "y": 1744.9052923384834
      }
     },
     {
      "className": "Base",
      "textId": "i135ec308-611f-4bfd-96ac-66e480b53714",
      "center": {
       "x": 3139.3253631932935,
       "y": 1749.2200057757523
      }
     },
     {
      "className": "Base",
      "textId": "i5273854b-6c0e-4ab2-bbb3-6aeba3f2605e",
      "center": {
       "x": 3139.7626712336246,
       "y": 1754.127678248312
      }
     },
     {
      "className": "Base",
      "textId": "i02b7489b-9dba-442b-ad44-dcf37b3473e3",
      "center": {
       "x": 3142.8670946624743,
       "y": 1757.9537784292365
      }
     },
     {
      "className": "Base",
      "textId": "id6030641-69f6-4df5-ac27-0657bd4433d0",
      "center": {
       "x": 3147.579383028081,
       "y": 1759.3928148358038
      }
     },
     {
      "className": "Base",
      "textId": "i00dc0783-c381-4977-9a46-731ad5f427cc",
      "center": {
       "x": 3152.291671393688,
       "y": 1757.9537784292365
      }
     },
     {
      "className": "Base",
      "textId": "if0ef5d52-21a0-41d6-bedf-eff5bf01dbf2",
      "center": {
       "x": 3155.396094822537,
       "y": 1754.127678248312
      }
     },
     {
      "className": "Base",
      "textId": "iaf1ee822-8c99-418d-b28c-c10fef73e693",
      "center": {
       "x": 3155.8334028628683,
       "y": 1749.2200057757523
      }
     },
     {
      "className": "Base",
      "textId": "i575c77ae-ca57-42a7-9d44-fd86c777904d",
      "center": {
       "x": 3153.454383028081,
       "y": 1744.9052923384834
      }
     },
     {
      "className": "Base",
      "textId": "i3031b249-3b93-4ea1-85c0-9b0422a8b665",
      "center": {
       "x": 3153.454383028081,
       "y": 1739.9052923384834
      }
     },
     {
      "className": "Base",
      "textId": "i4b0315ee-f5f9-489b-aedf-48a8b8708380",
      "center": {
       "x": 3153.454383028081,
       "y": 1734.9052923384834
      }
     },
     {
      "className": "Base",
      "textId": "ia2e23440-63d6-4111-95ad-ddc027c65363",
      "center": {
       "x": 3153.454383028081,
       "y": 1729.9052923384834
      }
     },
     {
      "className": "Base",
      "textId": "iaffe9d3b-bb06-4d53-be24-d674b876a7e6",
      "center": {
       "x": 3153.454383028081,
       "y": 1724.9052923384834
      }
     },
     {
      "className": "Base",
      "textId": "i707fddd8-7535-4a10-91ee-39a753429a1d",
      "center": {
       "x": 3158.454383028081,
       "y": 1724.9052923384834
      }
     },
     {
      "className": "Base",
      "textId": "i0ec5bbe1-ad5f-4d9b-8533-24115c3b7ea5",
      "center": {
       "x": 3163.454383028081,
       "y": 1724.9052923384834
      }
     },
     {
      "className": "Base",
      "textId": "iff3e0a57-0011-47f9-a81f-218bd66294e7",
      "center": {
       "x": 3168.454383028081,
       "y": 1724.9052923384834
      }
     },
     {
      "className": "Base",
      "textId": "ie2697012-727a-4be6-9cec-bd1583964697",
      "center": {
       "x": 3173.454383028081,
       "y": 1724.9052923384834
      }
     },
     {
      "className": "Base",
      "textId": "iab65ef41-0da1-4635-bac2-debad98f0059",
      "center": {
       "x": 3178.454383028081,
       "y": 1724.9052923384834
      }
     },
     {
      "className": "Base",
      "textId": "if1044769-f67c-4042-b17e-f31490f53495",
      "center": {
       "x": 3183.454383028081,
       "y": 1724.9052923384834
      }
     },
     {
      "className": "Base",
      "textId": "if15f47d5-728d-4d2d-8937-7cae39786578",
      "center": {
       "x": 3188.454383028081,
       "y": 1724.9052923384834
      }
     },
     {
      "className": "Base",
      "textId": "i247a4a43-e09e-4627-8cac-280aec633254",
      "center": {
       "x": 3193.454383028081,
       "y": 1724.9052923384834
      }
     },
     {
      "className": "Base",
      "textId": "i40518855-79b5-44c5-ad1a-215e4e355a9d",
      "center": {
       "x": 3198.454383028081,
       "y": 1724.9052923384834
      }
     },
     {
      "className": "Base",
      "textId": "icf4b7c35-bd2d-4c52-b58f-9b661e4ca6e9",
      "center": {
       "x": 3203.454383028081,
       "y": 1724.9052923384834
      }
     },
     {
      "className": "Base",
      "textId": "i18f536d6-c69b-4a9c-8ea9-568f512937f2",
      "center": {
       "x": 3208.454383028081,
       "y": 1724.9052923384834
      }
     },
     {
      "className": "Base",
      "textId": "i2830af72-ee23-4715-acf4-0a26627f39af",
      "center": {
       "x": 3213.454383028081,
       "y": 1724.9052923384834
      }
     },
     {
      "className": "Base",
      "textId": "ia146b1b9-251f-4562-9af9-66d3cc7a3bba",
      "center": {
       "x": 3218.454383028081,
       "y": 1724.9052923384834
      }
     },
     {
      "className": "Base",
      "textId": "ia16d8005-30fb-41ad-9f79-55cbf414b725",
      "center": {
       "x": 3223.454383028081,
       "y": 1724.9052923384834
      }
     },
     {
      "className": "Base",
      "textId": "i52d56a28-8e08-4e42-bc96-ce0861c2321e",
      "center": {
       "x": 3228.454383028081,
       "y": 1724.9052923384834
      }
     },
     {
      "className": "Base",
      "textId": "ibb575b1b-2512-4658-94c0-1d26deb4ba0c",
      "center": {
       "x": 3233.454383028081,
       "y": 1724.9052923384834
      }
     },
     {
      "className": "Base",
      "textId": "icaa14b43-86a7-4bb1-bdbd-d80cc7f9e5db",
      "center": {
       "x": 3238.454383028081,
       "y": 1724.9052923384834
      }
     },
     {
      "className": "Base",
      "textId": "ib37df668-f95c-4d2d-abfe-71313ec3ad18",
      "center": {
       "x": 3243.454383028081,
       "y": 1724.9052923384834
      }
     },
     {
      "className": "Base",
      "textId": "ia1cb71d5-e8a5-431b-8ec8-2f27a719db0c",
      "center": {
       "x": 3248.454383028081,
       "y": 1724.9052923384834
      }
     },
     {
      "className": "Base",
      "textId": "i50052974-9240-4a95-ad53-4b096b018105",
      "center": {
       "x": 3253.454383028081,
       "y": 1724.9052923384834
      }
     },
     {
      "className": "Base",
      "textId": "ie59fdcd2-94ed-4b4e-9ad3-04839f8c2265",
      "center": {
       "x": 3258.454383028081,
       "y": 1724.9052923384834
      }
     },
     {
      "className": "Base",
      "textId": "i9119c31f-2296-446e-bef2-04551f459d2e",
      "center": {
       "x": 3263.454383028081,
       "y": 1724.9052923384834
      }
     },
     {
      "className": "Base",
      "textId": "i0fc9ffab-bd5f-4cbb-a18f-dff09f69b5cf",
      "center": {
       "x": 3268.454383028081,
       "y": 1724.9052923384834
      }
     },
     {
      "className": "Base",
      "textId": "ib023861f-13f6-42ae-b08b-17a83e69ab80",
      "center": {
       "x": 3273.454383028081,
       "y": 1724.9052923384834
      }
     },
     {
      "className": "Base",
      "textId": "i1d86dba9-6175-480d-8b40-030684282c0c",
      "center": {
       "x": 3273.454383028081,
       "y": 1719.9052923384834
      }
     },
     {
      "className": "Base",
      "textId": "i19346a90-97f7-489e-bee5-e3f441f759a7",
      "center": {
       "x": 3273.454383028081,
       "y": 1714.9052923384834
      }
     },
     {
      "className": "Base",
      "textId": "ic054725c-ac66-4ecd-bf84-cec03737f0ff",
      "center": {
       "x": 3273.454383028081,
       "y": 1709.9052923384834
      }
     },
     {
      "className": "Base",
      "textId": "i5a5d1b13-60ac-4c89-abc3-b7282bdc4d1d",
      "center": {
       "x": 3273.454383028081,
       "y": 1704.9052923384834
      }
     },
     {
      "className": "Base",
      "textId": "if3f0b025-9d30-4152-a7d0-b36dbc5be9d3",
      "center": {
       "x": 3266.3369006136636,
       "y": 1697.3804816119368
      }
     },
     {
      "className": "Base",
      "textId": "i5c4e20cb-480b-4798-a5b4-c06c9c1f6766",
      "center": {
       "x": 3261.3446333827374,
       "y": 1697.102510579235
      }
     },
     {
      "className": "Base",
      "textId": "ic99896a1-94c7-45b3-979b-c5a85c6a9a7e",
      "center": {
       "x": 3256.352366151811,
       "y": 1696.8245395465333
      }
     },
     {
      "className": "Base",
      "textId": "i9a0cb7bd-ded5-4020-b5da-62b5f6611146",
      "center": {
       "x": 3251.3600989208853,
       "y": 1696.5465685138315
      }
     },
     {
      "className": "Base",
      "textId": "i8279be01-2fbe-4b3b-874d-5e23477f8b77",
      "center": {
       "x": 3246.367831689959,
       "y": 1696.2685974811295
      }
     },
     {
      "className": "Base",
      "textId": "ia2870b37-52f7-487c-9e88-e8762134a678",
      "center": {
       "x": 3241.375564459033,
       "y": 1695.9906264484277
      }
     },
     {
      "className": "Base",
      "textId": "i7a3e4fcd-67e7-4ec0-9b0c-5e0740de6bd5",
      "center": {
       "x": 3237.3867381807268,
       "y": 1698.917812407406
      },
      "numbering": {
       "className": "BaseNumbering",
       "textId": "iba5bd3be-7bb7-4e5d-bc37-a641a453fa6d",
       "lineId": "i64f923bd-c20d-4a6a-bd46-12b7ac00dc3f",
       "textPadding": 4
      }
     },
     {
      "className": "Base",
      "textId": "i21f37c4a-f55b-4a27-8d2d-662fab9e58cb",
      "center": {
       "x": 3232.481470837115,
       "y": 1699.5639586792709
      }
     },
     {
      "className": "Base",
      "textId": "ia177bd61-512c-43c6-ad04-13a709fb0fd6",
      "center": {
       "x": 3227.870693284632,
       "y": 1697.769555413985
      }
     },
     {
      "className": "Base",
      "textId": "ic650415b-b4dd-4f2f-9d29-329c35da4ca4",
      "center": {
       "x": 3224.6926376356882,
       "y": 1693.9775750594522
      }
     },
     {
      "className": "Base",
      "textId": "i73329b06-a5e3-4509-b2b7-35006cbdeab7",
      "center": {
       "x": 3223.731849436773,
       "y": 1689.124118687569
      }
     },
     {
      "className": "Base",
      "textId": "ia4bb35c4-a9ef-4ace-8e88-2df85801e16a",
      "center": {
       "x": 3225.225512106253,
       "y": 1684.4073269233772
      }
     },
     {
      "className": "Base",
      "textId": "ifa995c0b-a669-4062-ad12-3558eb43ed3d",
      "center": {
       "x": 3228.804895034995,
       "y": 1680.991602905489
      }
     },
     {
      "className": "Base",
      "textId": "i295494da-e296-4686-b8da-f2897cf97cc2",
      "center": {
       "x": 3233.5863796693525,
       "y": 1679.7201637963103
      }
     },
     {
      "className": "Base",
      "textId": "ifb28560f-1d5a-468b-abe8-d489bf9fee68",
      "center": {
       "x": 3238.3895925703837,
       "y": 1680.9068813466615
      }
     },
     {
      "className": "Base",
      "textId": "i8157ad04-890c-4574-8415-3b210056ebf0",
      "center": {
       "x": 3242.0287963858823,
       "y": 1684.2587984557513
      }
     },
     {
      "className": "Base",
      "textId": "ic30b70d5-9984-4e8b-abd0-6e2cea98b68e",
      "center": {
       "x": 3247.0210636168085,
       "y": 1684.5367694884533
      }
     },
     {
      "className": "Base",
      "textId": "iedd4cc14-baea-4cda-af49-1f227a356336",
      "center": {
       "x": 3252.0133308477343,
       "y": 1684.814740521155
      }
     },
     {
      "className": "Base",
      "textId": "ib9ed27bb-a4b4-4a32-9546-f133fb2d1f41",
      "center": {
       "x": 3257.0055980786606,
       "y": 1685.0927115538568
      }
     },
     {
      "className": "Base",
      "textId": "i97c4fa6c-2c45-45e9-96d3-03fdb0467b0b",
      "center": {
       "x": 3261.997865309587,
       "y": 1685.3706825865586
      }
     },
     {
      "className": "Base",
      "textId": "i31fad600-6e14-4f90-a4f4-d7c01f57c1e6",
      "center": {
       "x": 3266.9901325405126,
       "y": 1685.6486536192606
      }
     },
     {
      "className": "Base",
      "textId": "id2d7d1f9-3a60-4cdb-8b4b-d1a7891b0c5b",
      "center": {
       "x": 3270.071394727613,
       "y": 1681.7447503805397
      }
     },
     {
      "className": "Base",
      "textId": "i5e72c609-6056-4a1d-81c1-c84845c2aeba",
      "center": {
       "x": 3274.3243531298317,
       "y": 1679.166576221964
      }
     },
     {
      "className": "Base",
      "textId": "i3356ec3f-d819-428f-aaf5-1907ce3c9a7d",
      "center": {
       "x": 3274.661968005385,
       "y": 1674.177987624394
      }
     },
     {
      "className": "Base",
      "textId": "ifac297e8-4ae5-4258-95d0-1ea934b7e214",
      "center": {
       "x": 3274.999582880938,
       "y": 1669.189399026824
      }
     },
     {
      "className": "Base",
      "textId": "i02eb071f-67ff-4b5b-a8fb-240c40a116df",
      "center": {
       "x": 3275.337197756491,
       "y": 1664.200810429254
      }
     },
     {
      "className": "Base",
      "textId": "i1606b624-5932-43df-aac0-91a92805a16b",
      "center": {
       "x": 3275.674812632044,
       "y": 1659.212221831684
      }
     },
     {
      "className": "Base",
      "textId": "i6a98abe1-458c-4a9f-8852-f00abd83e940",
      "center": {
       "x": 3276.0124275075973,
       "y": 1654.223633234114
      }
     },
     {
      "className": "Base",
      "textId": "ie54bbd00-8411-46d8-990b-2f3da58d668c",
      "center": {
       "x": 3276.35004238315,
       "y": 1649.2350446365442
      }
     },
     {
      "className": "Base",
      "textId": "ie504218d-b9d3-4d68-90c7-2371ea3fa6a0",
      "center": {
       "x": 3273.470736828411,
       "y": 1645.2115197839557
      }
     },
     {
      "className": "Base",
      "textId": "i8f61c5b2-838d-4d56-ac46-aa2c1821feab",
      "center": {
       "x": 3272.883260643396,
       "y": 1640.2988805290352
      }
     },
     {
      "className": "Base",
      "textId": "i61ff862d-3fff-4c9e-8727-8f3a3d587f09",
      "center": {
       "x": 3274.7326401824344,
       "y": 1635.7098775831294
      }
     },
     {
      "className": "Base",
      "textId": "i64c4aa82-6b26-40ae-8f22-be0c106d62ee",
      "center": {
       "x": 3278.5623313690867,
       "y": 1632.5773677057582
      }
     },
     {
      "className": "Base",
      "textId": "i95f34314-466a-4904-a3cd-eb257d3a3b62",
      "center": {
       "x": 3283.426923708128,
       "y": 1631.6746528604804
      }
     },
     {
      "className": "Base",
      "textId": "i3a30bc74-c197-458b-9756-94e93c3bbfa1",
      "center": {
       "x": 3288.1255275120707,
       "y": 1633.224580281531
      }
     },
     {
      "className": "Base",
      "textId": "ida71106b-45f1-4486-a657-a267ea8d7bf1",
      "center": {
       "x": 3291.4982295835707,
       "y": 1636.8445296532552
      }
     },
     {
      "className": "Base",
      "textId": "i2b906f4f-2e12-4210-bc5e-5a3eaf38de79",
      "center": {
       "x": 3292.712433303148,
       "y": 1641.640868052942
      }
     },
     {
      "className": "Base",
      "textId": "i34019581-4bd7-409b-91f5-12a66d5acc73",
      "center": {
       "x": 3291.4683962414833,
       "y": 1646.429555190995
      }
     },
     {
      "className": "Base",
      "textId": "ic489e4d4-ce16-497f-9fc1-ecd35533e351",
      "center": {
       "x": 3288.07322558744,
       "y": 1650.028439594094
      }
     },
     {
      "className": "Base",
      "textId": "i7c1489f2-c5ff-41a5-806c-d559751a501f",
      "center": {
       "x": 3287.7356107118867,
       "y": 1655.017028191664
      }
     },
     {
      "className": "Base",
      "textId": "i01f36596-4f19-4eac-bb04-5c671a9eeff4",
      "center": {
       "x": 3287.397995836334,
       "y": 1660.005616789234
      }
     },
     {
      "className": "Base",
      "textId": "i2150c7d5-2405-40f5-9ee6-effd0c43ef91",
      "center": {
       "x": 3287.0603809607805,
       "y": 1664.994205386804
      }
     },
     {
      "className": "Base",
      "textId": "i0e8d0e0d-cfac-412c-b3bd-1939f4a0a4ba",
      "center": {
       "x": 3286.7227660852277,
       "y": 1669.9827939843738
      }
     },
     {
      "className": "Base",
      "textId": "idef0df2c-6e78-4e02-89df-652b221dd747",
      "center": {
       "x": 3286.3851512096744,
       "y": 1674.9713825819438
      }
     },
     {
      "className": "Base",
      "textId": "ic09c69fc-ed25-4fe1-9b94-1ce0e72ea344",
      "center": {
       "x": 3286.047536334121,
       "y": 1679.9599711795138
      }
     },
     {
      "className": "Base",
      "textId": "i6b4b4248-f308-44fd-aa62-45791d43fcf8",
      "center": {
       "x": 3285.8272619715904,
       "y": 1688.2770583735078
      }
     },
     {
      "className": "Base",
      "textId": "i4d147b5f-1c7d-4fb2-862a-9634f5dd2537",
      "center": {
       "x": 3285.546205865022,
       "y": 1696.592313489994
      }
     },
     {
      "className": "Base",
      "textId": "i611bd93c-a417-4402-8701-90992ad54880",
      "center": {
       "x": 3285.204383028081,
       "y": 1704.9052923384834
      }
     },
     {
      "className": "Base",
      "textId": "i08ed54cc-4d54-473b-966f-d89f86478309",
      "center": {
       "x": 3285.204383028081,
       "y": 1709.9052923384834
      }
     },
     {
      "className": "Base",
      "textId": "i527e3d7c-9679-41b2-b7db-3465cb592b87",
      "center": {
       "x": 3285.204383028081,
       "y": 1714.9052923384834
      }
     },
     {
      "className": "Base",
      "textId": "i9e704a02-94d3-4fe9-a351-798c381520e4",
      "center": {
       "x": 3285.204383028081,
       "y": 1719.9052923384834
      }
     },
     {
      "className": "Base",
      "textId": "i7c3def45-35d7-4236-8adc-c7f6223871cb",
      "center": {
       "x": 3285.204383028081,
       "y": 1724.9052923384834
      }
     },
     {
      "className": "Base",
      "textId": "i045029e7-12d2-40a8-91f8-4f690500e002",
      "center": {
       "x": 3290.204383028081,
       "y": 1724.9052923384834
      }
     },
     {
      "className": "Base",
      "textId": "id3ec5923-09d6-43f0-9897-59c7fc1912df",
      "center": {
       "x": 3295.204383028081,
       "y": 1724.9052923384834
      }
     },
     {
      "className": "Base",
      "textId": "i50fcb5eb-3450-4120-9bc7-e5def2537560",
      "center": {
       "x": 3300.204383028081,
       "y": 1724.9052923384834
      }
     },
     {
      "className": "Base",
      "textId": "i83e99ac5-463f-4742-a0e6-60a7a177331f",
      "center": {
       "x": 3305.204383028081,
       "y": 1724.9052923384834
      }
     },
     {
      "className": "Base",
      "textId": "i5551f247-9229-4818-8ac1-cb8dca49201c",
      "center": {
       "x": 3310.204383028081,
       "y": 1724.9052923384834
      },
      "numbering": {
       "className": "BaseNumbering",
       "textId": "i87dc5b26-0a59-45c7-b14e-4ee84c6f0942",
       "lineId": "id361c5a4-6c83-41e5-961b-db63d9375fbe",
       "textPadding": 4
      }
     },
     {
      "className": "Base",
      "textId": "i03dafe0e-351c-4e1d-8cc9-164e3686b3a2",
      "center": {
       "x": 3315.204383028081,
       "y": 1724.9052923384834
      }
     },
     {
      "className": "Base",
      "textId": "i8469497d-4e19-4d81-9f26-d47e6bb1248f",
      "center": {
       "x": 3320.204383028081,
       "y": 1724.9052923384834
      }
     },
     {
      "className": "Base",
      "textId": "ifa3b65ce-e093-42b6-a01c-3795774d2a05",
      "center": {
       "x": 3325.204383028081,
       "y": 1724.9052923384834
      }
     },
     {
      "className": "Base",
      "textId": "i68b09c70-1d4b-400d-a21e-532a9b086f77",
      "center": {
       "x": 3330.204383028081,
       "y": 1724.9052923384834
      }
     },
     {
      "className": "Base",
      "textId": "i251d9fce-6af8-4f1b-9fb8-a153a7370e3a",
      "center": {
       "x": 3335.204383028081,
       "y": 1724.9052923384834
      }
     },
     {
      "className": "Base",
      "textId": "i63e9806f-cd33-442f-903a-8c5a7efcbb20",
      "center": {
       "x": 3340.204383028081,
       "y": 1724.9052923384834
      }
     },
     {
      "className": "Base",
      "textId": "i06954f16-c927-4caf-a887-5af14816fc8e",
      "center": {
       "x": 3345.204383028081,
       "y": 1724.9052923384834
      }
     },
     {
      "className": "Base",
      "textId": "i6f700c7f-fdac-4f97-8709-3959e52c244e",
      "center": {
       "x": 3350.204383028081,
       "y": 1724.9052923384834
      }
     },
     {
      "className": "Base",
      "textId": "i56925fcc-b685-40c8-bbf9-62e63bdf17e6",
      "center": {
       "x": 3355.204383028081,
       "y": 1724.9052923384834
      }
     },
     {
      "className": "Base",
      "textId": "i525b0d5b-c87f-4ed2-9b75-103f1e0727e3",
      "center": {
       "x": 3355.204383028081,
       "y": 1719.9052923384834
      }
     },
     {
      "className": "Base",
      "textId": "i580a2c8f-0249-41cd-917b-911b69d2d88a",
      "center": {
       "x": 3355.204383028081,
       "y": 1714.9052923384834
      }
     },
     {
      "className": "Base",
      "textId": "id3bef989-91a1-475a-ab2a-5fd6e907d942",
      "center": {
       "x": 3355.204383028081,
       "y": 1709.9052923384834
      }
     },
     {
      "className": "Base",
      "textId": "ibc9913bf-f3e7-4ce3-aeff-f483e6665aad",
      "center": {
       "x": 3355.204383028081,
       "y": 1704.9052923384834
      }
     },
     {
      "className": "Base",
      "textId": "i1d011b46-ead8-4fb7-91ec-5e71da565c45",
      "center": {
       "x": 3355.204383028081,
       "y": 1699.9052923384834
      }
     },
     {
      "className": "Base",
      "textId": "i4d911fb6-fe98-45a5-b0e6-bf5bf98ee732",
      "center": {
       "x": 3355.204383028081,
       "y": 1694.9052923384834
      }
     },
     {
      "className": "Base",
      "textId": "ic21b268c-143d-44cd-bcc9-adb3f1bd201d",
      "center": {
       "x": 3353.3923060438865,
       "y": 1690.3391436550758
      }
     },
     {
      "className": "Base",
      "textId": "i60907ebb-0757-4300-906e-4ab6043bc976",
      "center": {
       "x": 3354.7108791660125,
       "y": 1685.6068395949756
      }
     },
     {
      "className": "Base",
      "textId": "i9fdefd15-8955-4720-8e97-129d28c2ff04",
      "center": {
       "x": 3358.6230983949595,
       "y": 1682.6356651638305
      }
     },
     {
      "className": "Base",
      "textId": "i5cfdfb20-7b18-4c4e-ae0e-b2b25bce18ee",
      "center": {
       "x": 3363.5356676612023,
       "y": 1682.6356651638305
      }
     },
     {
      "className": "Base",
      "textId": "id871121d-48fd-40d4-aa04-b392cce808a8",
      "center": {
       "x": 3367.447886890149,
       "y": 1685.6068395949756
      }
     },
     {
      "className": "Base",
      "textId": "icd689535-3cd6-46ba-90a6-88a726190c56",
      "center": {
       "x": 3368.7664600122753,
       "y": 1690.3391436550758
      }
     },
     {
      "className": "Base",
      "textId": "i13000609-49e3-4c22-8c69-d5ff53dfc898",
      "center": {
       "x": 3366.954383028081,
       "y": 1694.9052923384834
      }
     },
     {
      "className": "Base",
      "textId": "i7b859a27-c9de-4071-b12e-dd68daad3400",
      "center": {
       "x": 3366.954383028081,
       "y": 1699.9052923384834
      }
     },
     {
      "className": "Base",
      "textId": "i58f88a6e-2df5-4991-875b-45ef7a8b9647",
      "center": {
       "x": 3366.954383028081,
       "y": 1704.9052923384834
      }
     },
     {
      "className": "Base",
      "textId": "i0b524fe9-5880-48ff-8e80-411dee844da9",
      "center": {
       "x": 3366.954383028081,
       "y": 1709.9052923384834
      }
     },
     {
      "className": "Base",
      "textId": "i2bbe7a73-0b1f-498d-ab75-61f401d12d96",
      "center": {
       "x": 3366.954383028081,
       "y": 1714.9052923384834
      }
     },
     {
      "className": "Base",
      "textId": "ica0bb305-8efe-439f-9ba3-46752a71e1c5",
      "center": {
       "x": 3366.954383028081,
       "y": 1719.9052923384834
      }
     },
     {
      "className": "Base",
      "textId": "id508d339-6ae4-4a50-a11b-b1876df1560b",
      "center": {
       "x": 3366.954383028081,
       "y": 1724.9052923384834
      }
     },
     {
      "className": "Base",
      "textId": "i78ebf9f8-93b6-410f-a328-212f0a719a03",
      "center": {
       "x": 3374.162005882566,
       "y": 1724.9052923384834
      }
     },
     {
      "className": "Base",
      "textId": "ia248f3db-cdac-413c-8d0e-0a3ef6a11a34",
      "center": {
       "x": 3381.3696287370512,
       "y": 1724.9052923384834
      }
     },
     {
      "className": "Base",
      "textId": "ib824edfa-8d1b-4b4d-adde-cd4416017d25",
      "center": {
       "x": 3381.3696287370512,
       "y": 1719.9052923384834
      }
     },
     {
      "className": "Base",
      "textId": "i716b4543-0db8-4cf0-82e1-5e3a3db1ea04",
      "center": {
       "x": 3381.3696287370512,
       "y": 1714.9052923384834
      }
     },
     {
      "className": "Base",
      "textId": "i9460be88-c7f0-4910-b574-8bfba3424c67",
      "center": {
       "x": 3381.3696287370512,
       "y": 1709.9052923384834
      }
     },
     {
      "className": "Base",
      "textId": "i6dbd7f2d-fc7f-43b0-bd05-e83769441580",
      "center": {
       "x": 3381.3696287370512,
       "y": 1704.9052923384834
      }
     },
     {
      "className": "Base",
      "textId": "i4014be4c-b0a2-4923-b8fb-fc8dd70937b1",
      "center": {
       "x": 3381.3696287370512,
       "y": 1699.9052923384834
      }
     },
     {
      "className": "Base",
      "textId": "i7b235772-acc8-4010-b8cf-50b0e0c3bedc",
      "center": {
       "x": 3381.3696287370512,
       "y": 1694.9052923384834
      }
     },
     {
      "className": "Base",
      "textId": "i1b12ac33-c8f3-4755-b8da-8ca0a48e78c9",
      "center": {
       "x": 3378.2252141967147,
       "y": 1691.0853695754597
      }
     },
     {
      "className": "Base",
      "textId": "if4f5e533-7b75-4af6-83cc-b91a8e30aa8f",
      "center": {
       "x": 3377.3073627789954,
       "y": 1686.2236104810643
      }
     },
     {
      "className": "Base",
      "textId": "i6619dcc5-78a1-4226-89cf-d45bf1cb9fa0",
      "center": {
       "x": 3378.8426583835017,
       "y": 1681.5202053184473
      }
     },
     {
      "className": "Base",
      "textId": "ie099c834-04b7-4962-9d28-9eaffc8de1cb",
      "center": {
       "x": 3382.452092754207,
       "y": 1678.136252564564
      }
     },
     {
      "className": "Base",
      "textId": "i5820b759-7c66-4b93-8fa3-e3aa001846cf",
      "center": {
       "x": 3387.2446287370512,
       "y": 1676.9071262203295
      }
     },
     {
      "className": "Base",
      "textId": "i70cbb53b-9703-4fa1-b503-61dbab574883",
      "center": {
       "x": 3392.0371647198954,
       "y": 1678.136252564564
      }
     },
     {
      "className": "Base",
      "textId": "i7ff94e2e-2ea2-4d92-9a80-e97161229357",
      "center": {
       "x": 3395.6465990906013,
       "y": 1681.5202053184473
      }
     },
     {
      "className": "Base",
      "textId": "ifbf7501f-c7af-42f0-a9f8-576b45e1ae56",
      "center": {
       "x": 3397.1818946951075,
       "y": 1686.2236104810643
      }
     },
     {
      "className": "Base",
      "textId": "if4491d28-5f66-41d6-954f-7380d368d1ef",
      "center": {
       "x": 3396.264043277388,
       "y": 1691.0853695754597
      }
     },
     {
      "className": "Base",
      "textId": "if020458e-efde-491d-96ab-deec72651882",
      "center": {
       "x": 3393.1196287370512,
       "y": 1694.9052923384834
      }
     },
     {
      "className": "Base",
      "textId": "i22b6408f-e4fd-4792-a28e-b03bd7dffbf2",
      "center": {
       "x": 3393.1196287370512,
       "y": 1699.9052923384834
      }
     },
     {
      "className": "Base",
      "textId": "i0f100c5d-a89f-4b86-b180-3eb20f9c5e3e",
      "center": {
       "x": 3393.1196287370512,
       "y": 1704.9052923384834
      }
     },
     {
      "className": "Base",
      "textId": "i692d1b70-324e-4038-a114-09e142bbd52f",
      "center": {
       "x": 3393.1196287370512,
       "y": 1709.9052923384834
      }
     },
     {
      "className": "Base",
      "textId": "i0f471e43-a49b-4a83-b442-a6727109fc1c",
      "center": {
       "x": 3393.1196287370512,
       "y": 1714.9052923384834
      },
      "numbering": {
       "className": "BaseNumbering",
       "textId": "i533373b9-18b1-4e2d-91cb-4fd85232d811",
       "lineId": "id78a8cc3-c338-4a31-a2b8-77da3af0704e",
       "textPadding": 4
      }
     },
     {
      "className": "Base",
      "textId": "ic521c32f-10c3-4b87-b0a4-e161e6100a27",
      "center": {
       "x": 3393.1196287370512,
       "y": 1719.9052923384834
      }
     },
     {
      "className": "Base",
      "textId": "if3a301cd-f6a3-43d6-ab92-b4ce56990ed9",
      "center": {
       "x": 3393.1196287370512,
       "y": 1724.9052923384834
      }
     },
     {
      "className": "Base",
      "textId": "i93d82917-4cb2-408e-87a6-892120577b17",
      "center": {
       "x": 3398.1196287370512,
       "y": 1724.9052923384834
      }
     },
     {
      "className": "Base",
      "textId": "ifa2aec03-39bc-4f60-a9d2-c845e4c0b007",
      "center": {
       "x": 3403.1196287370512,
       "y": 1724.9052923384834
      }
     },
     {
      "className": "Base",
      "textId": "if9f471db-6015-4aae-801a-ca3903666301",
      "center": {
       "x": 3408.1196287370512,
       "y": 1724.9052923384834
      }
     },
     {
      "className": "Base",
      "textId": "if8bc3179-7117-4466-8ec7-2910987eecbd",
      "center": {
       "x": 3413.1196287370512,
       "y": 1724.9052923384834
      }
     },
     {
      "className": "Base",
      "textId": "ie18f1ae9-9281-4f13-90ff-a0b80f56f936",
      "center": {
       "x": 3418.1196287370512,
       "y": 1724.9052923384834
      }
     },
     {
      "className": "Base",
      "textId": "i3ce4fd80-cf64-4566-bc37-fc21caae76ab",
      "center": {
       "x": 3423.1196287370512,
       "y": 1724.9052923384834
      }
     },
     {
      "className": "Base",
      "textId": "i9f5fe41d-5bcc-499e-8b1b-02f4bee74389",
      "center": {
       "x": 3428.1196287370512,
       "y": 1724.9052923384834
      }
     },
     {
      "className": "Base",
      "textId": "i7421c599-4e21-4022-a4fb-e476c3fda1e5",
      "center": {
       "x": 3433.1196287370512,
       "y": 1724.9052923384834
      }
     },
     {
      "className": "Base",
      "textId": "i3c3d60f2-fe0d-41a1-a219-ee43e9f18a13",
      "center": {
       "x": 3438.1196287370512,
       "y": 1724.9052923384834
      }
     },
     {
      "className": "Base",
      "textId": "ic2b9bc36-0518-42cf-afff-b442679451b0",
      "center": {
       "x": 3443.1196287370512,
       "y": 1724.9052923384834
      }
     },
     {
      "className": "Base",
      "textId": "i6a10e65d-8fde-42eb-afd0-be74473dfe6a",
      "center": {
       "x": 3448.1196287370512,
       "y": 1724.9052923384834
      }
     },
     {
      "className": "Base",
      "textId": "i9047e4b4-4f1c-4049-8323-428002e41595",
      "center": {
       "x": 3448.1196287370512,
       "y": 1719.9052923384834
      }
     },
     {
      "className": "Base",
      "textId": "ifc70d5ad-b79e-4822-b637-3cc64d77bda0",
      "center": {
       "x": 3448.1196287370512,
       "y": 1714.9052923384834
      }
     },
     {
      "className": "Base",
      "textId": "i4cb44d1f-fe3b-421a-82ff-ac1273ac4546",
      "center": {
       "x": 3448.1196287370512,
       "y": 1709.9052923384834
      }
     },
     {
      "className": "Base",
      "textId": "i78629d92-6db0-4d31-b979-698ae2e9f1f1",
      "center": {
       "x": 3444.7470250362985,
       "y": 1687.0964257019766
      }
     },
     {
      "className": "Base",
      "textId": "i38594ffd-3e03-40da-8f81-6b443a548e76",
      "center": {
       "x": 3441.558500041273,
       "y": 1664.2610986554814
      }
     },
     {
      "className": "Base",
      "textId": "i115fb385-0bd8-4acc-b63d-f0895d35c031",
      "center": {
       "x": 3440.1501494057693,
       "y": 1659.4635421433102
      }
     },
     {
      "className": "Base",
      "textId": "i5ec1a897-61b7-4fe2-ade1-0e9f688d878a",
      "center": {
       "x": 3438.7417987702656,
       "y": 1654.6659856311392
      }
     },
     {
      "className": "Base",
      "textId": "i1a8f8d29-14ba-4bc2-9b5d-23d72898fa4b",
      "center": {
       "x": 3437.333448134762,
       "y": 1649.868429118968
      }
     },
     {
      "className": "Base",
      "textId": "i2b2a6464-3a5a-45d5-9065-b54edce2a892",
      "center": {
       "x": 3435.925097499258,
       "y": 1645.0708726067967
      }
     },
     {
      "className": "Base",
      "textId": "i71ca1f4a-11d9-4a44-bd55-5b80a43cdc69",
      "center": {
       "x": 3429.1276669196263,
       "y": 1621.9153746836585
      }
     },
     {
      "className": "Base",
      "textId": "i3d427bba-32ce-4a80-8e1e-5f9da2ea0dda",
      "center": {
       "x": 3427.719316512513,
       "y": 1617.117818104442
      }
     },
     {
      "className": "Base",
      "textId": "i0cdb24d5-9f8f-4a1e-9630-00e130fa639b",
      "center": {
       "x": 3426.3109661054,
       "y": 1612.3202615252255
      }
     },
     {
      "className": "Base",
      "textId": "i6ea1c8e4-7654-4b34-849e-2633575ab7ac",
      "center": {
       "x": 3424.9026156982864,
       "y": 1607.5227049460088
      }
     },
     {
      "className": "Base",
      "textId": "i7116050f-4bba-45fa-9bc4-37c7c77217a2",
      "center": {
       "x": 3423.494265291173,
       "y": 1602.7251483667924
      }
     },
     {
      "className": "Base",
      "textId": "i4dc1d86a-ce65-4f37-a86a-170310a070ec",
      "center": {
       "x": 3422.08591488406,
       "y": 1597.927591787576
      }
     },
     {
      "className": "Base",
      "textId": "iaf1b11dc-0a60-42ea-86ca-6141015bb1ab",
      "center": {
       "x": 3420.677564476947,
       "y": 1593.1300352083595
      }
     },
     {
      "className": "Base",
      "textId": "iedbfb6e2-8215-4073-8023-39b42253fe7c",
      "center": {
       "x": 3419.269214069833,
       "y": 1588.3324786291428
      }
     },
     {
      "className": "Base",
      "textId": "i9d649c14-330e-4df0-bbfe-0be11993a58e",
      "center": {
       "x": 3415.176154780989,
       "y": 1585.5529070119774
      }
     },
     {
      "className": "Base",
      "textId": "iff2683f9-6f5a-4392-8f72-0340525cfa12",
      "center": {
       "x": 3412.9260538794483,
       "y": 1581.1465254295638
      }
     },
     {
      "className": "Base",
      "textId": "i08b8d005-c037-45f3-ab08-1a7057099d46",
      "center": {
       "x": 3413.0743788700183,
       "y": 1576.201108115108
      }
     },
     {
      "className": "Base",
      "textId": "i533fd65c-e3f0-454e-92aa-47ed1ddab8e3",
      "center": {
       "x": 3415.5845137447877,
       "y": 1571.9374974823913
      }
     },
     {
      "className": "Base",
      "textId": "i7bfa2fc7-9fc0-4a4a-a8b9-416e6bed2cb3",
      "center": {
       "x": 3419.8367981344536,
       "y": 1569.4082228459886
      }
     },
     {
      "className": "Base",
      "textId": "i8c4317dc-674e-4c81-91d5-183811a36a67",
      "center": {
       "x": 3424.781498759038,
       "y": 1569.2376694813738
      }
     },
     {
      "className": "Base",
      "textId": "ife5429bf-b1b9-442b-bfed-55388be70a1c",
      "center": {
       "x": 3429.197950129241,
       "y": 1571.4679407679175
      }
     },
     {
      "className": "Base",
      "textId": "ibfe86f64-edf2-4b08-baed-ae817a3b59a1",
      "center": {
       "x": 3431.995892150047,
       "y": 1575.5484644065152
      }
     },
     {
      "className": "Base",
      "textId": "i76509131-8627-4315-bc30-4156ac9c769c",
      "center": {
       "x": 3432.484615408458,
       "y": 1580.4719085560546
      }
     },
     {
      "className": "Base",
      "textId": "ib4b0908a-0a1d-4909-ab8a-39f220f47814",
      "center": {
       "x": 3430.5434720309922,
       "y": 1585.0228551724265
      }
     },
     {
      "className": "Base",
      "textId": "ie23df16b-afec-4a70-a814-f7f184ea12c9",
      "center": {
       "x": 3431.9518224381054,
       "y": 1589.820411751643
      }
     },
     {
      "className": "Base",
      "textId": "ia257c0ed-c8b1-4731-8d46-636d0ab25424",
      "center": {
       "x": 3433.3601728452186,
       "y": 1594.6179683308596
      }
     },
     {
      "className": "Base",
      "textId": "iec2d8ef2-8bf5-4f30-ba04-b38508409a56",
      "center": {
       "x": 3434.768523252332,
       "y": 1599.415524910076
      }
     },
     {
      "className": "Base",
      "textId": "ic149cbd1-1d92-47c6-8e9a-9c1d59180bb9",
      "center": {
       "x": 3436.1768736594454,
       "y": 1604.2130814892926
      }
     },
     {
      "className": "Base",
      "textId": "i7619af65-0d24-4486-b2ae-b2e420dfe90b",
      "center": {
       "x": 3437.585224066559,
       "y": 1609.0106380685093
      }
     },
     {
      "className": "Base",
      "textId": "i2e54ea13-a41a-42fd-9e2b-7fdf752e7499",
      "center": {
       "x": 3438.993574473672,
       "y": 1613.8081946477257
      }
     },
     {
      "className": "Base",
      "textId": "i29661723-4397-4358-bbd0-b22f0e4392d2",
      "center": {
       "x": 3440.4019248807854,
       "y": 1618.6057512269422
      }
     },
     {
      "className": "Base",
      "textId": "if9c96cc7-b421-484b-8f7e-21178271340d",
      "center": {
       "x": 3445.065066206087,
       "y": 1620.3283290350023
      }
     },
     {
      "className": "Base",
      "textId": "i5a2375d8-0c23-4093-91b5-921e211b30cb",
      "center": {
       "x": 3448.781279363501,
       "y": 1623.630134767207
      }
     },
     {
      "className": "Base",
      "textId": "icf003f5b-b075-475b-9634-4f95f6a8d5b7",
      "center": {
       "x": 3451.04068107157,
       "y": 1628.0581439413315
      },
      "numbering": {
       "className": "BaseNumbering",
       "textId": "ie27152b4-1538-44c7-9e93-0439cae3a574",
       "lineId": "i1d975b77-7839-499d-936b-f5fd4f839607",
       "textPadding": 4
      }
     },
     {
      "className": "Base",
      "textId": "ib6c36881-0b51-4d9c-ac34-930700aa33a3",
      "center": {
       "x": 3451.533269963783,
       "y": 1633.0048112545662
      }
     },
     {
      "className": "Base",
      "textId": "ia9d67982-8cdd-4e6b-8eb0-0fbc04c0bf9c",
      "center": {
       "x": 3450.1914603473588,
       "y": 1637.7914288785078
      }
     },
     {
      "className": "Base",
      "textId": "ib4e25e93-7ea9-4d29-b6e5-e0ad685ed965",
      "center": {
       "x": 3447.1993553028606,
       "y": 1641.7612486133628
      }
     },
     {
      "className": "Base",
      "textId": "id27cee2e-43bd-4ca2-ba19-50a8765f2d3e",
      "center": {
       "x": 3448.6077059383642,
       "y": 1646.558805125534
      }
     },
     {
      "className": "Base",
      "textId": "ic8f961d2-1b5c-4d93-bc68-9195baf043c5",
      "center": {
       "x": 3450.016056573868,
       "y": 1651.3563616377053
      }
     },
     {
      "className": "Base",
      "textId": "i19b48c28-4a11-4ef9-9ead-46c8517ae7d4",
      "center": {
       "x": 3451.424407209372,
       "y": 1656.1539181498765
      }
     },
     {
      "className": "Base",
      "textId": "i7b0750dc-f14c-468d-a957-52883605bbf9",
      "center": {
       "x": 3452.8327578448757,
       "y": 1660.9514746620475
      }
     },
     {
      "className": "Base",
      "textId": "i89e554a1-68e5-4097-b820-42829cf98352",
      "center": {
       "x": 3457.8170883183693,
       "y": 1661.2201241634214
      }
     },
     {
      "className": "Base",
      "textId": "ie2a17680-4c55-42f9-afba-abe06814e358",
      "center": {
       "x": 3462.647101718255,
       "y": 1662.4797643424054
      }
     },
     {
      "className": "Base",
      "textId": "i7ed393c3-49a9-4081-ace4-a2660a04c746",
      "center": {
       "x": 3467.1278048686727,
       "y": 1664.6795420815015
      }
     },
     {
      "className": "Base",
      "textId": "if6f38810-b82c-401d-9927-06a8df105f70",
      "center": {
       "x": 3471.078306648822,
       "y": 1667.7306498325688
      }
     },
     {
      "className": "Base",
      "textId": "i68be1596-af94-4ad5-a4f5-ad6c37347cb2",
      "center": {
       "x": 3474.3391207747995,
       "y": 1671.5099108793095
      }
     },
     {
      "className": "Base",
      "textId": "i4044d53c-2264-4df6-a6c7-840a4e4eb16a",
      "center": {
       "x": 3476.7786044436416,
       "y": 1675.8647521224593
      }
     },
     {
      "className": "Base",
      "textId": "i88accff9-3352-488b-87ee-c3fba33a6bac",
      "center": {
       "x": 3478.2982729041346,
       "y": 1680.6193636306448
      }
     },
     {
      "className": "Base",
      "textId": "if8c20977-697b-46ba-89d9-0c36e2986280",
      "center": {
       "x": 3483.296019642435,
       "y": 1680.7694554019197
      }
     },
     {
      "className": "Base",
      "textId": "i5b81d422-ea68-424e-afca-243bb08134b6",
      "center": {
       "x": 3488.293766380736,
       "y": 1680.9195471731944
      }
     },
     {
      "className": "Base",
      "textId": "iafc78e99-6168-4b22-b458-9cd398a52698",
      "center": {
       "x": 3493.2915131190366,
       "y": 1681.0696389444693
      }
     },
     {
      "className": "Base",
      "textId": "icb8034fa-07d7-4ce6-9fb2-47d0a72bfcb1",
      "center": {
       "x": 3497.9099996257046,
       "y": 1679.395446845767
      }
     },
     {
      "className": "Base",
      "textId": "i8069249a-bbdb-4467-b8d7-c52409767094",
      "center": {
       "x": 3502.600589666816,
       "y": 1680.8554817295487
      }
     },
     {
      "className": "Base",
      "textId": "ie8612c55-f325-4460-a708-10cb4128cb05",
      "center": {
       "x": 3505.4529867485144,
       "y": 1684.8551276743735
      }
     },
     {
      "className": "Base",
      "textId": "id48321a7-1a8f-47c8-bc8e-2aea8d080274",
      "center": {
       "x": 3505.3055195039783,
       "y": 1689.7654830797817
      }
     },
     {
      "className": "Base",
      "textId": "i1041cd16-530c-42dd-baec-eb3b2844d760",
      "center": {
       "x": 3502.218245656805,
       "y": 1693.5867494913516
      }
     },
     {
      "className": "Base",
      "textId": "ia0ab7923-7989-4ae2-8249-cdc0817ad0d4",
      "center": {
       "x": 3497.4484928255115,
       "y": 1694.7626724156967
      }
     },
     {
      "className": "Base",
      "textId": "i7acfc32c-7df6-4711-a8c6-b11d56debf77",
      "center": {
       "x": 3492.938797456541,
       "y": 1692.8143437794758
      }
     },
     {
      "className": "Base",
      "textId": "i6805a77e-1b8c-455a-b778-cf93a585d766",
      "center": {
       "x": 3487.94105071824,
       "y": 1692.6642520082012
      }
     },
     {
      "className": "Base",
      "textId": "i39314706-a357-41d3-8969-d48a649b127a",
      "center": {
       "x": 3482.9433039799396,
       "y": 1692.5141602369263
      }
     },
     {
      "className": "Base",
      "textId": "i36b1a340-0cf8-4247-8a69-bf068dc49ccf",
      "center": {
       "x": 3477.9455572416387,
       "y": 1692.3640684656516
      }
     },
     {
      "className": "Base",
      "textId": "idad4e01f-c5d1-469a-9983-e4d5ad7c602f",
      "center": {
       "x": 3459.8696287370512,
       "y": 1709.9052923384834
      }
     },
     {
      "className": "Base",
      "textId": "i9e89bfe5-0858-4016-bb97-88f44cb49b2f",
      "center": {
       "x": 3459.8696287370512,
       "y": 1714.9052923384834
      }
     },
     {
      "className": "Base",
      "textId": "idce02cec-c06d-4904-888f-0940d666e621",
      "center": {
       "x": 3459.8696287370512,
       "y": 1719.9052923384834
      }
     },
     {
      "className": "Base",
      "textId": "i08fe5ff5-b764-452f-a1e9-0821f4d307bf",
      "center": {
       "x": 3459.8696287370512,
       "y": 1724.9052923384834
      }
     },
     {
      "className": "Base",
      "textId": "i07674aef-af05-4758-a00b-cab70a60a6aa",
      "center": {
       "x": 3464.8696287370512,
       "y": 1724.9052923384834
      }
     },
     {
      "className": "Base",
      "textId": "ifef3d906-f216-4abf-8d9b-87a91e1ee775",
      "center": {
       "x": 3469.8696287370512,
       "y": 1724.9052923384834
      }
     },
     {
      "className": "Base",
      "textId": "i41c4faa3-73e1-4180-b9a8-1bb28f6dfb65",
      "center": {
       "x": 3474.8696287370512,
       "y": 1724.9052923384834
      }
     },
     {
      "className": "Base",
      "textId": "if96ea346-04be-4c25-aae7-461ea78c257f",
      "center": {
       "x": 3479.8696287370512,
       "y": 1724.9052923384834
      }
     },
     {
      "className": "Base",
      "textId": "i6eb62a60-35ab-43ff-8a55-a91aa10f1cad",
      "center": {
       "x": 3484.8696287370512,
       "y": 1724.9052923384834
      }
     },
     {
      "className": "Base",
      "textId": "i789b04cb-c4d5-472e-aa6a-aa161e4dda63",
      "center": {
       "x": 3489.8696287370512,
       "y": 1724.9052923384834
      }
     },
     {
      "className": "Base",
      "textId": "i5e33e687-0d82-4a5b-b1b7-5e1b53c7f94f",
      "center": {
       "x": 3494.8696287370512,
       "y": 1724.9052923384834
      }
     },
     {
      "className": "Base",
      "textId": "i6fcd67da-bdcc-4c6d-a722-c243b516ce0f",
      "center": {
       "x": 3499.8696287370512,
       "y": 1724.9052923384834
      }
     },
     {
      "className": "Base",
      "textId": "i2d1a5a7a-852e-4381-980f-ab6260f9ebe3",
      "center": {
       "x": 3504.8696287370512,
       "y": 1724.9052923384834
      }
     },
     {
      "className": "Base",
      "textId": "i755fa0d9-a43c-40dd-b58e-2c9a38598063",
      "center": {
       "x": 3509.8696287370512,
       "y": 1724.9052923384834
      }
     },
     {
      "className": "Base",
      "textId": "i12b70b4b-7d6d-4bbf-9fcb-ef7f57b24fbd",
      "center": {
       "x": 3514.8696287370512,
       "y": 1724.9052923384834
      }
     },
     {
      "className": "Base",
      "textId": "i722cf03a-d840-42d9-b299-5da0240a9861",
      "center": {
       "x": 3519.8696287370512,
       "y": 1724.9052923384834
      }
     },
     {
      "className": "Base",
      "textId": "i92b3a13c-547a-479a-b37f-a1b1f8fc6f94",
      "center": {
       "x": 3524.8696287370512,
       "y": 1724.9052923384834
      }
     },
     {
      "className": "Base",
      "textId": "i333473a3-b506-416f-b381-7ba59c479109",
      "center": {
       "x": 3529.8696287370512,
       "y": 1724.9052923384834
      }
     },
     {
      "className": "Base",
      "textId": "i91732202-865a-4c68-9390-cbae697be5cc",
      "center": {
       "x": 3534.8696287370512,
       "y": 1724.9052923384834
      }
     },
     {
      "className": "Base",
      "textId": "icf4d11e2-3ecf-4184-88b7-ff0815255a8d",
      "center": {
       "x": 3539.8696287370512,
       "y": 1724.9052923384834
      }
     },
     {
      "className": "Base",
      "textId": "ie51f5937-7123-45e7-bd5b-31a34763479b",
      "center": {
       "x": 3544.8696287370512,
       "y": 1724.9052923384834
      }
     },
     {
      "className": "Base",
      "textId": "i74ac7ffa-9f7c-468f-8683-956bd5cc9fa8",
      "center": {
       "x": 3549.8696287370512,
       "y": 1724.9052923384834
      }
     },
     {
      "className": "Base",
      "textId": "i62d85a98-971e-44a0-b3b6-8f503d4521d2",
      "center": {
       "x": 3554.8696287370512,
       "y": 1724.9052923384834
      },
      "numbering": {
       "className": "BaseNumbering",
       "textId": "i67c58eb8-0bab-4a54-889d-6fd6ed8d62bb",
       "lineId": "ief871b33-3fad-4211-8fca-7b32806d94ca",
       "textPadding": 4
      }
     },
     {
      "className": "Base",
      "textId": "i56765dd9-5bc6-4355-8e1c-3b83f4b695e9",
      "center": {
       "x": 3559.8696287370512,
       "y": 1724.9052923384834
      }
     },
     {
      "className": "Base",
      "textId": "ib2700ad5-00e6-4f9e-878d-df59b7d80865",
      "center": {
       "x": 3564.8696287370512,
       "y": 1724.9052923384834
      }
     },
     {
      "className": "Base",
      "textId": "i0ba7e790-9881-44c5-9d18-fc4c504433d0",
      "center": {
       "x": 3569.8696287370512,
       "y": 1724.9052923384834
      }
     },
     {
      "className": "Base",
      "textId": "ic2463d2a-0bad-421e-92e7-2d13e6937ca8",
      "center": {
       "x": 3574.8696287370512,
       "y": 1724.9052923384834
      }
     },
     {
      "className": "Base",
      "textId": "ia866ce18-0c18-4c55-9188-c0d7160731ec",
      "center": {
       "x": 3579.8696287370512,
       "y": 1724.9052923384834
      }
     },
     {
      "className": "Base",
      "textId": "id9b2d392-10f0-428c-89c6-5ffc112d0379",
      "center": {
       "x": 3584.8696287370512,
       "y": 1724.9052923384834
      }
     },
     {
      "className": "Base",
      "textId": "i6d07d905-ab31-4e5c-a220-71a9ffcf3792",
      "center": {
       "x": 3589.8696287370512,
       "y": 1724.9052923384834
      }
     },
     {
      "className": "Base",
      "textId": "ia1cb52a1-43f1-4827-b925-96fa5cf42552",
      "center": {
       "x": 3594.8696287370512,
       "y": 1724.9052923384834
      }
     },
     {
      "className": "Base",
      "textId": "i837781c6-729a-4ba5-b505-c5c27ced3ddb",
      "center": {
       "x": 3599.8696287370512,
       "y": 1724.9052923384834
      }
     },
     {
      "className": "Base",
      "textId": "i9d6ec67e-e421-4a3e-8d88-faf07e22694d",
      "center": {
       "x": 3604.8696287370512,
       "y": 1724.9052923384834
      }
     },
     {
      "className": "Base",
      "textId": "ibbe324d5-cc7e-46fc-a0b3-1d4d562ee8fb",
      "center": {
       "x": 3609.8696287370512,
       "y": 1724.9052923384834
      }
     },
     {
      "className": "Base",
      "textId": "ia2e9f4ae-7652-4997-9db9-cec137cc0fab",
      "center": {
       "x": 3609.8696287370512,
       "y": 1719.9052923384834
      }
     },
     {
      "className": "Base",
      "textId": "i15d11f8a-ce23-4ba7-9cfa-9e61dbf90f3d",
      "center": {
       "x": 3608.2606110501556,
       "y": 1715.269032800447
      }
     },
     {
      "className": "Base",
      "textId": "i1c36f910-6219-4f9b-a267-2e6be3f34979",
      "center": {
       "x": 3609.8696296411467,
       "y": 1710.632773576178
      }
     },
     {
      "className": "Base",
      "textId": "i6bd5ff11-3d36-4b31-a470-c36d6fe370f0",
      "center": {
       "x": 3609.8696306161737,
       "y": 1705.632773576178
      }
     },
     {
      "className": "Base",
      "textId": "i74f39e6a-488f-4591-b304-58e23c9f009e",
      "center": {
       "x": 3608.057554522403,
       "y": 1701.0666245394054
      }
     },
     {
      "className": "Base",
      "textId": "i2952f870-9b25-444c-ad4a-1f13d8992594",
      "center": {
       "x": 3609.3761285673536,
       "y": 1696.3343207364344
      }
     },
     {
      "className": "Base",
      "textId": "i958574c5-ebee-480e-a3d6-7ab9f5fc64d0",
      "center": {
       "x": 3613.288348375695,
       "y": 1693.363147068193
      }
     },
     {
      "className": "Base",
      "textId": "ib829aaf3-c0b4-46eb-bbf0-c49e919f2da6",
      "center": {
       "x": 3618.200917641938,
       "y": 1693.3631480261704
      }
     },
     {
      "className": "Base",
      "textId": "i4278f967-660e-401b-8e86-5e4706199db8",
      "center": {
       "x": 3622.11313629149,
       "y": 1696.3343232202192
      }
     },
     {
      "className": "Base",
      "textId": "i9980311d-93d5-42ca-823b-01f69815b6ab",
      "center": {
       "x": 3623.431708490791,
       "y": 1701.066627537448
      }
     },
     {
      "className": "Base",
      "textId": "i0d141730-1217-4fc8-9b9d-3c96a5db0462",
      "center": {
       "x": 3621.6196306161733,
       "y": 1705.6327758674909
      }
     },
     {
      "className": "Base",
      "textId": "id95360da-d9ae-4f47-b3d6-a37caacbdb09",
      "center": {
       "x": 3621.6196296411463,
       "y": 1710.6327758674909
      }
     },
     {
      "className": "Base",
      "textId": "ie9ffa2ca-0b5c-4498-b2cc-b76966c1e7a0",
      "center": {
       "x": 3621.6196287370512,
       "y": 1719.9052923384834
      }
     },
     {
      "className": "Base",
      "textId": "ic06905e5-463e-4a36-b76c-4bb59475d8c8",
      "center": {
       "x": 3621.6196287370512,
       "y": 1724.9052923384834
      }
     },
     {
      "className": "Base",
      "textId": "id78ca4b3-2081-4ad7-a12d-4a2edbbefbb2",
      "center": {
       "x": 3631.1650832825057,
       "y": 1724.9052923384834
      }
     },
     {
      "className": "Base",
      "textId": "i71c8a4af-e316-4525-a992-c1e264da79b8",
      "center": {
       "x": 3631.1650832825057,
       "y": 1719.9052923384834
      }
     },
     {
      "className": "Base",
      "textId": "i9671d7ef-4d85-4b61-bcd8-34e1d25b5395",
      "center": {
       "x": 3631.1650832825057,
       "y": 1714.9052923384834
      }
     },
     {
      "className": "Base",
      "textId": "i1dd817ca-8b09-4d75-a228-8e9cbfd4c770",
      "center": {
       "x": 3631.1650832825057,
       "y": 1709.9052923384834
      }
     },
     {
      "className": "Base",
      "textId": "id234c024-923d-44b7-b32b-bcfb57f7324b",
      "center": {
       "x": 3631.1650832825057,
       "y": 1704.9052923384834
      }
     },
     {
      "className": "Base",
      "textId": "ifae5971e-83aa-4238-9628-63c8e2b7047a",
      "center": {
       "x": 3631.1650832825057,
       "y": 1699.9052923384834
      }
     },
     {
      "className": "Base",
      "textId": "i6245a89b-d0c7-4a14-8b6e-a7978b6fa6f8",
      "center": {
       "x": 3631.1650832825057,
       "y": 1694.9052923384834
      }
     },
     {
      "className": "Base",
      "textId": "ib05532b4-777f-44af-8faf-b11207c11183",
      "center": {
       "x": 3627.8813373766366,
       "y": 1691.1993503279439
      }
     },
     {
      "className": "Base",
      "textId": "id012745f-aebf-4a41-b4e9-53ede3b582cc",
      "center": {
       "x": 3626.69623710924,
       "y": 1686.391800981758
      }
     },
     {
      "className": "Base",
      "textId": "ib404e79a-6f55-4d53-a9e7-3d96be702145",
      "center": {
       "x": 3627.881337727386,
       "y": 1681.584251722035
      }
     },
     {
      "className": "Base",
      "textId": "ibf7b9f2b-375b-4e6f-84ca-490309aaa800",
      "center": {
       "x": 3631.1650839036333,
       "y": 1677.878309951071
      }
     },
     {
      "className": "Base",
      "textId": "iac112303-b049-46d6-a508-421a8dcd5da5",
      "center": {
       "x": 3631.1650842684235,
       "y": 1672.878309951071
      }
     },
     {
      "className": "Base",
      "textId": "ibd28b3a3-1032-42a8-97b0-a61abf89be40",
      "center": {
       "x": 3631.119854540301,
       "y": 1667.422908985895
      }
     },
     {
      "className": "Base",
      "textId": "i7e7195ca-aa4d-4d6c-b38e-4b2a92c0fe18",
      "center": {
       "x": 3631.165085930551,
       "y": 1661.9675080344998
      }
     },
     {
      "className": "Base",
      "textId": "i55a5139e-2a7e-4b2b-afb8-7b9f6c10796d",
      "center": {
       "x": 3631.165087089139,
       "y": 1656.9675080345
      }
     },
     {
      "className": "Base",
      "textId": "ibc8d7894-11a6-4137-b6e7-5ac2e47833a1",
      "center": {
       "x": 3631.119858227113,
       "y": 1651.5121070621435
      }
     },
     {
      "className": "Base",
      "textId": "ic175d832-2373-4279-a512-0eeea7211fcc",
      "center": {
       "x": 3631.16509048346,
       "y": 1646.056706117929
      }
     },
     {
      "className": "Base",
      "textId": "iba8ce28c-b25c-4090-b2ed-35a67a9b325d",
      "center": {
       "x": 3631.1650924358455,
       "y": 1641.0567061179295
      }
     },
     {
      "className": "Base",
      "textId": "i33a7f1e5-f44b-4bcb-b9c8-9cb1e292ad9b",
      "center": {
       "x": 3629.5560765593027,
       "y": 1636.420445951609
      }
     },
     {
      "className": "Base",
      "textId": "ibd14a633-601a-4dd5-8881-9c84cf3bad2e",
      "center": {
       "x": 3631.1650969606467,
       "y": 1631.7841873556251
      }
     },
     {
      "className": "Base",
      "textId": "ifc1a88ed-2a98-4ab0-9bd0-bf383af1d73b",
      "center": {
       "x": 3631.1650998880586,
       "y": 1626.7841873556258
      }
     },
     {
      "className": "Base",
      "textId": "i282e64bf-c9ea-48ab-bad8-ff78e9f72737",
      "center": {
       "x": 3631.165102815471,
       "y": 1621.7841873556267
      }
     },
     {
      "className": "Base",
      "textId": "icd82c955-b37f-4445-916f-697878f903ea",
      "center": {
       "x": 3631.165105742883,
       "y": 1616.7841873556276
      }
     },
     {
      "className": "Base",
      "textId": "iadcc4a84-e250-4edd-ba47-149b3904e0a6",
      "center": {
       "x": 3631.1651086702955,
       "y": 1611.7841873556285
      }
     },
     {
      "className": "Base",
      "textId": "iaa72dd32-9e4a-478d-a91d-1e6af072a6a8",
      "center": {
       "x": 3631.1651115977074,
       "y": 1606.7841873556292
      },
      "numbering": {
       "className": "BaseNumbering",
       "textId": "i0e8206a5-6e56-4c39-91f3-d5f297b5ac04",
       "lineId": "id30ccac9-c831-4078-b65a-0b34623d4dde",
       "textPadding": 4
      }
     },
     {
      "className": "Base",
      "textId": "idabe9803-d914-4b46-a42c-f20e7ac33f87",
      "center": {
       "x": 3631.16511452512,
       "y": 1601.7841873556301
      }
     },
     {
      "className": "Base",
      "textId": "i8872634f-15f9-485f-8a7b-50f629e8cdcb",
      "center": {
       "x": 3631.165117452532,
       "y": 1596.784187355631
      }
     },
     {
      "className": "Base",
      "textId": "ie3f96fdd-0020-46b4-a44f-0ab8328b78f2",
      "center": {
       "x": 3631.1651203799443,
       "y": 1591.784187355632
      }
     },
     {
      "className": "Base",
      "textId": "ia3211cd4-9b93-4258-be83-9929326c11bb",
      "center": {
       "x": 3631.165123307356,
       "y": 1586.7841873556326
      }
     },
     {
      "className": "Base",
      "textId": "i6a1929a8-b8a4-43d6-9685-a394b0df5f43",
      "center": {
       "x": 3631.1651262347686,
       "y": 1581.7841873556335
      }
     },
     {
      "className": "Base",
      "textId": "i0db82a28-e42e-4fa1-b9a9-e481064ce379",
      "center": {
       "x": 3631.1651291621806,
       "y": 1576.7841873556345
      }
     },
     {
      "className": "Base",
      "textId": "i01bf5fcf-9788-4dd0-a2d2-77e66d12366e",
      "center": {
       "x": 3631.165132089593,
       "y": 1571.7841873556354
      }
     },
     {
      "className": "Base",
      "textId": "i02c2f489-ccdd-430a-9236-3e239a976eb6",
      "center": {
       "x": 3623.5267867389784,
       "y": 1559.1158469535776
      }
     },
     {
      "className": "Base",
      "textId": "id11cbfd8-0c4f-41df-9d67-7a6832e88512",
      "center": {
       "x": 3619.1048760170893,
       "y": 1556.782029144142
      }
     },
     {
      "className": "Base",
      "textId": "ia7995647-b25f-4e45-b884-ce36b1b2ea2f",
      "center": {
       "x": 3614.6829652952,
       "y": 1554.448211334706
      }
     },
     {
      "className": "Base",
      "textId": "i500c20b2-319b-43ca-9656-bfaa6300c4c2",
      "center": {
       "x": 3610.2610545733105,
       "y": 1552.1143935252703
      }
     },
     {
      "className": "Base",
      "textId": "ia0a40a4c-2b25-40b7-a67f-7f0345765efe",
      "center": {
       "x": 3605.8391438514213,
       "y": 1549.7805757158344
      }
     },
     {
      "className": "Base",
      "textId": "i97791918-b408-4798-997e-285b209378e2",
      "center": {
       "x": 3601.121409663271,
       "y": 1548.4781050205634
      }
     },
     {
      "className": "Base",
      "textId": "id5b717af-ea78-4138-9ee4-266cb222caa7",
      "center": {
       "x": 3598.412276178389,
       "y": 1544.4020724467034
      }
     },
     {
      "className": "Base",
      "textId": "ib55d6dea-eafd-46e2-b5d3-60742b36c96b",
      "center": {
       "x": 3599.0380803229027,
       "y": 1539.5480210507262
      }
     },
     {
      "className": "Base",
      "textId": "i4b61bc7f-ddf9-40e4-8eff-99616c59fedf",
      "center": {
       "x": 3602.6924410528272,
       "y": 1536.292396158687
      }
     },
     {
      "className": "Base",
      "textId": "ia919d3d4-59a7-4ec6-96ca-e9c81b9013ea",
      "center": {
       "x": 3607.586257312589,
       "y": 1536.229085829639
      }
     },
     {
      "className": "Base",
      "textId": "if4316d99-9ea4-4223-9107-755278e4ef1e",
      "center": {
       "x": 3611.3236157035954,
       "y": 1539.3890855193945
      }
     },
     {
      "className": "Base",
      "textId": "ib0d87566-c4bf-46c9-8869-bb2ebfb184c9",
      "center": {
       "x": 3615.7455264254845,
       "y": 1541.7229033288302
      }
     },
     {
      "className": "Base",
      "textId": "i726caf40-4967-4aab-9792-ec894058a3d0",
      "center": {
       "x": 3620.1674371473737,
       "y": 1544.056721138266
      }
     },
     {
      "className": "Base",
      "textId": "id935cf68-3fe6-4bb6-a993-7f8fbe174b67",
      "center": {
       "x": 3624.5893478692633,
       "y": 1546.3905389477018
      }
     },
     {
      "className": "Base",
      "textId": "i7b9b50d9-a69f-45a7-a370-7e6ca6a778b2",
      "center": {
       "x": 3629.0112585911525,
       "y": 1548.7243567571377
      }
     },
     {
      "className": "Base",
      "textId": "i7f42daf3-6e3d-4fed-8fdc-5a39517c805d",
      "center": {
       "x": 3633.4860779818437,
       "y": 1546.55815168683
      }
     },
     {
      "className": "Base",
      "textId": "ic53ff201-1eb5-4e75-ac33-81eca64440fb",
      "center": {
       "x": 3638.441312087516,
       "y": 1546.155525378804
      }
     },
     {
      "className": "Base",
      "textId": "i61d7a3b8-187e-47ac-b9bd-538df7212c82",
      "center": {
       "x": 3643.2071447930325,
       "y": 1547.5709022222495
      }
     },
     {
      "className": "Base",
      "textId": "idf5445c5-818e-4101-94e5-4f1d4c0ff1bb",
      "center": {
       "x": 3647.1393620249255,
       "y": 1550.6129608389
      }
     },
     {
      "className": "Base",
      "textId": "i6a1f7079-5bdc-4fe3-a608-d1ca7cd2cc47",
      "center": {
       "x": 3649.706432393562,
       "y": 1554.8704956547765
      }
     },
     {
      "className": "Base",
      "textId": "i947face7-c7ab-42ac-b6af-3f04a4da8027",
      "center": {
       "x": 3650.561356127603,
       "y": 1559.7680009783985
      }
     },
     {
      "className": "Base",
      "textId": "i650f8e99-34e4-4176-b852-80de3656e84b",
      "center": {
       "x": 3649.5885702320293,
       "y": 1564.6434640935604
      }
     },
     {
      "className": "Base",
      "textId": "i1d14e6ce-ba50-442f-a49a-aaa11ad0ec1b",
      "center": {
       "x": 3646.919569537465,
       "y": 1568.837851805533
      }
     },
     {
      "className": "Base",
      "textId": "i6f6ed3e4-a05c-44a9-ad39-ebb62543d58c",
      "center": {
       "x": 3642.9151320895908,
       "y": 1571.784194235054
      }
     },
     {
      "className": "Base",
      "textId": "ib0c4ae8d-5f82-45de-83ae-312f9fd37b7c",
      "center": {
       "x": 3642.9151291621783,
       "y": 1576.784194235053
      }
     },
     {
      "className": "Base",
      "textId": "i24d0044a-1252-459e-b459-2e7f33d52dd3",
      "center": {
       "x": 3642.9151262347664,
       "y": 1581.7841942350524
      }
     },
     {
      "className": "Base",
      "textId": "i22282279-01a9-4998-b32b-d8544ba5f39a",
      "center": {
       "x": 3642.9151233073544,
       "y": 1586.7841942350515
      }
     },
     {
      "className": "Base",
      "textId": "i40027c3c-4cba-482c-be36-9a4edf8ebe41",
      "center": {
       "x": 3642.915120379942,
       "y": 1591.7841942350506
      }
     },
     {
      "className": "Base",
      "textId": "i4dbddea6-fc2f-408a-a340-03c4da41de3c",
      "center": {
       "x": 3642.9151174525296,
       "y": 1596.7841942350497
      }
     },
     {
      "className": "Base",
      "textId": "i6057d63f-09d2-4739-8b32-83b0d7f494b9",
      "center": {
       "x": 3642.9151145251176,
       "y": 1601.7841942350487
      }
     },
     {
      "className": "Base",
      "textId": "i8076a675-051a-4518-a560-8bba174fc6bb",
      "center": {
       "x": 3642.9151115977056,
       "y": 1606.784194235048
      }
     },
     {
      "className": "Base",
      "textId": "i8762e527-4356-4b00-a3a1-118f1c013043",
      "center": {
       "x": 3642.915108670293,
       "y": 1611.7841942350472
      }
     },
     {
      "className": "Base",
      "textId": "ia7afeafe-3938-411c-aacf-1cac931330ae",
      "center": {
       "x": 3642.9151057428808,
       "y": 1616.7841942350462
      }
     },
     {
      "className": "Base",
      "textId": "ic122a429-1a27-489c-b1e9-cac2c98fa329",
      "center": {
       "x": 3642.915102815469,
       "y": 1621.7841942350456
      }
     },
     {
      "className": "Base",
      "textId": "i37949d8d-d691-467a-9441-60b3d6ef53fa",
      "center": {
       "x": 3642.915099888057,
       "y": 1626.7841942350447
      }
     },
     {
      "className": "Base",
      "textId": "if11ee0cc-883e-4bfb-bb16-1a9521d139d2",
      "center": {
       "x": 3642.9150969606444,
       "y": 1631.7841942350437
      }
     },
     {
      "className": "Base",
      "textId": "ia44b9f67-f304-4f00-bcf5-21524d5cd686",
      "center": {
       "x": 3644.5241152347544,
       "y": 1636.4204532557087
      }
     },
     {
      "className": "Base",
      "textId": "iedb5d0fb-b76c-4e36-bac5-f1a75c825d71",
      "center": {
       "x": 3642.9150924358446,
       "y": 1641.0567107060351
      }
     },
     {
      "className": "Base",
      "textId": "ie0d10249-f729-49fd-8755-10fe29c4d17f",
      "center": {
       "x": 3642.915090483459,
       "y": 1646.0567107060347
      }
     },
     {
      "className": "Base",
      "textId": "i4e4b5322-cca4-40de-8db3-67adec2ff3df",
      "center": {
       "x": 3642.9603193416187,
       "y": 1651.5121107456791
      }
     },
     {
      "className": "Base",
      "textId": "ia5bf0480-1d77-43b2-9e48-b6b6db6204cf",
      "center": {
       "x": 3642.9150870891385,
       "y": 1656.9675107571813
      }
     },
     {
      "className": "Base",
      "textId": "i9fdc3dda-58c9-4570-acac-f72fe8fd9d5d",
      "center": {
       "x": 3642.9150859305505,
       "y": 1661.9675107571811
      }
     },
     {
      "className": "Base",
      "textId": "i153c3030-6c51-4679-ad94-57b0a6cfe03e",
      "center": {
       "x": 3642.960315654807,
       "y": 1667.422910789645
      },
      "numbering": {
       "className": "BaseNumbering",
       "textId": "if609536b-34bf-48b3-9625-d706bea29694",
       "lineId": "id9f040c1-2b66-4e6e-a016-0f7ba01efed3",
       "textPadding": 4
      }
     },
     {
      "className": "Base",
      "textId": "i2848fc8b-4077-4320-92be-22c6cd25f1b6",
      "center": {
       "x": 3642.9150842684235,
       "y": 1672.878310808328
      }
     },
     {
      "className": "Base",
      "textId": "i5cb17c51-88ef-4700-a6a3-8c93ffa4cc4d",
      "center": {
       "x": 3642.9150839036333,
       "y": 1677.878310808328
      }
     },
     {
      "className": "Base",
      "textId": "i884a09f5-f0f0-407d-b563-52c1c8b5ae63",
      "center": {
       "x": 3646.198830206229,
       "y": 1681.5842524477775
      }
     },
     {
      "className": "Base",
      "textId": "id3f2db21-3984-460d-82a4-b174763f04bd",
      "center": {
       "x": 3647.383930645872,
       "y": 1686.391801736425
      }
     },
     {
      "className": "Base",
      "textId": "i05da9c65-03ec-45d8-b1df-15e27c0a9768",
      "center": {
       "x": 3646.1988298554797,
       "y": 1691.1993509386095
      }
     },
     {
      "className": "Base",
      "textId": "i588804fe-b4cc-422d-941a-2b5e243706c7",
      "center": {
       "x": 3642.9150832825057,
       "y": 1694.9052923384834
      }
     },
     {
      "className": "Base",
      "textId": "i90d5187b-c4b3-4f94-8230-e23c9de11dd2",
      "center": {
       "x": 3642.9150832825057,
       "y": 1699.9052923384834
      }
     },
     {
      "className": "Base",
      "textId": "ib4723baf-2f17-4087-9ed3-edd5a0c683ea",
      "center": {
       "x": 3642.9150832825057,
       "y": 1704.9052923384834
      }
     },
     {
      "className": "Base",
      "textId": "i9d2defb5-885a-40e1-bb73-9ab279011f44",
      "center": {
       "x": 3642.9150832825057,
       "y": 1709.9052923384834
      }
     },
     {
      "className": "Base",
      "textId": "i3d7ec7f6-7ba8-4b28-ad16-2c5043faef22",
      "center": {
       "x": 3642.9150832825057,
       "y": 1714.9052923384834
      }
     },
     {
      "className": "Base",
      "textId": "icd6609b2-9217-4ab4-bed3-333c5e3ff05b",
      "center": {
       "x": 3642.9150832825057,
       "y": 1719.9052923384834
      }
     },
     {
      "className": "Base",
      "textId": "i76f9180d-417c-45ff-ad76-4369c7097e4f",
      "center": {
       "x": 3642.9150832825057,
       "y": 1724.9052923384834
      }
     }
    ]
   }
  ],
  "primaryBonds": [
   {
    "className": "StraightBond",
    "lineId": "i3a42f2a3-e87f-4303-934d-957f6b6fe0c2",
    "baseId1": "i5239c94c-e8f1-44ab-ad6b-bb70b4d88c84",
    "baseId2": "i753d37bc-8155-4511-9a8a-da97446df488",
    "strungElements": []
   },
   {
    "className": "StraightBond",
    "lineId": "iacd34d9e-8255-46df-af55-e8c2069354eb",
    "baseId1": "i753d37bc-8155-4511-9a8a-da97446df488",
    "baseId2": "i3a43d176-c9fd-4094-bb68-cce7e300c3b1",
    "strungElements": []
   },
   {
    "className": "StraightBond",
    "lineId": "id91537b0-1626-4230-becb-dc4076862e22",
    "baseId1": "i3a43d176-c9fd-4094-bb68-cce7e300c3b1",
    "baseId2": "ia9ddc789-0eea-457a-bf1a-1d6f0c8fdb92",
    "strungElements": []
   },
   {
    "className": "StraightBond",
    "lineId": "ia488fdbe-04bc-4eb2-b25c-dde14d7fe562",
    "baseId1": "ia9ddc789-0eea-457a-bf1a-1d6f0c8fdb92",
    "baseId2": "i7aace90f-493c-4966-81bd-36a5e78fe4b0",
    "strungElements": []
   },
   {
    "className": "StraightBond",
    "lineId": "i1d890929-bebc-4bf4-8b8d-fec345fcda1b",
    "baseId1": "i7aace90f-493c-4966-81bd-36a5e78fe4b0",
    "baseId2": "i10311c4d-3a1a-441c-9f97-1d8823277fe1",
    "strungElements": []
   },
   {
    "className": "StraightBond",
    "lineId": "i40f5a584-3694-478f-a19f-f39c39b1e919",
    "baseId1": "i10311c4d-3a1a-441c-9f97-1d8823277fe1",
    "baseId2": "i304efb5b-b86e-4179-97b6-c50702471448",
    "strungElements": []
   },
   {
    "className": "StraightBond",
    "lineId": "i8758968f-fc38-4ca1-ae40-b6cfdaf9e50a",
    "baseId1": "i304efb5b-b86e-4179-97b6-c50702471448",
    "baseId2": "i4b91c49e-e0c4-4006-8271-0b7c4c5bfebf",
    "strungElements": []
   },
   {
    "className": "StraightBond",
    "lineId": "iea040f53-a1c9-4e82-8705-7af72783c8b0",
    "baseId1": "i4b91c49e-e0c4-4006-8271-0b7c4c5bfebf",
    "baseId2": "i9799e28c-df25-4731-bc66-108b6aee442f",
    "strungElements": []
   },
   {
    "className": "StraightBond",
    "lineId": "i2d454117-0edd-4a23-8977-81d69f821b2e",
    "baseId1": "i9799e28c-df25-4731-bc66-108b6aee442f",
    "baseId2": "i7337472b-3f59-4961-b26a-a952f8496e6c",
    "strungElements": []
   },
   {
    "className": "StraightBond",
    "lineId": "i93e2c14d-eb36-4db9-93ae-9c210aee254a",
    "baseId1": "i7337472b-3f59-4961-b26a-a952f8496e6c",
    "baseId2": "i8320e628-310f-4567-a939-6b165001920e",
    "strungElements": []
   },
   {
    "className": "StraightBond",
    "lineId": "i946473d7-b8f4-4add-95f2-11638451eab0",
    "baseId1": "i8320e628-310f-4567-a939-6b165001920e",
    "baseId2": "i9e574474-c269-4309-bf16-c7a31f490f47",
    "strungElements": []
   },
   {
    "className": "StraightBond",
    "lineId": "i4f4c7fbb-6cd5-4f8d-a8dd-028f153f9bb5",
    "baseId1": "i9e574474-c269-4309-bf16-c7a31f490f47",
    "baseId2": "ib15e4732-2615-4220-917a-56bfe9fdf502",
    "strungElements": []
   },
   {
    "className": "StraightBond",
    "lineId": "i333e89f0-2723-406f-b1c0-732d611bb0c1",
    "baseId1": "ib15e4732-2615-4220-917a-56bfe9fdf502",
    "baseId2": "ib19af486-6142-45e5-abc7-39f1a04d25ed",
    "strungElements": []
   },
   {
    "className": "StraightBond",
    "lineId": "i325df621-50d0-4389-985d-a6512b4fc8cf",
    "baseId1": "ib19af486-6142-45e5-abc7-39f1a04d25ed",
    "baseId2": "i0a80d2c3-cf7e-4693-bc0d-0297fc85f46b",
    "strungElements": []
   },
   {
    "className": "StraightBond",
    "lineId": "ia49859e7-a93f-4cab-9e30-b33963a66fe7",
    "baseId1": "i0a80d2c3-cf7e-4693-bc0d-0297fc85f46b",
    "baseId2": "i52993a06-e2d3-4a1a-b70e-4f54070d9a21",
    "strungElements": []
   },
   {
    "className": "StraightBond",
    "lineId": "i22a02202-4178-4a4a-a923-c3a5946de003",
    "baseId1": "i52993a06-e2d3-4a1a-b70e-4f54070d9a21",
    "baseId2": "i191d903a-dfed-4702-9fdd-9123f49a140c",
    "strungElements": []
   },
   {
    "className": "StraightBond",
    "lineId": "ie4908ef8-15be-41a0-bda9-73d3ee21ccf3",
    "baseId1": "i191d903a-dfed-4702-9fdd-9123f49a140c",
    "baseId2": "i54783340-36fe-41cc-9d28-fbed7bf1736b",
    "strungElements": []
   },
   {
    "className": "StraightBond",
    "lineId": "i638b5fa3-8c87-4edf-bb86-57eadac27208",
    "baseId1": "i54783340-36fe-41cc-9d28-fbed7bf1736b",
    "baseId2": "i465e6be1-0bd1-4fb9-95c6-29ad8236e45a",
    "strungElements": []
   },
   {
    "className": "StraightBond",
    "lineId": "i6c9646c8-3a30-4d8d-bf9c-6c764dfbc25b",
    "baseId1": "i465e6be1-0bd1-4fb9-95c6-29ad8236e45a",
    "baseId2": "i1503dcc2-612d-4aae-9fc5-7ca78c4440b8",
    "strungElements": []
   },
   {
    "className": "StraightBond",
    "lineId": "i406d8529-a44c-4d18-a452-9c694a88f7bb",
    "baseId1": "i1503dcc2-612d-4aae-9fc5-7ca78c4440b8",
    "baseId2": "i4e11f0e5-d16c-4649-b697-6fa79990a50b",
    "strungElements": []
   },
   {
    "className": "StraightBond",
    "lineId": "iaa8b4ad1-aa30-4891-8190-72e9bf07a71d",
    "baseId1": "i4e11f0e5-d16c-4649-b697-6fa79990a50b",
    "baseId2": "i65e413e3-6269-436a-9e4d-71519e9dc80b",
    "strungElements": []
   },
   {
    "className": "StraightBond",
    "lineId": "i24aac42f-0a8b-4e39-95d1-3179454b886e",
    "baseId1": "i65e413e3-6269-436a-9e4d-71519e9dc80b",
    "baseId2": "ib2a662ff-567c-428f-b66c-7d33bde9a935",
    "strungElements": []
   },
   {
    "className": "StraightBond",
    "lineId": "ie6718609-f5e7-477e-921d-ab845be23ad2",
    "baseId1": "ib2a662ff-567c-428f-b66c-7d33bde9a935",
    "baseId2": "ia34a4846-90c9-4316-8c38-a600a2b01e0a",
    "strungElements": []
   },
   {
    "className": "StraightBond",
    "lineId": "i685a1c47-1e02-4a50-8ae0-9fed0def31e6",
    "baseId1": "ia34a4846-90c9-4316-8c38-a600a2b01e0a",
    "baseId2": "i32efcd31-44e2-4325-a5db-ca8c5eae7422",
    "strungElements": []
   },
   {
    "className": "StraightBond",
    "lineId": "i789cf89d-3c69-403b-8ab2-7216a19d7397",
    "baseId1": "i32efcd31-44e2-4325-a5db-ca8c5eae7422",
    "baseId2": "i8f4e8a4f-906c-4a2f-bb6c-ae3897fe841c",
    "strungElements": []
   },
   {
    "className": "StraightBond",
    "lineId": "i290da227-e1c6-4919-99ef-dc01c19bb120",
    "baseId1": "i8f4e8a4f-906c-4a2f-bb6c-ae3897fe841c",
    "baseId2": "i9cff25c8-8f48-4f99-b7a3-50609fdf34a0",
    "strungElements": []
   },
   {
    "className": "StraightBond",
    "lineId": "id48aaabc-3435-4d64-9683-104604fbb784",
    "baseId1": "i9cff25c8-8f48-4f99-b7a3-50609fdf34a0",
    "baseId2": "if0efa552-7066-4d8d-8ad1-ebbb70fcdd95",
    "strungElements": []
   },
   {
    "className": "StraightBond",
    "lineId": "i05f801a6-c571-4b78-b03c-7006071514f4",
    "baseId1": "if0efa552-7066-4d8d-8ad1-ebbb70fcdd95",
    "baseId2": "i4531d0dd-0b2e-4e52-99a2-873b3b57e9cb",
    "strungElements": []
   },
   {
    "className": "StraightBond",
    "lineId": "i936186af-b702-46e2-9cef-35f92c7e4f56",
    "baseId1": "i4531d0dd-0b2e-4e52-99a2-873b3b57e9cb",
    "baseId2": "ifea4f70d-fd73-49e8-892d-b4c013813265",
    "strungElements": []
   },
   {
    "className": "StraightBond",
    "lineId": "i7c3ea435-a084-4003-b3fe-27ed5507be67",
    "baseId1": "ifea4f70d-fd73-49e8-892d-b4c013813265",
    "baseId2": "i3fae3dd9-da13-4977-bc1b-6c69b0036bdc",
    "strungElements": []
   },
   {
    "className": "StraightBond",
    "lineId": "i99cc78bb-a932-44ca-bc67-2006c36ae069",
    "baseId1": "i3fae3dd9-da13-4977-bc1b-6c69b0036bdc",
    "baseId2": "i0e2dae43-c1c4-4347-a080-896e3f772ef1",
    "strungElements": []
   },
   {
    "className": "StraightBond",
    "lineId": "i5fd9eba2-2b6f-41af-b064-50812af3ebb2",
    "baseId1": "i0e2dae43-c1c4-4347-a080-896e3f772ef1",
    "baseId2": "i6f513b9c-03b0-4bfb-8a29-8b7dcb7d3643",
    "strungElements": []
   },
   {
    "className": "StraightBond",
    "lineId": "icd68f048-3073-4471-b55e-90d3db3ec7b7",
    "baseId1": "i6f513b9c-03b0-4bfb-8a29-8b7dcb7d3643",
    "baseId2": "i6e3ca692-e76e-40d2-b973-f20157d7d2a8",
    "strungElements": []
   },
   {
    "className": "StraightBond",
    "lineId": "i31304f82-c0ab-4662-85aa-512a9f467876",
    "baseId1": "i6e3ca692-e76e-40d2-b973-f20157d7d2a8",
    "baseId2": "i240a2fca-929f-4ba6-9ff8-78f12ee36133",
    "strungElements": []
   },
   {
    "className": "StraightBond",
    "lineId": "i04ee4fdb-12f1-4acc-b08a-e1d616757013",
    "baseId1": "i240a2fca-929f-4ba6-9ff8-78f12ee36133",
    "baseId2": "icfc6da7e-6c86-456e-ad1a-f0cbe1a2e373",
    "strungElements": []
   },
   {
    "className": "StraightBond",
    "lineId": "ice030ec6-16b4-4de2-9f2c-a5d5498b221c",
    "baseId1": "icfc6da7e-6c86-456e-ad1a-f0cbe1a2e373",
    "baseId2": "i7f1257d5-0976-467a-ac85-e33ef24a8f84",
    "strungElements": []
   },
   {
    "className": "StraightBond",
    "lineId": "i85547b9f-e94a-41d3-a94f-661158c400a8",
    "baseId1": "i7f1257d5-0976-467a-ac85-e33ef24a8f84",
    "baseId2": "i76453a29-4849-4b07-ad3d-5fad9dd68971",
    "strungElements": []
   },
   {
    "className": "StraightBond",
    "lineId": "ice3dbc50-acfe-4977-b506-24787ab54f0b",
    "baseId1": "i76453a29-4849-4b07-ad3d-5fad9dd68971",
    "baseId2": "i2c320152-00fe-4eba-8ccb-9ca1c0231dd3",
    "strungElements": []
   },
   {
    "className": "StraightBond",
    "lineId": "i52e529f0-5d19-402a-aa87-a627c548a377",
    "baseId1": "i2c320152-00fe-4eba-8ccb-9ca1c0231dd3",
    "baseId2": "ifd1d4018-7f3e-4819-89b9-fc0ce57b29e0",
    "strungElements": []
   },
   {
    "className": "StraightBond",
    "lineId": "i346a16b2-ac8d-49a5-934a-bc9be9766e2e",
    "baseId1": "ifd1d4018-7f3e-4819-89b9-fc0ce57b29e0",
    "baseId2": "i6c46bbb9-605d-4734-a78c-d547f7d92c38",
    "strungElements": []
   },
   {
    "className": "StraightBond",
    "lineId": "i592f72db-f4ea-4d43-ab39-3c9531cc77fa",
    "baseId1": "i6c46bbb9-605d-4734-a78c-d547f7d92c38",
    "baseId2": "i9365d8f1-2b25-4b90-a02f-55c3c1a01b75",
    "strungElements": []
   },
   {
    "className": "StraightBond",
    "lineId": "idde34bed-1b03-40ad-b0ad-9a5e82a6398f",
    "baseId1": "i9365d8f1-2b25-4b90-a02f-55c3c1a01b75",
    "baseId2": "ia0ba3393-ac96-4998-82c5-01c753eaf6ae",
    "strungElements": []
   },
   {
    "className": "StraightBond",
    "lineId": "i52b0520f-88c7-4bfe-820d-1baf57002063",
    "baseId1": "ia0ba3393-ac96-4998-82c5-01c753eaf6ae",
    "baseId2": "i9737ac6c-bff7-4cd5-a638-5e7654d1833b",
    "strungElements": []
   },
   {
    "className": "StraightBond",
    "lineId": "i5c2a1ae4-2977-4ce2-9767-328bdaa9bd96",
    "baseId1": "i9737ac6c-bff7-4cd5-a638-5e7654d1833b",
    "baseId2": "ib8212986-eb37-47aa-8217-d3199096d93c",
    "strungElements": []
   },
   {
    "className": "StraightBond",
    "lineId": "ia4e929cc-f20d-4607-b703-c0d1ca2f621f",
    "baseId1": "ib8212986-eb37-47aa-8217-d3199096d93c",
    "baseId2": "iebf6dacf-2132-4f9a-b4b8-dbed1f00eace",
    "strungElements": []
   },
   {
    "className": "StraightBond",
    "lineId": "i6dd7ba19-bef9-40e0-b012-d7ab623f46ec",
    "baseId1": "iebf6dacf-2132-4f9a-b4b8-dbed1f00eace",
    "baseId2": "i9fef6e7c-66c6-48ba-8ade-f3b0129101c9",
    "strungElements": []
   },
   {
    "className": "StraightBond",
    "lineId": "i3dba34ac-2494-49d4-ba51-b801ed727669",
    "baseId1": "i9fef6e7c-66c6-48ba-8ade-f3b0129101c9",
    "baseId2": "i75fe0cae-cdf4-4363-be70-de5fe52e2b2a",
    "strungElements": []
   },
   {
    "className": "StraightBond",
    "lineId": "i686e1c6e-cd52-4037-88b6-aed5e7de8f32",
    "baseId1": "i75fe0cae-cdf4-4363-be70-de5fe52e2b2a",
    "baseId2": "i4ebca5cb-8e13-4b8e-8648-8c94d427dd96",
    "strungElements": []
   },
   {
    "className": "StraightBond",
    "lineId": "if150665f-c2fd-4552-9b30-d3a4e6e4826d",
    "baseId1": "i4ebca5cb-8e13-4b8e-8648-8c94d427dd96",
    "baseId2": "i1b55ceaa-e507-40d1-af89-284c7b9d1812",
    "strungElements": []
   },
   {
    "className": "StraightBond",
    "lineId": "i789af293-48ac-42f8-b0e6-3cd3cdac60d5",
    "baseId1": "i1b55ceaa-e507-40d1-af89-284c7b9d1812",
    "baseId2": "ice1ecaa4-bfe8-4d5c-a6c5-276fa18c1fbf",
    "strungElements": []
   },
   {
    "className": "StraightBond",
    "lineId": "id8e2b0e4-04c5-4e9e-b956-dbb728b05d7d",
    "baseId1": "ice1ecaa4-bfe8-4d5c-a6c5-276fa18c1fbf",
    "baseId2": "i29336b3f-6450-4d11-8e58-615bc50e6aa1",
    "strungElements": []
   },
   {
    "className": "StraightBond",
    "lineId": "i67a9f9a1-957b-414b-845b-6b9664c6f4e1",
    "baseId1": "i29336b3f-6450-4d11-8e58-615bc50e6aa1",
    "baseId2": "i30d03a5a-fb2c-4dbb-b38e-52fde22b6677",
    "strungElements": []
   },
   {
    "className": "StraightBond",
    "lineId": "i3621b564-ddda-4d2f-9fe4-9c70d646fb3c",
    "baseId1": "i30d03a5a-fb2c-4dbb-b38e-52fde22b6677",
    "baseId2": "ia0e69da9-134a-47a5-9a84-aebb7dc3c96c",
    "strungElements": []
   },
   {
    "className": "StraightBond",
    "lineId": "i5436737a-6553-4fcb-ad3f-eaa4d7535bdd",
    "baseId1": "ia0e69da9-134a-47a5-9a84-aebb7dc3c96c",
    "baseId2": "i3758df48-3703-4aad-8124-66424b96e284",
    "strungElements": []
   },
   {
    "className": "StraightBond",
    "lineId": "i11e5ffc6-c322-46a8-88ab-daf3ff04cd74",
    "baseId1": "i3758df48-3703-4aad-8124-66424b96e284",
    "baseId2": "ie5413f0c-4903-49f3-96b0-bca89ce0488b",
    "strungElements": []
   },
   {
    "className": "StraightBond",
    "lineId": "iee2cc7e8-9afd-465d-b008-42906c87bdd9",
    "baseId1": "ie5413f0c-4903-49f3-96b0-bca89ce0488b",
    "baseId2": "i37c17dcc-7bcd-453a-b748-e0f7318013d2",
    "strungElements": []
   },
   {
    "className": "StraightBond",
    "lineId": "i4370f20b-2d4a-40db-a84a-17d7dfec9de2",
    "baseId1": "i37c17dcc-7bcd-453a-b748-e0f7318013d2",
    "baseId2": "i6ff2f908-6c03-4a77-aaf1-7030821d5600",
    "strungElements": []
   },
   {
    "className": "StraightBond",
    "lineId": "if17fab7e-5bda-42a8-9cf7-4c8bccb05d74",
    "baseId1": "i6ff2f908-6c03-4a77-aaf1-7030821d5600",
    "baseId2": "i7da90e78-127e-4e5d-81b0-ad0ba87278ec",
    "strungElements": []
   },
   {
    "className": "StraightBond",
    "lineId": "i9180e79b-eb11-4024-9ad3-ac756fd0650b",
    "baseId1": "i7da90e78-127e-4e5d-81b0-ad0ba87278ec",
    "baseId2": "iba821f72-f29f-45bd-b435-f2d139902f3f",
    "strungElements": []
   },
   {
    "className": "StraightBond",
    "lineId": "i253ea46c-2863-4667-9837-c61f64bc0c76",
    "baseId1": "iba821f72-f29f-45bd-b435-f2d139902f3f",
    "baseId2": "i13afb29b-c16d-46d7-9395-fb9d2f9d85c7",
    "strungElements": []
   },
   {
    "className": "StraightBond",
    "lineId": "id8855da9-b4aa-4e5f-a032-e721086d04d8",
    "baseId1": "i13afb29b-c16d-46d7-9395-fb9d2f9d85c7",
    "baseId2": "i0c21e913-c960-4c4b-909e-5bb8cd0f180b",
    "strungElements": []
   },
   {
    "className": "StraightBond",
    "lineId": "ifc0cde11-6ba9-4183-8e40-33675beb0f5a",
    "baseId1": "i0c21e913-c960-4c4b-909e-5bb8cd0f180b",
    "baseId2": "i81b2d4b1-d5dc-4778-9a11-c04a8de051c3",
    "strungElements": []
   },
   {
    "className": "StraightBond",
    "lineId": "idbadbd4f-5115-47c4-8149-c0b746477931",
    "baseId1": "i81b2d4b1-d5dc-4778-9a11-c04a8de051c3",
    "baseId2": "i787067c2-d494-45fb-a792-233f360d541d",
    "strungElements": []
   },
   {
    "className": "StraightBond",
    "lineId": "ia820143e-3165-456e-9e7e-784d6a300d88",
    "baseId1": "i787067c2-d494-45fb-a792-233f360d541d",
    "baseId2": "i75a08bbd-4b05-44e2-9c0c-25af3b19003b",
    "strungElements": []
   },
   {
    "className": "StraightBond",
    "lineId": "id8c983d1-a408-4580-bdb7-a6e2dba1054c",
    "baseId1": "i75a08bbd-4b05-44e2-9c0c-25af3b19003b",
    "baseId2": "i62916c40-c195-47ac-8c3e-cb69a42b2a27",
    "strungElements": []
   },
   {
    "className": "StraightBond",
    "lineId": "iee032f69-20ea-43e2-9433-bfcdb05c59ff",
    "baseId1": "i62916c40-c195-47ac-8c3e-cb69a42b2a27",
    "baseId2": "i15583113-0d7a-4dde-94e3-f97132e82f47",
    "strungElements": []
   },
   {
    "className": "StraightBond",
    "lineId": "ie64e554c-bfed-430b-9e1d-5740ce79a647",
    "baseId1": "i15583113-0d7a-4dde-94e3-f97132e82f47",
    "baseId2": "ia5d53ea5-ca27-4614-a548-fdeb86e884b7",
    "strungElements": []
   },
   {
    "className": "StraightBond",
    "lineId": "i5c1f4846-11db-4f3b-9f1b-c2e829fb1c93",
    "baseId1": "ia5d53ea5-ca27-4614-a548-fdeb86e884b7",
    "baseId2": "i128c4ac2-cd4d-46df-810f-3ae0b18158b3",
    "strungElements": []
   },
   {
    "className": "StraightBond",
    "lineId": "i48a67e11-eb8d-4d79-9f07-ea9cbc1471dc",
    "baseId1": "i128c4ac2-cd4d-46df-810f-3ae0b18158b3",
    "baseId2": "idb41a79a-1e59-4343-9a5c-29481349603f",
    "strungElements": []
   },
   {
    "className": "StraightBond",
    "lineId": "i8ba1e99c-3eb9-4dd6-8504-8627ff2fb0bc",
    "baseId1": "idb41a79a-1e59-4343-9a5c-29481349603f",
    "baseId2": "i110517be-fea2-4658-9637-379a11d7d841",
    "strungElements": []
   },
   {
    "className": "StraightBond",
    "lineId": "ide2e5b57-71e7-4639-bdf9-b23955e30c8c",
    "baseId1": "i110517be-fea2-4658-9637-379a11d7d841",
    "baseId2": "ieced0310-f0d3-4e57-ba39-b7f525df3665",
    "strungElements": []
   },
   {
    "className": "StraightBond",
    "lineId": "if7db7b91-2d3d-4455-8c80-10fa98e10e11",
    "baseId1": "ieced0310-f0d3-4e57-ba39-b7f525df3665",
    "baseId2": "i434bd3d2-2e2c-42e4-a03d-5a6ef7052d87",
    "strungElements": []
   },
   {
    "className": "StraightBond",
    "lineId": "i8f9148c6-19e5-4759-b0b5-88ff45b82dde",
    "baseId1": "i434bd3d2-2e2c-42e4-a03d-5a6ef7052d87",
    "baseId2": "i431b21e0-a2f7-4fc8-824d-07189285dcdf",
    "strungElements": []
   },
   {
    "className": "StraightBond",
    "lineId": "ib145f688-fb77-4977-a7d9-5625781a7561",
    "baseId1": "i431b21e0-a2f7-4fc8-824d-07189285dcdf",
    "baseId2": "i199b8f0a-6904-4fe4-9f2e-3da98ae253a5",
    "strungElements": []
   },
   {
    "className": "StraightBond",
    "lineId": "i3af36bcd-c430-455d-8ffe-7616514b2a40",
    "baseId1": "i199b8f0a-6904-4fe4-9f2e-3da98ae253a5",
    "baseId2": "i9b37ef0c-03c6-4157-8595-5208d784478a",
    "strungElements": []
   },
   {
    "className": "StraightBond",
    "lineId": "i1b225cdc-2163-4bf9-89cc-1b3434df95ec",
    "baseId1": "i9b37ef0c-03c6-4157-8595-5208d784478a",
    "baseId2": "i9231dfa3-007d-4d96-9bcf-f23b704a0970",
    "strungElements": []
   },
   {
    "className": "StraightBond",
    "lineId": "ib7847389-7f00-4e39-91f6-f92365477e44",
    "baseId1": "i9231dfa3-007d-4d96-9bcf-f23b704a0970",
    "baseId2": "i7d51e25c-0504-4b39-aff4-41ee6e300852",
    "strungElements": []
   },
   {
    "className": "StraightBond",
    "lineId": "i7bdd406b-6610-4667-8de9-999d6568798c",
    "baseId1": "i7d51e25c-0504-4b39-aff4-41ee6e300852",
    "baseId2": "i792a53a1-d2a3-46aa-80eb-cc068fb6f42d",
    "strungElements": []
   },
   {
    "className": "StraightBond",
    "lineId": "i4cd8acf1-c0b7-4c4d-ba2e-68c0897ab219",
    "baseId1": "i792a53a1-d2a3-46aa-80eb-cc068fb6f42d",
    "baseId2": "i5e0f9bd6-5c73-43b7-a139-9f62ef7e376b",
    "strungElements": []
   },
   {
    "className": "StraightBond",
    "lineId": "i557a90d2-22f5-453e-97ac-ff7632828dc7",
    "baseId1": "i5e0f9bd6-5c73-43b7-a139-9f62ef7e376b",
    "baseId2": "i5c6cdd1e-102e-4c1f-ba96-1236df0cac79",
    "strungElements": []
   },
   {
    "className": "StraightBond",
    "lineId": "i2f44e8d9-02fb-4f3f-b648-31944d37ccac",
    "baseId1": "i5c6cdd1e-102e-4c1f-ba96-1236df0cac79",
    "baseId2": "ibce2ad12-da11-4392-a599-5cd547673966",
    "strungElements": []
   },
   {
    "className": "StraightBond",
    "lineId": "i0883d7c8-d8dc-40d8-894b-a51e2bb689cf",
    "baseId1": "ibce2ad12-da11-4392-a599-5cd547673966",
    "baseId2": "i9d8c84f7-4de8-4de4-837c-797d966cc9c3",
    "strungElements": []
   },
   {
    "className": "StraightBond",
    "lineId": "i26b1126f-9eee-423f-8392-f5ee4c45728e",
    "baseId1": "i9d8c84f7-4de8-4de4-837c-797d966cc9c3",
    "baseId2": "iae27aa16-02b4-4095-a17e-9969c873f169",
    "strungElements": []
   },
   {
    "className": "StraightBond",
    "lineId": "ib5392e48-9487-4bb1-83b9-2e1473affa1a",
    "baseId1": "iae27aa16-02b4-4095-a17e-9969c873f169",
    "baseId2": "i741a349c-4a4c-44dd-bb45-202743264c98",
    "strungElements": []
   },
   {
    "className": "StraightBond",
    "lineId": "if7399956-dada-439d-b328-beabf1a00652",
    "baseId1": "i741a349c-4a4c-44dd-bb45-202743264c98",
    "baseId2": "i224f0a83-641a-46ff-9e21-f6f37501a315",
    "strungElements": []
   },
   {
    "className": "StraightBond",
    "lineId": "i6d5a39b4-71d2-41fa-b1b1-02fa0f04e801",
    "baseId1": "i224f0a83-641a-46ff-9e21-f6f37501a315",
    "baseId2": "i34dcf691-645e-43d0-97b0-fda0288a315b",
    "strungElements": []
   },
   {
    "className": "StraightBond",
    "lineId": "ib28445a8-f082-4b21-8fd1-1561deef958c",
    "baseId1": "i34dcf691-645e-43d0-97b0-fda0288a315b",
    "baseId2": "i3927a395-83e8-4b06-9c34-78fe1f1630f5",
    "strungElements": []
   },
   {
    "className": "StraightBond",
    "lineId": "i75b85c8b-349f-439b-b077-e9424f9f9a15",
    "baseId1": "i3927a395-83e8-4b06-9c34-78fe1f1630f5",
    "baseId2": "i819e7cce-a020-4140-9a7d-c6f6b678d725",
    "strungElements": []
   },
   {
    "className": "StraightBond",
    "lineId": "i0537d081-06e0-48d0-baf3-a267a5ca9feb",
    "baseId1": "i819e7cce-a020-4140-9a7d-c6f6b678d725",
    "baseId2": "i54479ac7-7eb3-40e8-bf02-b96bb32823a7",
    "strungElements": []
   },
   {
    "className": "StraightBond",
    "lineId": "iae4bb6fc-3cb0-4253-8f79-4d727c9aed82",
    "baseId1": "i54479ac7-7eb3-40e8-bf02-b96bb32823a7",
    "baseId2": "ie6728cbf-ec71-4a81-8995-e38c3b5a0f29",
    "strungElements": []
   },
   {
    "className": "StraightBond",
    "lineId": "i1d7921bd-788c-405b-b48d-669ddcb70102",
    "baseId1": "ie6728cbf-ec71-4a81-8995-e38c3b5a0f29",
    "baseId2": "i2278a281-4c00-47ee-a4f5-43a99b77efaa",
    "strungElements": []
   },
   {
    "className": "StraightBond",
    "lineId": "ibf150447-e3bf-4dd3-90ef-89ff3ab67278",
    "baseId1": "i2278a281-4c00-47ee-a4f5-43a99b77efaa",
    "baseId2": "i6e598862-a91f-4c7d-b1fc-a54b6a7412b9",
    "strungElements": []
   },
   {
    "className": "StraightBond",
    "lineId": "i7ac968ff-a362-4b28-9180-86e920e16b93",
    "baseId1": "i6e598862-a91f-4c7d-b1fc-a54b6a7412b9",
    "baseId2": "i2e0ae440-12cc-4724-9073-0b800def89a5",
    "strungElements": []
   },
   {
    "className": "StraightBond",
    "lineId": "i2a8b1a3e-6134-4d3b-869c-da1abd04b02b",
    "baseId1": "i2e0ae440-12cc-4724-9073-0b800def89a5",
    "baseId2": "ib2ea01f8-d8de-4337-b1e4-474cb340a54e",
    "strungElements": []
   },
   {
    "className": "StraightBond",
    "lineId": "i78b65394-750e-46c7-93b1-ab602f691d9a",
    "baseId1": "ib2ea01f8-d8de-4337-b1e4-474cb340a54e",
    "baseId2": "i62e5d0b0-46b4-4ca7-9598-92b9f138aed8",
    "strungElements": []
   },
   {
    "className": "StraightBond",
    "lineId": "i860e0cfa-07b2-473d-8af4-93566ba6bdff",
    "baseId1": "i62e5d0b0-46b4-4ca7-9598-92b9f138aed8",
    "baseId2": "i7b6f34bc-0716-4e40-9190-6a47841bd8b7",
    "strungElements": []
   },
   {
    "className": "StraightBond",
    "lineId": "ie0058702-8ba7-4895-a964-43b1564df863",
    "baseId1": "i7b6f34bc-0716-4e40-9190-6a47841bd8b7",
    "baseId2": "ic8cf2ef9-9718-4b51-98c1-f67d0d79fb9f",
    "strungElements": []
   },
   {
    "className": "StraightBond",
    "lineId": "i60782afc-8fa2-495f-bc33-489172c43270",
    "baseId1": "ic8cf2ef9-9718-4b51-98c1-f67d0d79fb9f",
    "baseId2": "i17a19b1d-d57f-4f49-8693-8231746781ad",
    "strungElements": []
   },
   {
    "className": "StraightBond",
    "lineId": "ida3e1fe8-c1d5-48bb-a17b-c1c64b6a5293",
    "baseId1": "i17a19b1d-d57f-4f49-8693-8231746781ad",
    "baseId2": "idd24f702-4053-4ab1-9129-b5f4812a9662",
    "strungElements": []
   },
   {
    "className": "StraightBond",
    "lineId": "i854dc7c8-4c03-45a7-b8bf-9f35040c495e",
    "baseId1": "idd24f702-4053-4ab1-9129-b5f4812a9662",
    "baseId2": "i236a6b66-41d5-489d-978d-1bd38f86b735",
    "strungElements": []
   },
   {
    "className": "StraightBond",
    "lineId": "i55089961-11c8-4fa5-a7af-4273e037241a",
    "baseId1": "i236a6b66-41d5-489d-978d-1bd38f86b735",
    "baseId2": "i0d6e9a32-ad92-4820-9fe2-013515d5eeaf",
    "strungElements": []
   },
   {
    "className": "StraightBond",
    "lineId": "i225f9a06-5086-4151-8436-4b8f837f897e",
    "baseId1": "i0d6e9a32-ad92-4820-9fe2-013515d5eeaf",
    "baseId2": "ic9c101d1-1000-4a12-9d53-7effcc571986",
    "strungElements": []
   },
   {
    "className": "StraightBond",
    "lineId": "ieabce464-a9cb-45de-b886-2515dfb6d016",
    "baseId1": "ic9c101d1-1000-4a12-9d53-7effcc571986",
    "baseId2": "i1a5a321e-ee42-4607-ba4d-d63e237df669",
    "strungElements": []
   },
   {
    "className": "StraightBond",
    "lineId": "i072ca429-9ea9-4939-9784-6d45d1eb1180",
    "baseId1": "i1a5a321e-ee42-4607-ba4d-d63e237df669",
    "baseId2": "iea678e13-0d79-49d5-895d-7f6f7ef71d2d",
    "strungElements": []
   },
   {
    "className": "StraightBond",
    "lineId": "i76b1a8a5-55bf-4c8e-927a-5b87f37e7a76",
    "baseId1": "iea678e13-0d79-49d5-895d-7f6f7ef71d2d",
    "baseId2": "ie3fac78e-849f-4308-b694-c1abce11ca97",
    "strungElements": []
   },
   {
    "className": "StraightBond",
    "lineId": "i6f66575d-7797-4841-b0f4-bc83c257ef18",
    "baseId1": "ie3fac78e-849f-4308-b694-c1abce11ca97",
    "baseId2": "i824aba1d-01aa-4e0f-b6cf-93cfa248a39b",
    "strungElements": []
   },
   {
    "className": "StraightBond",
    "lineId": "i9fe0c1d5-70f0-4dae-9585-783c61606385",
    "baseId1": "i824aba1d-01aa-4e0f-b6cf-93cfa248a39b",
    "baseId2": "i6e5228e4-071b-4c0f-b385-b12f1c8cc16e",
    "strungElements": []
   },
   {
    "className": "StraightBond",
    "lineId": "i5babf3f0-2079-4320-a816-8af4274dd8b6",
    "baseId1": "i6e5228e4-071b-4c0f-b385-b12f1c8cc16e",
    "baseId2": "i4b266a5a-ae89-4437-a2a9-f13f8df82c74",
    "strungElements": []
   },
   {
    "className": "StraightBond",
    "lineId": "i718ed2f3-8e0a-427f-98f3-5c36a44f1cbf",
    "baseId1": "i4b266a5a-ae89-4437-a2a9-f13f8df82c74",
    "baseId2": "ic402955c-f8f3-453c-a30d-f1e2e2eab7ca",
    "strungElements": []
   },
   {
    "className": "StraightBond",
    "lineId": "i930bd5a6-6468-4f2d-a5cf-a4b4d8b82041",
    "baseId1": "ic402955c-f8f3-453c-a30d-f1e2e2eab7ca",
    "baseId2": "iea379dac-c665-41f4-a382-5c607c1d9af1",
    "strungElements": []
   },
   {
    "className": "StraightBond",
    "lineId": "i9d23594d-cbd7-4361-814e-72ddba80154a",
    "baseId1": "iea379dac-c665-41f4-a382-5c607c1d9af1",
    "baseId2": "ib5bee068-9996-43db-b4db-1bab66591ff3",
    "strungElements": []
   },
   {
    "className": "StraightBond",
    "lineId": "ife93c2ad-6614-4154-be20-568e75daa15e",
    "baseId1": "ib5bee068-9996-43db-b4db-1bab66591ff3",
    "baseId2": "i1c848448-901a-4f0c-b92b-c75c95716c69",
    "strungElements": []
   },
   {
    "className": "StraightBond",
    "lineId": "ib4a0a23b-fe61-42cc-a1d7-0f3138093f67",
    "baseId1": "i1c848448-901a-4f0c-b92b-c75c95716c69",
    "baseId2": "i10f2fa9b-1ead-411f-8bb5-b6d340005edd",
    "strungElements": []
   },
   {
    "className": "StraightBond",
    "lineId": "i1f1d0ba5-8aeb-4b3d-bb59-9e9e38280bc9",
    "baseId1": "i10f2fa9b-1ead-411f-8bb5-b6d340005edd",
    "baseId2": "ie219eb91-532a-4920-8cfd-02ce33e5e1f5",
    "strungElements": []
   },
   {
    "className": "StraightBond",
    "lineId": "i2a34fba3-308a-4329-847a-aef4c1c89058",
    "baseId1": "ie219eb91-532a-4920-8cfd-02ce33e5e1f5",
    "baseId2": "ib6565ee8-176d-4c74-80be-45cb0e7c7f60",
    "strungElements": []
   },
   {
    "className": "StraightBond",
    "lineId": "idd851206-86c0-4cc2-aa87-0e78c95f0c29",
    "baseId1": "ib6565ee8-176d-4c74-80be-45cb0e7c7f60",
    "baseId2": "ifaf4afac-3512-471c-87a9-acbd89374d46",
    "strungElements": []
   },
   {
    "className": "StraightBond",
    "lineId": "i05de288d-a88f-4527-8d2e-aa88e5c4dc61",
    "baseId1": "ifaf4afac-3512-471c-87a9-acbd89374d46",
    "baseId2": "i727c1c32-2a41-4c08-9ef4-319238307b89",
    "strungElements": []
   },
   {
    "className": "StraightBond",
    "lineId": "i8ff0352a-9b20-4378-9f09-9ad4ee3a23be",
    "baseId1": "i727c1c32-2a41-4c08-9ef4-319238307b89",
    "baseId2": "iaca2f7e5-e95b-47f7-a56c-ff3cb4917e73",
    "strungElements": []
   },
   {
    "className": "StraightBond",
    "lineId": "i99b67212-4e7b-4cd6-9aea-1d6f4f665f7f",
    "baseId1": "iaca2f7e5-e95b-47f7-a56c-ff3cb4917e73",
    "baseId2": "i56f7d0be-0355-4f98-b6ef-20981195d98c",
    "strungElements": []
   },
   {
    "className": "StraightBond",
    "lineId": "i5c5bad8e-0a2c-4623-9188-55e1a2d83e61",
    "baseId1": "i56f7d0be-0355-4f98-b6ef-20981195d98c",
    "baseId2": "i23b60dbe-4a4f-4843-a8df-052939d79a88",
    "strungElements": []
   },
   {
    "className": "StraightBond",
    "lineId": "i665bdbda-067e-4c9d-9097-991a2745f042",
    "baseId1": "i23b60dbe-4a4f-4843-a8df-052939d79a88",
    "baseId2": "i5cbf2e33-271a-494e-838c-9ce0351e83a7",
    "strungElements": []
   },
   {
    "className": "StraightBond",
    "lineId": "i9c2f3214-9404-47e6-b0f6-70ca8d307314",
    "baseId1": "i5cbf2e33-271a-494e-838c-9ce0351e83a7",
    "baseId2": "ibd0d0eca-06a8-4e5b-a274-766b96b66afc",
    "strungElements": []
   },
   {
    "className": "StraightBond",
    "lineId": "ifc88464f-f7d9-4204-b7e6-c9263e3b5b5b",
    "baseId1": "ibd0d0eca-06a8-4e5b-a274-766b96b66afc",
    "baseId2": "i4c913fc3-7024-496a-a603-0bcbd4b8fdaa",
    "strungElements": []
   },
   {
    "className": "StraightBond",
    "lineId": "i3476775b-6245-4c73-a1a3-cf62627add33",
    "baseId1": "i4c913fc3-7024-496a-a603-0bcbd4b8fdaa",
    "baseId2": "i80aa904c-66e5-4031-8110-3d467651d027",
    "strungElements": []
   },
   {
    "className": "StraightBond",
    "lineId": "i5690ba86-f7e7-4b9d-9600-6987bbb3ab0d",
    "baseId1": "i80aa904c-66e5-4031-8110-3d467651d027",
    "baseId2": "ifbfcac8d-2ab7-4b0a-8bea-025f5be94ebb",
    "strungElements": []
   },
   {
    "className": "StraightBond",
    "lineId": "i816ceac7-6a15-4975-b9da-1d14574d725e",
    "baseId1": "ifbfcac8d-2ab7-4b0a-8bea-025f5be94ebb",
    "baseId2": "if7806cbe-d0a0-4d1a-be96-1a07d4da5d10",
    "strungElements": []
   },
   {
    "className": "StraightBond",
    "lineId": "ic59bd3b0-1db4-47bb-afc4-33b58cde3640",
    "baseId1": "if7806cbe-d0a0-4d1a-be96-1a07d4da5d10",
    "baseId2": "ia07f9862-2197-4fda-a204-3b2d66fabd69",
    "strungElements": []
   },
   {
    "className": "StraightBond",
    "lineId": "ifaddeea5-a774-4fd5-b0b5-5956606786e4",
    "baseId1": "ia07f9862-2197-4fda-a204-3b2d66fabd69",
    "baseId2": "ibd545953-54fa-4dde-9a24-b1632dff5d81",
    "strungElements": []
   },
   {
    "className": "StraightBond",
    "lineId": "i5075ac68-3076-4c20-a9d6-4d52a2c8586c",
    "baseId1": "ibd545953-54fa-4dde-9a24-b1632dff5d81",
    "baseId2": "ic73cf740-dc2d-4a60-8a77-b848f4ae1c6a",
    "strungElements": []
   },
   {
    "className": "StraightBond",
    "lineId": "i7cc60a0d-2447-41cf-9118-b7b6893839ad",
    "baseId1": "ic73cf740-dc2d-4a60-8a77-b848f4ae1c6a",
    "baseId2": "icf5aec11-4a2b-48b8-bad3-83fd67ea535d",
    "strungElements": []
   },
   {
    "className": "StraightBond",
    "lineId": "ifbf494b6-4fba-46df-bebc-51f6b32ca6c1",
    "baseId1": "icf5aec11-4a2b-48b8-bad3-83fd67ea535d",
    "baseId2": "i230a5ea6-f4fc-41e9-9600-f3dd7cf38be7",
    "strungElements": []
   },
   {
    "className": "StraightBond",
    "lineId": "i1ad3e577-0fba-4928-90ed-1faa44482093",
    "baseId1": "i230a5ea6-f4fc-41e9-9600-f3dd7cf38be7",
    "baseId2": "i583776ca-6cb2-44d1-b2ee-285fd7cd2d8a",
    "strungElements": []
   },
   {
    "className": "StraightBond",
    "lineId": "i8e9af7e7-687e-4903-9043-ecae85b17e83",
    "baseId1": "i583776ca-6cb2-44d1-b2ee-285fd7cd2d8a",
    "baseId2": "ib8f7086f-247e-48bf-a06d-c49501dbc38c",
    "strungElements": []
   },
   {
    "className": "StraightBond",
    "lineId": "i92734138-1892-4b5d-8e1e-982f88df7e97",
    "baseId1": "ib8f7086f-247e-48bf-a06d-c49501dbc38c",
    "baseId2": "i1eee3872-2cb0-49c1-8973-6bfd55cfdf01",
    "strungElements": []
   },
   {
    "className": "StraightBond",
    "lineId": "i37ab02c6-cb43-4b8b-b23b-37188abd4d14",
    "baseId1": "i1eee3872-2cb0-49c1-8973-6bfd55cfdf01",
    "baseId2": "i9e656fcb-6b4b-4c49-a6d2-382d12b61a5d",
    "strungElements": []
   },
   {
    "className": "StraightBond",
    "lineId": "i2a55ee58-8e74-42f7-8656-d1b64cb691c5",
    "baseId1": "i9e656fcb-6b4b-4c49-a6d2-382d12b61a5d",
    "baseId2": "i7f9baf2f-90a0-490a-a98b-52aa7896fd2b",
    "strungElements": []
   },
   {
    "className": "StraightBond",
    "lineId": "if9d5da8e-2910-4797-9099-2d5260f5e51d",
    "baseId1": "i7f9baf2f-90a0-490a-a98b-52aa7896fd2b",
    "baseId2": "ied3c852b-c36c-44ea-812c-0fee7a2b8788",
    "strungElements": []
   },
   {
    "className": "StraightBond",
    "lineId": "ib3c97ef9-b113-474d-9edd-570d085a22d6",
    "baseId1": "ied3c852b-c36c-44ea-812c-0fee7a2b8788",
    "baseId2": "id97edf56-7b5f-4edf-b22e-9b8db843d491",
    "strungElements": []
   },
   {
    "className": "StraightBond",
    "lineId": "idd844501-855f-42c5-8e8e-3f5a1614aca9",
    "baseId1": "id97edf56-7b5f-4edf-b22e-9b8db843d491",
    "baseId2": "ia3f2f451-ae4b-47f0-8f7e-77fb813b2670",
    "strungElements": []
   },
   {
    "className": "StraightBond",
    "lineId": "i9074a2bb-8619-46ff-bbd8-bf15a74a63d9",
    "baseId1": "ia3f2f451-ae4b-47f0-8f7e-77fb813b2670",
    "baseId2": "i3e047dcd-d281-4339-a7c4-d92cbbafe3b3",
    "strungElements": []
   },
   {
    "className": "StraightBond",
    "lineId": "i90dd8411-58b3-48dd-9940-e8bb8330831e",
    "baseId1": "i3e047dcd-d281-4339-a7c4-d92cbbafe3b3",
    "baseId2": "i79b62489-5555-426e-9df1-a9ccaa6d5e2c",
    "strungElements": []
   },
   {
    "className": "StraightBond",
    "lineId": "if7806f55-dba2-4015-8710-695283db5010",
    "baseId1": "i79b62489-5555-426e-9df1-a9ccaa6d5e2c",
    "baseId2": "i44005efa-4ab7-4a24-a724-35f3da130342",
    "strungElements": []
   },
   {
    "className": "StraightBond",
    "lineId": "if8cf6e20-cbb6-4d49-909a-c5b85b6b9caa",
    "baseId1": "i44005efa-4ab7-4a24-a724-35f3da130342",
    "baseId2": "i9580bd63-b989-4a1a-92b3-fddd2f10e9ab",
    "strungElements": []
   },
   {
    "className": "StraightBond",
    "lineId": "i4637b79a-9db6-4aab-8e04-e31990312fc8",
    "baseId1": "i9580bd63-b989-4a1a-92b3-fddd2f10e9ab",
    "baseId2": "if505769d-4461-4641-a414-1f924bc834c9",
    "strungElements": []
   },
   {
    "className": "StraightBond",
    "lineId": "i66b120ac-d724-41d4-8676-458a607a1c84",
    "baseId1": "if505769d-4461-4641-a414-1f924bc834c9",
    "baseId2": "i3c35c471-d71d-4e97-be5c-002cd3aad71a",
    "strungElements": []
   },
   {
    "className": "StraightBond",
    "lineId": "ie0ca93a7-187b-4d0d-bcc1-31dc54d351d2",
    "baseId1": "i3c35c471-d71d-4e97-be5c-002cd3aad71a",
    "baseId2": "i73b2d515-8682-4e1a-8b98-ecb3256364e2",
    "strungElements": []
   },
   {
    "className": "StraightBond",
    "lineId": "i6749a420-ddfd-4978-8886-098af4254d68",
    "baseId1": "i73b2d515-8682-4e1a-8b98-ecb3256364e2",
    "baseId2": "ia059357f-83d0-4809-bdbf-6675e9b68bcc",
    "strungElements": []
   },
   {
    "className": "StraightBond",
    "lineId": "i20a357d6-04bf-4a46-bc1b-6787771f006d",
    "baseId1": "ia059357f-83d0-4809-bdbf-6675e9b68bcc",
    "baseId2": "i2b9fe755-99a6-454e-8c81-cdf5a315bd31",
    "strungElements": []
   },
   {
    "className": "StraightBond",
    "lineId": "i9d119e02-8626-4a71-81dd-906d67aecbc2",
    "baseId1": "i2b9fe755-99a6-454e-8c81-cdf5a315bd31",
    "baseId2": "i135ec308-611f-4bfd-96ac-66e480b53714",
    "strungElements": []
   },
   {
    "className": "StraightBond",
    "lineId": "iffc1d03d-f594-4016-80f4-d341be12ac07",
    "baseId1": "i135ec308-611f-4bfd-96ac-66e480b53714",
    "baseId2": "i5273854b-6c0e-4ab2-bbb3-6aeba3f2605e",
    "strungElements": []
   },
   {
    "className": "StraightBond",
    "lineId": "i7e697c8f-40a4-4f9c-8467-b8f98630f1a3",
    "baseId1": "i5273854b-6c0e-4ab2-bbb3-6aeba3f2605e",
    "baseId2": "i02b7489b-9dba-442b-ad44-dcf37b3473e3",
    "strungElements": []
   },
   {
    "className": "StraightBond",
    "lineId": "i323adbd0-0677-4265-a33d-b8483d37f9df",
    "baseId1": "i02b7489b-9dba-442b-ad44-dcf37b3473e3",
    "baseId2": "id6030641-69f6-4df5-ac27-0657bd4433d0",
    "strungElements": []
   },
   {
    "className": "StraightBond",
    "lineId": "ibff34737-47f3-486a-9b7f-ac1809b6dd5f",
    "baseId1": "id6030641-69f6-4df5-ac27-0657bd4433d0",
    "baseId2": "i00dc0783-c381-4977-9a46-731ad5f427cc",
    "strungElements": []
   },
   {
    "className": "StraightBond",
    "lineId": "iecc2670e-3150-4bfa-a4c4-543165d22ccc",
    "baseId1": "i00dc0783-c381-4977-9a46-731ad5f427cc",
    "baseId2": "if0ef5d52-21a0-41d6-bedf-eff5bf01dbf2",
    "strungElements": []
   },
   {
    "className": "StraightBond",
    "lineId": "i9dc129d2-36d0-4385-aef5-28652dad8beb",
    "baseId1": "if0ef5d52-21a0-41d6-bedf-eff5bf01dbf2",
    "baseId2": "iaf1ee822-8c99-418d-b28c-c10fef73e693",
    "strungElements": []
   },
   {
    "className": "StraightBond",
    "lineId": "ie8f0d224-f58b-433f-b6d2-50d0ea0546a1",
    "baseId1": "iaf1ee822-8c99-418d-b28c-c10fef73e693",
    "baseId2": "i575c77ae-ca57-42a7-9d44-fd86c777904d",
    "strungElements": []
   },
   {
    "className": "StraightBond",
    "lineId": "i52a8d0e8-e0b8-404f-8f4d-38684375077e",
    "baseId1": "i575c77ae-ca57-42a7-9d44-fd86c777904d",
    "baseId2": "i3031b249-3b93-4ea1-85c0-9b0422a8b665",
    "strungElements": []
   },
   {
    "className": "StraightBond",
    "lineId": "i2dc7089f-77a1-4adf-80c0-54a133ffcf55",
    "baseId1": "i3031b249-3b93-4ea1-85c0-9b0422a8b665",
    "baseId2": "i4b0315ee-f5f9-489b-aedf-48a8b8708380",
    "strungElements": []
   },
   {
    "className": "StraightBond",
    "lineId": "i75d9410a-8fd4-4b88-a63b-778cbc814358",
    "baseId1": "i4b0315ee-f5f9-489b-aedf-48a8b8708380",
    "baseId2": "ia2e23440-63d6-4111-95ad-ddc027c65363",
    "strungElements": []
   },
   {
    "className": "StraightBond",
    "lineId": "i244e0237-6e6c-4de8-be02-65f4a66c6a1e",
    "baseId1": "ia2e23440-63d6-4111-95ad-ddc027c65363",
    "baseId2": "iaffe9d3b-bb06-4d53-be24-d674b876a7e6",
    "strungElements": []
   },
   {
    "className": "StraightBond",
    "lineId": "ie3ece5ea-77e3-4729-b123-4ed8baa5f3c3",
    "baseId1": "iaffe9d3b-bb06-4d53-be24-d674b876a7e6",
    "baseId2": "i707fddd8-7535-4a10-91ee-39a753429a1d",
    "strungElements": []
   },
   {
    "className": "StraightBond",
    "lineId": "ibcc44769-024d-477d-974f-824443d4e3b5",
    "baseId1": "i707fddd8-7535-4a10-91ee-39a753429a1d",
    "baseId2": "i0ec5bbe1-ad5f-4d9b-8533-24115c3b7ea5",
    "strungElements": []
   },
   {
    "className": "StraightBond",
    "lineId": "ibe2cd533-4dba-48d3-b333-04d98a4e6772",
    "baseId1": "i0ec5bbe1-ad5f-4d9b-8533-24115c3b7ea5",
    "baseId2": "iff3e0a57-0011-47f9-a81f-218bd66294e7",
    "strungElements": []
   },
   {
    "className": "StraightBond",
    "lineId": "iaf56d1e4-aaa6-415c-95aa-f213608fd308",
    "baseId1": "iff3e0a57-0011-47f9-a81f-218bd66294e7",
    "baseId2": "ie2697012-727a-4be6-9cec-bd1583964697",
    "strungElements": []
   },
   {
    "className": "StraightBond",
    "lineId": "i1e89db4f-3e71-4fab-b1b3-b9f3cc568c9d",
    "baseId1": "ie2697012-727a-4be6-9cec-bd1583964697",
    "baseId2": "iab65ef41-0da1-4635-bac2-debad98f0059",
    "strungElements": []
   },
   {
    "className": "StraightBond",
    "lineId": "i0050fda2-038a-4dbe-9c2b-b9e6ac2b373a",
    "baseId1": "iab65ef41-0da1-4635-bac2-debad98f0059",
    "baseId2": "if1044769-f67c-4042-b17e-f31490f53495",
    "strungElements": []
   },
   {
    "className": "StraightBond",
    "lineId": "i21259011-8b97-463b-b6ff-7a6263c095db",
    "baseId1": "if1044769-f67c-4042-b17e-f31490f53495",
    "baseId2": "if15f47d5-728d-4d2d-8937-7cae39786578",
    "strungElements": []
   },
   {
    "className": "StraightBond",
    "lineId": "i376b7683-c7c8-42a7-867c-54f4e632809e",
    "baseId1": "if15f47d5-728d-4d2d-8937-7cae39786578",
    "baseId2": "i247a4a43-e09e-4627-8cac-280aec633254",
    "strungElements": []
   },
   {
    "className": "StraightBond",
    "lineId": "ia8e13b12-a3f9-4585-b1fd-1d42411c6cf7",
    "baseId1": "i247a4a43-e09e-4627-8cac-280aec633254",
    "baseId2": "i40518855-79b5-44c5-ad1a-215e4e355a9d",
    "strungElements": []
   },
   {
    "className": "StraightBond",
    "lineId": "i939f2adb-63f6-404f-94ca-3ff4fb35c805",
    "baseId1": "i40518855-79b5-44c5-ad1a-215e4e355a9d",
    "baseId2": "icf4b7c35-bd2d-4c52-b58f-9b661e4ca6e9",
    "strungElements": []
   },
   {
    "className": "StraightBond",
    "lineId": "ib0398650-4d36-4cb5-9cc0-5eaecf57ae4f",
    "baseId1": "icf4b7c35-bd2d-4c52-b58f-9b661e4ca6e9",
    "baseId2": "i18f536d6-c69b-4a9c-8ea9-568f512937f2",
    "strungElements": []
   },
   {
    "className": "StraightBond",
    "lineId": "i9454fc7f-a0b3-40b6-869c-e7badf11d741",
    "baseId1": "i18f536d6-c69b-4a9c-8ea9-568f512937f2",
    "baseId2": "i2830af72-ee23-4715-acf4-0a26627f39af",
    "strungElements": []
   },
   {
    "className": "StraightBond",
    "lineId": "iabb89361-c54e-48f3-baaf-3850d1792b0d",
    "baseId1": "i2830af72-ee23-4715-acf4-0a26627f39af",
    "baseId2": "ia146b1b9-251f-4562-9af9-66d3cc7a3bba",
    "strungElements": []
   },
   {
    "className": "StraightBond",
    "lineId": "iceafdaed-1a60-4a34-9ec9-295d75f9c024",
    "baseId1": "ia146b1b9-251f-4562-9af9-66d3cc7a3bba",
    "baseId2": "ia16d8005-30fb-41ad-9f79-55cbf414b725",
    "strungElements": []
   },
   {
    "className": "StraightBond",
    "lineId": "ib03189ea-6359-4fb0-9471-aa86b99499a9",
    "baseId1": "ia16d8005-30fb-41ad-9f79-55cbf414b725",
    "baseId2": "i52d56a28-8e08-4e42-bc96-ce0861c2321e",
    "strungElements": []
   },
   {
    "className": "StraightBond",
    "lineId": "i633b2dc4-d74b-49ce-97cc-a663fc1bc136",
    "baseId1": "i52d56a28-8e08-4e42-bc96-ce0861c2321e",
    "baseId2": "ibb575b1b-2512-4658-94c0-1d26deb4ba0c",
    "strungElements": []
   },
   {
    "className": "StraightBond",
    "lineId": "idb17ad51-6708-47a4-b608-2aca1b297509",
    "baseId1": "ibb575b1b-2512-4658-94c0-1d26deb4ba0c",
    "baseId2": "icaa14b43-86a7-4bb1-bdbd-d80cc7f9e5db",
    "strungElements": []
   },
   {
    "className": "StraightBond",
    "lineId": "iccb93ed1-4217-4574-a4b1-3cfdfdfb61ca",
    "baseId1": "icaa14b43-86a7-4bb1-bdbd-d80cc7f9e5db",
    "baseId2": "ib37df668-f95c-4d2d-abfe-71313ec3ad18",
    "strungElements": []
   },
   {
    "className": "StraightBond",
    "lineId": "i7ed37140-f6cd-485d-a6e0-787c358f0778",
    "baseId1": "ib37df668-f95c-4d2d-abfe-71313ec3ad18",
    "baseId2": "ia1cb71d5-e8a5-431b-8ec8-2f27a719db0c",
    "strungElements": []
   },
   {
    "className": "StraightBond",
    "lineId": "iebcae3d7-8e5d-476b-92d6-72844ea105bc",
    "baseId1": "ia1cb71d5-e8a5-431b-8ec8-2f27a719db0c",
    "baseId2": "i50052974-9240-4a95-ad53-4b096b018105",
    "strungElements": []
   },
   {
    "className": "StraightBond",
    "lineId": "ic742d208-1727-4314-a8fe-9642b5ebce79",
    "baseId1": "i50052974-9240-4a95-ad53-4b096b018105",
    "baseId2": "ie59fdcd2-94ed-4b4e-9ad3-04839f8c2265",
    "strungElements": []
   },
   {
    "className": "StraightBond",
    "lineId": "i3fe4b579-980b-4232-af5f-8cb1b97a3d64",
    "baseId1": "ie59fdcd2-94ed-4b4e-9ad3-04839f8c2265",
    "baseId2": "i9119c31f-2296-446e-bef2-04551f459d2e",
    "strungElements": []
   },
   {
    "className": "StraightBond",
    "lineId": "ifb3b78ee-9413-4176-a629-801876d2d8c9",
    "baseId1": "i9119c31f-2296-446e-bef2-04551f459d2e",
    "baseId2": "i0fc9ffab-bd5f-4cbb-a18f-dff09f69b5cf",
    "strungElements": []
   },
   {
    "className": "StraightBond",
    "lineId": "i1d2a5125-6c70-4e33-9260-c0c4c1f79476",
    "baseId1": "i0fc9ffab-bd5f-4cbb-a18f-dff09f69b5cf",
    "baseId2": "ib023861f-13f6-42ae-b08b-17a83e69ab80",
    "strungElements": []
   },
   {
    "className": "StraightBond",
    "lineId": "i488aaf4e-ab93-463b-8d81-7131c90522f1",
    "baseId1": "ib023861f-13f6-42ae-b08b-17a83e69ab80",
    "baseId2": "i1d86dba9-6175-480d-8b40-030684282c0c",
    "strungElements": []
   },
   {
    "className": "StraightBond",
    "lineId": "i275452c6-33c0-4807-aff8-e61265999984",
    "baseId1": "i1d86dba9-6175-480d-8b40-030684282c0c",
    "baseId2": "i19346a90-97f7-489e-bee5-e3f441f759a7",
    "strungElements": []
   },
   {
    "className": "StraightBond",
    "lineId": "i9e7a8331-6fe7-4067-bc19-0beec98f7279",
    "baseId1": "i19346a90-97f7-489e-bee5-e3f441f759a7",
    "baseId2": "ic054725c-ac66-4ecd-bf84-cec03737f0ff",
    "strungElements": []
   },
   {
    "className": "StraightBond",
    "lineId": "i0d8a15ff-09b0-42ca-b058-e4be0ee95068",
    "baseId1": "ic054725c-ac66-4ecd-bf84-cec03737f0ff",
    "baseId2": "i5a5d1b13-60ac-4c89-abc3-b7282bdc4d1d",
    "strungElements": []
   },
   {
    "className": "StraightBond",
    "lineId": "iec65e237-1bb1-4043-a6d4-25c791029e1b",
    "baseId1": "i5a5d1b13-60ac-4c89-abc3-b7282bdc4d1d",
    "baseId2": "if3f0b025-9d30-4152-a7d0-b36dbc5be9d3",
    "strungElements": []
   },
   {
    "className": "StraightBond",
    "lineId": "i562d9c21-83d8-4e39-bd35-b7bf67a745d1",
    "baseId1": "if3f0b025-9d30-4152-a7d0-b36dbc5be9d3",
    "baseId2": "i5c4e20cb-480b-4798-a5b4-c06c9c1f6766",
    "strungElements": []
   },
   {
    "className": "StraightBond",
    "lineId": "i95d0e8bd-cf9c-4dd6-94dc-1e9e815e8f20",
    "baseId1": "i5c4e20cb-480b-4798-a5b4-c06c9c1f6766",
    "baseId2": "ic99896a1-94c7-45b3-979b-c5a85c6a9a7e",
    "strungElements": []
   },
   {
    "className": "StraightBond",
    "lineId": "i6ccf8b0e-8264-4532-b0c4-542836741b7f",
    "baseId1": "ic99896a1-94c7-45b3-979b-c5a85c6a9a7e",
    "baseId2": "i9a0cb7bd-ded5-4020-b5da-62b5f6611146",
    "strungElements": []
   },
   {
    "className": "StraightBond",
    "lineId": "i3c370876-1721-44eb-9b4b-b7139b06c09e",
    "baseId1": "i9a0cb7bd-ded5-4020-b5da-62b5f6611146",
    "baseId2": "i8279be01-2fbe-4b3b-874d-5e23477f8b77",
    "strungElements": []
   },
   {
    "className": "StraightBond",
    "lineId": "i765458c8-2893-4685-ba98-1dc0aa8c8a3a",
    "baseId1": "i8279be01-2fbe-4b3b-874d-5e23477f8b77",
    "baseId2": "ia2870b37-52f7-487c-9e88-e8762134a678",
    "strungElements": []
   },
   {
    "className": "StraightBond",
    "lineId": "ib190bc31-ed96-45f0-90c8-24db9ebc2c68",
    "baseId1": "ia2870b37-52f7-487c-9e88-e8762134a678",
    "baseId2": "i7a3e4fcd-67e7-4ec0-9b0c-5e0740de6bd5",
    "strungElements": []
   },
   {
    "className": "StraightBond",
    "lineId": "i75a905ad-4a22-4c34-bf2e-6ac1138c766f",
    "baseId1": "i7a3e4fcd-67e7-4ec0-9b0c-5e0740de6bd5",
    "baseId2": "i21f37c4a-f55b-4a27-8d2d-662fab9e58cb",
    "strungElements": []
   },
   {
    "className": "StraightBond",
    "lineId": "i2615a051-fe53-410a-80d0-0a123cea87f9",
    "baseId1": "i21f37c4a-f55b-4a27-8d2d-662fab9e58cb",
    "baseId2": "ia177bd61-512c-43c6-ad04-13a709fb0fd6",
    "strungElements": []
   },
   {
    "className": "StraightBond",
    "lineId": "id4c960a9-d336-4324-a519-379269b76f57",
    "baseId1": "ia177bd61-512c-43c6-ad04-13a709fb0fd6",
    "baseId2": "ic650415b-b4dd-4f2f-9d29-329c35da4ca4",
    "strungElements": []
   },
   {
    "className": "StraightBond",
    "lineId": "ie09b8332-3a1a-4444-b3cf-a2ab859a5e6b",
    "baseId1": "ic650415b-b4dd-4f2f-9d29-329c35da4ca4",
    "baseId2": "i73329b06-a5e3-4509-b2b7-35006cbdeab7",
    "strungElements": []
   },
   {
    "className": "StraightBond",
    "lineId": "i74661a44-72cd-45bc-8bb9-9165978ad6b1",
    "baseId1": "i73329b06-a5e3-4509-b2b7-35006cbdeab7",
    "baseId2": "ia4bb35c4-a9ef-4ace-8e88-2df85801e16a",
    "strungElements": []
   },
   {
    "className": "StraightBond",
    "lineId": "i40649e14-c7bf-42ec-a1e4-226f8ce60b55",
    "baseId1": "ia4bb35c4-a9ef-4ace-8e88-2df85801e16a",
    "baseId2": "ifa995c0b-a669-4062-ad12-3558eb43ed3d",
    "strungElements": []
   },
   {
    "className": "StraightBond",
    "lineId": "i5ca16d3d-f89c-40f9-9ed7-8dfecf8b37a7",
    "baseId1": "ifa995c0b-a669-4062-ad12-3558eb43ed3d",
    "baseId2": "i295494da-e296-4686-b8da-f2897cf97cc2",
    "strungElements": []
   },
   {
    "className": "StraightBond",
    "lineId": "i382d3ed4-6b7f-4d91-bc70-e49395be6125",
    "baseId1": "i295494da-e296-4686-b8da-f2897cf97cc2",
    "baseId2": "ifb28560f-1d5a-468b-abe8-d489bf9fee68",
    "strungElements": []
   },
   {
    "className": "StraightBond",
    "lineId": "i9711f732-d46c-4517-83aa-d0e67179f9f7",
    "baseId1": "ifb28560f-1d5a-468b-abe8-d489bf9fee68",
    "baseId2": "i8157ad04-890c-4574-8415-3b210056ebf0",
    "strungElements": []
   },
   {
    "className": "StraightBond",
    "lineId": "i8b7bdba4-8a5d-4153-b1e2-83d9f2757798",
    "baseId1": "i8157ad04-890c-4574-8415-3b210056ebf0",
    "baseId2": "ic30b70d5-9984-4e8b-abd0-6e2cea98b68e",
    "strungElements": []
   },
   {
    "className": "StraightBond",
    "lineId": "i0b7433f2-f1f2-4588-86a5-27c9ce14e524",
    "baseId1": "ic30b70d5-9984-4e8b-abd0-6e2cea98b68e",
    "baseId2": "iedd4cc14-baea-4cda-af49-1f227a356336",
    "strungElements": []
   },
   {
    "className": "StraightBond",
    "lineId": "ib52b6af6-bdef-46c4-bf39-eb3f43e5774f",
    "baseId1": "iedd4cc14-baea-4cda-af49-1f227a356336",
    "baseId2": "ib9ed27bb-a4b4-4a32-9546-f133fb2d1f41",
    "strungElements": []
   },
   {
    "className": "StraightBond",
    "lineId": "id622814e-2313-40cb-9b04-69652dc73772",
    "baseId1": "ib9ed27bb-a4b4-4a32-9546-f133fb2d1f41",
    "baseId2": "i97c4fa6c-2c45-45e9-96d3-03fdb0467b0b",
    "strungElements": []
   },
   {
    "className": "StraightBond",
    "lineId": "iba2ab954-12dd-4909-8384-fc3ff699fd00",
    "baseId1": "i97c4fa6c-2c45-45e9-96d3-03fdb0467b0b",
    "baseId2": "i31fad600-6e14-4f90-a4f4-d7c01f57c1e6",
    "strungElements": []
   },
   {
    "className": "StraightBond",
    "lineId": "ie4fc9791-7dc7-4293-a4a4-ea67b373f6e5",
    "baseId1": "i31fad600-6e14-4f90-a4f4-d7c01f57c1e6",
    "baseId2": "id2d7d1f9-3a60-4cdb-8b4b-d1a7891b0c5b",
    "strungElements": []
   },
   {
    "className": "StraightBond",
    "lineId": "i9589f235-9bf6-4cf1-ba3c-872bda46cc1c",
    "baseId1": "id2d7d1f9-3a60-4cdb-8b4b-d1a7891b0c5b",
    "baseId2": "i5e72c609-6056-4a1d-81c1-c84845c2aeba",
    "strungElements": []
   },
   {
    "className": "StraightBond",
    "lineId": "ia55291a8-c291-4979-a10d-3a4a6052d281",
    "baseId1": "i5e72c609-6056-4a1d-81c1-c84845c2aeba",
    "baseId2": "i3356ec3f-d819-428f-aaf5-1907ce3c9a7d",
    "strungElements": []
   },
   {
    "className": "StraightBond",
    "lineId": "i85dd6fc3-b013-41b8-b57a-4b83229f6ce5",
    "baseId1": "i3356ec3f-d819-428f-aaf5-1907ce3c9a7d",
    "baseId2": "ifac297e8-4ae5-4258-95d0-1ea934b7e214",
    "strungElements": []
   },
   {
    "className": "StraightBond",
    "lineId": "i67bb6e37-54f5-4b7e-bda4-5329f7f3289c",
    "baseId1": "ifac297e8-4ae5-4258-95d0-1ea934b7e214",
    "baseId2": "i02eb071f-67ff-4b5b-a8fb-240c40a116df",
    "strungElements": []
   },
   {
    "className": "StraightBond",
    "lineId": "i16c47815-a7c4-4176-8c3d-402a040a416f",
    "baseId1": "i02eb071f-67ff-4b5b-a8fb-240c40a116df",
    "baseId2": "i1606b624-5932-43df-aac0-91a92805a16b",
    "strungElements": []
   },
   {
    "className": "StraightBond",
    "lineId": "i2058c47d-85d3-4fda-a6a9-bf3ac0aca35d",
    "baseId1": "i1606b624-5932-43df-aac0-91a92805a16b",
    "baseId2": "i6a98abe1-458c-4a9f-8852-f00abd83e940",
    "strungElements": []
   },
   {
    "className": "StraightBond",
    "lineId": "ia919a86d-908e-4550-af05-40b884edb485",
    "baseId1": "i6a98abe1-458c-4a9f-8852-f00abd83e940",
    "baseId2": "ie54bbd00-8411-46d8-990b-2f3da58d668c",
    "strungElements": []
   },
   {
    "className": "StraightBond",
    "lineId": "i1a083771-8ecf-4c9a-b4d1-bf01bdfdc918",
    "baseId1": "ie54bbd00-8411-46d8-990b-2f3da58d668c",
    "baseId2": "ie504218d-b9d3-4d68-90c7-2371ea3fa6a0",
    "strungElements": []
   },
   {
    "className": "StraightBond",
    "lineId": "i312536bb-f687-4dab-9f86-e1109ad31e7b",
    "baseId1": "ie504218d-b9d3-4d68-90c7-2371ea3fa6a0",
    "baseId2": "i8f61c5b2-838d-4d56-ac46-aa2c1821feab",
    "strungElements": []
   },
   {
    "className": "StraightBond",
    "lineId": "ie8af744b-baee-4261-ad18-d158a8861d74",
    "baseId1": "i8f61c5b2-838d-4d56-ac46-aa2c1821feab",
    "baseId2": "i61ff862d-3fff-4c9e-8727-8f3a3d587f09",
    "strungElements": []
   },
   {
    "className": "StraightBond",
    "lineId": "i84d29e8c-c2c8-412b-ba86-93d067e3744d",
    "baseId1": "i61ff862d-3fff-4c9e-8727-8f3a3d587f09",
    "baseId2": "i64c4aa82-6b26-40ae-8f22-be0c106d62ee",
    "strungElements": []
   },
   {
    "className": "StraightBond",
    "lineId": "ib847441b-5b99-4307-aacc-95c5392d0484",
    "baseId1": "i64c4aa82-6b26-40ae-8f22-be0c106d62ee",
    "baseId2": "i95f34314-466a-4904-a3cd-eb257d3a3b62",
    "strungElements": []
   },
   {
    "className": "StraightBond",
    "lineId": "i5c7640d7-d622-43b8-a281-b82d81421381",
    "baseId1": "i95f34314-466a-4904-a3cd-eb257d3a3b62",
    "baseId2": "i3a30bc74-c197-458b-9756-94e93c3bbfa1",
    "strungElements": []
   },
   {
    "className": "StraightBond",
    "lineId": "i6b6e0367-eb1f-4170-974b-f21b325411f0",
    "baseId1": "i3a30bc74-c197-458b-9756-94e93c3bbfa1",
    "baseId2": "ida71106b-45f1-4486-a657-a267ea8d7bf1",
    "strungElements": []
   },
   {
    "className": "StraightBond",
    "lineId": "i38c7d169-6293-408f-9148-c32a4d801b72",
    "baseId1": "ida71106b-45f1-4486-a657-a267ea8d7bf1",
    "baseId2": "i2b906f4f-2e12-4210-bc5e-5a3eaf38de79",
    "strungElements": []
   },
   {
    "className": "StraightBond",
    "lineId": "i555c5b3f-64fd-48d1-b83f-df26c91bbe1f",
    "baseId1": "i2b906f4f-2e12-4210-bc5e-5a3eaf38de79",
    "baseId2": "i34019581-4bd7-409b-91f5-12a66d5acc73",
    "strungElements": []
   },
   {
    "className": "StraightBond",
    "lineId": "i7788cbd9-687b-4d92-b606-bcb1b4d7cf4b",
    "baseId1": "i34019581-4bd7-409b-91f5-12a66d5acc73",
    "baseId2": "ic489e4d4-ce16-497f-9fc1-ecd35533e351",
    "strungElements": []
   },
   {
    "className": "StraightBond",
    "lineId": "i7351cf0b-1ae3-45a5-acb9-8fc149734292",
    "baseId1": "ic489e4d4-ce16-497f-9fc1-ecd35533e351",
    "baseId2": "i7c1489f2-c5ff-41a5-806c-d559751a501f",
    "strungElements": []
   },
   {
    "className": "StraightBond",
    "lineId": "i777b7a84-03c5-4973-bdcb-360b459c1d9a",
    "baseId1": "i7c1489f2-c5ff-41a5-806c-d559751a501f",
    "baseId2": "i01f36596-4f19-4eac-bb04-5c671a9eeff4",
    "strungElements": []
   },
   {
    "className": "StraightBond",
    "lineId": "i2cf29d89-dab4-42ab-806f-ff45100b254a",
    "baseId1": "i01f36596-4f19-4eac-bb04-5c671a9eeff4",
    "baseId2": "i2150c7d5-2405-40f5-9ee6-effd0c43ef91",
    "strungElements": []
   },
   {
    "className": "StraightBond",
    "lineId": "if7640b37-a49b-4e24-a019-38dd3d7d379e",
    "baseId1": "i2150c7d5-2405-40f5-9ee6-effd0c43ef91",
    "baseId2": "i0e8d0e0d-cfac-412c-b3bd-1939f4a0a4ba",
    "strungElements": []
   },
   {
    "className": "StraightBond",
    "lineId": "ibd52d23e-9cce-4d54-9bef-e53825c78289",
    "baseId1": "i0e8d0e0d-cfac-412c-b3bd-1939f4a0a4ba",
    "baseId2": "idef0df2c-6e78-4e02-89df-652b221dd747",
    "strungElements": []
   },
   {
    "className": "StraightBond",
    "lineId": "i48bc1c70-47eb-4172-9b5b-7e5934a14814",
    "baseId1": "idef0df2c-6e78-4e02-89df-652b221dd747",
    "baseId2": "ic09c69fc-ed25-4fe1-9b94-1ce0e72ea344",
    "strungElements": []
   },
   {
    "className": "StraightBond",
    "lineId": "i93a813db-d3a3-426f-94fd-189663059b85",
    "baseId1": "ic09c69fc-ed25-4fe1-9b94-1ce0e72ea344",
    "baseId2": "i6b4b4248-f308-44fd-aa62-45791d43fcf8",
    "strungElements": []
   },
   {
    "className": "StraightBond",
    "lineId": "ia571e565-b82f-41bf-bd01-4623e9e4eb91",
    "baseId1": "i6b4b4248-f308-44fd-aa62-45791d43fcf8",
    "baseId2": "i4d147b5f-1c7d-4fb2-862a-9634f5dd2537",
    "strungElements": []
   },
   {
    "className": "StraightBond",
    "lineId": "ia2e8fc63-bba5-4e3a-b00a-43e4438798b2",
    "baseId1": "i4d147b5f-1c7d-4fb2-862a-9634f5dd2537",
    "baseId2": "i611bd93c-a417-4402-8701-90992ad54880",
    "strungElements": []
   },
   {
    "className": "StraightBond",
    "lineId": "i3854d58d-8c9f-44e8-8d94-e51e85f64f59",
    "baseId1": "i611bd93c-a417-4402-8701-90992ad54880",
    "baseId2": "i08ed54cc-4d54-473b-966f-d89f86478309",
    "strungElements": []
   },
   {
    "className": "StraightBond",
    "lineId": "icf058c7f-c41f-4dd7-9bca-5f80c8ebed88",
    "baseId1": "i08ed54cc-4d54-473b-966f-d89f86478309",
    "baseId2": "i527e3d7c-9679-41b2-b7db-3465cb592b87",
    "strungElements": []
   },
   {
    "className": "StraightBond",
    "lineId": "iae1d23ae-a6d1-4169-a10d-4ff2137d22b7",
    "baseId1": "i527e3d7c-9679-41b2-b7db-3465cb592b87",
    "baseId2": "i9e704a02-94d3-4fe9-a351-798c381520e4",
    "strungElements": []
   },
   {
    "className": "StraightBond",
    "lineId": "i6c2f4f97-378b-422e-a80b-a654a14bf905",
    "baseId1": "i9e704a02-94d3-4fe9-a351-798c381520e4",
    "baseId2": "i7c3def45-35d7-4236-8adc-c7f6223871cb",
    "strungElements": []
   },
   {
    "className": "StraightBond",
    "lineId": "i15c02376-07f3-4881-9a0f-e916ec176ba3",
    "baseId1": "i7c3def45-35d7-4236-8adc-c7f6223871cb",
    "baseId2": "i045029e7-12d2-40a8-91f8-4f690500e002",
    "strungElements": []
   },
   {
    "className": "StraightBond",
    "lineId": "i87a39ba3-1212-43dd-8920-ec7f8e787ba6",
    "baseId1": "i045029e7-12d2-40a8-91f8-4f690500e002",
    "baseId2": "id3ec5923-09d6-43f0-9897-59c7fc1912df",
    "strungElements": []
   },
   {
    "className": "StraightBond",
    "lineId": "i1c340858-5e01-4197-8463-466c94fbc6a6",
    "baseId1": "id3ec5923-09d6-43f0-9897-59c7fc1912df",
    "baseId2": "i50fcb5eb-3450-4120-9bc7-e5def2537560",
    "strungElements": []
   },
   {
    "className": "StraightBond",
    "lineId": "if58870a8-3ba7-4183-b3af-d386b2564d47",
    "baseId1": "i50fcb5eb-3450-4120-9bc7-e5def2537560",
    "baseId2": "i83e99ac5-463f-4742-a0e6-60a7a177331f",
    "strungElements": []
   },
   {
    "className": "StraightBond",
    "lineId": "i8728aaa1-788e-4304-b2be-bfa569fc1a2f",
    "baseId1": "i83e99ac5-463f-4742-a0e6-60a7a177331f",
    "baseId2": "i5551f247-9229-4818-8ac1-cb8dca49201c",
    "strungElements": []
   },
   {
    "className": "StraightBond",
    "lineId": "i4ad36179-e933-4472-bc1d-ab93b6712b9c",
    "baseId1": "i5551f247-9229-4818-8ac1-cb8dca49201c",
    "baseId2": "i03dafe0e-351c-4e1d-8cc9-164e3686b3a2",
    "strungElements": []
   },
   {
    "className": "StraightBond",
    "lineId": "ia6196a62-e080-4877-9e87-1d5b08c8acee",
    "baseId1": "i03dafe0e-351c-4e1d-8cc9-164e3686b3a2",
    "baseId2": "i8469497d-4e19-4d81-9f26-d47e6bb1248f",
    "strungElements": []
   },
   {
    "className": "StraightBond",
    "lineId": "i197a225d-e995-49a1-a510-f07b598e3534",
    "baseId1": "i8469497d-4e19-4d81-9f26-d47e6bb1248f",
    "baseId2": "ifa3b65ce-e093-42b6-a01c-3795774d2a05",
    "strungElements": []
   },
   {
    "className": "StraightBond",
    "lineId": "i65d09d91-375b-47e1-9eb3-7468e5ceb8ca",
    "baseId1": "ifa3b65ce-e093-42b6-a01c-3795774d2a05",
    "baseId2": "i68b09c70-1d4b-400d-a21e-532a9b086f77",
    "strungElements": []
   },
   {
    "className": "StraightBond",
    "lineId": "idc1210b0-8a0e-4191-b2f4-5e1e24d60c74",
    "baseId1": "i68b09c70-1d4b-400d-a21e-532a9b086f77",
    "baseId2": "i251d9fce-6af8-4f1b-9fb8-a153a7370e3a",
    "strungElements": []
   },
   {
    "className": "StraightBond",
    "lineId": "id6bf6f41-8eb3-4e86-b951-e283b8a17267",
    "baseId1": "i251d9fce-6af8-4f1b-9fb8-a153a7370e3a",
    "baseId2": "i63e9806f-cd33-442f-903a-8c5a7efcbb20",
    "strungElements": []
   },
   {
    "className": "StraightBond",
    "lineId": "i0a292a30-61bd-464d-bfc5-f1d0a6392c68",
    "baseId1": "i63e9806f-cd33-442f-903a-8c5a7efcbb20",
    "baseId2": "i06954f16-c927-4caf-a887-5af14816fc8e",
    "strungElements": []
   },
   {
    "className": "StraightBond",
    "lineId": "i8b26533b-7f28-44a3-a612-d349b5e301e0",
    "baseId1": "i06954f16-c927-4caf-a887-5af14816fc8e",
    "baseId2": "i6f700c7f-fdac-4f97-8709-3959e52c244e",
    "strungElements": []
   },
   {
    "className": "StraightBond",
    "lineId": "i0e562d32-a093-4d1a-b715-b4aceacb6a38",
    "baseId1": "i6f700c7f-fdac-4f97-8709-3959e52c244e",
    "baseId2": "i56925fcc-b685-40c8-bbf9-62e63bdf17e6",
    "strungElements": []
   },
   {
    "className": "StraightBond",
    "lineId": "i53484b3b-6f4b-4cd8-ab78-809340d5d0af",
    "baseId1": "i56925fcc-b685-40c8-bbf9-62e63bdf17e6",
    "baseId2": "i525b0d5b-c87f-4ed2-9b75-103f1e0727e3",
    "strungElements": []
   },
   {
    "className": "StraightBond",
    "lineId": "ic4beaa2e-1d38-4ced-ac08-f987a108a9fd",
    "baseId1": "i525b0d5b-c87f-4ed2-9b75-103f1e0727e3",
    "baseId2": "i580a2c8f-0249-41cd-917b-911b69d2d88a",
    "strungElements": []
   },
   {
    "className": "StraightBond",
    "lineId": "i7b8454db-89cb-4b7f-847b-460c6f78ee3f",
    "baseId1": "i580a2c8f-0249-41cd-917b-911b69d2d88a",
    "baseId2": "id3bef989-91a1-475a-ab2a-5fd6e907d942",
    "strungElements": []
   },
   {
    "className": "StraightBond",
    "lineId": "id3986b92-e22d-4c9a-80a9-35a41470ea38",
    "baseId1": "id3bef989-91a1-475a-ab2a-5fd6e907d942",
    "baseId2": "ibc9913bf-f3e7-4ce3-aeff-f483e6665aad",
    "strungElements": []
   },
   {
    "className": "StraightBond",
    "lineId": "ifc3550ac-3d52-40b8-9220-b73dbbf6c51d",
    "baseId1": "ibc9913bf-f3e7-4ce3-aeff-f483e6665aad",
    "baseId2": "i1d011b46-ead8-4fb7-91ec-5e71da565c45",
    "strungElements": []
   },
   {
    "className": "StraightBond",
    "lineId": "i420ccce7-0bb5-4037-9f54-d22dc692cc93",
    "baseId1": "i1d011b46-ead8-4fb7-91ec-5e71da565c45",
    "baseId2": "i4d911fb6-fe98-45a5-b0e6-bf5bf98ee732",
    "strungElements": []
   },
   {
    "className": "StraightBond",
    "lineId": "if73424bd-496e-4be7-b43a-ece4bcb0b646",
    "baseId1": "i4d911fb6-fe98-45a5-b0e6-bf5bf98ee732",
    "baseId2": "ic21b268c-143d-44cd-bcc9-adb3f1bd201d",
    "strungElements": []
   },
   {
    "className": "StraightBond",
    "lineId": "i67b7ac36-ff2b-4816-a1b5-dc1b089c230e",
    "baseId1": "ic21b268c-143d-44cd-bcc9-adb3f1bd201d",
    "baseId2": "i60907ebb-0757-4300-906e-4ab6043bc976",
    "strungElements": []
   },
   {
    "className": "StraightBond",
    "lineId": "i65f29b85-b2d1-4645-8bcc-ff0583771ed0",
    "baseId1": "i60907ebb-0757-4300-906e-4ab6043bc976",
    "baseId2": "i9fdefd15-8955-4720-8e97-129d28c2ff04",
    "strungElements": []
   },
   {
    "className": "StraightBond",
    "lineId": "iccaa6f64-9f7d-4c38-9902-d2f8e42c5bc7",
    "baseId1": "i9fdefd15-8955-4720-8e97-129d28c2ff04",
    "baseId2": "i5cfdfb20-7b18-4c4e-ae0e-b2b25bce18ee",
    "strungElements": []
   },
   {
    "className": "StraightBond",
    "lineId": "i6d60f30f-b9a1-4371-9aa3-3af6069ba461",
    "baseId1": "i5cfdfb20-7b18-4c4e-ae0e-b2b25bce18ee",
    "baseId2": "id871121d-48fd-40d4-aa04-b392cce808a8",
    "strungElements": []
   },
   {
    "className": "StraightBond",
    "lineId": "i23e98fae-0ffa-4837-bfe8-3d8b312f6bf9",
    "baseId1": "id871121d-48fd-40d4-aa04-b392cce808a8",
    "baseId2": "icd689535-3cd6-46ba-90a6-88a726190c56",
    "strungElements": []
   },
   {
    "className": "StraightBond",
    "lineId": "iec240d90-974e-4c3c-b399-7d3f2d6d29df",
    "baseId1": "icd689535-3cd6-46ba-90a6-88a726190c56",
    "baseId2": "i13000609-49e3-4c22-8c69-d5ff53dfc898",
    "strungElements": []
   },
   {
    "className": "StraightBond",
    "lineId": "ia132851f-a1e4-4caf-b35b-2172306479a5",
    "baseId1": "i13000609-49e3-4c22-8c69-d5ff53dfc898",
    "baseId2": "i7b859a27-c9de-4071-b12e-dd68daad3400",
    "strungElements": []
   },
   {
    "className": "StraightBond",
    "lineId": "i32358fbc-c42d-4ce9-9ff4-df5968835005",
    "baseId1": "i7b859a27-c9de-4071-b12e-dd68daad3400",
    "baseId2": "i58f88a6e-2df5-4991-875b-45ef7a8b9647",
    "strungElements": []
   },
   {
    "className": "StraightBond",
    "lineId": "i1805c746-b71d-4098-b1f0-674fab1bdc6e",
    "baseId1": "i58f88a6e-2df5-4991-875b-45ef7a8b9647",
    "baseId2": "i0b524fe9-5880-48ff-8e80-411dee844da9",
    "strungElements": []
   },
   {
    "className": "StraightBond",
    "lineId": "i7bae857e-8274-43f5-9fa9-5c0ec0dcfd22",
    "baseId1": "i0b524fe9-5880-48ff-8e80-411dee844da9",
    "baseId2": "i2bbe7a73-0b1f-498d-ab75-61f401d12d96",
    "strungElements": []
   },
   {
    "className": "StraightBond",
    "lineId": "i55b028df-812b-40ce-870c-e8456dcce8e8",
    "baseId1": "i2bbe7a73-0b1f-498d-ab75-61f401d12d96",
    "baseId2": "ica0bb305-8efe-439f-9ba3-46752a71e1c5",
    "strungElements": []
   },
   {
    "className": "StraightBond",
    "lineId": "i569dbdee-1f3d-4185-8165-630e060c1f25",
    "baseId1": "ica0bb305-8efe-439f-9ba3-46752a71e1c5",
    "baseId2": "id508d339-6ae4-4a50-a11b-b1876df1560b",
    "strungElements": []
   },
   {
    "className": "StraightBond",
    "lineId": "i3be906af-f6cc-4909-b2ef-8d2ac3a08444",
    "baseId1": "id508d339-6ae4-4a50-a11b-b1876df1560b",
    "baseId2": "i78ebf9f8-93b6-410f-a328-212f0a719a03",
    "strungElements": []
   },
   {
    "className": "StraightBond",
    "lineId": "i1bcafbb2-b893-44e5-b742-7d5f254bd7d8",
    "baseId1": "i78ebf9f8-93b6-410f-a328-212f0a719a03",
    "baseId2": "ia248f3db-cdac-413c-8d0e-0a3ef6a11a34",
    "strungElements": []
   },
   {
    "className": "StraightBond",
    "lineId": "i699ea435-441c-4973-a1aa-d5015a42cf75",
    "baseId1": "ia248f3db-cdac-413c-8d0e-0a3ef6a11a34",
    "baseId2": "ib824edfa-8d1b-4b4d-adde-cd4416017d25",
    "strungElements": []
   },
   {
    "className": "StraightBond",
    "lineId": "ib2aca97f-8fc5-423a-b71a-fc60e0cc4577",
    "baseId1": "ib824edfa-8d1b-4b4d-adde-cd4416017d25",
    "baseId2": "i716b4543-0db8-4cf0-82e1-5e3a3db1ea04",
    "strungElements": []
   },
   {
    "className": "StraightBond",
    "lineId": "i423fd5bf-53c9-47d6-b64a-6d80e6da207a",
    "baseId1": "i716b4543-0db8-4cf0-82e1-5e3a3db1ea04",
    "baseId2": "i9460be88-c7f0-4910-b574-8bfba3424c67",
    "strungElements": []
   },
   {
    "className": "StraightBond",
    "lineId": "iecff3ae7-d752-4fd3-9563-fc299f4bb863",
    "baseId1": "i9460be88-c7f0-4910-b574-8bfba3424c67",
    "baseId2": "i6dbd7f2d-fc7f-43b0-bd05-e83769441580",
    "strungElements": []
   },
   {
    "className": "StraightBond",
    "lineId": "ic559f433-9b01-467f-bbc4-01ec8a4cb928",
    "baseId1": "i6dbd7f2d-fc7f-43b0-bd05-e83769441580",
    "baseId2": "i4014be4c-b0a2-4923-b8fb-fc8dd70937b1",
    "strungElements": []
   },
   {
    "className": "StraightBond",
    "lineId": "iad927663-52af-4de1-8b4c-6e1e82b4edc9",
    "baseId1": "i4014be4c-b0a2-4923-b8fb-fc8dd70937b1",
    "baseId2": "i7b235772-acc8-4010-b8cf-50b0e0c3bedc",
    "strungElements": []
   },
   {
    "className": "StraightBond",
    "lineId": "i358bb608-35ab-4046-b7b9-fb1a348ba200",
    "baseId1": "i7b235772-acc8-4010-b8cf-50b0e0c3bedc",
    "baseId2": "i1b12ac33-c8f3-4755-b8da-8ca0a48e78c9",
    "strungElements": []
   },
   {
    "className": "StraightBond",
    "lineId": "i1719b635-0a85-4bfa-a77f-ebee931712db",
    "baseId1": "i1b12ac33-c8f3-4755-b8da-8ca0a48e78c9",
    "baseId2": "if4f5e533-7b75-4af6-83cc-b91a8e30aa8f",
    "strungElements": []
   },
   {
    "className": "StraightBond",
    "lineId": "i7ff32fcc-b1c7-4299-a064-ddd6460a8730",
    "baseId1": "if4f5e533-7b75-4af6-83cc-b91a8e30aa8f",
    "baseId2": "i6619dcc5-78a1-4226-89cf-d45bf1cb9fa0",
    "strungElements": []
   },
   {
    "className": "StraightBond",
    "lineId": "ifbfb4116-14ef-4594-9cbd-02205d6df9c7",
    "baseId1": "i6619dcc5-78a1-4226-89cf-d45bf1cb9fa0",
    "baseId2": "ie099c834-04b7-4962-9d28-9eaffc8de1cb",
    "strungElements": []
   },
   {
    "className": "StraightBond",
    "lineId": "iedafda28-dfab-492e-9350-b4c6006c799c",
    "baseId1": "ie099c834-04b7-4962-9d28-9eaffc8de1cb",
    "baseId2": "i5820b759-7c66-4b93-8fa3-e3aa001846cf",
    "strungElements": []
   },
   {
    "className": "StraightBond",
    "lineId": "ibfa1921d-092c-42ba-b1c6-a63c2a6b99d3",
    "baseId1": "i5820b759-7c66-4b93-8fa3-e3aa001846cf",
    "baseId2": "i70cbb53b-9703-4fa1-b503-61dbab574883",
    "strungElements": []
   },
   {
    "className": "StraightBond",
    "lineId": "i6f5d2b17-219b-4092-919e-dd1e646dfcf0",
    "baseId1": "i70cbb53b-9703-4fa1-b503-61dbab574883",
    "baseId2": "i7ff94e2e-2ea2-4d92-9a80-e97161229357",
    "strungElements": []
   },
   {
    "className": "StraightBond",
    "lineId": "ifa8f6817-b795-44da-a845-5e9aa369475e",
    "baseId1": "i7ff94e2e-2ea2-4d92-9a80-e97161229357",
    "baseId2": "ifbf7501f-c7af-42f0-a9f8-576b45e1ae56",
    "strungElements": []
   },
   {
    "className": "StraightBond",
    "lineId": "i0a644d06-bb2b-495c-9410-80a8b5992afa",
    "baseId1": "ifbf7501f-c7af-42f0-a9f8-576b45e1ae56",
    "baseId2": "if4491d28-5f66-41d6-954f-7380d368d1ef",
    "strungElements": []
   },
   {
    "className": "StraightBond",
    "lineId": "i36ea9c2d-5d95-417d-a683-96c095810e4a",
    "baseId1": "if4491d28-5f66-41d6-954f-7380d368d1ef",
    "baseId2": "if020458e-efde-491d-96ab-deec72651882",
    "strungElements": []
   },
   {
    "className": "StraightBond",
    "lineId": "ic95b57cc-1940-4671-b2cf-fc9259f68411",
    "baseId1": "if020458e-efde-491d-96ab-deec72651882",
    "baseId2": "i22b6408f-e4fd-4792-a28e-b03bd7dffbf2",
    "strungElements": []
   },
   {
    "className": "StraightBond",
    "lineId": "i5a42ad4a-ddd6-4d89-a590-4736f0b57160",
    "baseId1": "i22b6408f-e4fd-4792-a28e-b03bd7dffbf2",
    "baseId2": "i0f100c5d-a89f-4b86-b180-3eb20f9c5e3e",
    "strungElements": []
   },
   {
    "className": "StraightBond",
    "lineId": "ic7c9af88-21c5-44d2-90b3-f72ad9f32b31",
    "baseId1": "i0f100c5d-a89f-4b86-b180-3eb20f9c5e3e",
    "baseId2": "i692d1b70-324e-4038-a114-09e142bbd52f",
    "strungElements": []
   },
   {
    "className": "StraightBond",
    "lineId": "i69cff775-b46b-4ab8-96cd-58ad9f4d4531",
    "baseId1": "i692d1b70-324e-4038-a114-09e142bbd52f",
    "baseId2": "i0f471e43-a49b-4a83-b442-a6727109fc1c",
    "strungElements": []
   },
   {
    "className": "StraightBond",
    "lineId": "ia297a89c-967c-4a44-9546-232073ad0dc7",
    "baseId1": "i0f471e43-a49b-4a83-b442-a6727109fc1c",
    "baseId2": "ic521c32f-10c3-4b87-b0a4-e161e6100a27",
    "strungElements": []
   },
   {
    "className": "StraightBond",
    "lineId": "i06c51100-62fb-45c8-b99d-a91466375bca",
    "baseId1": "ic521c32f-10c3-4b87-b0a4-e161e6100a27",
    "baseId2": "if3a301cd-f6a3-43d6-ab92-b4ce56990ed9",
    "strungElements": []
   },
   {
    "className": "StraightBond",
    "lineId": "ia6f4b250-1931-418b-9db2-3826b523cc84",
    "baseId1": "if3a301cd-f6a3-43d6-ab92-b4ce56990ed9",
    "baseId2": "i93d82917-4cb2-408e-87a6-892120577b17",
    "strungElements": []
   },
   {
    "className": "StraightBond",
    "lineId": "ic027d19e-8336-49d9-8422-d17dde363516",
    "baseId1": "i93d82917-4cb2-408e-87a6-892120577b17",
    "baseId2": "ifa2aec03-39bc-4f60-a9d2-c845e4c0b007",
    "strungElements": []
   },
   {
    "className": "StraightBond",
    "lineId": "i3d6473d0-f3c7-46b3-a669-5d2a82e845b8",
    "baseId1": "ifa2aec03-39bc-4f60-a9d2-c845e4c0b007",
    "baseId2": "if9f471db-6015-4aae-801a-ca3903666301",
    "strungElements": []
   },
   {
    "className": "StraightBond",
    "lineId": "ic38fdad2-8216-4d65-b5ad-52686c764ddc",
    "baseId1": "if9f471db-6015-4aae-801a-ca3903666301",
    "baseId2": "if8bc3179-7117-4466-8ec7-2910987eecbd",
    "strungElements": []
   },
   {
    "className": "StraightBond",
    "lineId": "ie52c361c-530c-459c-8f9b-890ab78e7d04",
    "baseId1": "if8bc3179-7117-4466-8ec7-2910987eecbd",
    "baseId2": "ie18f1ae9-9281-4f13-90ff-a0b80f56f936",
    "strungElements": []
   },
   {
    "className": "StraightBond",
    "lineId": "i096c24ad-ced8-4601-97fd-51345934f883",
    "baseId1": "ie18f1ae9-9281-4f13-90ff-a0b80f56f936",
    "baseId2": "i3ce4fd80-cf64-4566-bc37-fc21caae76ab",
    "strungElements": []
   },
   {
    "className": "StraightBond",
    "lineId": "i8ba7b057-f06f-43c7-ab09-76f74fc0e110",
    "baseId1": "i3ce4fd80-cf64-4566-bc37-fc21caae76ab",
    "baseId2": "i9f5fe41d-5bcc-499e-8b1b-02f4bee74389",
    "strungElements": []
   },
   {
    "className": "StraightBond",
    "lineId": "i1cb733d5-dac4-41b8-8b97-619cd8879acc",
    "baseId1": "i9f5fe41d-5bcc-499e-8b1b-02f4bee74389",
    "baseId2": "i7421c599-4e21-4022-a4fb-e476c3fda1e5",
    "strungElements": []
   },
   {
    "className": "StraightBond",
    "lineId": "i822fd249-2004-4a96-8ddd-2fcb0eb30b82",
    "baseId1": "i7421c599-4e21-4022-a4fb-e476c3fda1e5",
    "baseId2": "i3c3d60f2-fe0d-41a1-a219-ee43e9f18a13",
    "strungElements": []
   },
   {
    "className": "StraightBond",
    "lineId": "i8ebcd0fe-9cc9-4bc0-9d3d-cf86de647685",
    "baseId1": "i3c3d60f2-fe0d-41a1-a219-ee43e9f18a13",
    "baseId2": "ic2b9bc36-0518-42cf-afff-b442679451b0",
    "strungElements": []
   },
   {
    "className": "StraightBond",
    "lineId": "iecb9b694-d2e7-4d26-908e-dcc8be2b5efa",
    "baseId1": "ic2b9bc36-0518-42cf-afff-b442679451b0",
    "baseId2": "i6a10e65d-8fde-42eb-afd0-be74473dfe6a",
    "strungElements": []
   },
   {
    "className": "StraightBond",
    "lineId": "i9019d1b9-3f98-4f0f-93b8-b05a81524bba",
    "baseId1": "i6a10e65d-8fde-42eb-afd0-be74473dfe6a",
    "baseId2": "i9047e4b4-4f1c-4049-8323-428002e41595",
    "strungElements": []
   },
   {
    "className": "StraightBond",
    "lineId": "idd3ecf9c-84d9-4a1f-b2ff-9271e43da9f1",
    "baseId1": "i9047e4b4-4f1c-4049-8323-428002e41595",
    "baseId2": "ifc70d5ad-b79e-4822-b637-3cc64d77bda0",
    "strungElements": []
   },
   {
    "className": "StraightBond",
    "lineId": "i1b308fda-4811-42ef-b47d-eed1ad19cda7",
    "baseId1": "ifc70d5ad-b79e-4822-b637-3cc64d77bda0",
    "baseId2": "i4cb44d1f-fe3b-421a-82ff-ac1273ac4546",
    "strungElements": []
   },
   {
    "className": "StraightBond",
    "lineId": "i259a0edf-5cd8-4a5a-9062-9d6b9b983a32",
    "baseId1": "i4cb44d1f-fe3b-421a-82ff-ac1273ac4546",
    "baseId2": "i78629d92-6db0-4d31-b979-698ae2e9f1f1",
    "strungElements": []
   },
   {
    "className": "StraightBond",
    "lineId": "icf0db336-67bc-47f9-ad6d-a4b038786460",
    "baseId1": "i78629d92-6db0-4d31-b979-698ae2e9f1f1",
    "baseId2": "i38594ffd-3e03-40da-8f81-6b443a548e76",
    "strungElements": []
   },
   {
    "className": "StraightBond",
    "lineId": "i86bc406e-8513-4c5a-9f0d-6a872957daf6",
    "baseId1": "i38594ffd-3e03-40da-8f81-6b443a548e76",
    "baseId2": "i115fb385-0bd8-4acc-b63d-f0895d35c031",
    "strungElements": []
   },
   {
    "className": "StraightBond",
    "lineId": "i3ef53da5-c791-4f39-963a-dde8ebd1b3c2",
    "baseId1": "i115fb385-0bd8-4acc-b63d-f0895d35c031",
    "baseId2": "i5ec1a897-61b7-4fe2-ade1-0e9f688d878a",
    "strungElements": []
   },
   {
    "className": "StraightBond",
    "lineId": "i5765b8c9-0d3f-47ce-8e8a-f7bcda54da2d",
    "baseId1": "i5ec1a897-61b7-4fe2-ade1-0e9f688d878a",
    "baseId2": "i1a8f8d29-14ba-4bc2-9b5d-23d72898fa4b",
    "strungElements": []
   },
   {
    "className": "StraightBond",
    "lineId": "i07e52123-9105-4f0e-88d7-0461f7357d63",
    "baseId1": "i1a8f8d29-14ba-4bc2-9b5d-23d72898fa4b",
    "baseId2": "i2b2a6464-3a5a-45d5-9065-b54edce2a892",
    "strungElements": []
   },
   {
    "className": "StraightBond",
    "lineId": "i196de9c5-04cd-4d27-a838-4bcbc13a52b4",
    "baseId1": "i2b2a6464-3a5a-45d5-9065-b54edce2a892",
    "baseId2": "i71ca1f4a-11d9-4a44-bd55-5b80a43cdc69",
    "strungElements": []
   },
   {
    "className": "StraightBond",
    "lineId": "if39e2e65-e44e-438e-af2c-979234040efc",
    "baseId1": "i71ca1f4a-11d9-4a44-bd55-5b80a43cdc69",
    "baseId2": "i3d427bba-32ce-4a80-8e1e-5f9da2ea0dda",
    "strungElements": []
   },
   {
    "className": "StraightBond",
    "lineId": "icdafd519-9e47-4d60-b8bc-367347d23af3",
    "baseId1": "i3d427bba-32ce-4a80-8e1e-5f9da2ea0dda",
    "baseId2": "i0cdb24d5-9f8f-4a1e-9630-00e130fa639b",
    "strungElements": []
   },
   {
    "className": "StraightBond",
    "lineId": "ie360f873-04bb-4aa1-90e1-66e3bcc499b3",
    "baseId1": "i0cdb24d5-9f8f-4a1e-9630-00e130fa639b",
    "baseId2": "i6ea1c8e4-7654-4b34-849e-2633575ab7ac",
    "strungElements": []
   },
   {
    "className": "StraightBond",
    "lineId": "i59034ab5-fe13-4c63-8f0f-4f9ac2537db9",
    "baseId1": "i6ea1c8e4-7654-4b34-849e-2633575ab7ac",
    "baseId2": "i7116050f-4bba-45fa-9bc4-37c7c77217a2",
    "strungElements": []
   },
   {
    "className": "StraightBond",
    "lineId": "i3fbfeffd-fb02-4d37-ae5f-8daa00e2d654",
    "baseId1": "i7116050f-4bba-45fa-9bc4-37c7c77217a2",
    "baseId2": "i4dc1d86a-ce65-4f37-a86a-170310a070ec",
    "strungElements": []
   },
   {
    "className": "StraightBond",
    "lineId": "i682dee56-0752-4c90-9787-e30ccc8ecf3d",
    "baseId1": "i4dc1d86a-ce65-4f37-a86a-170310a070ec",
    "baseId2": "iaf1b11dc-0a60-42ea-86ca-6141015bb1ab",
    "strungElements": []
   },
   {
    "className": "StraightBond",
    "lineId": "i08923d01-115f-41c9-835c-162a28032aa4",
    "baseId1": "iaf1b11dc-0a60-42ea-86ca-6141015bb1ab",
    "baseId2": "iedbfb6e2-8215-4073-8023-39b42253fe7c",
    "strungElements": []
   },
   {
    "className": "StraightBond",
    "lineId": "i0aed8f60-88e2-4f60-8311-10827846428e",
    "baseId1": "iedbfb6e2-8215-4073-8023-39b42253fe7c",
    "baseId2": "i9d649c14-330e-4df0-bbfe-0be11993a58e",
    "strungElements": []
   },
   {
    "className": "StraightBond",
    "lineId": "if1d84685-b690-4303-b0e5-68c5720f137e",
    "baseId1": "i9d649c14-330e-4df0-bbfe-0be11993a58e",
    "baseId2": "iff2683f9-6f5a-4392-8f72-0340525cfa12",
    "strungElements": []
   },
   {
    "className": "StraightBond",
    "lineId": "id414a9e1-127b-4cf4-bdbc-4065bd401e0e",
    "baseId1": "iff2683f9-6f5a-4392-8f72-0340525cfa12",
    "baseId2": "i08b8d005-c037-45f3-ab08-1a7057099d46",
    "strungElements": []
   },
   {
    "className": "StraightBond",
    "lineId": "i8034b1fa-42bf-4a25-be61-f058cbd53595",
    "baseId1": "i08b8d005-c037-45f3-ab08-1a7057099d46",
    "baseId2": "i533fd65c-e3f0-454e-92aa-47ed1ddab8e3",
    "strungElements": []
   },
   {
    "className": "StraightBond",
    "lineId": "i905a9c83-43d2-489c-ace9-d7af84e581df",
    "baseId1": "i533fd65c-e3f0-454e-92aa-47ed1ddab8e3",
    "baseId2": "i7bfa2fc7-9fc0-4a4a-a8b9-416e6bed2cb3",
    "strungElements": []
   },
   {
    "className": "StraightBond",
    "lineId": "i51f3219f-41a2-4e46-827a-cace346a0b73",
    "baseId1": "i7bfa2fc7-9fc0-4a4a-a8b9-416e6bed2cb3",
    "baseId2": "i8c4317dc-674e-4c81-91d5-183811a36a67",
    "strungElements": []
   },
   {
    "className": "StraightBond",
    "lineId": "iea340c19-118e-465b-aee0-2ef390398747",
    "baseId1": "i8c4317dc-674e-4c81-91d5-183811a36a67",
    "baseId2": "ife5429bf-b1b9-442b-bfed-55388be70a1c",
    "strungElements": []
   },
   {
    "className": "StraightBond",
    "lineId": "i8e0ecd3c-073f-4a50-ab4c-9da2bed75e81",
    "baseId1": "ife5429bf-b1b9-442b-bfed-55388be70a1c",
    "baseId2": "ibfe86f64-edf2-4b08-baed-ae817a3b59a1",
    "strungElements": []
   },
   {
    "className": "StraightBond",
    "lineId": "i54c8e68c-9a93-4a4c-a0ba-34cb379b8bae",
    "baseId1": "ibfe86f64-edf2-4b08-baed-ae817a3b59a1",
    "baseId2": "i76509131-8627-4315-bc30-4156ac9c769c",
    "strungElements": []
   },
   {
    "className": "StraightBond",
    "lineId": "i93730c20-6df0-43af-acf4-b536d7d92e77",
    "baseId1": "i76509131-8627-4315-bc30-4156ac9c769c",
    "baseId2": "ib4b0908a-0a1d-4909-ab8a-39f220f47814",
    "strungElements": []
   },
   {
    "className": "StraightBond",
    "lineId": "i9759ad44-d861-464d-a390-68cd7be0ca6c",
    "baseId1": "ib4b0908a-0a1d-4909-ab8a-39f220f47814",
    "baseId2": "ie23df16b-afec-4a70-a814-f7f184ea12c9",
    "strungElements": []
   },
   {
    "className": "StraightBond",
    "lineId": "i9282a4d0-d3b6-4b38-866c-5bdf099871c9",
    "baseId1": "ie23df16b-afec-4a70-a814-f7f184ea12c9",
    "baseId2": "ia257c0ed-c8b1-4731-8d46-636d0ab25424",
    "strungElements": []
   },
   {
    "className": "StraightBond",
    "lineId": "i36706099-be86-4fe9-9e42-3649df1c970a",
    "baseId1": "ia257c0ed-c8b1-4731-8d46-636d0ab25424",
    "baseId2": "iec2d8ef2-8bf5-4f30-ba04-b38508409a56",
    "strungElements": []
   },
   {
    "className": "StraightBond",
    "lineId": "ic0569942-ec70-452a-aeb6-6e10879b31fe",
    "baseId1": "iec2d8ef2-8bf5-4f30-ba04-b38508409a56",
    "baseId2": "ic149cbd1-1d92-47c6-8e9a-9c1d59180bb9",
    "strungElements": []
   },
   {
    "className": "StraightBond",
    "lineId": "i641db5f6-596c-4731-98cd-ee5223be8eea",
    "baseId1": "ic149cbd1-1d92-47c6-8e9a-9c1d59180bb9",
    "baseId2": "i7619af65-0d24-4486-b2ae-b2e420dfe90b",
    "strungElements": []
   },
   {
    "className": "StraightBond",
    "lineId": "ibc6226be-bddf-480d-ab69-a5eaa78f1453",
    "baseId1": "i7619af65-0d24-4486-b2ae-b2e420dfe90b",
    "baseId2": "i2e54ea13-a41a-42fd-9e2b-7fdf752e7499",
    "strungElements": []
   },
   {
    "className": "StraightBond",
    "lineId": "ie8ec509a-1a17-40fd-8a37-5936e0ed0694",
    "baseId1": "i2e54ea13-a41a-42fd-9e2b-7fdf752e7499",
    "baseId2": "i29661723-4397-4358-bbd0-b22f0e4392d2",
    "strungElements": []
   },
   {
    "className": "StraightBond",
    "lineId": "ib7fc37fb-38f5-4023-aae5-2bba491fef69",
    "baseId1": "i29661723-4397-4358-bbd0-b22f0e4392d2",
    "baseId2": "if9c96cc7-b421-484b-8f7e-21178271340d",
    "strungElements": []
   },
   {
    "className": "StraightBond",
    "lineId": "ia88ad4a7-9b61-47f8-a49e-377e2a5bb943",
    "baseId1": "if9c96cc7-b421-484b-8f7e-21178271340d",
    "baseId2": "i5a2375d8-0c23-4093-91b5-921e211b30cb",
    "strungElements": []
   },
   {
    "className": "StraightBond",
    "lineId": "i45a72313-ca6b-4f0c-aa11-a125a8d93b82",
    "baseId1": "i5a2375d8-0c23-4093-91b5-921e211b30cb",
    "baseId2": "icf003f5b-b075-475b-9634-4f95f6a8d5b7",
    "strungElements": []
   },
   {
    "className": "StraightBond",
    "lineId": "ic85eb1a1-78b3-4083-ae40-0bfefcb62d1d",
    "baseId1": "icf003f5b-b075-475b-9634-4f95f6a8d5b7",
    "baseId2": "ib6c36881-0b51-4d9c-ac34-930700aa33a3",
    "strungElements": []
   },
   {
    "className": "StraightBond",
    "lineId": "i60ee4cad-2e28-474b-8ff9-6d2f1e632944",
    "baseId1": "ib6c36881-0b51-4d9c-ac34-930700aa33a3",
    "baseId2": "ia9d67982-8cdd-4e6b-8eb0-0fbc04c0bf9c",
    "strungElements": []
   },
   {
    "className": "StraightBond",
    "lineId": "i214b59fb-2801-41ff-8cbe-87e1768609fc",
    "baseId1": "ia9d67982-8cdd-4e6b-8eb0-0fbc04c0bf9c",
    "baseId2": "ib4e25e93-7ea9-4d29-b6e5-e0ad685ed965",
    "strungElements": []
   },
   {
    "className": "StraightBond",
    "lineId": "i265dda08-94a4-4cba-a863-d7f07b39e5fc",
    "baseId1": "ib4e25e93-7ea9-4d29-b6e5-e0ad685ed965",
    "baseId2": "id27cee2e-43bd-4ca2-ba19-50a8765f2d3e",
    "strungElements": []
   },
   {
    "className": "StraightBond",
    "lineId": "i6b341593-30a3-45a1-82a2-64f40ca54e51",
    "baseId1": "id27cee2e-43bd-4ca2-ba19-50a8765f2d3e",
    "baseId2": "ic8f961d2-1b5c-4d93-bc68-9195baf043c5",
    "strungElements": []
   },
   {
    "className": "StraightBond",
    "lineId": "i819aca59-51a2-4218-adf4-c4be9cbc3461",
    "baseId1": "ic8f961d2-1b5c-4d93-bc68-9195baf043c5",
    "baseId2": "i19b48c28-4a11-4ef9-9ead-46c8517ae7d4",
    "strungElements": []
   },
   {
    "className": "StraightBond",
    "lineId": "i14b73a5c-5f47-4779-a7bd-aac5cf50953b",
    "baseId1": "i19b48c28-4a11-4ef9-9ead-46c8517ae7d4",
    "baseId2": "i7b0750dc-f14c-468d-a957-52883605bbf9",
    "strungElements": []
   },
   {
    "className": "StraightBond",
    "lineId": "i0eb9caeb-e7fd-4e37-8b42-b1b8ac4c5f38",
    "baseId1": "i7b0750dc-f14c-468d-a957-52883605bbf9",
    "baseId2": "i89e554a1-68e5-4097-b820-42829cf98352",
    "strungElements": []
   },
   {
    "className": "StraightBond",
    "lineId": "i4b412059-2544-4483-b04b-f8be03c67e2e",
    "baseId1": "i89e554a1-68e5-4097-b820-42829cf98352",
    "baseId2": "ie2a17680-4c55-42f9-afba-abe06814e358",
    "strungElements": []
   },
   {
    "className": "StraightBond",
    "lineId": "ife364a87-74a3-4c13-9555-baf09c8dba1a",
    "baseId1": "ie2a17680-4c55-42f9-afba-abe06814e358",
    "baseId2": "i7ed393c3-49a9-4081-ace4-a2660a04c746",
    "strungElements": []
   },
   {
    "className": "StraightBond",
    "lineId": "iff7b4a88-7e7a-4178-986a-4caf18235089",
    "baseId1": "i7ed393c3-49a9-4081-ace4-a2660a04c746",
    "baseId2": "if6f38810-b82c-401d-9927-06a8df105f70",
    "strungElements": []
   },
   {
    "className": "StraightBond",
    "lineId": "ia423736b-56c9-4971-807d-241f5081258d",
    "baseId1": "if6f38810-b82c-401d-9927-06a8df105f70",
    "baseId2": "i68be1596-af94-4ad5-a4f5-ad6c37347cb2",
    "strungElements": []
   },
   {
    "className": "StraightBond",
    "lineId": "idc9215d4-1e69-4052-b8b2-a59c18bd2cb3",
    "baseId1": "i68be1596-af94-4ad5-a4f5-ad6c37347cb2",
    "baseId2": "i4044d53c-2264-4df6-a6c7-840a4e4eb16a",
    "strungElements": []
   },
   {
    "className": "StraightBond",
    "lineId": "ibb46aa2f-b7ce-47a6-a018-a4f0a3e5b81f",
    "baseId1": "i4044d53c-2264-4df6-a6c7-840a4e4eb16a",
    "baseId2": "i88accff9-3352-488b-87ee-c3fba33a6bac",
    "strungElements": []
   },
   {
    "className": "StraightBond",
    "lineId": "i1b9ddf54-a6eb-4309-9e73-4b349166eb42",
    "baseId1": "i88accff9-3352-488b-87ee-c3fba33a6bac",
    "baseId2": "if8c20977-697b-46ba-89d9-0c36e2986280",
    "strungElements": []
   },
   {
    "className": "StraightBond",
    "lineId": "i1d3c2081-0d90-4684-bcf5-cb1f64b8b138",
    "baseId1": "if8c20977-697b-46ba-89d9-0c36e2986280",
    "baseId2": "i5b81d422-ea68-424e-afca-243bb08134b6",
    "strungElements": []
   },
   {
    "className": "StraightBond",
    "lineId": "i24a3f40b-46c2-48d5-8fd7-27bf92fe67d5",
    "baseId1": "i5b81d422-ea68-424e-afca-243bb08134b6",
    "baseId2": "iafc78e99-6168-4b22-b458-9cd398a52698",
    "strungElements": []
   },
   {
    "className": "StraightBond",
    "lineId": "i7a536083-8845-485d-9b8b-503375b92ece",
    "baseId1": "iafc78e99-6168-4b22-b458-9cd398a52698",
    "baseId2": "icb8034fa-07d7-4ce6-9fb2-47d0a72bfcb1",
    "strungElements": []
   },
   {
    "className": "StraightBond",
    "lineId": "i9d567ac6-f1e1-4585-a0a6-057661bd337c",
    "baseId1": "icb8034fa-07d7-4ce6-9fb2-47d0a72bfcb1",
    "baseId2": "i8069249a-bbdb-4467-b8d7-c52409767094",
    "strungElements": []
   },
   {
    "className": "StraightBond",
    "lineId": "ibca91b8f-32ca-4022-9b44-c121687da734",
    "baseId1": "i8069249a-bbdb-4467-b8d7-c52409767094",
    "baseId2": "ie8612c55-f325-4460-a708-10cb4128cb05",
    "strungElements": []
   },
   {
    "className": "StraightBond",
    "lineId": "i48a6455a-2baa-4256-bf2c-eb2d2508552e",
    "baseId1": "ie8612c55-f325-4460-a708-10cb4128cb05",
    "baseId2": "id48321a7-1a8f-47c8-bc8e-2aea8d080274",
    "strungElements": []
   },
   {
    "className": "StraightBond",
    "lineId": "ia0fc0089-c904-4c1f-a0a1-a763a86d5857",
    "baseId1": "id48321a7-1a8f-47c8-bc8e-2aea8d080274",
    "baseId2": "i1041cd16-530c-42dd-baec-eb3b2844d760",
    "strungElements": []
   },
   {
    "className": "StraightBond",
    "lineId": "i6bff9be5-d0d4-40e0-b989-64a628802222",
    "baseId1": "i1041cd16-530c-42dd-baec-eb3b2844d760",
    "baseId2": "ia0ab7923-7989-4ae2-8249-cdc0817ad0d4",
    "strungElements": []
   },
   {
    "className": "StraightBond",
    "lineId": "i40847164-f587-46e9-a5cc-a7177beab5e4",
    "baseId1": "ia0ab7923-7989-4ae2-8249-cdc0817ad0d4",
    "baseId2": "i7acfc32c-7df6-4711-a8c6-b11d56debf77",
    "strungElements": []
   },
   {
    "className": "StraightBond",
    "lineId": "i77958c1b-ce7c-4f6d-b1ab-cb96695dd343",
    "baseId1": "i7acfc32c-7df6-4711-a8c6-b11d56debf77",
    "baseId2": "i6805a77e-1b8c-455a-b778-cf93a585d766",
    "strungElements": []
   },
   {
    "className": "StraightBond",
    "lineId": "ieb83bb92-74fc-44d4-a284-83da0b82ac41",
    "baseId1": "i6805a77e-1b8c-455a-b778-cf93a585d766",
    "baseId2": "i39314706-a357-41d3-8969-d48a649b127a",
    "strungElements": []
   },
   {
    "className": "StraightBond",
    "lineId": "i3e74f491-a110-4cf9-a524-9ea739246f9e",
    "baseId1": "i39314706-a357-41d3-8969-d48a649b127a",
    "baseId2": "i36b1a340-0cf8-4247-8a69-bf068dc49ccf",
    "strungElements": []
   },
   {
    "className": "StraightBond",
    "lineId": "i3a6a8b2c-47eb-4f99-b621-2e29a0ab1c15",
    "baseId1": "i36b1a340-0cf8-4247-8a69-bf068dc49ccf",
    "baseId2": "idad4e01f-c5d1-469a-9983-e4d5ad7c602f",
    "strungElements": []
   },
   {
    "className": "StraightBond",
    "lineId": "i17f7e2f6-f4d3-4b3d-be5b-154fdbce42ea",
    "baseId1": "idad4e01f-c5d1-469a-9983-e4d5ad7c602f",
    "baseId2": "i9e89bfe5-0858-4016-bb97-88f44cb49b2f",
    "strungElements": []
   },
   {
    "className": "StraightBond",
    "lineId": "i7178b657-5a8c-4150-b8d8-a40dbbb2014d",
    "baseId1": "i9e89bfe5-0858-4016-bb97-88f44cb49b2f",
    "baseId2": "idce02cec-c06d-4904-888f-0940d666e621",
    "strungElements": []
   },
   {
    "className": "StraightBond",
    "lineId": "i679eca8e-333d-4c1f-a498-a804a852fd04",
    "baseId1": "idce02cec-c06d-4904-888f-0940d666e621",
    "baseId2": "i08fe5ff5-b764-452f-a1e9-0821f4d307bf",
    "strungElements": []
   },
   {
    "className": "StraightBond",
    "lineId": "i569534dc-1016-4a41-91fc-c5a7c96b5000",
    "baseId1": "i08fe5ff5-b764-452f-a1e9-0821f4d307bf",
    "baseId2": "i07674aef-af05-4758-a00b-cab70a60a6aa",
    "strungElements": []
   },
   {
    "className": "StraightBond",
    "lineId": "i8f819cc2-f299-45d7-bd23-d3ca0a05a0b8",
    "baseId1": "i07674aef-af05-4758-a00b-cab70a60a6aa",
    "baseId2": "ifef3d906-f216-4abf-8d9b-87a91e1ee775",
    "strungElements": []
   },
   {
    "className": "StraightBond",
    "lineId": "i7fa8026c-1ed2-470b-b025-e016e530d3c7",
    "baseId1": "ifef3d906-f216-4abf-8d9b-87a91e1ee775",
    "baseId2": "i41c4faa3-73e1-4180-b9a8-1bb28f6dfb65",
    "strungElements": []
   },
   {
    "className": "StraightBond",
    "lineId": "i25dcd98d-5e1f-429c-af11-1d4a171ff537",
    "baseId1": "i41c4faa3-73e1-4180-b9a8-1bb28f6dfb65",
    "baseId2": "if96ea346-04be-4c25-aae7-461ea78c257f",
    "strungElements": []
   },
   {
    "className": "StraightBond",
    "lineId": "if97163c3-6c46-4473-bcf5-d622cbbe05d5",
    "baseId1": "if96ea346-04be-4c25-aae7-461ea78c257f",
    "baseId2": "i6eb62a60-35ab-43ff-8a55-a91aa10f1cad",
    "strungElements": []
   },
   {
    "className": "StraightBond",
    "lineId": "ic7bf4e5b-5bd9-4e55-9016-1a372daef014",
    "baseId1": "i6eb62a60-35ab-43ff-8a55-a91aa10f1cad",
    "baseId2": "i789b04cb-c4d5-472e-aa6a-aa161e4dda63",
    "strungElements": []
   },
   {
    "className": "StraightBond",
    "lineId": "i56414278-2342-4236-9397-015a76861308",
    "baseId1": "i789b04cb-c4d5-472e-aa6a-aa161e4dda63",
    "baseId2": "i5e33e687-0d82-4a5b-b1b7-5e1b53c7f94f",
    "strungElements": []
   },
   {
    "className": "StraightBond",
    "lineId": "ifd89e8cf-243a-4b9e-ba1c-1989520b707e",
    "baseId1": "i5e33e687-0d82-4a5b-b1b7-5e1b53c7f94f",
    "baseId2": "i6fcd67da-bdcc-4c6d-a722-c243b516ce0f",
    "strungElements": []
   },
   {
    "className": "StraightBond",
    "lineId": "ib312138c-4257-4f62-bded-1cef0aaa3591",
    "baseId1": "i6fcd67da-bdcc-4c6d-a722-c243b516ce0f",
    "baseId2": "i2d1a5a7a-852e-4381-980f-ab6260f9ebe3",
    "strungElements": []
   },
   {
    "className": "StraightBond",
    "lineId": "i8ad8f5ae-bc30-4aa4-8cc6-882836bcbf9e",
    "baseId1": "i2d1a5a7a-852e-4381-980f-ab6260f9ebe3",
    "baseId2": "i755fa0d9-a43c-40dd-b58e-2c9a38598063",
    "strungElements": []
   },
   {
    "className": "StraightBond",
    "lineId": "i0ffde522-cb49-49e2-a142-5250b5616e7f",
    "baseId1": "i755fa0d9-a43c-40dd-b58e-2c9a38598063",
    "baseId2": "i12b70b4b-7d6d-4bbf-9fcb-ef7f57b24fbd",
    "strungElements": []
   },
   {
    "className": "StraightBond",
    "lineId": "ibb38db2f-ea2c-4ec0-ab4b-3f9636a86eaf",
    "baseId1": "i12b70b4b-7d6d-4bbf-9fcb-ef7f57b24fbd",
    "baseId2": "i722cf03a-d840-42d9-b299-5da0240a9861",
    "strungElements": []
   },
   {
    "className": "StraightBond",
    "lineId": "id39667ec-e60d-4280-ad48-22e5ebaf90c1",
    "baseId1": "i722cf03a-d840-42d9-b299-5da0240a9861",
    "baseId2": "i92b3a13c-547a-479a-b37f-a1b1f8fc6f94",
    "strungElements": []
   },
   {
    "className": "StraightBond",
    "lineId": "i026c52f0-e431-4517-82ec-b7c0b0d4a4f9",
    "baseId1": "i92b3a13c-547a-479a-b37f-a1b1f8fc6f94",
    "baseId2": "i333473a3-b506-416f-b381-7ba59c479109",
    "strungElements": []
   },
   {
    "className": "StraightBond",
    "lineId": "ibb043b57-acad-424e-8884-926a33cb8d90",
    "baseId1": "i333473a3-b506-416f-b381-7ba59c479109",
    "baseId2": "i91732202-865a-4c68-9390-cbae697be5cc",
    "strungElements": []
   },
   {
    "className": "StraightBond",
    "lineId": "i30676c0f-4aa3-4e1c-a10e-56cc5ad573fa",
    "baseId1": "i91732202-865a-4c68-9390-cbae697be5cc",
    "baseId2": "icf4d11e2-3ecf-4184-88b7-ff0815255a8d",
    "strungElements": []
   },
   {
    "className": "StraightBond",
    "lineId": "i7011346b-7c03-4156-b1d0-4ed596a330a6",
    "baseId1": "icf4d11e2-3ecf-4184-88b7-ff0815255a8d",
    "baseId2": "ie51f5937-7123-45e7-bd5b-31a34763479b",
    "strungElements": []
   },
   {
    "className": "StraightBond",
    "lineId": "i1c97b11b-b948-49ee-901e-aa3512393f0b",
    "baseId1": "ie51f5937-7123-45e7-bd5b-31a34763479b",
    "baseId2": "i74ac7ffa-9f7c-468f-8683-956bd5cc9fa8",
    "strungElements": []
   },
   {
    "className": "StraightBond",
    "lineId": "i11ee05f1-b89a-4825-937a-cb80563a5a4a",
    "baseId1": "i74ac7ffa-9f7c-468f-8683-956bd5cc9fa8",
    "baseId2": "i62d85a98-971e-44a0-b3b6-8f503d4521d2",
    "strungElements": []
   },
   {
    "className": "StraightBond",
    "lineId": "iaef11316-079c-4caf-8e51-cfe9b50a878c",
    "baseId1": "i62d85a98-971e-44a0-b3b6-8f503d4521d2",
    "baseId2": "i56765dd9-5bc6-4355-8e1c-3b83f4b695e9",
    "strungElements": []
   },
   {
    "className": "StraightBond",
    "lineId": "i13f23570-7771-4d53-9992-35063cbd77ac",
    "baseId1": "i56765dd9-5bc6-4355-8e1c-3b83f4b695e9",
    "baseId2": "ib2700ad5-00e6-4f9e-878d-df59b7d80865",
    "strungElements": []
   },
   {
    "className": "StraightBond",
    "lineId": "i0b636a46-ee4d-4ceb-a26c-48dec7ceb498",
    "baseId1": "ib2700ad5-00e6-4f9e-878d-df59b7d80865",
    "baseId2": "i0ba7e790-9881-44c5-9d18-fc4c504433d0",
    "strungElements": []
   },
   {
    "className": "StraightBond",
    "lineId": "i7a750f38-04fb-4986-bbe0-a61718c2ba13",
    "baseId1": "i0ba7e790-9881-44c5-9d18-fc4c504433d0",
    "baseId2": "ic2463d2a-0bad-421e-92e7-2d13e6937ca8",
    "strungElements": []
   },
   {
    "className": "StraightBond",
    "lineId": "ia8eeb766-4c4c-4bed-8e67-4f755d36cb77",
    "baseId1": "ic2463d2a-0bad-421e-92e7-2d13e6937ca8",
    "baseId2": "ia866ce18-0c18-4c55-9188-c0d7160731ec",
    "strungElements": []
   },
   {
    "className": "StraightBond",
    "lineId": "i60b37958-3421-41cc-9e5e-d8e4c06e127c",
    "baseId1": "ia866ce18-0c18-4c55-9188-c0d7160731ec",
    "baseId2": "id9b2d392-10f0-428c-89c6-5ffc112d0379",
    "strungElements": []
   },
   {
    "className": "StraightBond",
    "lineId": "if1256ff2-a5a5-4296-8dac-7880279c08fc",
    "baseId1": "id9b2d392-10f0-428c-89c6-5ffc112d0379",
    "baseId2": "i6d07d905-ab31-4e5c-a220-71a9ffcf3792",
    "strungElements": []
   },
   {
    "className": "StraightBond",
    "lineId": "i62e43e15-da50-440d-b812-4252a8b83bd9",
    "baseId1": "i6d07d905-ab31-4e5c-a220-71a9ffcf3792",
    "baseId2": "ia1cb52a1-43f1-4827-b925-96fa5cf42552",
    "strungElements": []
   },
   {
    "className": "StraightBond",
    "lineId": "iba157ef5-16d4-42a6-8389-7c5ae82a9f6f",
    "baseId1": "ia1cb52a1-43f1-4827-b925-96fa5cf42552",
    "baseId2": "i837781c6-729a-4ba5-b505-c5c27ced3ddb",
    "strungElements": []
   },
   {
    "className": "StraightBond",
    "lineId": "i9c65429b-813f-4375-9fe7-b6fa0dea23a5",
    "baseId1": "i837781c6-729a-4ba5-b505-c5c27ced3ddb",
    "baseId2": "i9d6ec67e-e421-4a3e-8d88-faf07e22694d",
    "strungElements": []
   },
   {
    "className": "StraightBond",
    "lineId": "i293a3845-2dd3-41ff-9422-1d2872535afe",
    "baseId1": "i9d6ec67e-e421-4a3e-8d88-faf07e22694d",
    "baseId2": "ibbe324d5-cc7e-46fc-a0b3-1d4d562ee8fb",
    "strungElements": []
   },
   {
    "className": "StraightBond",
    "lineId": "i2d52aabe-0c6f-4afd-9445-d92cb1d7578d",
    "baseId1": "ibbe324d5-cc7e-46fc-a0b3-1d4d562ee8fb",
    "baseId2": "ia2e9f4ae-7652-4997-9db9-cec137cc0fab",
    "strungElements": []
   },
   {
    "className": "StraightBond",
    "lineId": "i0c4d4320-7b1c-42ed-9a30-975350aed5a1",
    "baseId1": "ia2e9f4ae-7652-4997-9db9-cec137cc0fab",
    "baseId2": "i15d11f8a-ce23-4ba7-9cfa-9e61dbf90f3d",
    "strungElements": []
   },
   {
    "className": "StraightBond",
    "lineId": "ida259d6a-1c84-4930-b968-9581983c8f3a",
    "baseId1": "i15d11f8a-ce23-4ba7-9cfa-9e61dbf90f3d",
    "baseId2": "i1c36f910-6219-4f9b-a267-2e6be3f34979",
    "strungElements": []
   },
   {
    "className": "StraightBond",
    "lineId": "i3121e527-85c7-44cf-9bd4-6a2e1be7efc8",
    "baseId1": "i1c36f910-6219-4f9b-a267-2e6be3f34979",
    "baseId2": "i6bd5ff11-3d36-4b31-a470-c36d6fe370f0",
    "strungElements": []
   },
   {
    "className": "StraightBond",
    "lineId": "i5fda42b2-8cd5-479d-b9fd-a09193dddb72",
    "baseId1": "i6bd5ff11-3d36-4b31-a470-c36d6fe370f0",
    "baseId2": "i74f39e6a-488f-4591-b304-58e23c9f009e",
    "strungElements": []
   },
   {
    "className": "StraightBond",
    "lineId": "i4a53a288-e5cc-4cc0-9776-78223b171882",
    "baseId1": "i74f39e6a-488f-4591-b304-58e23c9f009e",
    "baseId2": "i2952f870-9b25-444c-ad4a-1f13d8992594",
    "strungElements": []
   },
   {
    "className": "StraightBond",
    "lineId": "i5d75653e-9774-4d2c-b990-c2909d1ce299",
    "baseId1": "i2952f870-9b25-444c-ad4a-1f13d8992594",
    "baseId2": "i958574c5-ebee-480e-a3d6-7ab9f5fc64d0",
    "strungElements": []
   },
   {
    "className": "StraightBond",
    "lineId": "ic23d4dd0-bbe5-4c4c-9e31-3a6d1b976517",
    "baseId1": "i958574c5-ebee-480e-a3d6-7ab9f5fc64d0",
    "baseId2": "ib829aaf3-c0b4-46eb-bbf0-c49e919f2da6",
    "strungElements": []
   },
   {
    "className": "StraightBond",
    "lineId": "i7bafc0ea-4b20-4a09-ac19-ef547771892b",
    "baseId1": "ib829aaf3-c0b4-46eb-bbf0-c49e919f2da6",
    "baseId2": "i4278f967-660e-401b-8e86-5e4706199db8",
    "strungElements": []
   },
   {
    "className": "StraightBond",
    "lineId": "i82d3104f-087b-47c3-a7a4-e53bbb494098",
    "baseId1": "i4278f967-660e-401b-8e86-5e4706199db8",
    "baseId2": "i9980311d-93d5-42ca-823b-01f69815b6ab",
    "strungElements": []
   },
   {
    "className": "StraightBond",
    "lineId": "ic50655f5-8c35-4350-8438-5e427295f750",
    "baseId1": "i9980311d-93d5-42ca-823b-01f69815b6ab",
    "baseId2": "i0d141730-1217-4fc8-9b9d-3c96a5db0462",
    "strungElements": []
   },
   {
    "className": "StraightBond",
    "lineId": "i2df896f9-3771-4a20-b683-a5d4628a4ad2",
    "baseId1": "i0d141730-1217-4fc8-9b9d-3c96a5db0462",
    "baseId2": "id95360da-d9ae-4f47-b3d6-a37caacbdb09",
    "strungElements": []
   },
   {
    "className": "StraightBond",
    "lineId": "i74878ff3-3995-4138-91de-e5ed0cfc11e0",
    "baseId1": "id95360da-d9ae-4f47-b3d6-a37caacbdb09",
    "baseId2": "ie9ffa2ca-0b5c-4498-b2cc-b76966c1e7a0",
    "strungElements": []
   },
   {
    "className": "StraightBond",
    "lineId": "iaad068ff-8b58-4afc-bbbd-5991fc494fe4",
    "baseId1": "ie9ffa2ca-0b5c-4498-b2cc-b76966c1e7a0",
    "baseId2": "ic06905e5-463e-4a36-b76c-4bb59475d8c8",
    "strungElements": []
   },
   {
    "className": "StraightBond",
    "lineId": "i8f7e10d3-46fc-41a9-b1f8-f8154be6fde4",
    "baseId1": "ic06905e5-463e-4a36-b76c-4bb59475d8c8",
    "baseId2": "id78ca4b3-2081-4ad7-a12d-4a2edbbefbb2",
    "strungElements": []
   },
   {
    "className": "StraightBond",
    "lineId": "ie65097dd-41f2-4905-bcb6-3e5220d2581d",
    "baseId1": "id78ca4b3-2081-4ad7-a12d-4a2edbbefbb2",
    "baseId2": "i71c8a4af-e316-4525-a992-c1e264da79b8",
    "strungElements": []
   },
   {
    "className": "StraightBond",
    "lineId": "i88aae204-29dc-4f6b-b51c-2c55ed255043",
    "baseId1": "i71c8a4af-e316-4525-a992-c1e264da79b8",
    "baseId2": "i9671d7ef-4d85-4b61-bcd8-34e1d25b5395",
    "strungElements": []
   },
   {
    "className": "StraightBond",
    "lineId": "if7febaeb-647a-4f91-8f1a-42a44c981bef",
    "baseId1": "i9671d7ef-4d85-4b61-bcd8-34e1d25b5395",
    "baseId2": "i1dd817ca-8b09-4d75-a228-8e9cbfd4c770",
    "strungElements": []
   },
   {
    "className": "StraightBond",
    "lineId": "i2585e216-4a26-480e-b530-a33d43f67fc4",
    "baseId1": "i1dd817ca-8b09-4d75-a228-8e9cbfd4c770",
    "baseId2": "id234c024-923d-44b7-b32b-bcfb57f7324b",
    "strungElements": []
   },
   {
    "className": "StraightBond",
    "lineId": "i19f31475-bed1-4b22-b1e1-f8f41e44e82d",
    "baseId1": "id234c024-923d-44b7-b32b-bcfb57f7324b",
    "baseId2": "ifae5971e-83aa-4238-9628-63c8e2b7047a",
    "strungElements": []
   },
   {
    "className": "StraightBond",
    "lineId": "i56fc0f83-37d9-424e-997c-6b403ac91133",
    "baseId1": "ifae5971e-83aa-4238-9628-63c8e2b7047a",
    "baseId2": "i6245a89b-d0c7-4a14-8b6e-a7978b6fa6f8",
    "strungElements": []
   },
   {
    "className": "StraightBond",
    "lineId": "i1d4eb9f1-7b06-40e4-b179-f8efa3369647",
    "baseId1": "i6245a89b-d0c7-4a14-8b6e-a7978b6fa6f8",
    "baseId2": "ib05532b4-777f-44af-8faf-b11207c11183",
    "strungElements": []
   },
   {
    "className": "StraightBond",
    "lineId": "iee85a5ed-c6ec-41f1-b0df-66d41f03690a",
    "baseId1": "ib05532b4-777f-44af-8faf-b11207c11183",
    "baseId2": "id012745f-aebf-4a41-b4e9-53ede3b582cc",
    "strungElements": []
   },
   {
    "className": "StraightBond",
    "lineId": "i69e41446-99af-4dd6-897f-c452169d758e",
    "baseId1": "id012745f-aebf-4a41-b4e9-53ede3b582cc",
    "baseId2": "ib404e79a-6f55-4d53-a9e7-3d96be702145",
    "strungElements": []
   },
   {
    "className": "StraightBond",
    "lineId": "i3edbad0b-d3c2-4901-b622-5700d3ca32d5",
    "baseId1": "ib404e79a-6f55-4d53-a9e7-3d96be702145",
    "baseId2": "ibf7b9f2b-375b-4e6f-84ca-490309aaa800",
    "strungElements": []
   },
   {
    "className": "StraightBond",
    "lineId": "ie2b3cccf-4853-436d-bb1e-a1ef11138b62",
    "baseId1": "ibf7b9f2b-375b-4e6f-84ca-490309aaa800",
    "baseId2": "iac112303-b049-46d6-a508-421a8dcd5da5",
    "strungElements": []
   },
   {
    "className": "StraightBond",
    "lineId": "i70e5da82-47e5-45e7-8033-fb51735bd54a",
    "baseId1": "iac112303-b049-46d6-a508-421a8dcd5da5",
    "baseId2": "ibd28b3a3-1032-42a8-97b0-a61abf89be40",
    "strungElements": []
   },
   {
    "className": "StraightBond",
    "lineId": "ie4fbeb81-244a-4d22-9bc0-76766c47cdc1",
    "baseId1": "ibd28b3a3-1032-42a8-97b0-a61abf89be40",
    "baseId2": "i7e7195ca-aa4d-4d6c-b38e-4b2a92c0fe18",
    "strungElements": []
   },
   {
    "className": "StraightBond",
    "lineId": "ieeb25966-2471-4c49-820e-cb499884dd4d",
    "baseId1": "i7e7195ca-aa4d-4d6c-b38e-4b2a92c0fe18",
    "baseId2": "i55a5139e-2a7e-4b2b-afb8-7b9f6c10796d",
    "strungElements": []
   },
   {
    "className": "StraightBond",
    "lineId": "i6223f659-e5e8-4e8a-99f3-31143e8133aa",
    "baseId1": "i55a5139e-2a7e-4b2b-afb8-7b9f6c10796d",
    "baseId2": "ibc8d7894-11a6-4137-b6e7-5ac2e47833a1",
    "strungElements": []
   },
   {
    "className": "StraightBond",
    "lineId": "i2374614a-d028-4279-89a8-e2942a31c1a0",
    "baseId1": "ibc8d7894-11a6-4137-b6e7-5ac2e47833a1",
    "baseId2": "ic175d832-2373-4279-a512-0eeea7211fcc",
    "strungElements": []
   },
   {
    "className": "StraightBond",
    "lineId": "i4ba86ab0-b9eb-47f3-a46e-2cccde9289cc",
    "baseId1": "ic175d832-2373-4279-a512-0eeea7211fcc",
    "baseId2": "iba8ce28c-b25c-4090-b2ed-35a67a9b325d",
    "strungElements": []
   },
   {
    "className": "StraightBond",
    "lineId": "ie3a0f791-b662-4705-a02a-1cd1140ec77c",
    "baseId1": "iba8ce28c-b25c-4090-b2ed-35a67a9b325d",
    "baseId2": "i33a7f1e5-f44b-4bcb-b9c8-9cb1e292ad9b",
    "strungElements": []
   },
   {
    "className": "StraightBond",
    "lineId": "if1e36d4a-b3e7-4505-b3bf-c857a7b87086",
    "baseId1": "i33a7f1e5-f44b-4bcb-b9c8-9cb1e292ad9b",
    "baseId2": "ibd14a633-601a-4dd5-8881-9c84cf3bad2e",
    "strungElements": []
   },
   {
    "className": "StraightBond",
    "lineId": "ia8d8c611-3d42-4be5-a02c-2a77f33351ec",
    "baseId1": "ibd14a633-601a-4dd5-8881-9c84cf3bad2e",
    "baseId2": "ifc1a88ed-2a98-4ab0-9bd0-bf383af1d73b",
    "strungElements": []
   },
   {
    "className": "StraightBond",
    "lineId": "ib1c9afcd-5d53-4407-89e8-cd333a41cc8f",
    "baseId1": "ifc1a88ed-2a98-4ab0-9bd0-bf383af1d73b",
    "baseId2": "i282e64bf-c9ea-48ab-bad8-ff78e9f72737",
    "strungElements": []
   },
   {
    "className": "StraightBond",
    "lineId": "i0353f37c-26c7-4e91-9773-9f91e06a2924",
    "baseId1": "i282e64bf-c9ea-48ab-bad8-ff78e9f72737",
    "baseId2": "icd82c955-b37f-4445-916f-697878f903ea",
    "strungElements": []
   },
   {
    "className": "StraightBond",
    "lineId": "i8198f765-b25b-4c92-aeec-fcdee8f5f3fc",
    "baseId1": "icd82c955-b37f-4445-916f-697878f903ea",
    "baseId2": "iadcc4a84-e250-4edd-ba47-149b3904e0a6",
    "strungElements": []
   },
   {
    "className": "StraightBond",
    "lineId": "ie5d26d6a-4e80-49ae-8330-541fe3905a6a",
    "baseId1": "iadcc4a84-e250-4edd-ba47-149b3904e0a6",
    "baseId2": "iaa72dd32-9e4a-478d-a91d-1e6af072a6a8",
    "strungElements": []
   },
   {
    "className": "StraightBond",
    "lineId": "i73e360aa-2acc-4efb-89ef-45c3cd72a153",
    "baseId1": "iaa72dd32-9e4a-478d-a91d-1e6af072a6a8",
    "baseId2": "idabe9803-d914-4b46-a42c-f20e7ac33f87",
    "strungElements": []
   },
   {
    "className": "StraightBond",
    "lineId": "i4c438be3-7655-43fd-8065-efff85568984",
    "baseId1": "idabe9803-d914-4b46-a42c-f20e7ac33f87",
    "baseId2": "i8872634f-15f9-485f-8a7b-50f629e8cdcb",
    "strungElements": []
   },
   {
    "className": "StraightBond",
    "lineId": "i23b9db27-dd88-41fb-99eb-131bdc617700",
    "baseId1": "i8872634f-15f9-485f-8a7b-50f629e8cdcb",
    "baseId2": "ie3f96fdd-0020-46b4-a44f-0ab8328b78f2",
    "strungElements": []
   },
   {
    "className": "StraightBond",
    "lineId": "ida650275-d1b9-4bca-8879-b9677ca136c6",
    "baseId1": "ie3f96fdd-0020-46b4-a44f-0ab8328b78f2",
    "baseId2": "ia3211cd4-9b93-4258-be83-9929326c11bb",
    "strungElements": []
   },
   {
    "className": "StraightBond",
    "lineId": "i64ac8cb5-464a-485a-b98a-1a669bb38f06",
    "baseId1": "ia3211cd4-9b93-4258-be83-9929326c11bb",
    "baseId2": "i6a1929a8-b8a4-43d6-9685-a394b0df5f43",
    "strungElements": []
   },
   {
    "className": "StraightBond",
    "lineId": "i70d24427-64de-4378-86a1-32e746c4e901",
    "baseId1": "i6a1929a8-b8a4-43d6-9685-a394b0df5f43",
    "baseId2": "i0db82a28-e42e-4fa1-b9a9-e481064ce379",
    "strungElements": []
   },
   {
    "className": "StraightBond",
    "lineId": "i1cdc7820-7e71-4d7d-b954-f781428f88ea",
    "baseId1": "i0db82a28-e42e-4fa1-b9a9-e481064ce379",
    "baseId2": "i01bf5fcf-9788-4dd0-a2d2-77e66d12366e",
    "strungElements": []
   },
   {
    "className": "StraightBond",
    "lineId": "i0f20c83c-d3a2-4ec8-bb07-4bc28d68447f",
    "baseId1": "i01bf5fcf-9788-4dd0-a2d2-77e66d12366e",
    "baseId2": "i02c2f489-ccdd-430a-9236-3e239a976eb6",
    "strungElements": []
   },
   {
    "className": "StraightBond",
    "lineId": "i69cc16d0-11ac-45cf-a4e7-e9d92c77d2db",
    "baseId1": "i02c2f489-ccdd-430a-9236-3e239a976eb6",
    "baseId2": "id11cbfd8-0c4f-41df-9d67-7a6832e88512",
    "strungElements": []
   },
   {
    "className": "StraightBond",
    "lineId": "ief88ab5f-c4e3-4681-9621-02885d8559cb",
    "baseId1": "id11cbfd8-0c4f-41df-9d67-7a6832e88512",
    "baseId2": "ia7995647-b25f-4e45-b884-ce36b1b2ea2f",
    "strungElements": []
   },
   {
    "className": "StraightBond",
    "lineId": "i974e15b4-3a6c-4b7b-8a07-dd1f7e86470f",
    "baseId1": "ia7995647-b25f-4e45-b884-ce36b1b2ea2f",
    "baseId2": "i500c20b2-319b-43ca-9656-bfaa6300c4c2",
    "strungElements": []
   },
   {
    "className": "StraightBond",
    "lineId": "ia61a124b-f43a-48c2-91d4-343795ebe13b",
    "baseId1": "i500c20b2-319b-43ca-9656-bfaa6300c4c2",
    "baseId2": "ia0a40a4c-2b25-40b7-a67f-7f0345765efe",
    "strungElements": []
   },
   {
    "className": "StraightBond",
    "lineId": "i7c9dac31-7a58-405d-a788-3d77dfd4b9e5",
    "baseId1": "ia0a40a4c-2b25-40b7-a67f-7f0345765efe",
    "baseId2": "i97791918-b408-4798-997e-285b209378e2",
    "strungElements": []
   },
   {
    "className": "StraightBond",
    "lineId": "iaf0a89a1-282d-4a02-835a-4eccc2a7f4ce",
    "baseId1": "i97791918-b408-4798-997e-285b209378e2",
    "baseId2": "id5b717af-ea78-4138-9ee4-266cb222caa7",
    "strungElements": []
   },
   {
    "className": "StraightBond",
    "lineId": "i392c8dc2-6d68-4791-a95b-2689b3cd26d6",
    "baseId1": "id5b717af-ea78-4138-9ee4-266cb222caa7",
    "baseId2": "ib55d6dea-eafd-46e2-b5d3-60742b36c96b",
    "strungElements": []
   },
   {
    "className": "StraightBond",
    "lineId": "i3e8f4164-fb6d-4f8e-9df1-fc70132fb87e",
    "baseId1": "ib55d6dea-eafd-46e2-b5d3-60742b36c96b",
    "baseId2": "i4b61bc7f-ddf9-40e4-8eff-99616c59fedf",
    "strungElements": []
   },
   {
    "className": "StraightBond",
    "lineId": "i6eefa495-acac-4821-9d8a-90160b8f7b55",
    "baseId1": "i4b61bc7f-ddf9-40e4-8eff-99616c59fedf",
    "baseId2": "ia919d3d4-59a7-4ec6-96ca-e9c81b9013ea",
    "strungElements": []
   },
   {
    "className": "StraightBond",
    "lineId": "i455b6ea6-a36f-432b-a5a8-06d765092001",
    "baseId1": "ia919d3d4-59a7-4ec6-96ca-e9c81b9013ea",
    "baseId2": "if4316d99-9ea4-4223-9107-755278e4ef1e",
    "strungElements": []
   },
   {
    "className": "StraightBond",
    "lineId": "i8fce35f4-aad6-4e83-94be-2fa829ef2399",
    "baseId1": "if4316d99-9ea4-4223-9107-755278e4ef1e",
    "baseId2": "ib0d87566-c4bf-46c9-8869-bb2ebfb184c9",
    "strungElements": []
   },
   {
    "className": "StraightBond",
    "lineId": "i923a8a9a-8bee-4b87-b6b3-960d45906d37",
    "baseId1": "ib0d87566-c4bf-46c9-8869-bb2ebfb184c9",
    "baseId2": "i726caf40-4967-4aab-9792-ec894058a3d0",
    "strungElements": []
   },
   {
    "className": "StraightBond",
    "lineId": "i040f892e-9e9f-4c17-bfbd-000eb5bdcdfa",
    "baseId1": "i726caf40-4967-4aab-9792-ec894058a3d0",
    "baseId2": "id935cf68-3fe6-4bb6-a993-7f8fbe174b67",
    "strungElements": []
   },
   {
    "className": "StraightBond",
    "lineId": "i4ff3e01f-ac41-45ea-8740-4eccba03db63",
    "baseId1": "id935cf68-3fe6-4bb6-a993-7f8fbe174b67",
    "baseId2": "i7b9b50d9-a69f-45a7-a370-7e6ca6a778b2",
    "strungElements": []
   },
   {
    "className": "StraightBond",
    "lineId": "i2c933dd1-3960-4186-b67e-dbe8e80544b4",
    "baseId1": "i7b9b50d9-a69f-45a7-a370-7e6ca6a778b2",
    "baseId2": "i7f42daf3-6e3d-4fed-8fdc-5a39517c805d",
    "strungElements": []
   },
   {
    "className": "StraightBond",
    "lineId": "i339bce98-e1eb-4037-9d75-c45aa3da923f",
    "baseId1": "i7f42daf3-6e3d-4fed-8fdc-5a39517c805d",
    "baseId2": "ic53ff201-1eb5-4e75-ac33-81eca64440fb",
    "strungElements": []
   },
   {
    "className": "StraightBond",
    "lineId": "i19a474e0-5596-4212-8351-cc1abefd07d2",
    "baseId1": "ic53ff201-1eb5-4e75-ac33-81eca64440fb",
    "baseId2": "i61d7a3b8-187e-47ac-b9bd-538df7212c82",
    "strungElements": []
   },
   {
    "className": "StraightBond",
    "lineId": "id30c685b-f589-41f9-9693-a96aff73a32d",
    "baseId1": "i61d7a3b8-187e-47ac-b9bd-538df7212c82",
    "baseId2": "idf5445c5-818e-4101-94e5-4f1d4c0ff1bb",
    "strungElements": []
   },
   {
    "className": "StraightBond",
    "lineId": "ic9e45d3d-2e8d-44b5-a7e4-a20fa2ef09ca",
    "baseId1": "idf5445c5-818e-4101-94e5-4f1d4c0ff1bb",
    "baseId2": "i6a1f7079-5bdc-4fe3-a608-d1ca7cd2cc47",
    "strungElements": []
   },
   {
    "className": "StraightBond",
    "lineId": "i12184961-5308-4816-8afd-4ce9acbc908d",
    "baseId1": "i6a1f7079-5bdc-4fe3-a608-d1ca7cd2cc47",
    "baseId2": "i947face7-c7ab-42ac-b6af-3f04a4da8027",
    "strungElements": []
   },
   {
    "className": "StraightBond",
    "lineId": "i3e858a79-9c27-4b30-b7f4-c252cdb24f68",
    "baseId1": "i947face7-c7ab-42ac-b6af-3f04a4da8027",
    "baseId2": "i650f8e99-34e4-4176-b852-80de3656e84b",
    "strungElements": []
   },
   {
    "className": "StraightBond",
    "lineId": "i39ef7af4-ab8c-410f-b16d-999ecbfc0a05",
    "baseId1": "i650f8e99-34e4-4176-b852-80de3656e84b",
    "baseId2": "i1d14e6ce-ba50-442f-a49a-aaa11ad0ec1b",
    "strungElements": []
   },
   {
    "className": "StraightBond",
    "lineId": "i921f9a45-9744-4218-90cc-5c6047553797",
    "baseId1": "i1d14e6ce-ba50-442f-a49a-aaa11ad0ec1b",
    "baseId2": "i6f6ed3e4-a05c-44a9-ad39-ebb62543d58c",
    "strungElements": []
   },
   {
    "className": "StraightBond",
    "lineId": "i5516273b-cca5-4ce7-84f3-02e871d52388",
    "baseId1": "i6f6ed3e4-a05c-44a9-ad39-ebb62543d58c",
    "baseId2": "ib0c4ae8d-5f82-45de-83ae-312f9fd37b7c",
    "strungElements": []
   },
   {
    "className": "StraightBond",
    "lineId": "i8efe7150-296f-48f8-869a-97ec872c70b7",
    "baseId1": "ib0c4ae8d-5f82-45de-83ae-312f9fd37b7c",
    "baseId2": "i24d0044a-1252-459e-b459-2e7f33d52dd3",
    "strungElements": []
   },
   {
    "className": "StraightBond",
    "lineId": "id214755f-6c07-405b-8ee6-b3367da3b077",
    "baseId1": "i24d0044a-1252-459e-b459-2e7f33d52dd3",
    "baseId2": "i22282279-01a9-4998-b32b-d8544ba5f39a",
    "strungElements": []
   },
   {
    "className": "StraightBond",
    "lineId": "ibe5bf7c4-75a3-4f67-8cfa-83a594933894",
    "baseId1": "i22282279-01a9-4998-b32b-d8544ba5f39a",
    "baseId2": "i40027c3c-4cba-482c-be36-9a4edf8ebe41",
    "strungElements": []
   },
   {
    "className": "StraightBond",
    "lineId": "ie84f591e-a073-4dc7-839c-acb3bda964bf",
    "baseId1": "i40027c3c-4cba-482c-be36-9a4edf8ebe41",
    "baseId2": "i4dbddea6-fc2f-408a-a340-03c4da41de3c",
    "strungElements": []
   },
   {
    "className": "StraightBond",
    "lineId": "iab148704-e629-44f9-9346-5c470a1ed423",
    "baseId1": "i4dbddea6-fc2f-408a-a340-03c4da41de3c",
    "baseId2": "i6057d63f-09d2-4739-8b32-83b0d7f494b9",
    "strungElements": []
   },
   {
    "className": "StraightBond",
    "lineId": "i62c62d80-5320-45c9-b845-3bd882d45bfa",
    "baseId1": "i6057d63f-09d2-4739-8b32-83b0d7f494b9",
    "baseId2": "i8076a675-051a-4518-a560-8bba174fc6bb",
    "strungElements": []
   },
   {
    "className": "StraightBond",
    "lineId": "ifb0bf415-7ef9-485c-9dc6-0c1f3fbfaf96",
    "baseId1": "i8076a675-051a-4518-a560-8bba174fc6bb",
    "baseId2": "i8762e527-4356-4b00-a3a1-118f1c013043",
    "strungElements": []
   },
   {
    "className": "StraightBond",
    "lineId": "idb9210c3-7a1a-4ddd-9650-ab3ed50078fd",
    "baseId1": "i8762e527-4356-4b00-a3a1-118f1c013043",
    "baseId2": "ia7afeafe-3938-411c-aacf-1cac931330ae",
    "strungElements": []
   },
   {
    "className": "StraightBond",
    "lineId": "i99006c9e-59b4-4ff5-8cb3-6ec939ad5ff2",
    "baseId1": "ia7afeafe-3938-411c-aacf-1cac931330ae",
    "baseId2": "ic122a429-1a27-489c-b1e9-cac2c98fa329",
    "strungElements": []
   },
   {
    "className": "StraightBond",
    "lineId": "i04f29751-75ec-4b3d-9add-72c218a985a5",
    "baseId1": "ic122a429-1a27-489c-b1e9-cac2c98fa329",
    "baseId2": "i37949d8d-d691-467a-9441-60b3d6ef53fa",
    "strungElements": []
   },
   {
    "className": "StraightBond",
    "lineId": "i04462712-64f3-4dd9-9d14-3c90ec304a6d",
    "baseId1": "i37949d8d-d691-467a-9441-60b3d6ef53fa",
    "baseId2": "if11ee0cc-883e-4bfb-bb16-1a9521d139d2",
    "strungElements": []
   },
   {
    "className": "StraightBond",
    "lineId": "i998dcec7-3982-471e-acd2-e8e0a57f5d5e",
    "baseId1": "if11ee0cc-883e-4bfb-bb16-1a9521d139d2",
    "baseId2": "ia44b9f67-f304-4f00-bcf5-21524d5cd686",
    "strungElements": []
   },
   {
    "className": "StraightBond",
    "lineId": "i2a4c65ac-6fa7-4081-a9b6-af86040c7eca",
    "baseId1": "ia44b9f67-f304-4f00-bcf5-21524d5cd686",
    "baseId2": "iedb5d0fb-b76c-4e36-bac5-f1a75c825d71",
    "strungElements": []
   },
   {
    "className": "StraightBond",
    "lineId": "i2f36a4e1-8fb1-494a-96fa-4aa4b769142c",
    "baseId1": "iedb5d0fb-b76c-4e36-bac5-f1a75c825d71",
    "baseId2": "ie0d10249-f729-49fd-8755-10fe29c4d17f",
    "strungElements": []
   },
   {
    "className": "StraightBond",
    "lineId": "i6793b801-dcfd-4fbb-8413-874567a5e3d0",
    "baseId1": "ie0d10249-f729-49fd-8755-10fe29c4d17f",
    "baseId2": "i4e4b5322-cca4-40de-8db3-67adec2ff3df",
    "strungElements": []
   },
   {
    "className": "StraightBond",
    "lineId": "ia8306ffa-17ff-4e73-b8ff-f24d57ee6c0f",
    "baseId1": "i4e4b5322-cca4-40de-8db3-67adec2ff3df",
    "baseId2": "ia5bf0480-1d77-43b2-9e48-b6b6db6204cf",
    "strungElements": []
   },
   {
    "className": "StraightBond",
    "lineId": "i11047e5a-7d84-4348-ac7c-94940104efb9",
    "baseId1": "ia5bf0480-1d77-43b2-9e48-b6b6db6204cf",
    "baseId2": "i9fdc3dda-58c9-4570-acac-f72fe8fd9d5d",
    "strungElements": []
   },
   {
    "className": "StraightBond",
    "lineId": "i9906dc70-e3fb-487a-a9ee-2a85ee8a2594",
    "baseId1": "i9fdc3dda-58c9-4570-acac-f72fe8fd9d5d",
    "baseId2": "i153c3030-6c51-4679-ad94-57b0a6cfe03e",
    "strungElements": []
   },
   {
    "className": "StraightBond",
    "lineId": "i88c6aae6-0901-4dd8-808f-c0e08ccb480d",
    "baseId1": "i153c3030-6c51-4679-ad94-57b0a6cfe03e",
    "baseId2": "i2848fc8b-4077-4320-92be-22c6cd25f1b6",
    "strungElements": []
   },
   {
    "className": "StraightBond",
    "lineId": "i17779a9f-1fb9-477b-b4c0-1a7f195c8dd0",
    "baseId1": "i2848fc8b-4077-4320-92be-22c6cd25f1b6",
    "baseId2": "i5cb17c51-88ef-4700-a6a3-8c93ffa4cc4d",
    "strungElements": []
   },
   {
    "className": "StraightBond",
    "lineId": "ie7f98483-32d5-477e-ae1b-cd8d51dbb025",
    "baseId1": "i5cb17c51-88ef-4700-a6a3-8c93ffa4cc4d",
    "baseId2": "i884a09f5-f0f0-407d-b563-52c1c8b5ae63",
    "strungElements": []
   },
   {
    "className": "StraightBond",
    "lineId": "i5b23303c-3096-417a-ad2c-ec076dd226bb",
    "baseId1": "i884a09f5-f0f0-407d-b563-52c1c8b5ae63",
    "baseId2": "id3f2db21-3984-460d-82a4-b174763f04bd",
    "strungElements": []
   },
   {
    "className": "StraightBond",
    "lineId": "ibfd56d77-99d4-459a-86d0-a247f4562234",
    "baseId1": "id3f2db21-3984-460d-82a4-b174763f04bd",
    "baseId2": "i05da9c65-03ec-45d8-b1df-15e27c0a9768",
    "strungElements": []
   },
   {
    "className": "StraightBond",
    "lineId": "iea3cfb3c-db03-4b74-aafa-64808bb5502e",
    "baseId1": "i05da9c65-03ec-45d8-b1df-15e27c0a9768",
    "baseId2": "i588804fe-b4cc-422d-941a-2b5e243706c7",
    "strungElements": []
   },
   {
    "className": "StraightBond",
    "lineId": "i5f263878-2732-4ab9-bceb-a9e6f5f529a3",
    "baseId1": "i588804fe-b4cc-422d-941a-2b5e243706c7",
    "baseId2": "i90d5187b-c4b3-4f94-8230-e23c9de11dd2",
    "strungElements": []
   },
   {
    "className": "StraightBond",
    "lineId": "i012d6555-604d-48c7-a4e9-b4e76264a81d",
    "baseId1": "i90d5187b-c4b3-4f94-8230-e23c9de11dd2",
    "baseId2": "ib4723baf-2f17-4087-9ed3-edd5a0c683ea",
    "strungElements": []
   },
   {
    "className": "StraightBond",
    "lineId": "i9af1165b-f258-4c62-8a84-276be4d04daf",
    "baseId1": "ib4723baf-2f17-4087-9ed3-edd5a0c683ea",
    "baseId2": "i9d2defb5-885a-40e1-bb73-9ab279011f44",
    "strungElements": []
   },
   {
    "className": "StraightBond",
    "lineId": "id9b62a27-3fff-4364-a209-bebc05e6f458",
    "baseId1": "i9d2defb5-885a-40e1-bb73-9ab279011f44",
    "baseId2": "i3d7ec7f6-7ba8-4b28-ad16-2c5043faef22",
    "strungElements": []
   },
   {
    "className": "StraightBond",
    "lineId": "i97e12eb8-f422-429f-8cea-0a3116d3b757",
    "baseId1": "i3d7ec7f6-7ba8-4b28-ad16-2c5043faef22",
    "baseId2": "icd6609b2-9217-4ab4-bed3-333c5e3ff05b",
    "strungElements": []
   },
   {
    "className": "StraightBond",
    "lineId": "ia67a9633-b0d4-4448-87e1-93f81cebd057",
    "baseId1": "icd6609b2-9217-4ab4-bed3-333c5e3ff05b",
    "baseId2": "i76f9180d-417c-45ff-ad76-4369c7097e4f",
    "strungElements": []
   }
  ],
  "secondaryBonds": [
   {
    "className": "StraightBond",
    "lineId": "if2438aaa-a1b7-4dbb-b57d-4829e367afb5",
    "baseId1": "i4b91c49e-e0c4-4006-8271-0b7c4c5bfebf",
    "baseId2": "i191d903a-dfed-4702-9fdd-9123f49a140c",
    "strungElements": []
   },
   {
    "className": "StraightBond",
    "lineId": "i067df373-cc6c-4d55-bccc-38b4f10a0472",
    "baseId1": "i9799e28c-df25-4731-bc66-108b6aee442f",
    "baseId2": "i52993a06-e2d3-4a1a-b70e-4f54070d9a21",
    "strungElements": []
   },
   {
    "className": "StraightBond",
    "lineId": "i0216e92f-6337-40d5-9c5b-082054556d37",
    "baseId1": "i7337472b-3f59-4961-b26a-a952f8496e6c",
    "baseId2": "i0a80d2c3-cf7e-4693-bc0d-0297fc85f46b",
    "strungElements": []
   },
   {
    "className": "StraightBond",
    "lineId": "i719fd243-ed6b-424a-8523-2fc0f515eb27",
    "baseId1": "i65e413e3-6269-436a-9e4d-71519e9dc80b",
    "baseId2": "i2c320152-00fe-4eba-8ccb-9ca1c0231dd3",
    "strungElements": []
   },
   {
    "className": "StraightBond",
    "lineId": "i487a609d-5609-439a-8d71-1f30e157a838",
    "baseId1": "ib2a662ff-567c-428f-b66c-7d33bde9a935",
    "baseId2": "i76453a29-4849-4b07-ad3d-5fad9dd68971",
    "strungElements": []
   },
   {
    "className": "StraightBond",
    "lineId": "i0532e1b5-84b6-4806-8906-3fbfb5500000",
    "baseId1": "ia34a4846-90c9-4316-8c38-a600a2b01e0a",
    "baseId2": "i7f1257d5-0976-467a-ac85-e33ef24a8f84",
    "strungElements": []
   },
   {
    "className": "StraightBond",
    "lineId": "i5bf5aa0f-004b-4d81-92ff-993fbb999f0b",
    "baseId1": "i32efcd31-44e2-4325-a5db-ca8c5eae7422",
    "baseId2": "i240a2fca-929f-4ba6-9ff8-78f12ee36133",
    "strungElements": []
   },
   {
    "className": "StraightBond",
    "lineId": "ie9446e00-b850-4f69-a08c-d34a6f850196",
    "baseId1": "i8f4e8a4f-906c-4a2f-bb6c-ae3897fe841c",
    "baseId2": "i6e3ca692-e76e-40d2-b973-f20157d7d2a8",
    "strungElements": []
   },
   {
    "className": "StraightBond",
    "lineId": "i358c4763-665a-4212-85ab-3019549bbec8",
    "baseId1": "i9365d8f1-2b25-4b90-a02f-55c3c1a01b75",
    "baseId2": "ie5413f0c-4903-49f3-96b0-bca89ce0488b",
    "strungElements": []
   },
   {
    "className": "StraightBond",
    "lineId": "i68f1f0aa-b8bb-4157-a2ee-cdf33bd5bd39",
    "baseId1": "ia0ba3393-ac96-4998-82c5-01c753eaf6ae",
    "baseId2": "i3758df48-3703-4aad-8124-66424b96e284",
    "strungElements": []
   },
   {
    "className": "StraightBond",
    "lineId": "ibbd81edc-78e6-4165-8736-2f7aec88d4b6",
    "baseId1": "i9737ac6c-bff7-4cd5-a638-5e7654d1833b",
    "baseId2": "ia0e69da9-134a-47a5-9a84-aebb7dc3c96c",
    "strungElements": []
   },
   {
    "className": "StraightBond",
    "lineId": "if3d17375-b84a-4758-9bfc-cfa18656675d",
    "baseId1": "ib8212986-eb37-47aa-8217-d3199096d93c",
    "baseId2": "i30d03a5a-fb2c-4dbb-b38e-52fde22b6677",
    "strungElements": []
   },
   {
    "className": "StraightBond",
    "lineId": "if4cfdf9a-bd3f-490b-8f07-9abd4dfc86fe",
    "baseId1": "idb41a79a-1e59-4343-9a5c-29481349603f",
    "baseId2": "i34dcf691-645e-43d0-97b0-fda0288a315b",
    "strungElements": []
   },
   {
    "className": "StraightBond",
    "lineId": "i145449d0-3077-4e5e-a4de-8adac1ae4f92",
    "baseId1": "i110517be-fea2-4658-9637-379a11d7d841",
    "baseId2": "i224f0a83-641a-46ff-9e21-f6f37501a315",
    "strungElements": []
   },
   {
    "className": "StraightBond",
    "lineId": "iaaa127be-0e71-4d43-9869-ac00987ae833",
    "baseId1": "ieced0310-f0d3-4e57-ba39-b7f525df3665",
    "baseId2": "i741a349c-4a4c-44dd-bb45-202743264c98",
    "strungElements": []
   },
   {
    "className": "StraightBond",
    "lineId": "idecb5a5b-610e-4702-9680-408d654ac5ba",
    "baseId1": "i434bd3d2-2e2c-42e4-a03d-5a6ef7052d87",
    "baseId2": "i9d8c84f7-4de8-4de4-837c-797d966cc9c3",
    "strungElements": []
   },
   {
    "className": "StraightBond",
    "lineId": "ie76d615c-fd55-4d6e-91a3-c48707edce32",
    "baseId1": "i431b21e0-a2f7-4fc8-824d-07189285dcdf",
    "baseId2": "ibce2ad12-da11-4392-a599-5cd547673966",
    "strungElements": []
   },
   {
    "className": "StraightBond",
    "lineId": "ie5dfe6de-0bf3-4392-a2c9-f71db5980c58",
    "baseId1": "i819e7cce-a020-4140-9a7d-c6f6b678d725",
    "baseId2": "iea678e13-0d79-49d5-895d-7f6f7ef71d2d",
    "strungElements": []
   },
   {
    "className": "StraightBond",
    "lineId": "ic1d5919f-da73-40ac-ad71-7550eb4ac541",
    "baseId1": "i54479ac7-7eb3-40e8-bf02-b96bb32823a7",
    "baseId2": "i1a5a321e-ee42-4607-ba4d-d63e237df669",
    "strungElements": []
   },
   {
    "className": "StraightBond",
    "lineId": "i782b0509-1199-426e-acf4-f0890882ed05",
    "baseId1": "ie6728cbf-ec71-4a81-8995-e38c3b5a0f29",
    "baseId2": "ic9c101d1-1000-4a12-9d53-7effcc571986",
    "strungElements": []
   },
   {
    "className": "StraightBond",
    "lineId": "ia8f521db-19ae-41a3-916f-2a9d9cd9ac8e",
    "baseId1": "i2278a281-4c00-47ee-a4f5-43a99b77efaa",
    "baseId2": "i0d6e9a32-ad92-4820-9fe2-013515d5eeaf",
    "strungElements": []
   },
   {
    "className": "StraightBond",
    "lineId": "i681b70f3-b8e7-4102-b6d4-f4e79da0f41f",
    "baseId1": "i6e598862-a91f-4c7d-b1fc-a54b6a7412b9",
    "baseId2": "i236a6b66-41d5-489d-978d-1bd38f86b735",
    "strungElements": []
   },
   {
    "className": "StraightBond",
    "lineId": "i366282f5-6df7-4e10-8fb9-d5af21d3bbf4",
    "baseId1": "ifbfcac8d-2ab7-4b0a-8bea-025f5be94ebb",
    "baseId2": "i44005efa-4ab7-4a24-a724-35f3da130342",
    "strungElements": []
   },
   {
    "className": "StraightBond",
    "lineId": "ide5b6ad9-3a76-4785-a442-4587f4602b3a",
    "baseId1": "if7806cbe-d0a0-4d1a-be96-1a07d4da5d10",
    "baseId2": "i79b62489-5555-426e-9df1-a9ccaa6d5e2c",
    "strungElements": []
   },
   {
    "className": "StraightBond",
    "lineId": "i41f74f51-e20d-4284-ae28-5ba97f732335",
    "baseId1": "ia07f9862-2197-4fda-a204-3b2d66fabd69",
    "baseId2": "i3e047dcd-d281-4339-a7c4-d92cbbafe3b3",
    "strungElements": []
   },
   {
    "className": "StraightBond",
    "lineId": "i0e21afdc-c439-447c-a05f-4767c9cfd239",
    "baseId1": "if505769d-4461-4641-a414-1f924bc834c9",
    "baseId2": "iaffe9d3b-bb06-4d53-be24-d674b876a7e6",
    "strungElements": []
   },
   {
    "className": "StraightBond",
    "lineId": "i28884268-2644-4a82-824a-d40d7ce93628",
    "baseId1": "i3c35c471-d71d-4e97-be5c-002cd3aad71a",
    "baseId2": "ia2e23440-63d6-4111-95ad-ddc027c65363",
    "strungElements": []
   },
   {
    "className": "StraightBond",
    "lineId": "ia1466305-a00f-4a82-8d45-98549cd6bb77",
    "baseId1": "i73b2d515-8682-4e1a-8b98-ecb3256364e2",
    "baseId2": "i4b0315ee-f5f9-489b-aedf-48a8b8708380",
    "strungElements": []
   },
   {
    "className": "StraightBond",
    "lineId": "iecf133ea-fa7b-4204-8900-9e258057ab3b",
    "baseId1": "ia059357f-83d0-4809-bdbf-6675e9b68bcc",
    "baseId2": "i3031b249-3b93-4ea1-85c0-9b0422a8b665",
    "strungElements": []
   },
   {
    "className": "StraightBond",
    "lineId": "i3373994d-aa10-4a0e-9c44-3720b77a2bb1",
    "baseId1": "i2b9fe755-99a6-454e-8c81-cdf5a315bd31",
    "baseId2": "i575c77ae-ca57-42a7-9d44-fd86c777904d",
    "strungElements": []
   },
   {
    "className": "StraightBond",
    "lineId": "ib42e5461-e254-4aa0-84a9-43fe9646b7bd",
    "baseId1": "ib023861f-13f6-42ae-b08b-17a83e69ab80",
    "baseId2": "i7c3def45-35d7-4236-8adc-c7f6223871cb",
    "strungElements": []
   },
   {
    "className": "StraightBond",
    "lineId": "i3a58c93e-18f2-4e80-87a0-db500ba22ac2",
    "baseId1": "i1d86dba9-6175-480d-8b40-030684282c0c",
    "baseId2": "i9e704a02-94d3-4fe9-a351-798c381520e4",
    "strungElements": []
   },
   {
    "className": "StraightBond",
    "lineId": "i56c073d3-5094-4daf-a546-ee1f88571d70",
    "baseId1": "i19346a90-97f7-489e-bee5-e3f441f759a7",
    "baseId2": "i527e3d7c-9679-41b2-b7db-3465cb592b87",
    "strungElements": []
   },
   {
    "className": "StraightBond",
    "lineId": "id46f199e-3239-4ce6-8340-c7fc04b203b4",
    "baseId1": "ic054725c-ac66-4ecd-bf84-cec03737f0ff",
    "baseId2": "i08ed54cc-4d54-473b-966f-d89f86478309",
    "strungElements": []
   },
   {
    "className": "StraightBond",
    "lineId": "i0e0c62ec-2d7b-4f1d-8279-5a6877152f90",
    "baseId1": "i5a5d1b13-60ac-4c89-abc3-b7282bdc4d1d",
    "baseId2": "i611bd93c-a417-4402-8701-90992ad54880",
    "strungElements": []
   },
   {
    "className": "StraightBond",
    "lineId": "i3564daf8-7a5c-40d6-a066-11837efccc7a",
    "baseId1": "if3f0b025-9d30-4152-a7d0-b36dbc5be9d3",
    "baseId2": "i31fad600-6e14-4f90-a4f4-d7c01f57c1e6",
    "strungElements": []
   },
   {
    "className": "StraightBond",
    "lineId": "i1aa4a9ec-3399-4430-87be-5c9ccfe76765",
    "baseId1": "i5c4e20cb-480b-4798-a5b4-c06c9c1f6766",
    "baseId2": "i97c4fa6c-2c45-45e9-96d3-03fdb0467b0b",
    "strungElements": []
   },
   {
    "className": "StraightBond",
    "lineId": "if1b091ea-a9c7-4339-8e46-c44302dce54c",
    "baseId1": "ic99896a1-94c7-45b3-979b-c5a85c6a9a7e",
    "baseId2": "ib9ed27bb-a4b4-4a32-9546-f133fb2d1f41",
    "strungElements": []
   },
   {
    "className": "StraightBond",
    "lineId": "i520a6eab-f70a-43ea-b8fc-bdcfa8136db9",
    "baseId1": "i9a0cb7bd-ded5-4020-b5da-62b5f6611146",
    "baseId2": "iedd4cc14-baea-4cda-af49-1f227a356336",
    "strungElements": []
   },
   {
    "className": "StraightBond",
    "lineId": "ie4590fe8-a16c-4c33-959c-c0693b8c5f11",
    "baseId1": "i8279be01-2fbe-4b3b-874d-5e23477f8b77",
    "baseId2": "ic30b70d5-9984-4e8b-abd0-6e2cea98b68e",
    "strungElements": []
   },
   {
    "className": "StraightBond",
    "lineId": "ib2fb51e8-d3ce-4643-8e10-512182c74d34",
    "baseId1": "ia2870b37-52f7-487c-9e88-e8762134a678",
    "baseId2": "i8157ad04-890c-4574-8415-3b210056ebf0",
    "strungElements": []
   },
   {
    "className": "StraightBond",
    "lineId": "ia72cd946-193e-463a-a71b-2c3ff59d9ca3",
    "baseId1": "i5e72c609-6056-4a1d-81c1-c84845c2aeba",
    "baseId2": "ic09c69fc-ed25-4fe1-9b94-1ce0e72ea344",
    "strungElements": []
   },
   {
    "className": "StraightBond",
    "lineId": "i00dd42e1-12c9-46ed-b40b-3ca8a116c6cd",
    "baseId1": "i3356ec3f-d819-428f-aaf5-1907ce3c9a7d",
    "baseId2": "idef0df2c-6e78-4e02-89df-652b221dd747",
    "strungElements": []
   },
   {
    "className": "StraightBond",
    "lineId": "i6fa775c8-d601-4e57-8847-48e7383d61bd",
    "baseId1": "ifac297e8-4ae5-4258-95d0-1ea934b7e214",
    "baseId2": "i0e8d0e0d-cfac-412c-b3bd-1939f4a0a4ba",
    "strungElements": []
   },
   {
    "className": "StraightBond",
    "lineId": "i38f62d47-6d6b-42dc-9650-e96714934479",
    "baseId1": "i02eb071f-67ff-4b5b-a8fb-240c40a116df",
    "baseId2": "i2150c7d5-2405-40f5-9ee6-effd0c43ef91",
    "strungElements": []
   },
   {
    "className": "StraightBond",
    "lineId": "i94030d06-084c-46bd-8db8-15b4654f3f22",
    "baseId1": "i1606b624-5932-43df-aac0-91a92805a16b",
    "baseId2": "i01f36596-4f19-4eac-bb04-5c671a9eeff4",
    "strungElements": []
   },
   {
    "className": "StraightBond",
    "lineId": "i5efcb365-2793-43a1-9f24-c7466ad78c78",
    "baseId1": "i6a98abe1-458c-4a9f-8852-f00abd83e940",
    "baseId2": "i7c1489f2-c5ff-41a5-806c-d559751a501f",
    "strungElements": []
   },
   {
    "className": "StraightBond",
    "lineId": "ifec15593-a0d3-4703-a90d-e3c3e9fca194",
    "baseId1": "ie54bbd00-8411-46d8-990b-2f3da58d668c",
    "baseId2": "ic489e4d4-ce16-497f-9fc1-ecd35533e351",
    "strungElements": []
   },
   {
    "className": "StraightBond",
    "lineId": "i348a1b1a-8fc7-41f5-9ebc-e9fd00e51840",
    "baseId1": "i56925fcc-b685-40c8-bbf9-62e63bdf17e6",
    "baseId2": "id508d339-6ae4-4a50-a11b-b1876df1560b",
    "strungElements": []
   },
   {
    "className": "StraightBond",
    "lineId": "i77e61608-e260-4827-b13c-5e45691c8b8c",
    "baseId1": "i525b0d5b-c87f-4ed2-9b75-103f1e0727e3",
    "baseId2": "ica0bb305-8efe-439f-9ba3-46752a71e1c5",
    "strungElements": []
   },
   {
    "className": "StraightBond",
    "lineId": "i77c324ea-3b63-408e-bcf0-1894ec95654a",
    "baseId1": "i580a2c8f-0249-41cd-917b-911b69d2d88a",
    "baseId2": "i2bbe7a73-0b1f-498d-ab75-61f401d12d96",
    "strungElements": []
   },
   {
    "className": "StraightBond",
    "lineId": "id47f56a3-c74f-4a6d-ba2b-e5d9524174a2",
    "baseId1": "id3bef989-91a1-475a-ab2a-5fd6e907d942",
    "baseId2": "i0b524fe9-5880-48ff-8e80-411dee844da9",
    "strungElements": []
   },
   {
    "className": "StraightBond",
    "lineId": "i54a734d6-9083-4dbe-acaa-1883031cb17b",
    "baseId1": "ibc9913bf-f3e7-4ce3-aeff-f483e6665aad",
    "baseId2": "i58f88a6e-2df5-4991-875b-45ef7a8b9647",
    "strungElements": []
   },
   {
    "className": "StraightBond",
    "lineId": "ia0ac986a-0fc5-433e-96b7-fddc0dd24693",
    "baseId1": "i1d011b46-ead8-4fb7-91ec-5e71da565c45",
    "baseId2": "i7b859a27-c9de-4071-b12e-dd68daad3400",
    "strungElements": []
   },
   {
    "className": "StraightBond",
    "lineId": "i84a2f588-8857-474d-9c88-227a5b1ec374",
    "baseId1": "i4d911fb6-fe98-45a5-b0e6-bf5bf98ee732",
    "baseId2": "i13000609-49e3-4c22-8c69-d5ff53dfc898",
    "strungElements": []
   },
   {
    "className": "StraightBond",
    "lineId": "ie5e37023-5b18-4392-a11a-95d5beeef0a7",
    "baseId1": "ia248f3db-cdac-413c-8d0e-0a3ef6a11a34",
    "baseId2": "if3a301cd-f6a3-43d6-ab92-b4ce56990ed9",
    "strungElements": []
   },
   {
    "className": "StraightBond",
    "lineId": "i564528a3-99eb-4879-ae26-a975516d6224",
    "baseId1": "ib824edfa-8d1b-4b4d-adde-cd4416017d25",
    "baseId2": "ic521c32f-10c3-4b87-b0a4-e161e6100a27",
    "strungElements": []
   },
   {
    "className": "StraightBond",
    "lineId": "i66d0ca76-1938-4f79-9dcb-c9b511bc03e1",
    "baseId1": "i716b4543-0db8-4cf0-82e1-5e3a3db1ea04",
    "baseId2": "i0f471e43-a49b-4a83-b442-a6727109fc1c",
    "strungElements": []
   },
   {
    "className": "StraightBond",
    "lineId": "ibba5c3f8-b2e8-4980-a772-90127d3ff4d1",
    "baseId1": "i9460be88-c7f0-4910-b574-8bfba3424c67",
    "baseId2": "i692d1b70-324e-4038-a114-09e142bbd52f",
    "strungElements": []
   },
   {
    "className": "StraightBond",
    "lineId": "i052a4856-6fe8-4a3f-8f1e-7ede44986f1e",
    "baseId1": "i6dbd7f2d-fc7f-43b0-bd05-e83769441580",
    "baseId2": "i0f100c5d-a89f-4b86-b180-3eb20f9c5e3e",
    "strungElements": []
   },
   {
    "className": "StraightBond",
    "lineId": "id067f322-9f86-4557-87b6-1fbd2dc45e2e",
    "baseId1": "i4014be4c-b0a2-4923-b8fb-fc8dd70937b1",
    "baseId2": "i22b6408f-e4fd-4792-a28e-b03bd7dffbf2",
    "strungElements": []
   },
   {
    "className": "StraightBond",
    "lineId": "ifb470379-681b-4660-b3cf-75be42fb8e8c",
    "baseId1": "i7b235772-acc8-4010-b8cf-50b0e0c3bedc",
    "baseId2": "if020458e-efde-491d-96ab-deec72651882",
    "strungElements": []
   },
   {
    "className": "StraightBond",
    "lineId": "i7b274700-22f7-4289-b58c-fb8c49e5f2bf",
    "baseId1": "i6a10e65d-8fde-42eb-afd0-be74473dfe6a",
    "baseId2": "i08fe5ff5-b764-452f-a1e9-0821f4d307bf",
    "strungElements": []
   },
   {
    "className": "StraightBond",
    "lineId": "i4a577f9f-5cbd-4ce3-b88c-45ef07d58da2",
    "baseId1": "i9047e4b4-4f1c-4049-8323-428002e41595",
    "baseId2": "idce02cec-c06d-4904-888f-0940d666e621",
    "strungElements": []
   },
   {
    "className": "StraightBond",
    "lineId": "idde085d8-864a-46b2-b397-e5b7743e0039",
    "baseId1": "ifc70d5ad-b79e-4822-b637-3cc64d77bda0",
    "baseId2": "i9e89bfe5-0858-4016-bb97-88f44cb49b2f",
    "strungElements": []
   },
   {
    "className": "StraightBond",
    "lineId": "ideda11ba-256b-4ebf-8a60-b1d3c9bce8db",
    "baseId1": "i4cb44d1f-fe3b-421a-82ff-ac1273ac4546",
    "baseId2": "idad4e01f-c5d1-469a-9983-e4d5ad7c602f",
    "strungElements": []
   },
   {
    "className": "StraightBond",
    "lineId": "idf753f39-1345-4449-b3d4-8656a379b184",
    "baseId1": "i38594ffd-3e03-40da-8f81-6b443a548e76",
    "baseId2": "i7b0750dc-f14c-468d-a957-52883605bbf9",
    "strungElements": []
   },
   {
    "className": "StraightBond",
    "lineId": "id889ac9d-28aa-4131-9398-85131566de45",
    "baseId1": "i115fb385-0bd8-4acc-b63d-f0895d35c031",
    "baseId2": "i19b48c28-4a11-4ef9-9ead-46c8517ae7d4",
    "strungElements": []
   },
   {
    "className": "StraightBond",
    "lineId": "if84ae001-d67b-479c-835f-3657044e264c",
    "baseId1": "i5ec1a897-61b7-4fe2-ade1-0e9f688d878a",
    "baseId2": "ic8f961d2-1b5c-4d93-bc68-9195baf043c5",
    "strungElements": []
   },
   {
    "className": "StraightBond",
    "lineId": "i6b3b8d8c-4872-4cfc-8cde-8ac91e386d49",
    "baseId1": "i1a8f8d29-14ba-4bc2-9b5d-23d72898fa4b",
    "baseId2": "id27cee2e-43bd-4ca2-ba19-50a8765f2d3e",
    "strungElements": []
   },
   {
    "className": "StraightBond",
    "lineId": "ic854e246-d473-4e5e-a43b-d8da7ffea0ad",
    "baseId1": "i2b2a6464-3a5a-45d5-9065-b54edce2a892",
    "baseId2": "ib4e25e93-7ea9-4d29-b6e5-e0ad685ed965",
    "strungElements": []
   },
   {
    "className": "StraightBond",
    "lineId": "i53b14d37-142e-4bfa-818e-b4043c9c755c",
    "baseId1": "i71ca1f4a-11d9-4a44-bd55-5b80a43cdc69",
    "baseId2": "i29661723-4397-4358-bbd0-b22f0e4392d2",
    "strungElements": []
   },
   {
    "className": "StraightBond",
    "lineId": "ifdcb9678-ad8c-48c8-8850-da8d449a8828",
    "baseId1": "i3d427bba-32ce-4a80-8e1e-5f9da2ea0dda",
    "baseId2": "i2e54ea13-a41a-42fd-9e2b-7fdf752e7499",
    "strungElements": []
   },
   {
    "className": "StraightBond",
    "lineId": "i03f37b19-6f46-4141-af06-34271a90c15c",
    "baseId1": "i0cdb24d5-9f8f-4a1e-9630-00e130fa639b",
    "baseId2": "i7619af65-0d24-4486-b2ae-b2e420dfe90b",
    "strungElements": []
   },
   {
    "className": "StraightBond",
    "lineId": "i6a834b44-deff-47ae-9beb-61c5063ff250",
    "baseId1": "i6ea1c8e4-7654-4b34-849e-2633575ab7ac",
    "baseId2": "ic149cbd1-1d92-47c6-8e9a-9c1d59180bb9",
    "strungElements": []
   },
   {
    "className": "StraightBond",
    "lineId": "i0ea4d2ba-770a-4996-a41c-87cbee25b031",
    "baseId1": "i7116050f-4bba-45fa-9bc4-37c7c77217a2",
    "baseId2": "iec2d8ef2-8bf5-4f30-ba04-b38508409a56",
    "strungElements": []
   },
   {
    "className": "StraightBond",
    "lineId": "i8e79798f-c48a-4a50-a559-2d833f794544",
    "baseId1": "i4dc1d86a-ce65-4f37-a86a-170310a070ec",
    "baseId2": "ia257c0ed-c8b1-4731-8d46-636d0ab25424",
    "strungElements": []
   },
   {
    "className": "StraightBond",
    "lineId": "i78290d69-d97b-4a62-9c78-6997adb7b110",
    "baseId1": "iaf1b11dc-0a60-42ea-86ca-6141015bb1ab",
    "baseId2": "ie23df16b-afec-4a70-a814-f7f184ea12c9",
    "strungElements": []
   },
   {
    "className": "StraightBond",
    "lineId": "i64f48517-4e16-4f11-b697-0f6f623184bd",
    "baseId1": "iedbfb6e2-8215-4073-8023-39b42253fe7c",
    "baseId2": "ib4b0908a-0a1d-4909-ab8a-39f220f47814",
    "strungElements": []
   },
   {
    "className": "StraightBond",
    "lineId": "ia73394e6-98c2-4066-8c9d-6120c38702b0",
    "baseId1": "i88accff9-3352-488b-87ee-c3fba33a6bac",
    "baseId2": "i36b1a340-0cf8-4247-8a69-bf068dc49ccf",
    "strungElements": []
   },
   {
    "className": "StraightBond",
    "lineId": "i60716664-6041-4cca-a05c-19acfed66fcb",
    "baseId1": "if8c20977-697b-46ba-89d9-0c36e2986280",
    "baseId2": "i39314706-a357-41d3-8969-d48a649b127a",
    "strungElements": []
   },
   {
    "className": "StraightBond",
    "lineId": "ic2f6e957-fc45-44e8-883d-a3745bbc6904",
    "baseId1": "i5b81d422-ea68-424e-afca-243bb08134b6",
    "baseId2": "i6805a77e-1b8c-455a-b778-cf93a585d766",
    "strungElements": []
   },
   {
    "className": "StraightBond",
    "lineId": "i64bbf8dd-abbf-4f09-8ca5-9f9ecb9a5505",
    "baseId1": "iafc78e99-6168-4b22-b458-9cd398a52698",
    "baseId2": "i7acfc32c-7df6-4711-a8c6-b11d56debf77",
    "strungElements": []
   },
   {
    "className": "StraightBond",
    "lineId": "i85adc7ea-bf5e-4d2a-8a6a-0650269028d2",
    "baseId1": "ibbe324d5-cc7e-46fc-a0b3-1d4d562ee8fb",
    "baseId2": "ic06905e5-463e-4a36-b76c-4bb59475d8c8",
    "strungElements": []
   },
   {
    "className": "StraightBond",
    "lineId": "ia27c481c-bf6d-4c97-8f20-dd9f9a501021",
    "baseId1": "ia2e9f4ae-7652-4997-9db9-cec137cc0fab",
    "baseId2": "ie9ffa2ca-0b5c-4498-b2cc-b76966c1e7a0",
    "strungElements": []
   },
   {
    "className": "StraightBond",
    "lineId": "i76e17bb6-5b3f-4471-95b2-ab195f2b9543",
    "baseId1": "i1c36f910-6219-4f9b-a267-2e6be3f34979",
    "baseId2": "id95360da-d9ae-4f47-b3d6-a37caacbdb09",
    "strungElements": []
   },
   {
    "className": "StraightBond",
    "lineId": "i6b7d0c6f-248a-4ab3-b3bf-f592007daed2",
    "baseId1": "i6bd5ff11-3d36-4b31-a470-c36d6fe370f0",
    "baseId2": "i0d141730-1217-4fc8-9b9d-3c96a5db0462",
    "strungElements": []
   },
   {
    "className": "StraightBond",
    "lineId": "i782d355f-6fa5-43df-83e0-d9c9f3406c0c",
    "baseId1": "id78ca4b3-2081-4ad7-a12d-4a2edbbefbb2",
    "baseId2": "i76f9180d-417c-45ff-ad76-4369c7097e4f",
    "strungElements": []
   },
   {
    "className": "StraightBond",
    "lineId": "i6622e74c-045e-45e9-b92c-4ba76af41952",
    "baseId1": "i71c8a4af-e316-4525-a992-c1e264da79b8",
    "baseId2": "icd6609b2-9217-4ab4-bed3-333c5e3ff05b",
    "strungElements": []
   },
   {
    "className": "StraightBond",
    "lineId": "idd3c257f-c25e-4dea-8971-d1b5a06c07f4",
    "baseId1": "i9671d7ef-4d85-4b61-bcd8-34e1d25b5395",
    "baseId2": "i3d7ec7f6-7ba8-4b28-ad16-2c5043faef22",
    "strungElements": []
   },
   {
    "className": "StraightBond",
    "lineId": "i0a526c51-7b67-4be2-b014-440f60d20022",
    "baseId1": "i1dd817ca-8b09-4d75-a228-8e9cbfd4c770",
    "baseId2": "i9d2defb5-885a-40e1-bb73-9ab279011f44",
    "strungElements": []
   },
   {
    "className": "StraightBond",
    "lineId": "idf7a5efc-f954-4120-bc02-8156008c6630",
    "baseId1": "id234c024-923d-44b7-b32b-bcfb57f7324b",
    "baseId2": "ib4723baf-2f17-4087-9ed3-edd5a0c683ea",
    "strungElements": []
   },
   {
    "className": "StraightBond",
    "lineId": "if24c9370-d724-4f14-b0cb-626a5029f21a",
    "baseId1": "ifae5971e-83aa-4238-9628-63c8e2b7047a",
    "baseId2": "i90d5187b-c4b3-4f94-8230-e23c9de11dd2",
    "strungElements": []
   },
   {
    "className": "StraightBond",
    "lineId": "i5a87548c-90d4-462c-802c-f85325ac2a8f",
    "baseId1": "i6245a89b-d0c7-4a14-8b6e-a7978b6fa6f8",
    "baseId2": "i588804fe-b4cc-422d-941a-2b5e243706c7",
    "strungElements": []
   },
   {
    "className": "StraightBond",
    "lineId": "i414b99f4-eed7-4700-bfca-f90d44c82698",
    "baseId1": "ibf7b9f2b-375b-4e6f-84ca-490309aaa800",
    "baseId2": "i5cb17c51-88ef-4700-a6a3-8c93ffa4cc4d",
    "strungElements": []
   },
   {
    "className": "StraightBond",
    "lineId": "i57e3294a-5a91-4d77-8ac9-e9be287fea8e",
    "baseId1": "iac112303-b049-46d6-a508-421a8dcd5da5",
    "baseId2": "i2848fc8b-4077-4320-92be-22c6cd25f1b6",
    "strungElements": []
   },
   {
    "className": "StraightBond",
    "lineId": "icdc8a42f-7de8-4d37-8cd1-32846dd3168c",
    "baseId1": "ic175d832-2373-4279-a512-0eeea7211fcc",
    "baseId2": "ie0d10249-f729-49fd-8755-10fe29c4d17f",
    "strungElements": []
   },
   {
    "className": "StraightBond",
    "lineId": "i8d9e9811-2f47-414d-9191-f374348d6e00",
    "baseId1": "iba8ce28c-b25c-4090-b2ed-35a67a9b325d",
    "baseId2": "iedb5d0fb-b76c-4e36-bac5-f1a75c825d71",
    "strungElements": []
   },
   {
    "className": "StraightBond",
    "lineId": "ib505aea8-b8c5-46e4-93a8-69a1eb655d74",
    "baseId1": "ibd14a633-601a-4dd5-8881-9c84cf3bad2e",
    "baseId2": "if11ee0cc-883e-4bfb-bb16-1a9521d139d2",
    "strungElements": []
   },
   {
    "className": "StraightBond",
    "lineId": "i47489341-98fa-437f-9a79-be2d7a623334",
    "baseId1": "ifc1a88ed-2a98-4ab0-9bd0-bf383af1d73b",
    "baseId2": "i37949d8d-d691-467a-9441-60b3d6ef53fa",
    "strungElements": []
   },
   {
    "className": "StraightBond",
    "lineId": "i37e6dfdc-29b0-46c3-a821-43910f50ab2b",
    "baseId1": "i282e64bf-c9ea-48ab-bad8-ff78e9f72737",
    "baseId2": "ic122a429-1a27-489c-b1e9-cac2c98fa329",
    "strungElements": []
   },
   {
    "className": "StraightBond",
    "lineId": "i540693c1-8419-4840-9762-afbb84a7244f",
    "baseId1": "icd82c955-b37f-4445-916f-697878f903ea",
    "baseId2": "ia7afeafe-3938-411c-aacf-1cac931330ae",
    "strungElements": []
   },
   {
    "className": "StraightBond",
    "lineId": "ibe330b14-86a2-4f11-b4ce-49f96f16b2df",
    "baseId1": "iadcc4a84-e250-4edd-ba47-149b3904e0a6",
    "baseId2": "i8762e527-4356-4b00-a3a1-118f1c013043",
    "strungElements": []
   },
   {
    "className": "StraightBond",
    "lineId": "i83a6eb9f-a9bc-40f4-9beb-23b4356838db",
    "baseId1": "iaa72dd32-9e4a-478d-a91d-1e6af072a6a8",
    "baseId2": "i8076a675-051a-4518-a560-8bba174fc6bb",
    "strungElements": []
   },
   {
    "className": "StraightBond",
    "lineId": "if7da9609-6dcd-4929-bfed-bbdae02810b0",
    "baseId1": "idabe9803-d914-4b46-a42c-f20e7ac33f87",
    "baseId2": "i6057d63f-09d2-4739-8b32-83b0d7f494b9",
    "strungElements": []
   },
   {
    "className": "StraightBond",
    "lineId": "ia3fa2ef9-bd4e-4fd5-b9ad-194d5a4e8033",
    "baseId1": "i8872634f-15f9-485f-8a7b-50f629e8cdcb",
    "baseId2": "i4dbddea6-fc2f-408a-a340-03c4da41de3c",
    "strungElements": []
   },
   {
    "className": "StraightBond",
    "lineId": "ia38a8f6e-b05b-4464-abc3-955768879eff",
    "baseId1": "ie3f96fdd-0020-46b4-a44f-0ab8328b78f2",
    "baseId2": "i40027c3c-4cba-482c-be36-9a4edf8ebe41",
    "strungElements": []
   },
   {
    "className": "StraightBond",
    "lineId": "i7323ad97-7bc6-48d7-874e-aa51f85fac6b",
    "baseId1": "ia3211cd4-9b93-4258-be83-9929326c11bb",
    "baseId2": "i22282279-01a9-4998-b32b-d8544ba5f39a",
    "strungElements": []
   },
   {
    "className": "StraightBond",
    "lineId": "i223abeaf-2efb-4d68-9f04-e81ba07f82e8",
    "baseId1": "i6a1929a8-b8a4-43d6-9685-a394b0df5f43",
    "baseId2": "i24d0044a-1252-459e-b459-2e7f33d52dd3",
    "strungElements": []
   },
   {
    "className": "StraightBond",
    "lineId": "i1bab520b-3173-4fad-b9af-06a28b842bd9",
    "baseId1": "i0db82a28-e42e-4fa1-b9a9-e481064ce379",
    "baseId2": "ib0c4ae8d-5f82-45de-83ae-312f9fd37b7c",
    "strungElements": []
   },
   {
    "className": "StraightBond",
    "lineId": "ic80ea3ed-cb09-4ff6-aeb3-95776f3dfd4b",
    "baseId1": "i01bf5fcf-9788-4dd0-a2d2-77e66d12366e",
    "baseId2": "i6f6ed3e4-a05c-44a9-ad39-ebb62543d58c",
    "strungElements": []
   },
   {
    "className": "StraightBond",
    "lineId": "i7002f264-54c1-4ada-9c67-e35f8152956e",
    "baseId1": "i02c2f489-ccdd-430a-9236-3e239a976eb6",
    "baseId2": "i7b9b50d9-a69f-45a7-a370-7e6ca6a778b2",
    "strungElements": []
   },
   {
    "className": "StraightBond",
    "lineId": "id7144528-c506-4504-920d-9460b4db8729",
    "baseId1": "id11cbfd8-0c4f-41df-9d67-7a6832e88512",
    "baseId2": "id935cf68-3fe6-4bb6-a993-7f8fbe174b67",
    "strungElements": []
   },
   {
    "className": "StraightBond",
    "lineId": "i6f743ab3-13f8-4427-8881-20a612927ce4",
    "baseId1": "ia7995647-b25f-4e45-b884-ce36b1b2ea2f",
    "baseId2": "i726caf40-4967-4aab-9792-ec894058a3d0",
    "strungElements": []
   },
   {
    "className": "StraightBond",
    "lineId": "ib9621f9b-6540-41b5-8d03-df74a913b978",
    "baseId1": "i500c20b2-319b-43ca-9656-bfaa6300c4c2",
    "baseId2": "ib0d87566-c4bf-46c9-8869-bb2ebfb184c9",
    "strungElements": []
   },
   {
    "className": "StraightBond",
    "lineId": "i64e218b2-1017-4cac-bc38-30aa3737c762",
    "baseId1": "ia0a40a4c-2b25-40b7-a67f-7f0345765efe",
    "baseId2": "if4316d99-9ea4-4223-9107-755278e4ef1e",
    "strungElements": []
   },
   {
    "className": "StraightBond",
    "lineId": "i2f0eae89-ec50-4aa1-9db9-91abf186891c",
    "baseId1": "ibd545953-54fa-4dde-9a24-b1632dff5d81",
    "baseId2": "id97edf56-7b5f-4edf-b22e-9b8db843d491",
    "strungElements": []
   },
   {
    "className": "StraightBond",
    "lineId": "ibd387669-c760-429f-8548-c3259fdf1624",
    "baseId1": "ic73cf740-dc2d-4a60-8a77-b848f4ae1c6a",
    "baseId2": "ied3c852b-c36c-44ea-812c-0fee7a2b8788",
    "strungElements": []
   },
   {
    "className": "StraightBond",
    "lineId": "uuid-f489709a-91f8-41c5-a396-a32ca6f39066",
    "baseId1": "i7e7195ca-aa4d-4d6c-b38e-4b2a92c0fe18",
    "baseId2": "i9fdc3dda-58c9-4570-acac-f72fe8fd9d5d",
    "strungElements": []
   },
   {
    "className": "StraightBond",
    "lineId": "uuid-f21c08a7-64e2-4eff-8862-4e68dcab4b89",
    "baseId1": "i55a5139e-2a7e-4b2b-afb8-7b9f6c10796d",
    "baseId2": "ia5bf0480-1d77-43b2-9e48-b6b6db6204cf",
    "strungElements": []
   }
  ],
  "tertiaryBonds": []
 },
 "generalLayoutProps": {
  "className": "GeneralStrictLayoutProps",
  "outermostLoopShape": "flat",
  "rotation": 0,
  "basePairBondLength": 1.35,
  "basePairPadding": 0,
  "terminiGap": 4
 },
 "perBaseLayoutProps": [
  {
   "className": "PerBaseStrictLayoutProps",
   "stretch3": 0.052071917406205044,
   "flatLoopAngle3": 0,
   "flipStem": false,
   "loopShape": "round",
   "triangleLoopHeight": 4
  },
  {
   "className": "PerBaseStrictLayoutProps",
   "stretch3": 0.052071917406205044,
   "flatLoopAngle3": 0,
   "flipStem": false,
   "loopShape": "round",
   "triangleLoopHeight": 4
  },
  {
   "className": "PerBaseStrictLayoutProps",
   "stretch3": 0.052071917406205044,
   "flatLoopAngle3": 0,
   "flipStem": false,
   "loopShape": "round",
   "triangleLoopHeight": 4
  },
  {
   "className": "PerBaseStrictLayoutProps",
   "stretch3": 0.052071917406205044,
   "flatLoopAngle3": 0,
   "flipStem": false,
   "loopShape": "round",
   "triangleLoopHeight": 4
  },
  {
   "className": "PerBaseStrictLayoutProps",
   "stretch3": 0.052071917406205044,
   "flatLoopAngle3": 0,
   "flipStem": false,
   "loopShape": "round",
   "triangleLoopHeight": 4
  },
  {
   "className": "PerBaseStrictLayoutProps",
   "stretch3": 0.052071917406205044,
   "flatLoopAngle3": 0,
   "flipStem": false,
   "loopShape": "round",
   "triangleLoopHeight": 4
  },
  {
   "className": "PerBaseStrictLayoutProps",
   "stretch3": 0.052071917406205044,
   "flatLoopAngle3": 0,
   "flipStem": false,
   "loopShape": "round",
   "triangleLoopHeight": 4
  },
  {
   "className": "PerBaseStrictLayoutProps",
   "stretch3": 0,
   "flatLoopAngle3": 0,
   "flipStem": false,
   "loopShape": "round",
   "triangleLoopHeight": 4
  },
  {
   "className": "PerBaseStrictLayoutProps",
   "stretch3": 0,
   "flatLoopAngle3": 0,
   "flipStem": false,
   "loopShape": "round",
   "triangleLoopHeight": 4
  },
  {
   "className": "PerBaseStrictLayoutProps",
   "stretch3": 0,
   "flatLoopAngle3": 0,
   "flipStem": false,
   "loopShape": "round",
   "triangleLoopHeight": 4
  },
  {
   "className": "PerBaseStrictLayoutProps",
   "stretch3": 0,
   "flatLoopAngle3": 0,
   "flipStem": false,
   "loopShape": "round",
   "triangleLoopHeight": 4
  },
  {
   "className": "PerBaseStrictLayoutProps",
   "stretch3": 0,
   "flatLoopAngle3": 0,
   "flipStem": false,
   "loopShape": "round",
   "triangleLoopHeight": 4
  },
  {
   "className": "PerBaseStrictLayoutProps",
   "stretch3": 0,
   "flatLoopAngle3": 0,
   "flipStem": false,
   "loopShape": "round",
   "triangleLoopHeight": 4
  },
  {
   "className": "PerBaseStrictLayoutProps",
   "stretch3": 0,
   "flatLoopAngle3": 0,
   "flipStem": false,
   "loopShape": "round",
   "triangleLoopHeight": 4
  },
  {
   "className": "PerBaseStrictLayoutProps",
   "stretch3": 0,
   "flatLoopAngle3": 0,
   "flipStem": false,
   "loopShape": "round",
   "triangleLoopHeight": 4
  },
  {
   "className": "PerBaseStrictLayoutProps",
   "stretch3": 0,
   "flatLoopAngle3": 0,
   "flipStem": false,
   "loopShape": "round",
   "triangleLoopHeight": 4
  },
  {
   "className": "PerBaseStrictLayoutProps",
   "stretch3": 0,
   "flatLoopAngle3": 0,
   "flipStem": false,
   "loopShape": "round",
   "triangleLoopHeight": 4
  },
  {
   "className": "PerBaseStrictLayoutProps",
   "stretch3": 0,
   "flatLoopAngle3": 0,
   "flipStem": false,
   "loopShape": "round",
   "triangleLoopHeight": 4
  },
  {
   "className": "PerBaseStrictLayoutProps",
   "stretch3": 0,
   "flatLoopAngle3": 0,
   "flipStem": false,
   "loopShape": "round",
   "triangleLoopHeight": 4
  },
  {
   "className": "PerBaseStrictLayoutProps",
   "stretch3": 0,
   "flatLoopAngle3": 0,
   "flipStem": false,
   "loopShape": "triangle",
   "triangleLoopHeight": 38
  },
  {
   "className": "PerBaseStrictLayoutProps",
   "stretch3": 0,
   "flatLoopAngle3": 0,
   "flipStem": false,
   "loopShape": "round",
   "triangleLoopHeight": 4
  },
  {
   "className": "PerBaseStrictLayoutProps",
   "stretch3": 0,
   "flatLoopAngle3": 0,
   "flipStem": false,
   "loopShape": "round",
   "triangleLoopHeight": 4
  },
  {
   "className": "PerBaseStrictLayoutProps",
   "stretch3": 0,
   "flatLoopAngle3": 0,
   "flipStem": false,
   "loopShape": "round",
   "triangleLoopHeight": 4
  },
  {
   "className": "PerBaseStrictLayoutProps",
   "stretch3": 1,
   "flatLoopAngle3": 0,
   "flipStem": false,
   "loopShape": "round",
   "triangleLoopHeight": 4
  },
  {
   "className": "PerBaseStrictLayoutProps",
   "stretch3": 0,
   "flatLoopAngle3": 0,
   "flipStem": false,
   "loopShape": "round",
   "triangleLoopHeight": 4
  },
  {
   "className": "PerBaseStrictLayoutProps",
   "stretch3": 0,
   "flatLoopAngle3": 0,
   "flipStem": false,
   "loopShape": "round",
   "triangleLoopHeight": 4
  },
  {
   "className": "PerBaseStrictLayoutProps",
   "stretch3": 0,
   "flatLoopAngle3": 0,
   "flipStem": false,
   "loopShape": "round",
   "triangleLoopHeight": 4
  },
  {
   "className": "PerBaseStrictLayoutProps",
   "stretch3": 0,
   "flatLoopAngle3": 0,
   "flipStem": false,
   "loopShape": "round",
   "triangleLoopHeight": 4
  },
  {
   "className": "PerBaseStrictLayoutProps",
   "stretch3": 0,
   "flatLoopAngle3": 0,
   "flipStem": false,
   "loopShape": "round",
   "triangleLoopHeight": 4
  },
  {
   "className": "PerBaseStrictLayoutProps",
   "stretch3": 0,
   "flatLoopAngle3": 0,
   "flipStem": false,
   "loopShape": "round",
   "triangleLoopHeight": 4
  },
  {
   "className": "PerBaseStrictLayoutProps",
   "stretch3": 0,
   "flatLoopAngle3": 0,
   "flipStem": false,
   "loopShape": "round",
   "triangleLoopHeight": 4
  },
  {
   "className": "PerBaseStrictLayoutProps",
   "stretch3": 0,
   "flatLoopAngle3": 0,
   "flipStem": false,
   "loopShape": "round",
   "triangleLoopHeight": 4
  },
  {
   "className": "PerBaseStrictLayoutProps",
   "stretch3": 0,
   "flatLoopAngle3": 0,
   "flipStem": false,
   "loopShape": "round",
   "triangleLoopHeight": 4
  },
  {
   "className": "PerBaseStrictLayoutProps",
   "stretch3": 0,
   "flatLoopAngle3": 0,
   "flipStem": false,
   "loopShape": "round",
   "triangleLoopHeight": 4
  },
  {
   "className": "PerBaseStrictLayoutProps",
   "stretch3": 0,
   "flatLoopAngle3": 0,
   "flipStem": false,
   "loopShape": "round",
   "triangleLoopHeight": 4
  },
  {
   "className": "PerBaseStrictLayoutProps",
   "stretch3": 0,
   "flatLoopAngle3": 0,
   "flipStem": false,
   "loopShape": "round",
   "triangleLoopHeight": 4
  },
  {
   "className": "PerBaseStrictLayoutProps",
   "stretch3": 0,
   "flatLoopAngle3": 0,
   "flipStem": false,
   "loopShape": "round",
   "triangleLoopHeight": 4
  },
  {
   "className": "PerBaseStrictLayoutProps",
   "stretch3": 0,
   "flatLoopAngle3": 0,
   "flipStem": false,
   "loopShape": "round",
   "triangleLoopHeight": 4
  },
  {
   "className": "PerBaseStrictLayoutProps",
   "stretch3": 0.025289114750784093,
   "flatLoopAngle3": 0,
   "flipStem": false,
   "loopShape": "round",
   "triangleLoopHeight": 4
  },
  {
   "className": "PerBaseStrictLayoutProps",
   "stretch3": 0.025289114750784093,
   "flatLoopAngle3": 0,
   "flipStem": false,
   "loopShape": "round",
   "triangleLoopHeight": 4
  },
  {
   "className": "PerBaseStrictLayoutProps",
   "stretch3": 0.025289114750784093,
   "flatLoopAngle3": 0,
   "flipStem": false,
   "loopShape": "round",
   "triangleLoopHeight": 4
  },
  {
   "className": "PerBaseStrictLayoutProps",
   "stretch3": 0,
   "flatLoopAngle3": 0,
   "flipStem": true,
   "loopShape": "round",
   "triangleLoopHeight": 4
  },
  {
   "className": "PerBaseStrictLayoutProps",
   "stretch3": 0,
   "flatLoopAngle3": 0,
   "flipStem": false,
   "loopShape": "round",
   "triangleLoopHeight": 4
  },
  {
   "className": "PerBaseStrictLayoutProps",
   "stretch3": 0,
   "flatLoopAngle3": 0,
   "flipStem": false,
   "loopShape": "round",
   "triangleLoopHeight": 4
  },
  {
   "className": "PerBaseStrictLayoutProps",
   "stretch3": 0,
   "flatLoopAngle3": 0,
   "flipStem": false,
   "loopShape": "round",
   "triangleLoopHeight": 4
  },
  {
   "className": "PerBaseStrictLayoutProps",
   "stretch3": 0,
   "flatLoopAngle3": 0,
   "flipStem": false,
   "loopShape": "round",
   "triangleLoopHeight": 4
  },
  {
   "className": "PerBaseStrictLayoutProps",
   "stretch3": 0,
   "flatLoopAngle3": 0,
   "flipStem": false,
   "loopShape": "round",
   "triangleLoopHeight": 4
  },
  {
   "className": "PerBaseStrictLayoutProps",
   "stretch3": 0,
   "flatLoopAngle3": 0,
   "flipStem": false,
   "loopShape": "round",
   "triangleLoopHeight": 4
  },
  {
   "className": "PerBaseStrictLayoutProps",
   "stretch3": 0,
   "flatLoopAngle3": 0,
   "flipStem": false,
   "loopShape": "round",
   "triangleLoopHeight": 4
  },
  {
   "className": "PerBaseStrictLayoutProps",
   "stretch3": 0,
   "flatLoopAngle3": 0,
   "flipStem": false,
   "loopShape": "round",
   "triangleLoopHeight": 4
  },
  {
   "className": "PerBaseStrictLayoutProps",
   "stretch3": 0,
   "flatLoopAngle3": 0,
   "flipStem": false,
   "loopShape": "round",
   "triangleLoopHeight": 4
  },
  {
   "className": "PerBaseStrictLayoutProps",
   "stretch3": 0,
   "flatLoopAngle3": 0,
   "flipStem": false,
   "loopShape": "round",
   "triangleLoopHeight": 4
  },
  {
   "className": "PerBaseStrictLayoutProps",
   "stretch3": 0,
   "flatLoopAngle3": 0,
   "flipStem": false,
   "loopShape": "round",
   "triangleLoopHeight": 4
  },
  {
   "className": "PerBaseStrictLayoutProps",
   "stretch3": 0,
   "flatLoopAngle3": 0,
   "flipStem": false,
   "loopShape": "round",
   "triangleLoopHeight": 4
  },
  {
   "className": "PerBaseStrictLayoutProps",
   "stretch3": 0,
   "flatLoopAngle3": 0,
   "flipStem": false,
   "loopShape": "round",
   "triangleLoopHeight": 4
  },
  {
   "className": "PerBaseStrictLayoutProps",
   "stretch3": 0,
   "flatLoopAngle3": 0,
   "flipStem": false,
   "loopShape": "round",
   "triangleLoopHeight": 4
  },
  {
   "className": "PerBaseStrictLayoutProps",
   "stretch3": 0,
   "flatLoopAngle3": 0,
   "flipStem": false,
   "loopShape": "round",
   "triangleLoopHeight": 4
  },
  {
   "className": "PerBaseStrictLayoutProps",
   "stretch3": 0,
   "flatLoopAngle3": 0,
   "flipStem": false,
   "loopShape": "round",
   "triangleLoopHeight": 4
  },
  {
   "className": "PerBaseStrictLayoutProps",
   "stretch3": 0,
   "flatLoopAngle3": 0,
   "flipStem": false,
   "loopShape": "round",
   "triangleLoopHeight": 4
  },
  {
   "className": "PerBaseStrictLayoutProps",
   "stretch3": 0,
   "flatLoopAngle3": 0,
   "flipStem": false,
   "loopShape": "round",
   "triangleLoopHeight": 4
  },
  {
   "className": "PerBaseStrictLayoutProps",
   "stretch3": 0,
   "flatLoopAngle3": 0,
   "flipStem": false,
   "loopShape": "round",
   "triangleLoopHeight": 4
  },
  {
   "className": "PerBaseStrictLayoutProps",
   "stretch3": 0,
   "flatLoopAngle3": 0,
   "flipStem": false,
   "loopShape": "round",
   "triangleLoopHeight": 4
  },
  {
   "className": "PerBaseStrictLayoutProps",
   "stretch3": 0,
   "flatLoopAngle3": 0,
   "flipStem": false,
   "loopShape": "round",
   "triangleLoopHeight": 4
  },
  {
   "className": "PerBaseStrictLayoutProps",
   "stretch3": 0,
   "flatLoopAngle3": 0,
   "flipStem": false,
   "loopShape": "round",
   "triangleLoopHeight": 4
  },
  {
   "className": "PerBaseStrictLayoutProps",
   "stretch3": 0,
   "flatLoopAngle3": 0,
   "flipStem": false,
   "loopShape": "round",
   "triangleLoopHeight": 4
  },
  {
   "className": "PerBaseStrictLayoutProps",
   "stretch3": 0,
   "flatLoopAngle3": 0,
   "flipStem": false,
   "loopShape": "round",
   "triangleLoopHeight": 4
  },
  {
   "className": "PerBaseStrictLayoutProps",
   "stretch3": 0,
   "flatLoopAngle3": 0,
   "flipStem": false,
   "loopShape": "round",
   "triangleLoopHeight": 4
  },
  {
   "className": "PerBaseStrictLayoutProps",
   "stretch3": 0,
   "flatLoopAngle3": 0,
   "flipStem": false,
   "loopShape": "round",
   "triangleLoopHeight": 4
  },
  {
   "className": "PerBaseStrictLayoutProps",
   "stretch3": 0,
   "flatLoopAngle3": 0,
   "flipStem": false,
   "loopShape": "round",
   "triangleLoopHeight": 4
  },
  {
   "className": "PerBaseStrictLayoutProps",
   "stretch3": 0,
   "flatLoopAngle3": 0,
   "flipStem": false,
   "loopShape": "round",
   "triangleLoopHeight": 4
  },
  {
   "className": "PerBaseStrictLayoutProps",
   "stretch3": 0,
   "flatLoopAngle3": 0,
   "flipStem": false,
   "loopShape": "round",
   "triangleLoopHeight": 4
  },
  {
   "className": "PerBaseStrictLayoutProps",
   "stretch3": 1,
   "flatLoopAngle3": 0,
   "flipStem": false,
   "loopShape": "round",
   "triangleLoopHeight": 4
  },
  {
   "className": "PerBaseStrictLayoutProps",
   "stretch3": 0,
   "flatLoopAngle3": 0,
   "flipStem": false,
   "loopShape": "round",
   "triangleLoopHeight": 4
  },
  {
   "className": "PerBaseStrictLayoutProps",
   "stretch3": 0,
   "flatLoopAngle3": 0,
   "flipStem": false,
   "loopShape": "round",
   "triangleLoopHeight": 4
  },
  {
   "className": "PerBaseStrictLayoutProps",
   "stretch3": 0,
   "flatLoopAngle3": 0,
   "flipStem": false,
   "loopShape": "round",
   "triangleLoopHeight": 4
  },
  {
   "className": "PerBaseStrictLayoutProps",
   "stretch3": 0,
   "flatLoopAngle3": 0,
   "flipStem": false,
   "loopShape": "round",
   "triangleLoopHeight": 4
  },
  {
   "className": "PerBaseStrictLayoutProps",
   "stretch3": 0,
   "flatLoopAngle3": 0,
   "flipStem": false,
   "loopShape": "round",
   "triangleLoopHeight": 4
  },
  {
   "className": "PerBaseStrictLayoutProps",
   "stretch3": 0,
   "flatLoopAngle3": 0,
   "flipStem": false,
   "loopShape": "round",
   "triangleLoopHeight": 4
  },
  {
   "className": "PerBaseStrictLayoutProps",
   "stretch3": 0,
   "flatLoopAngle3": 0,
   "flipStem": false,
   "loopShape": "round",
   "triangleLoopHeight": 4
  },
  {
   "className": "PerBaseStrictLayoutProps",
   "stretch3": 0,
   "flatLoopAngle3": 0,
   "flipStem": false,
   "loopShape": "round",
   "triangleLoopHeight": 4
  },
  {
   "className": "PerBaseStrictLayoutProps",
   "stretch3": 0,
   "flatLoopAngle3": 0,
   "flipStem": false,
   "loopShape": "round",
   "triangleLoopHeight": 4
  },
  {
   "className": "PerBaseStrictLayoutProps",
   "stretch3": 0,
   "flatLoopAngle3": 0,
   "flipStem": false,
   "loopShape": "round",
   "triangleLoopHeight": 4
  },
  {
   "className": "PerBaseStrictLayoutProps",
   "stretch3": 0,
   "flatLoopAngle3": 0,
   "flipStem": false,
   "loopShape": "round",
   "triangleLoopHeight": 4
  },
  {
   "className": "PerBaseStrictLayoutProps",
   "stretch3": 0,
   "flatLoopAngle3": 0,
   "flipStem": false,
   "loopShape": "round",
   "triangleLoopHeight": 4
  },
  {
   "className": "PerBaseStrictLayoutProps",
   "stretch3": 0,
   "flatLoopAngle3": 0,
   "flipStem": false,
   "loopShape": "round",
   "triangleLoopHeight": 4
  },
  {
   "className": "PerBaseStrictLayoutProps",
   "stretch3": 0,
   "flatLoopAngle3": 0,
   "flipStem": false,
   "loopShape": "round",
   "triangleLoopHeight": 4
  },
  {
   "className": "PerBaseStrictLayoutProps",
   "stretch3": 0.2410221295318109,
   "flatLoopAngle3": 0,
   "flipStem": false,
   "loopShape": "round",
   "triangleLoopHeight": 4
  },
  {
   "className": "PerBaseStrictLayoutProps",
   "stretch3": 0.2410221295318109,
   "flatLoopAngle3": 0,
   "flipStem": false,
   "loopShape": "round",
   "triangleLoopHeight": 4
  },
  {
   "className": "PerBaseStrictLayoutProps",
   "stretch3": 0,
   "flatLoopAngle3": 0,
   "flipStem": true,
   "loopShape": "round",
   "triangleLoopHeight": 4
  },
  {
   "className": "PerBaseStrictLayoutProps",
   "stretch3": 0,
   "flatLoopAngle3": 0,
   "flipStem": false,
   "loopShape": "round",
   "triangleLoopHeight": 4
  },
  {
   "className": "PerBaseStrictLayoutProps",
   "stretch3": 0,
   "flatLoopAngle3": 0,
   "flipStem": false,
   "loopShape": "round",
   "triangleLoopHeight": 4
  },
  {
   "className": "PerBaseStrictLayoutProps",
   "stretch3": 0,
   "flatLoopAngle3": 0,
   "flipStem": false,
   "loopShape": "round",
   "triangleLoopHeight": 4
  },
  {
   "className": "PerBaseStrictLayoutProps",
   "stretch3": 0,
   "flatLoopAngle3": 0,
   "flipStem": false,
   "loopShape": "round",
   "triangleLoopHeight": 4
  },
  {
   "className": "PerBaseStrictLayoutProps",
   "stretch3": 0,
   "flatLoopAngle3": 0,
   "flipStem": false,
   "loopShape": "round",
   "triangleLoopHeight": 4
  },
  {
   "className": "PerBaseStrictLayoutProps",
   "stretch3": 0,
   "flatLoopAngle3": 0,
   "flipStem": false,
   "loopShape": "round",
   "triangleLoopHeight": 4
  },
  {
   "className": "PerBaseStrictLayoutProps",
   "stretch3": 0,
   "flatLoopAngle3": 0,
   "flipStem": false,
   "loopShape": "round",
   "triangleLoopHeight": 4
  },
  {
   "className": "PerBaseStrictLayoutProps",
   "stretch3": 0,
   "flatLoopAngle3": 0,
   "flipStem": false,
   "loopShape": "round",
   "triangleLoopHeight": 4
  },
  {
   "className": "PerBaseStrictLayoutProps",
   "stretch3": 0,
   "flatLoopAngle3": 0,
   "flipStem": false,
   "loopShape": "round",
   "triangleLoopHeight": 4
  },
  {
   "className": "PerBaseStrictLayoutProps",
   "stretch3": 0,
   "flatLoopAngle3": 0,
   "flipStem": false,
   "loopShape": "round",
   "triangleLoopHeight": 4
  },
  {
   "className": "PerBaseStrictLayoutProps",
   "stretch3": 0,
   "flatLoopAngle3": 0,
   "flipStem": false,
   "loopShape": "round",
   "triangleLoopHeight": 4
  },
  {
   "className": "PerBaseStrictLayoutProps",
   "stretch3": 0,
   "flatLoopAngle3": 0,
   "flipStem": false,
   "loopShape": "round",
   "triangleLoopHeight": 4
  },
  {
   "className": "PerBaseStrictLayoutProps",
   "stretch3": 0,
   "flatLoopAngle3": 0,
   "flipStem": false,
   "loopShape": "round",
   "triangleLoopHeight": 4
  },
  {
   "className": "PerBaseStrictLayoutProps",
   "stretch3": 0,
   "flatLoopAngle3": 0,
   "flipStem": false,
   "loopShape": "round",
   "triangleLoopHeight": 4
  },
  {
   "className": "PerBaseStrictLayoutProps",
   "stretch3": 0,
   "flatLoopAngle3": 0,
   "flipStem": false,
   "loopShape": "round",
   "triangleLoopHeight": 4
  },
  {
   "className": "PerBaseStrictLayoutProps",
   "stretch3": 0,
   "flatLoopAngle3": 0,
   "flipStem": false,
   "loopShape": "round",
   "triangleLoopHeight": 4
  },
  {
   "className": "PerBaseStrictLayoutProps",
   "stretch3": 0,
   "flatLoopAngle3": 0,
   "flipStem": false,
   "loopShape": "round",
   "triangleLoopHeight": 4
  },
  {
   "className": "PerBaseStrictLayoutProps",
   "stretch3": 0,
   "flatLoopAngle3": 0,
   "flipStem": false,
   "loopShape": "round",
   "triangleLoopHeight": 4
  },
  {
   "className": "PerBaseStrictLayoutProps",
   "stretch3": 0,
   "flatLoopAngle3": 0,
   "flipStem": false,
   "loopShape": "round",
   "triangleLoopHeight": 4
  },
  {
   "className": "PerBaseStrictLayoutProps",
   "stretch3": 0,
   "flatLoopAngle3": 0,
   "flipStem": false,
   "loopShape": "round",
   "triangleLoopHeight": 4
  },
  {
   "className": "PerBaseStrictLayoutProps",
   "stretch3": 0,
   "flatLoopAngle3": 0,
   "flipStem": false,
   "loopShape": "round",
   "triangleLoopHeight": 4
  },
  {
   "className": "PerBaseStrictLayoutProps",
   "stretch3": 0,
   "flatLoopAngle3": 0,
   "flipStem": false,
   "loopShape": "round",
   "triangleLoopHeight": 4
  },
  {
   "className": "PerBaseStrictLayoutProps",
   "stretch3": 0,
   "flatLoopAngle3": 0,
   "flipStem": false,
   "loopShape": "round",
   "triangleLoopHeight": 4
  },
  {
   "className": "PerBaseStrictLayoutProps",
   "stretch3": 0,
   "flatLoopAngle3": 0,
   "flipStem": false,
   "loopShape": "round",
   "triangleLoopHeight": 4
  },
  {
   "className": "PerBaseStrictLayoutProps",
   "stretch3": 0,
   "flatLoopAngle3": 0,
   "flipStem": false,
   "loopShape": "round",
   "triangleLoopHeight": 4
  },
  {
   "className": "PerBaseStrictLayoutProps",
   "stretch3": 0,
   "flatLoopAngle3": 0,
   "flipStem": false,
   "loopShape": "round",
   "triangleLoopHeight": 4
  },
  {
   "className": "PerBaseStrictLayoutProps",
   "stretch3": 0,
   "flatLoopAngle3": 0,
   "flipStem": false,
   "loopShape": "round",
   "triangleLoopHeight": 4
  },
  {
   "className": "PerBaseStrictLayoutProps",
   "stretch3": 0,
   "flatLoopAngle3": 0,
   "flipStem": false,
   "loopShape": "round",
   "triangleLoopHeight": 4
  },
  {
   "className": "PerBaseStrictLayoutProps",
   "stretch3": 0,
   "flatLoopAngle3": 0,
   "flipStem": false,
   "loopShape": "round",
   "triangleLoopHeight": 4
  },
  {
   "className": "PerBaseStrictLayoutProps",
   "stretch3": 0,
   "flatLoopAngle3": 0,
   "flipStem": false,
   "loopShape": "round",
   "triangleLoopHeight": 4
  },
  {
   "className": "PerBaseStrictLayoutProps",
   "stretch3": 0,
   "flatLoopAngle3": 0,
   "flipStem": false,
   "loopShape": "round",
   "triangleLoopHeight": 4
  },
  {
   "className": "PerBaseStrictLayoutProps",
   "stretch3": 0,
   "flatLoopAngle3": 0,
   "flipStem": false,
   "loopShape": "round",
   "triangleLoopHeight": 4
  },
  {
   "className": "PerBaseStrictLayoutProps",
   "stretch3": 0,
   "flatLoopAngle3": 0,
   "flipStem": false,
   "loopShape": "round",
   "triangleLoopHeight": 4
  },
  {
   "className": "PerBaseStrictLayoutProps",
   "stretch3": 0,
   "flatLoopAngle3": 0,
   "flipStem": false,
   "loopShape": "round",
   "triangleLoopHeight": 4
  },
  {
   "className": "PerBaseStrictLayoutProps",
   "stretch3": 0,
   "flatLoopAngle3": 0,
   "flipStem": false,
   "loopShape": "round",
   "triangleLoopHeight": 4
  },
  {
   "className": "PerBaseStrictLayoutProps",
   "stretch3": 0,
   "flatLoopAngle3": 0,
   "flipStem": false,
   "loopShape": "round",
   "triangleLoopHeight": 4
  },
  {
   "className": "PerBaseStrictLayoutProps",
   "stretch3": 0,
   "flatLoopAngle3": 0,
   "flipStem": false,
   "loopShape": "round",
   "triangleLoopHeight": 2
  },
  {
   "className": "PerBaseStrictLayoutProps",
   "stretch3": 0,
   "flatLoopAngle3": 0,
   "flipStem": false,
   "loopShape": "round",
   "triangleLoopHeight": 4
  },
  {
   "className": "PerBaseStrictLayoutProps",
   "stretch3": 1.0153412430508553,
   "flatLoopAngle3": 0,
   "flipStem": false,
   "loopShape": "round",
   "triangleLoopHeight": 4
  },
  {
   "className": "PerBaseStrictLayoutProps",
   "stretch3": 0,
   "flatLoopAngle3": 0,
   "flipStem": false,
   "loopShape": "round",
   "triangleLoopHeight": 4
  },
  {
   "className": "PerBaseStrictLayoutProps",
   "stretch3": 0,
   "flatLoopAngle3": 0,
   "flipStem": false,
   "loopShape": "round",
   "triangleLoopHeight": 4
  },
  {
   "className": "PerBaseStrictLayoutProps",
   "stretch3": 0,
   "flatLoopAngle3": 0,
   "flipStem": false,
   "loopShape": "round",
   "triangleLoopHeight": 4
  },
  {
   "className": "PerBaseStrictLayoutProps",
   "stretch3": 0,
   "flatLoopAngle3": 0,
   "flipStem": false,
   "loopShape": "round",
   "triangleLoopHeight": 4
  },
  {
   "className": "PerBaseStrictLayoutProps",
   "stretch3": 0,
   "flatLoopAngle3": 0,
   "flipStem": false,
   "loopShape": "round",
   "triangleLoopHeight": 4
  },
  {
   "className": "PerBaseStrictLayoutProps",
   "stretch3": 0,
   "flatLoopAngle3": 0,
   "flipStem": false,
   "loopShape": "round",
   "triangleLoopHeight": 4
  },
  {
   "className": "PerBaseStrictLayoutProps",
   "stretch3": 0,
   "flatLoopAngle3": 0,
   "flipStem": false,
   "loopShape": "round",
   "triangleLoopHeight": 4
  },
  {
   "className": "PerBaseStrictLayoutProps",
   "stretch3": 0,
   "flatLoopAngle3": 0,
   "flipStem": false,
   "loopShape": "round",
   "triangleLoopHeight": 4
  },
  {
   "className": "PerBaseStrictLayoutProps",
   "stretch3": 0,
   "flatLoopAngle3": 0,
   "flipStem": false,
   "loopShape": "round",
   "triangleLoopHeight": 4
  },
  {
   "className": "PerBaseStrictLayoutProps",
   "stretch3": 0,
   "flatLoopAngle3": 0,
   "flipStem": false,
   "loopShape": "round",
   "triangleLoopHeight": 4
  },
  {
   "className": "PerBaseStrictLayoutProps",
   "stretch3": 0,
   "flatLoopAngle3": 0,
   "flipStem": false,
   "loopShape": "round",
   "triangleLoopHeight": 4
  },
  {
   "className": "PerBaseStrictLayoutProps",
   "stretch3": 0,
   "flatLoopAngle3": 0,
   "flipStem": false,
   "loopShape": "round",
   "triangleLoopHeight": 4
  },
  {
   "className": "PerBaseStrictLayoutProps",
   "stretch3": 0,
   "flatLoopAngle3": 0,
   "flipStem": false,
   "loopShape": "round",
   "triangleLoopHeight": 4
  },
  {
   "className": "PerBaseStrictLayoutProps",
   "stretch3": 0,
   "flatLoopAngle3": 0,
   "flipStem": false,
   "loopShape": "round",
   "triangleLoopHeight": 4
  },
  {
   "className": "PerBaseStrictLayoutProps",
   "stretch3": 0.1090477688101397,
   "flatLoopAngle3": 0,
   "flipStem": false,
   "loopShape": "round",
   "triangleLoopHeight": 4
  },
  {
   "className": "PerBaseStrictLayoutProps",
   "stretch3": 0.1090477688101397,
   "flatLoopAngle3": 0,
   "flipStem": false,
   "loopShape": "round",
   "triangleLoopHeight": 4
  },
  {
   "className": "PerBaseStrictLayoutProps",
   "stretch3": 0,
   "flatLoopAngle3": 0,
   "flipStem": true,
   "loopShape": "round",
   "triangleLoopHeight": 4
  },
  {
   "className": "PerBaseStrictLayoutProps",
   "stretch3": 0,
   "flatLoopAngle3": 0,
   "flipStem": false,
   "loopShape": "round",
   "triangleLoopHeight": 4
  },
  {
   "className": "PerBaseStrictLayoutProps",
   "stretch3": 0,
   "flatLoopAngle3": 0,
   "flipStem": false,
   "loopShape": "round",
   "triangleLoopHeight": 4
  },
  {
   "className": "PerBaseStrictLayoutProps",
   "stretch3": 0,
   "flatLoopAngle3": 0,
   "flipStem": false,
   "loopShape": "round",
   "triangleLoopHeight": 4
  },
  {
   "className": "PerBaseStrictLayoutProps",
   "stretch3": 0,
   "flatLoopAngle3": 0,
   "flipStem": false,
   "loopShape": "round",
   "triangleLoopHeight": 4
  },
  {
   "className": "PerBaseStrictLayoutProps",
   "stretch3": 0,
   "flatLoopAngle3": 0,
   "flipStem": false,
   "loopShape": "round",
   "triangleLoopHeight": 4
  },
  {
   "className": "PerBaseStrictLayoutProps",
   "stretch3": 0,
   "flatLoopAngle3": 0,
   "flipStem": false,
   "loopShape": "round",
   "triangleLoopHeight": 4
  },
  {
   "className": "PerBaseStrictLayoutProps",
   "stretch3": 0,
   "flatLoopAngle3": 0,
   "flipStem": false,
   "loopShape": "round",
   "triangleLoopHeight": 4
  },
  {
   "className": "PerBaseStrictLayoutProps",
   "stretch3": 0,
   "flatLoopAngle3": 0,
   "flipStem": false,
   "loopShape": "round",
   "triangleLoopHeight": 4
  },
  {
   "className": "PerBaseStrictLayoutProps",
   "stretch3": 0,
   "flatLoopAngle3": 0,
   "flipStem": false,
   "loopShape": "round",
   "triangleLoopHeight": 4
  },
  {
   "className": "PerBaseStrictLayoutProps",
   "stretch3": 0,
   "flatLoopAngle3": 0,
   "flipStem": false,
   "loopShape": "round",
   "triangleLoopHeight": 4
  },
  {
   "className": "PerBaseStrictLayoutProps",
   "stretch3": 0,
   "flatLoopAngle3": 0,
   "flipStem": false,
   "loopShape": "round",
   "triangleLoopHeight": 4
  },
  {
   "className": "PerBaseStrictLayoutProps",
   "stretch3": 0,
   "flatLoopAngle3": 0,
   "flipStem": false,
   "loopShape": "round",
   "triangleLoopHeight": 4
  },
  {
   "className": "PerBaseStrictLayoutProps",
   "stretch3": 0,
   "flatLoopAngle3": 0,
   "flipStem": false,
   "loopShape": "round",
   "triangleLoopHeight": 4
  },
  {
   "className": "PerBaseStrictLayoutProps",
   "stretch3": 0,
   "flatLoopAngle3": 0,
   "flipStem": false,
   "loopShape": "round",
   "triangleLoopHeight": 4
  },
  {
   "className": "PerBaseStrictLayoutProps",
   "stretch3": 0,
   "flatLoopAngle3": 0,
   "flipStem": false,
   "loopShape": "round",
   "triangleLoopHeight": 4
  },
  {
   "className": "PerBaseStrictLayoutProps",
   "stretch3": 0,
   "flatLoopAngle3": 0,
   "flipStem": false,
   "loopShape": "round",
   "triangleLoopHeight": 4
  },
  {
   "className": "PerBaseStrictLayoutProps",
   "stretch3": 0,
   "flatLoopAngle3": 0,
   "flipStem": false,
   "loopShape": "round",
   "triangleLoopHeight": 4
  },
  {
   "className": "PerBaseStrictLayoutProps",
   "stretch3": 0,
   "flatLoopAngle3": 0,
   "flipStem": false,
   "loopShape": "round",
   "triangleLoopHeight": 4
  },
  {
   "className": "PerBaseStrictLayoutProps",
   "stretch3": 0,
   "flatLoopAngle3": 0,
   "flipStem": false,
   "loopShape": "round",
   "triangleLoopHeight": 4
  },
  {
   "className": "PerBaseStrictLayoutProps",
   "stretch3": 0,
   "flatLoopAngle3": 0,
   "flipStem": false,
   "loopShape": "round",
   "triangleLoopHeight": 4
  },
  {
   "className": "PerBaseStrictLayoutProps",
   "stretch3": 0,
   "flatLoopAngle3": 0,
   "flipStem": false,
   "loopShape": "round",
   "triangleLoopHeight": 4
  },
  {
   "className": "PerBaseStrictLayoutProps",
   "stretch3": 0,
   "flatLoopAngle3": 0,
   "flipStem": false,
   "loopShape": "round",
   "triangleLoopHeight": 4
  },
  {
   "className": "PerBaseStrictLayoutProps",
   "stretch3": 0,
   "flatLoopAngle3": 0,
   "flipStem": false,
   "loopShape": "round",
   "triangleLoopHeight": 4
  },
  {
   "className": "PerBaseStrictLayoutProps",
   "stretch3": 0,
   "flatLoopAngle3": 0,
   "flipStem": false,
   "loopShape": "round",
   "triangleLoopHeight": 4
  },
  {
   "className": "PerBaseStrictLayoutProps",
   "stretch3": 0,
   "flatLoopAngle3": 0,
   "flipStem": false,
   "loopShape": "round",
   "triangleLoopHeight": 4
  },
  {
   "className": "PerBaseStrictLayoutProps",
   "stretch3": 0,
   "flatLoopAngle3": 0,
   "flipStem": false,
   "loopShape": "round",
   "triangleLoopHeight": 4
  },
  {
   "className": "PerBaseStrictLayoutProps",
   "stretch3": 0,
   "flatLoopAngle3": 0,
   "flipStem": false,
   "loopShape": "round",
   "triangleLoopHeight": 4
  },
  {
   "className": "PerBaseStrictLayoutProps",
   "stretch3": 0,
   "flatLoopAngle3": 0,
   "flipStem": false,
   "loopShape": "round",
   "triangleLoopHeight": 4
  },
  {
   "className": "PerBaseStrictLayoutProps",
   "stretch3": 0,
   "flatLoopAngle3": 0,
   "flipStem": false,
   "loopShape": "round",
   "triangleLoopHeight": 4
  },
  {
   "className": "PerBaseStrictLayoutProps",
   "stretch3": 0,
   "flatLoopAngle3": 0,
   "flipStem": false,
   "loopShape": "round",
   "triangleLoopHeight": 4
  },
  {
   "className": "PerBaseStrictLayoutProps",
   "stretch3": 0,
   "flatLoopAngle3": 0,
   "flipStem": false,
   "loopShape": "round",
   "triangleLoopHeight": 4
  },
  {
   "className": "PerBaseStrictLayoutProps",
   "stretch3": 0,
   "flatLoopAngle3": 0,
   "flipStem": false,
   "loopShape": "round",
   "triangleLoopHeight": 4
  },
  {
   "className": "PerBaseStrictLayoutProps",
   "stretch3": 0,
   "flatLoopAngle3": 0,
   "flipStem": false,
   "loopShape": "round",
   "triangleLoopHeight": 4
  },
  {
   "className": "PerBaseStrictLayoutProps",
   "stretch3": 0,
   "flatLoopAngle3": 0,
   "flipStem": false,
   "loopShape": "round",
   "triangleLoopHeight": 4
  },
  {
   "className": "PerBaseStrictLayoutProps",
   "stretch3": 0,
   "flatLoopAngle3": 0,
   "flipStem": false,
   "loopShape": "round",
   "triangleLoopHeight": 4
  },
  {
   "className": "PerBaseStrictLayoutProps",
   "stretch3": 0,
   "flatLoopAngle3": 0,
   "flipStem": false,
   "loopShape": "round",
   "triangleLoopHeight": 4
  },
  {
   "className": "PerBaseStrictLayoutProps",
   "stretch3": 0,
   "flatLoopAngle3": 0,
   "flipStem": false,
   "loopShape": "round",
   "triangleLoopHeight": 4
  },
  {
   "className": "PerBaseStrictLayoutProps",
   "stretch3": 0,
   "flatLoopAngle3": 0,
   "flipStem": false,
   "loopShape": "round",
   "triangleLoopHeight": 4
  },
  {
   "className": "PerBaseStrictLayoutProps",
   "stretch3": 0,
   "flatLoopAngle3": 0,
   "flipStem": false,
   "loopShape": "round",
   "triangleLoopHeight": 4
  },
  {
   "className": "PerBaseStrictLayoutProps",
   "stretch3": 0,
   "flatLoopAngle3": 0,
   "flipStem": false,
   "loopShape": "round",
   "triangleLoopHeight": 3.6
  },
  {
   "className": "PerBaseStrictLayoutProps",
   "stretch3": 0,
   "flatLoopAngle3": 0,
   "flipStem": false,
   "loopShape": "round",
   "triangleLoopHeight": 4
  },
  {
   "className": "PerBaseStrictLayoutProps",
   "stretch3": 0,
   "flatLoopAngle3": 0,
   "flipStem": false,
   "loopShape": "round",
   "triangleLoopHeight": 4
  },
  {
   "className": "PerBaseStrictLayoutProps",
   "stretch3": 0,
   "flatLoopAngle3": 0,
   "flipStem": false,
   "loopShape": "round",
   "triangleLoopHeight": 4
  },
  {
   "className": "PerBaseStrictLayoutProps",
   "stretch3": 1.1221041591370564,
   "flatLoopAngle3": 0,
   "flipStem": false,
   "loopShape": "round",
   "triangleLoopHeight": 4
  },
  {
   "className": "PerBaseStrictLayoutProps",
   "stretch3": 0,
   "flatLoopAngle3": 0,
   "flipStem": false,
   "loopShape": "round",
   "triangleLoopHeight": 4
  },
  {
   "className": "PerBaseStrictLayoutProps",
   "stretch3": 0,
   "flatLoopAngle3": 0,
   "flipStem": false,
   "loopShape": "round",
   "triangleLoopHeight": 4
  },
  {
   "className": "PerBaseStrictLayoutProps",
   "stretch3": 0,
   "flatLoopAngle3": 0,
   "flipStem": false,
   "loopShape": "round",
   "triangleLoopHeight": 4
  },
  {
   "className": "PerBaseStrictLayoutProps",
   "stretch3": 0,
   "flatLoopAngle3": 0,
   "flipStem": false,
   "loopShape": "round",
   "triangleLoopHeight": 4
  },
  {
   "className": "PerBaseStrictLayoutProps",
   "stretch3": 0,
   "flatLoopAngle3": 0,
   "flipStem": false,
   "loopShape": "round",
   "triangleLoopHeight": 4
  },
  {
   "className": "PerBaseStrictLayoutProps",
   "stretch3": 0,
   "flatLoopAngle3": 0,
   "flipStem": false,
   "loopShape": "round",
   "triangleLoopHeight": 4
  },
  {
   "className": "PerBaseStrictLayoutProps",
   "stretch3": 0,
   "flatLoopAngle3": 0,
   "flipStem": false,
   "loopShape": "round",
   "triangleLoopHeight": 4
  },
  {
   "className": "PerBaseStrictLayoutProps",
   "stretch3": 0,
   "flatLoopAngle3": 0,
   "flipStem": false,
   "loopShape": "round",
   "triangleLoopHeight": 4
  },
  {
   "className": "PerBaseStrictLayoutProps",
   "stretch3": 0,
   "flatLoopAngle3": 0,
   "flipStem": false,
   "loopShape": "round",
   "triangleLoopHeight": 4
  },
  {
   "className": "PerBaseStrictLayoutProps",
   "stretch3": 0,
   "flatLoopAngle3": 0,
   "flipStem": false,
   "loopShape": "round",
   "triangleLoopHeight": 4
  },
  {
   "className": "PerBaseStrictLayoutProps",
   "stretch3": 0,
   "flatLoopAngle3": 0,
   "flipStem": false,
   "loopShape": "round",
   "triangleLoopHeight": 4
  },
  {
   "className": "PerBaseStrictLayoutProps",
   "stretch3": 0,
   "flatLoopAngle3": 0,
   "flipStem": false,
   "loopShape": "round",
   "triangleLoopHeight": 4
  },
  {
   "className": "PerBaseStrictLayoutProps",
   "stretch3": 0,
   "flatLoopAngle3": 0,
   "flipStem": false,
   "loopShape": "round",
   "triangleLoopHeight": 4
  },
  {
   "className": "PerBaseStrictLayoutProps",
   "stretch3": 0,
   "flatLoopAngle3": 0,
   "flipStem": false,
   "loopShape": "round",
   "triangleLoopHeight": 4
  },
  {
   "className": "PerBaseStrictLayoutProps",
   "stretch3": 0,
   "flatLoopAngle3": 0,
   "flipStem": false,
   "loopShape": "round",
   "triangleLoopHeight": 4
  },
  {
   "className": "PerBaseStrictLayoutProps",
   "stretch3": 0,
   "flatLoopAngle3": 0,
   "flipStem": false,
   "loopShape": "round",
   "triangleLoopHeight": 4
  },
  {
   "className": "PerBaseStrictLayoutProps",
   "stretch3": 0,
   "flatLoopAngle3": 0,
   "flipStem": false,
   "loopShape": "round",
   "triangleLoopHeight": 4
  },
  {
   "className": "PerBaseStrictLayoutProps",
   "stretch3": 0,
   "flatLoopAngle3": 0,
   "flipStem": false,
   "loopShape": "round",
   "triangleLoopHeight": 4
  },
  {
   "className": "PerBaseStrictLayoutProps",
   "stretch3": 0,
   "flatLoopAngle3": 0,
   "flipStem": false,
   "loopShape": "round",
   "triangleLoopHeight": 4
  },
  {
   "className": "PerBaseStrictLayoutProps",
   "stretch3": 0,
   "flatLoopAngle3": 0,
   "flipStem": false,
   "loopShape": "round",
   "triangleLoopHeight": 4
  },
  {
   "className": "PerBaseStrictLayoutProps",
   "stretch3": 0,
   "flatLoopAngle3": 0,
   "flipStem": false,
   "loopShape": "round",
   "triangleLoopHeight": 4
  },
  {
   "className": "PerBaseStrictLayoutProps",
   "stretch3": 0,
   "flatLoopAngle3": 0,
   "flipStem": false,
   "loopShape": "round",
   "triangleLoopHeight": 4
  },
  {
   "className": "PerBaseStrictLayoutProps",
   "stretch3": 0,
   "flatLoopAngle3": 0,
   "flipStem": false,
   "loopShape": "round",
   "triangleLoopHeight": 4
  },
  {
   "className": "PerBaseStrictLayoutProps",
   "stretch3": 0,
   "flatLoopAngle3": 0,
   "flipStem": false,
   "loopShape": "round",
   "triangleLoopHeight": 4
  },
  {
   "className": "PerBaseStrictLayoutProps",
   "stretch3": 0,
   "flatLoopAngle3": 0,
   "flipStem": false,
   "loopShape": "round",
   "triangleLoopHeight": 4
  },
  {
   "className": "PerBaseStrictLayoutProps",
   "stretch3": 0,
   "flatLoopAngle3": 0,
   "flipStem": false,
   "loopShape": "round",
   "triangleLoopHeight": 4
  },
  {
   "className": "PerBaseStrictLayoutProps",
   "stretch3": 0,
   "flatLoopAngle3": 0,
   "flipStem": false,
   "loopShape": "round",
   "triangleLoopHeight": 4
  },
  {
   "className": "PerBaseStrictLayoutProps",
   "stretch3": 0,
   "flatLoopAngle3": 0,
   "flipStem": false,
   "loopShape": "round",
   "triangleLoopHeight": 4
  },
  {
   "className": "PerBaseStrictLayoutProps",
   "stretch3": 0,
   "flatLoopAngle3": 0,
   "flipStem": false,
   "loopShape": "round",
   "triangleLoopHeight": 4
  },
  {
   "className": "PerBaseStrictLayoutProps",
   "stretch3": 0,
   "flatLoopAngle3": 0,
   "flipStem": false,
   "loopShape": "round",
   "triangleLoopHeight": 4
  },
  {
   "className": "PerBaseStrictLayoutProps",
   "stretch3": 0,
   "flatLoopAngle3": 0,
   "flipStem": false,
   "loopShape": "round",
   "triangleLoopHeight": 4
  },
  {
   "className": "PerBaseStrictLayoutProps",
   "stretch3": 0,
   "flatLoopAngle3": 0,
   "flipStem": false,
   "loopShape": "round",
   "triangleLoopHeight": 4
  },
  {
   "className": "PerBaseStrictLayoutProps",
   "stretch3": 0,
   "flatLoopAngle3": 0,
   "flipStem": false,
   "loopShape": "round",
   "triangleLoopHeight": 4
  },
  {
   "className": "PerBaseStrictLayoutProps",
   "stretch3": 0,
   "flatLoopAngle3": 0,
   "flipStem": false,
   "loopShape": "round",
   "triangleLoopHeight": 4
  },
  {
   "className": "PerBaseStrictLayoutProps",
   "stretch3": 0,
   "flatLoopAngle3": 0,
   "flipStem": false,
   "loopShape": "round",
   "triangleLoopHeight": 4
  },
  {
   "className": "PerBaseStrictLayoutProps",
   "stretch3": 0,
   "flatLoopAngle3": 0,
   "flipStem": false,
   "loopShape": "round",
   "triangleLoopHeight": 4
  },
  {
   "className": "PerBaseStrictLayoutProps",
   "stretch3": 0,
   "flatLoopAngle3": 0,
   "flipStem": false,
   "loopShape": "round",
   "triangleLoopHeight": 4
  },
  {
   "className": "PerBaseStrictLayoutProps",
   "stretch3": 0,
   "flatLoopAngle3": 0,
   "flipStem": false,
   "loopShape": "round",
   "triangleLoopHeight": 4
  },
  {
   "className": "PerBaseStrictLayoutProps",
   "stretch3": 0,
   "flatLoopAngle3": 0,
   "flipStem": false,
   "loopShape": "round",
   "triangleLoopHeight": 4
  },
  {
   "className": "PerBaseStrictLayoutProps",
   "stretch3": 0,
   "flatLoopAngle3": 0,
   "flipStem": false,
   "loopShape": "round",
   "triangleLoopHeight": 4
  },
  {
   "className": "PerBaseStrictLayoutProps",
   "stretch3": 0,
   "flatLoopAngle3": 0,
   "flipStem": false,
   "loopShape": "round",
   "triangleLoopHeight": 4
  },
  {
   "className": "PerBaseStrictLayoutProps",
   "stretch3": 0,
   "flatLoopAngle3": 0,
   "flipStem": false,
   "loopShape": "round",
   "triangleLoopHeight": 4
  },
  {
   "className": "PerBaseStrictLayoutProps",
   "stretch3": 0,
   "flatLoopAngle3": 0,
   "flipStem": false,
   "loopShape": "round",
   "triangleLoopHeight": 4
  },
  {
   "className": "PerBaseStrictLayoutProps",
   "stretch3": 0,
   "flatLoopAngle3": 0,
   "flipStem": false,
   "loopShape": "round",
   "triangleLoopHeight": 4
  },
  {
   "className": "PerBaseStrictLayoutProps",
   "stretch3": 1.0565191432655219,
   "flatLoopAngle3": 0,
   "flipStem": false,
   "loopShape": "round",
   "triangleLoopHeight": 4
  },
  {
   "className": "PerBaseStrictLayoutProps",
   "stretch3": 1.0565191432655219,
   "flatLoopAngle3": 0,
   "flipStem": false,
   "loopShape": "round",
   "triangleLoopHeight": 4
  },
  {
   "className": "PerBaseStrictLayoutProps",
   "stretch3": 1.0565191432655219,
   "flatLoopAngle3": 0,
   "flipStem": false,
   "loopShape": "round",
   "triangleLoopHeight": 4
  },
  {
   "className": "PerBaseStrictLayoutProps",
   "stretch3": 0,
   "flatLoopAngle3": 0,
   "flipStem": false,
   "loopShape": "round",
   "triangleLoopHeight": 4
  },
  {
   "className": "PerBaseStrictLayoutProps",
   "stretch3": 0,
   "flatLoopAngle3": 0,
   "flipStem": false,
   "loopShape": "round",
   "triangleLoopHeight": 4
  },
  {
   "className": "PerBaseStrictLayoutProps",
   "stretch3": 0,
   "flatLoopAngle3": 0,
   "flipStem": false,
   "loopShape": "round",
   "triangleLoopHeight": 4
  },
  {
   "className": "PerBaseStrictLayoutProps",
   "stretch3": 0,
   "flatLoopAngle3": 0,
   "flipStem": false,
   "loopShape": "round",
   "triangleLoopHeight": 4
  },
  {
   "className": "PerBaseStrictLayoutProps",
   "stretch3": 0,
   "flatLoopAngle3": 0,
   "flipStem": false,
   "loopShape": "round",
   "triangleLoopHeight": 4
  },
  {
   "className": "PerBaseStrictLayoutProps",
   "stretch3": 0,
   "flatLoopAngle3": 0,
   "flipStem": false,
   "loopShape": "round",
   "triangleLoopHeight": 4
  },
  {
   "className": "PerBaseStrictLayoutProps",
   "stretch3": 0,
   "flatLoopAngle3": 0,
   "flipStem": false,
   "loopShape": "round",
   "triangleLoopHeight": 4
  },
  {
   "className": "PerBaseStrictLayoutProps",
   "stretch3": 0,
   "flatLoopAngle3": 0,
   "flipStem": false,
   "loopShape": "round",
   "triangleLoopHeight": 4
  },
  {
   "className": "PerBaseStrictLayoutProps",
   "stretch3": 0,
   "flatLoopAngle3": 0,
   "flipStem": false,
   "loopShape": "round",
   "triangleLoopHeight": 4
  },
  {
   "className": "PerBaseStrictLayoutProps",
   "stretch3": 0,
   "flatLoopAngle3": 0,
   "flipStem": false,
   "loopShape": "round",
   "triangleLoopHeight": 4
  },
  {
   "className": "PerBaseStrictLayoutProps",
   "stretch3": 0,
   "flatLoopAngle3": 0,
   "flipStem": false,
   "loopShape": "round",
   "triangleLoopHeight": 4
  },
  {
   "className": "PerBaseStrictLayoutProps",
   "stretch3": 0,
   "flatLoopAngle3": 0,
   "flipStem": false,
   "loopShape": "round",
   "triangleLoopHeight": 4
  },
  {
   "className": "PerBaseStrictLayoutProps",
   "stretch3": 0,
   "flatLoopAngle3": 0,
   "flipStem": false,
   "loopShape": "round",
   "triangleLoopHeight": 4
  },
  {
   "className": "PerBaseStrictLayoutProps",
   "stretch3": 0,
   "flatLoopAngle3": 0,
   "flipStem": false,
   "loopShape": "round",
   "triangleLoopHeight": 4
  },
  {
   "className": "PerBaseStrictLayoutProps",
   "stretch3": 0,
   "flatLoopAngle3": 0,
   "flipStem": false,
   "loopShape": "round",
   "triangleLoopHeight": 4
  },
  {
   "className": "PerBaseStrictLayoutProps",
   "stretch3": 0,
   "flatLoopAngle3": 0,
   "flipStem": false,
   "loopShape": "round",
   "triangleLoopHeight": 4
  },
  {
   "className": "PerBaseStrictLayoutProps",
   "stretch3": 0,
   "flatLoopAngle3": 0,
   "flipStem": false,
   "loopShape": "round",
   "triangleLoopHeight": 4
  },
  {
   "className": "PerBaseStrictLayoutProps",
   "stretch3": 0,
   "flatLoopAngle3": 0,
   "flipStem": false,
   "loopShape": "round",
   "triangleLoopHeight": 4
  },
  {
   "className": "PerBaseStrictLayoutProps",
   "stretch3": 0,
   "flatLoopAngle3": 0,
   "flipStem": false,
   "loopShape": "round",
   "triangleLoopHeight": 4
  },
  {
   "className": "PerBaseStrictLayoutProps",
   "stretch3": 0,
   "flatLoopAngle3": 0,
   "flipStem": false,
   "loopShape": "round",
   "triangleLoopHeight": 4
  },
  {
   "className": "PerBaseStrictLayoutProps",
   "stretch3": 0,
   "flatLoopAngle3": 0,
   "flipStem": false,
   "loopShape": "round",
   "triangleLoopHeight": 4
  },
  {
   "className": "PerBaseStrictLayoutProps",
   "stretch3": 0,
   "flatLoopAngle3": 0,
   "flipStem": false,
   "loopShape": "round",
   "triangleLoopHeight": 4
  },
  {
   "className": "PerBaseStrictLayoutProps",
   "stretch3": 0,
   "flatLoopAngle3": 0,
   "flipStem": false,
   "loopShape": "round",
   "triangleLoopHeight": 4
  },
  {
   "className": "PerBaseStrictLayoutProps",
   "stretch3": 0,
   "flatLoopAngle3": 0,
   "flipStem": false,
   "loopShape": "round",
   "triangleLoopHeight": 4
  },
  {
   "className": "PerBaseStrictLayoutProps",
   "stretch3": 0,
   "flatLoopAngle3": 0,
   "flipStem": false,
   "loopShape": "round",
   "triangleLoopHeight": 4
  },
  {
   "className": "PerBaseStrictLayoutProps",
   "stretch3": 0,
   "flatLoopAngle3": 0,
   "flipStem": false,
   "loopShape": "round",
   "triangleLoopHeight": 4
  },
  {
   "className": "PerBaseStrictLayoutProps",
   "stretch3": 0,
   "flatLoopAngle3": 0,
   "flipStem": false,
   "loopShape": "round",
   "triangleLoopHeight": 4
  },
  {
   "className": "PerBaseStrictLayoutProps",
   "stretch3": 0,
   "flatLoopAngle3": 0,
   "flipStem": false,
   "loopShape": "round",
   "triangleLoopHeight": 4
  },
  {
   "className": "PerBaseStrictLayoutProps",
   "stretch3": 0,
   "flatLoopAngle3": 0,
   "flipStem": false,
   "loopShape": "round",
   "triangleLoopHeight": 4
  },
  {
   "className": "PerBaseStrictLayoutProps",
   "stretch3": 0,
   "flatLoopAngle3": 0,
   "flipStem": false,
   "loopShape": "round",
   "triangleLoopHeight": 4
  },
  {
   "className": "PerBaseStrictLayoutProps",
   "stretch3": 0,
   "flatLoopAngle3": 0,
   "flipStem": false,
   "loopShape": "round",
   "triangleLoopHeight": 4
  },
  {
   "className": "PerBaseStrictLayoutProps",
   "stretch3": 0,
   "flatLoopAngle3": 0,
   "flipStem": false,
   "loopShape": "round",
   "triangleLoopHeight": 4
  },
  {
   "className": "PerBaseStrictLayoutProps",
   "stretch3": 0,
   "flatLoopAngle3": 0,
   "flipStem": false,
   "loopShape": "round",
   "triangleLoopHeight": 4
  },
  {
   "className": "PerBaseStrictLayoutProps",
   "stretch3": 0,
   "flatLoopAngle3": 0,
   "flipStem": false,
   "loopShape": "round",
   "triangleLoopHeight": 4
  },
  {
   "className": "PerBaseStrictLayoutProps",
   "stretch3": 0,
   "flatLoopAngle3": 0,
   "flipStem": false,
   "loopShape": "round",
   "triangleLoopHeight": 4
  },
  {
   "className": "PerBaseStrictLayoutProps",
   "stretch3": 0,
   "flatLoopAngle3": 0,
   "flipStem": false,
   "loopShape": "round",
   "triangleLoopHeight": 4
  },
  {
   "className": "PerBaseStrictLayoutProps",
   "stretch3": 0,
   "flatLoopAngle3": 0,
   "flipStem": false,
   "loopShape": "round",
   "triangleLoopHeight": 4
  },
  {
   "className": "PerBaseStrictLayoutProps",
   "stretch3": 0.44152457089704156,
   "flatLoopAngle3": 0,
   "flipStem": false,
   "loopShape": "round",
   "triangleLoopHeight": 4
  },
  {
   "className": "PerBaseStrictLayoutProps",
   "stretch3": 0.44152457089704156,
   "flatLoopAngle3": 0,
   "flipStem": false,
   "loopShape": "round",
   "triangleLoopHeight": 4
  },
  {
   "className": "PerBaseStrictLayoutProps",
   "stretch3": 0,
   "flatLoopAngle3": 0,
   "flipStem": false,
   "loopShape": "round",
   "triangleLoopHeight": 4
  },
  {
   "className": "PerBaseStrictLayoutProps",
   "stretch3": 0,
   "flatLoopAngle3": 0,
   "flipStem": false,
   "loopShape": "round",
   "triangleLoopHeight": 4
  },
  {
   "className": "PerBaseStrictLayoutProps",
   "stretch3": 0,
   "flatLoopAngle3": 0,
   "flipStem": false,
   "loopShape": "round",
   "triangleLoopHeight": 4
  },
  {
   "className": "PerBaseStrictLayoutProps",
   "stretch3": 0,
   "flatLoopAngle3": 0,
   "flipStem": false,
   "loopShape": "round",
   "triangleLoopHeight": 4
  },
  {
   "className": "PerBaseStrictLayoutProps",
   "stretch3": 0,
   "flatLoopAngle3": 0,
   "flipStem": false,
   "loopShape": "round",
   "triangleLoopHeight": 4
  },
  {
   "className": "PerBaseStrictLayoutProps",
   "stretch3": 0,
   "flatLoopAngle3": 0,
   "flipStem": false,
   "loopShape": "round",
   "triangleLoopHeight": 4
  },
  {
   "className": "PerBaseStrictLayoutProps",
   "stretch3": 0,
   "flatLoopAngle3": 0,
   "flipStem": false,
   "loopShape": "round",
   "triangleLoopHeight": 4
  },
  {
   "className": "PerBaseStrictLayoutProps",
   "stretch3": 0,
   "flatLoopAngle3": 0,
   "flipStem": false,
   "loopShape": "round",
   "triangleLoopHeight": 4
  },
  {
   "className": "PerBaseStrictLayoutProps",
   "stretch3": 0,
   "flatLoopAngle3": 0,
   "flipStem": false,
   "loopShape": "round",
   "triangleLoopHeight": 4
  },
  {
   "className": "PerBaseStrictLayoutProps",
   "stretch3": 0,
   "flatLoopAngle3": 0,
   "flipStem": false,
   "loopShape": "round",
   "triangleLoopHeight": 4
  },
  {
   "className": "PerBaseStrictLayoutProps",
   "stretch3": 0,
   "flatLoopAngle3": 0,
   "flipStem": false,
   "loopShape": "round",
   "triangleLoopHeight": 4
  },
  {
   "className": "PerBaseStrictLayoutProps",
   "stretch3": 0,
   "flatLoopAngle3": 0,
   "flipStem": false,
   "loopShape": "round",
   "triangleLoopHeight": 4
  },
  {
   "className": "PerBaseStrictLayoutProps",
   "stretch3": 0,
   "flatLoopAngle3": 0,
   "flipStem": false,
   "loopShape": "round",
   "triangleLoopHeight": 4
  },
  {
   "className": "PerBaseStrictLayoutProps",
   "stretch3": 0,
   "flatLoopAngle3": 0,
   "flipStem": false,
   "loopShape": "round",
   "triangleLoopHeight": 4
  },
  {
   "className": "PerBaseStrictLayoutProps",
   "stretch3": 0,
   "flatLoopAngle3": 0,
   "flipStem": false,
   "loopShape": "round",
   "triangleLoopHeight": 4
  },
  {
   "className": "PerBaseStrictLayoutProps",
   "stretch3": 0,
   "flatLoopAngle3": 0,
   "flipStem": false,
   "loopShape": "round",
   "triangleLoopHeight": 4
  },
  {
   "className": "PerBaseStrictLayoutProps",
   "stretch3": 0,
   "flatLoopAngle3": 0,
   "flipStem": false,
   "loopShape": "round",
   "triangleLoopHeight": 4
  },
  {
   "className": "PerBaseStrictLayoutProps",
   "stretch3": 0,
   "flatLoopAngle3": 0,
   "flipStem": false,
   "loopShape": "round",
   "triangleLoopHeight": 4
  },
  {
   "className": "PerBaseStrictLayoutProps",
   "stretch3": 0,
   "flatLoopAngle3": 0,
   "flipStem": false,
   "loopShape": "round",
   "triangleLoopHeight": 4
  },
  {
   "className": "PerBaseStrictLayoutProps",
   "stretch3": 0,
   "flatLoopAngle3": 0,
   "flipStem": false,
   "loopShape": "round",
   "triangleLoopHeight": 4
  },
  {
   "className": "PerBaseStrictLayoutProps",
   "stretch3": 0,
   "flatLoopAngle3": 0,
   "flipStem": false,
   "loopShape": "round",
   "triangleLoopHeight": 4
  },
  {
   "className": "PerBaseStrictLayoutProps",
   "stretch3": 0,
   "flatLoopAngle3": 0,
   "flipStem": false,
   "loopShape": "round",
   "triangleLoopHeight": 4
  },
  {
   "className": "PerBaseStrictLayoutProps",
   "stretch3": 0,
   "flatLoopAngle3": 0,
   "flipStem": false,
   "loopShape": "round",
   "triangleLoopHeight": 4
  },
  {
   "className": "PerBaseStrictLayoutProps",
   "stretch3": 0,
   "flatLoopAngle3": 0,
   "flipStem": false,
   "loopShape": "round",
   "triangleLoopHeight": 4
  },
  {
   "className": "PerBaseStrictLayoutProps",
   "stretch3": 0,
   "flatLoopAngle3": 0,
   "flipStem": false,
   "loopShape": "round",
   "triangleLoopHeight": 4
  },
  {
   "className": "PerBaseStrictLayoutProps",
   "stretch3": 0,
   "flatLoopAngle3": 0,
   "flipStem": false,
   "loopShape": "round",
   "triangleLoopHeight": 4
  },
  {
   "className": "PerBaseStrictLayoutProps",
   "stretch3": 0,
   "flatLoopAngle3": 0,
   "flipStem": false,
   "loopShape": "round",
   "triangleLoopHeight": 4
  },
  {
   "className": "PerBaseStrictLayoutProps",
   "stretch3": 0,
   "flatLoopAngle3": 0,
   "flipStem": false,
   "loopShape": "round",
   "triangleLoopHeight": 4
  },
  {
   "className": "PerBaseStrictLayoutProps",
   "stretch3": 0,
   "flatLoopAngle3": 0,
   "flipStem": false,
   "loopShape": "round",
   "triangleLoopHeight": 4
  },
  {
   "className": "PerBaseStrictLayoutProps",
   "stretch3": 0,
   "flatLoopAngle3": 0,
   "flipStem": false,
   "loopShape": "round",
   "triangleLoopHeight": 4
  },
  {
   "className": "PerBaseStrictLayoutProps",
   "stretch3": 0,
   "flatLoopAngle3": 0,
   "flipStem": false,
   "loopShape": "round",
   "triangleLoopHeight": 4
  },
  {
   "className": "PerBaseStrictLayoutProps",
   "stretch3": 0,
   "flatLoopAngle3": 0,
   "flipStem": false,
   "loopShape": "round",
   "triangleLoopHeight": 4
  },
  {
   "className": "PerBaseStrictLayoutProps",
   "stretch3": 0,
   "flatLoopAngle3": 0,
   "flipStem": false,
   "loopShape": "round",
   "triangleLoopHeight": 4
  },
  {
   "className": "PerBaseStrictLayoutProps",
   "stretch3": 0,
   "flatLoopAngle3": 0,
   "flipStem": false,
   "loopShape": "round",
   "triangleLoopHeight": 4
  },
  {
   "className": "PerBaseStrictLayoutProps",
   "stretch3": 0,
   "flatLoopAngle3": 0,
   "flipStem": false,
   "loopShape": "round",
   "triangleLoopHeight": 4
  },
  {
   "className": "PerBaseStrictLayoutProps",
   "stretch3": 0,
   "flatLoopAngle3": 0,
   "flipStem": false,
   "loopShape": "round",
   "triangleLoopHeight": 4
  },
  {
   "className": "PerBaseStrictLayoutProps",
   "stretch3": 4.909022239998704,
   "flatLoopAngle3": 0,
   "flipStem": false,
   "loopShape": "round",
   "triangleLoopHeight": 4
  },
  {
   "className": "PerBaseStrictLayoutProps",
   "stretch3": 4.909022239998704,
   "flatLoopAngle3": 0,
   "flipStem": false,
   "loopShape": "round",
   "triangleLoopHeight": 4
  },
  {
   "className": "PerBaseStrictLayoutProps",
   "stretch3": 0,
   "flatLoopAngle3": 0,
   "flipStem": false,
   "loopShape": "round",
   "triangleLoopHeight": 4
  },
  {
   "className": "PerBaseStrictLayoutProps",
   "stretch3": 0,
   "flatLoopAngle3": 0,
   "flipStem": false,
   "loopShape": "round",
   "triangleLoopHeight": 4
  },
  {
   "className": "PerBaseStrictLayoutProps",
   "stretch3": 0,
   "flatLoopAngle3": 0,
   "flipStem": false,
   "loopShape": "round",
   "triangleLoopHeight": 4
  },
  {
   "className": "PerBaseStrictLayoutProps",
   "stretch3": 0,
   "flatLoopAngle3": 0,
   "flipStem": false,
   "loopShape": "round",
   "triangleLoopHeight": 4
  },
  {
   "className": "PerBaseStrictLayoutProps",
   "stretch3": 5,
   "flatLoopAngle3": 0,
   "flipStem": false,
   "loopShape": "round",
   "triangleLoopHeight": 4
  },
  {
   "className": "PerBaseStrictLayoutProps",
   "stretch3": 0,
   "flatLoopAngle3": 0,
   "flipStem": false,
   "loopShape": "round",
   "triangleLoopHeight": 4
  },
  {
   "className": "PerBaseStrictLayoutProps",
   "stretch3": 0,
   "flatLoopAngle3": 0,
   "flipStem": false,
   "loopShape": "round",
   "triangleLoopHeight": 4
  },
  {
   "className": "PerBaseStrictLayoutProps",
   "stretch3": 0,
   "flatLoopAngle3": 0,
   "flipStem": false,
   "loopShape": "round",
   "triangleLoopHeight": 4
  },
  {
   "className": "PerBaseStrictLayoutProps",
   "stretch3": 0,
   "flatLoopAngle3": 0,
   "flipStem": false,
   "loopShape": "round",
   "triangleLoopHeight": 4
  },
  {
   "className": "PerBaseStrictLayoutProps",
   "stretch3": 0,
   "flatLoopAngle3": 0,
   "flipStem": false,
   "loopShape": "round",
   "triangleLoopHeight": 4
  },
  {
   "className": "PerBaseStrictLayoutProps",
   "stretch3": 0,
   "flatLoopAngle3": 0,
   "flipStem": false,
   "loopShape": "round",
   "triangleLoopHeight": 4
  },
  {
   "className": "PerBaseStrictLayoutProps",
   "stretch3": 0,
   "flatLoopAngle3": 0,
   "flipStem": false,
   "loopShape": "round",
   "triangleLoopHeight": 4
  },
  {
   "className": "PerBaseStrictLayoutProps",
   "stretch3": 0,
   "flatLoopAngle3": 0,
   "flipStem": false,
   "loopShape": "round",
   "triangleLoopHeight": 4
  },
  {
   "className": "PerBaseStrictLayoutProps",
   "stretch3": 0,
   "flatLoopAngle3": 0,
   "flipStem": false,
   "loopShape": "round",
   "triangleLoopHeight": 4
  },
  {
   "className": "PerBaseStrictLayoutProps",
   "stretch3": 0,
   "flatLoopAngle3": 0,
   "flipStem": false,
   "loopShape": "round",
   "triangleLoopHeight": 4
  },
  {
   "className": "PerBaseStrictLayoutProps",
   "stretch3": 0,
   "flatLoopAngle3": 0,
   "flipStem": false,
   "loopShape": "round",
   "triangleLoopHeight": 4
  },
  {
   "className": "PerBaseStrictLayoutProps",
   "stretch3": 0,
   "flatLoopAngle3": 0,
   "flipStem": false,
   "loopShape": "round",
   "triangleLoopHeight": 4
  },
  {
   "className": "PerBaseStrictLayoutProps",
   "stretch3": 0,
   "flatLoopAngle3": 0,
   "flipStem": false,
   "loopShape": "round",
   "triangleLoopHeight": 4
  },
  {
   "className": "PerBaseStrictLayoutProps",
   "stretch3": 0,
   "flatLoopAngle3": 0,
   "flipStem": false,
   "loopShape": "round",
   "triangleLoopHeight": 4
  },
  {
   "className": "PerBaseStrictLayoutProps",
   "stretch3": 0,
   "flatLoopAngle3": 0,
   "flipStem": false,
   "loopShape": "round",
   "triangleLoopHeight": 4
  },
  {
   "className": "PerBaseStrictLayoutProps",
   "stretch3": 0,
   "flatLoopAngle3": 0,
   "flipStem": false,
   "loopShape": "round",
   "triangleLoopHeight": 4
  },
  {
   "className": "PerBaseStrictLayoutProps",
   "stretch3": 0,
   "flatLoopAngle3": 0,
   "flipStem": false,
   "loopShape": "round",
   "triangleLoopHeight": 4
  },
  {
   "className": "PerBaseStrictLayoutProps",
   "stretch3": 0,
   "flatLoopAngle3": 0,
   "flipStem": false,
   "loopShape": "round",
   "triangleLoopHeight": 4
  },
  {
   "className": "PerBaseStrictLayoutProps",
   "stretch3": 0,
   "flatLoopAngle3": 0,
   "flipStem": false,
   "loopShape": "round",
   "triangleLoopHeight": 4
  },
  {
   "className": "PerBaseStrictLayoutProps",
   "stretch3": 0,
   "flatLoopAngle3": 0,
   "flipStem": false,
   "loopShape": "round",
   "triangleLoopHeight": 4
  },
  {
   "className": "PerBaseStrictLayoutProps",
   "stretch3": 0,
   "flatLoopAngle3": 0,
   "flipStem": false,
   "loopShape": "round",
   "triangleLoopHeight": 4
  },
  {
   "className": "PerBaseStrictLayoutProps",
   "stretch3": 0,
   "flatLoopAngle3": 0,
   "flipStem": false,
   "loopShape": "round",
   "triangleLoopHeight": 4
  },
  {
   "className": "PerBaseStrictLayoutProps",
   "stretch3": 0,
   "flatLoopAngle3": 0,
   "flipStem": false,
   "loopShape": "round",
   "triangleLoopHeight": 4
  },
  {
   "className": "PerBaseStrictLayoutProps",
   "stretch3": 0,
   "flatLoopAngle3": 0,
   "flipStem": false,
   "loopShape": "round",
   "triangleLoopHeight": 4
  },
  {
   "className": "PerBaseStrictLayoutProps",
   "stretch3": 0,
   "flatLoopAngle3": 0,
   "flipStem": false,
   "loopShape": "round",
   "triangleLoopHeight": 4
  },
  {
   "className": "PerBaseStrictLayoutProps",
   "stretch3": 0,
   "flatLoopAngle3": 0,
   "flipStem": false,
   "loopShape": "round",
   "triangleLoopHeight": 4
  },
  {
   "className": "PerBaseStrictLayoutProps",
   "stretch3": 0,
   "flatLoopAngle3": 0,
   "flipStem": false,
   "loopShape": "round",
   "triangleLoopHeight": 4
  },
  {
   "className": "PerBaseStrictLayoutProps",
   "stretch3": 0,
   "flatLoopAngle3": 0,
   "flipStem": false,
   "loopShape": "round",
   "triangleLoopHeight": 4
  },
  {
   "className": "PerBaseStrictLayoutProps",
   "stretch3": 0,
   "flatLoopAngle3": 0,
   "flipStem": false,
   "loopShape": "round",
   "triangleLoopHeight": 4
  },
  {
   "className": "PerBaseStrictLayoutProps",
   "stretch3": 0,
   "flatLoopAngle3": 0,
   "flipStem": false,
   "loopShape": "round",
   "triangleLoopHeight": 4
  },
  {
   "className": "PerBaseStrictLayoutProps",
   "stretch3": 0,
   "flatLoopAngle3": 0,
   "flipStem": false,
   "loopShape": "round",
   "triangleLoopHeight": 4
  },
  {
   "className": "PerBaseStrictLayoutProps",
   "stretch3": 0,
   "flatLoopAngle3": 0,
   "flipStem": false,
   "loopShape": "round",
   "triangleLoopHeight": 4
  },
  {
   "className": "PerBaseStrictLayoutProps",
   "stretch3": 0,
   "flatLoopAngle3": 0,
   "flipStem": false,
   "loopShape": "round",
   "triangleLoopHeight": 4
  },
  {
   "className": "PerBaseStrictLayoutProps",
   "stretch3": 0,
   "flatLoopAngle3": 0,
   "flipStem": false,
   "loopShape": "round",
   "triangleLoopHeight": 4
  },
  {
   "className": "PerBaseStrictLayoutProps",
   "stretch3": 0,
   "flatLoopAngle3": 0,
   "flipStem": false,
   "loopShape": "round",
   "triangleLoopHeight": 4
  },
  {
   "className": "PerBaseStrictLayoutProps",
   "stretch3": 0,
   "flatLoopAngle3": 0,
   "flipStem": false,
   "loopShape": "round",
   "triangleLoopHeight": 4
  },
  {
   "className": "PerBaseStrictLayoutProps",
   "stretch3": 0,
   "flatLoopAngle3": 0,
   "flipStem": false,
   "loopShape": "round",
   "triangleLoopHeight": 4
  },
  {
   "className": "PerBaseStrictLayoutProps",
   "stretch3": 0,
   "flatLoopAngle3": 0,
   "flipStem": false,
   "loopShape": "round",
   "triangleLoopHeight": 4
  },
  {
   "className": "PerBaseStrictLayoutProps",
   "stretch3": 0,
   "flatLoopAngle3": 0,
   "flipStem": false,
   "loopShape": "round",
   "triangleLoopHeight": 4
  },
  {
   "className": "PerBaseStrictLayoutProps",
   "stretch3": 0,
   "flatLoopAngle3": 0,
   "flipStem": false,
   "loopShape": "round",
   "triangleLoopHeight": 4
  },
  {
   "className": "PerBaseStrictLayoutProps",
   "stretch3": 0,
   "flatLoopAngle3": 0,
   "flipStem": false,
   "loopShape": "round",
   "triangleLoopHeight": 4
  },
  {
   "className": "PerBaseStrictLayoutProps",
   "stretch3": 0,
   "flatLoopAngle3": 0,
   "flipStem": false,
   "loopShape": "round",
   "triangleLoopHeight": 4
  },
  {
   "className": "PerBaseStrictLayoutProps",
   "stretch3": 0,
   "flatLoopAngle3": 0,
   "flipStem": false,
   "loopShape": "round",
   "triangleLoopHeight": 4
  },
  {
   "className": "PerBaseStrictLayoutProps",
   "stretch3": 0,
   "flatLoopAngle3": 0,
   "flipStem": false,
   "loopShape": "round",
   "triangleLoopHeight": 4
  },
  {
   "className": "PerBaseStrictLayoutProps",
   "stretch3": 0,
   "flatLoopAngle3": 0,
   "flipStem": false,
   "loopShape": "round",
   "triangleLoopHeight": 4
  },
  {
   "className": "PerBaseStrictLayoutProps",
   "stretch3": 0,
   "flatLoopAngle3": 0,
   "flipStem": false,
   "loopShape": "round",
   "triangleLoopHeight": 4
  },
  {
   "className": "PerBaseStrictLayoutProps",
   "stretch3": 0,
   "flatLoopAngle3": 0,
   "flipStem": false,
   "loopShape": "round",
   "triangleLoopHeight": 4
  },
  {
   "className": "PerBaseStrictLayoutProps",
   "stretch3": 0,
   "flatLoopAngle3": 0,
   "flipStem": false,
   "loopShape": "round",
   "triangleLoopHeight": 4
  },
  {
   "className": "PerBaseStrictLayoutProps",
   "stretch3": 0,
   "flatLoopAngle3": 0,
   "flipStem": false,
   "loopShape": "round",
   "triangleLoopHeight": 4
  },
  {
   "className": "PerBaseStrictLayoutProps",
   "stretch3": 0,
   "flatLoopAngle3": 0,
   "flipStem": false,
   "loopShape": "round",
   "triangleLoopHeight": 4
  },
  {
   "className": "PerBaseStrictLayoutProps",
   "stretch3": 0,
   "flatLoopAngle3": 0,
   "flipStem": false,
   "loopShape": "round",
   "triangleLoopHeight": 4
  },
  {
   "className": "PerBaseStrictLayoutProps",
   "stretch3": 0,
   "flatLoopAngle3": 0,
   "flipStem": false,
   "loopShape": "round",
   "triangleLoopHeight": 4
  },
  {
   "className": "PerBaseStrictLayoutProps",
   "stretch3": 0,
   "flatLoopAngle3": 0,
   "flipStem": false,
   "loopShape": "round",
   "triangleLoopHeight": 4
  },
  {
   "className": "PerBaseStrictLayoutProps",
   "stretch3": 0,
   "flatLoopAngle3": 0,
   "flipStem": false,
   "loopShape": "round",
   "triangleLoopHeight": 4
  },
  {
   "className": "PerBaseStrictLayoutProps",
   "stretch3": 4.282962347472838,
   "flatLoopAngle3": 0,
   "flipStem": false,
   "loopShape": "round",
   "triangleLoopHeight": 4
  },
  {
   "className": "PerBaseStrictLayoutProps",
   "stretch3": 0,
   "flatLoopAngle3": 0,
   "flipStem": false,
   "loopShape": "round",
   "triangleLoopHeight": 4
  },
  {
   "className": "PerBaseStrictLayoutProps",
   "stretch3": 0,
   "flatLoopAngle3": 0,
   "flipStem": false,
   "loopShape": "round",
   "triangleLoopHeight": 4
  },
  {
   "className": "PerBaseStrictLayoutProps",
   "stretch3": 0,
   "flatLoopAngle3": 0,
   "flipStem": false,
   "loopShape": "round",
   "triangleLoopHeight": 4
  },
  {
   "className": "PerBaseStrictLayoutProps",
   "stretch3": 0,
   "flatLoopAngle3": 0,
   "flipStem": false,
   "loopShape": "round",
   "triangleLoopHeight": 4
  },
  {
   "className": "PerBaseStrictLayoutProps",
   "stretch3": 0,
   "flatLoopAngle3": 0,
   "flipStem": false,
   "loopShape": "round",
   "triangleLoopHeight": 4
  },
  {
   "className": "PerBaseStrictLayoutProps",
   "stretch3": 0,
   "flatLoopAngle3": 0,
   "flipStem": false,
   "loopShape": "round",
   "triangleLoopHeight": 4
  },
  {
   "className": "PerBaseStrictLayoutProps",
   "stretch3": 0,
   "flatLoopAngle3": 0,
   "flipStem": false,
   "loopShape": "round",
   "triangleLoopHeight": 4
  },
  {
   "className": "PerBaseStrictLayoutProps",
   "stretch3": 0,
   "flatLoopAngle3": 0,
   "flipStem": false,
   "loopShape": "round",
   "triangleLoopHeight": 4
  },
  {
   "className": "PerBaseStrictLayoutProps",
   "stretch3": 0,
   "flatLoopAngle3": 0,
   "flipStem": false,
   "loopShape": "round",
   "triangleLoopHeight": 4
  },
  {
   "className": "PerBaseStrictLayoutProps",
   "stretch3": 0,
   "flatLoopAngle3": 0,
   "flipStem": false,
   "loopShape": "round",
   "triangleLoopHeight": 4
  },
  {
   "className": "PerBaseStrictLayoutProps",
   "stretch3": 0,
   "flatLoopAngle3": 0,
   "flipStem": false,
   "loopShape": "round",
   "triangleLoopHeight": 4
  },
  {
   "className": "PerBaseStrictLayoutProps",
   "stretch3": 0,
   "flatLoopAngle3": 0,
   "flipStem": false,
   "loopShape": "round",
   "triangleLoopHeight": 4
  },
  {
   "className": "PerBaseStrictLayoutProps",
   "stretch3": 0,
   "flatLoopAngle3": 0,
   "flipStem": false,
   "loopShape": "round",
   "triangleLoopHeight": 4
  },
  {
   "className": "PerBaseStrictLayoutProps",
   "stretch3": 0,
   "flatLoopAngle3": 0,
   "flipStem": false,
   "loopShape": "round",
   "triangleLoopHeight": 4
  },
  {
   "className": "PerBaseStrictLayoutProps",
   "stretch3": 0,
   "flatLoopAngle3": 0,
   "flipStem": false,
   "loopShape": "round",
   "triangleLoopHeight": 4
  },
  {
   "className": "PerBaseStrictLayoutProps",
   "stretch3": 0,
   "flatLoopAngle3": 0,
   "flipStem": false,
   "loopShape": "round",
   "triangleLoopHeight": 4
  },
  {
   "className": "PerBaseStrictLayoutProps",
   "stretch3": 0,
   "flatLoopAngle3": 0,
   "flipStem": false,
   "loopShape": "round",
   "triangleLoopHeight": 4
  },
  {
   "className": "PerBaseStrictLayoutProps",
   "stretch3": 0,
   "flatLoopAngle3": 0,
   "flipStem": false,
   "loopShape": "round",
   "triangleLoopHeight": 4
  },
  {
   "className": "PerBaseStrictLayoutProps",
   "stretch3": 0,
   "flatLoopAngle3": 0,
   "flipStem": false,
   "loopShape": "round",
   "triangleLoopHeight": 4
  },
  {
   "className": "PerBaseStrictLayoutProps",
   "stretch3": 0,
   "flatLoopAngle3": 0,
   "flipStem": false,
   "loopShape": "round",
   "triangleLoopHeight": 4
  },
  {
   "className": "PerBaseStrictLayoutProps",
   "stretch3": 0,
   "flatLoopAngle3": 0,
   "flipStem": false,
   "loopShape": "round",
   "triangleLoopHeight": 4
  },
  {
   "className": "PerBaseStrictLayoutProps",
   "stretch3": 0,
   "flatLoopAngle3": 0,
   "flipStem": false,
   "loopShape": "round",
   "triangleLoopHeight": 4
  },
  {
   "className": "PerBaseStrictLayoutProps",
   "stretch3": 0,
   "flatLoopAngle3": 0,
   "flipStem": false,
   "loopShape": "round",
   "triangleLoopHeight": 4
  },
  {
   "className": "PerBaseStrictLayoutProps",
   "stretch3": 0,
   "flatLoopAngle3": 0,
   "flipStem": false,
   "loopShape": "round",
   "triangleLoopHeight": 4
  },
  {
   "className": "PerBaseStrictLayoutProps",
   "stretch3": 0,
   "flatLoopAngle3": 0,
   "flipStem": false,
   "loopShape": "round",
   "triangleLoopHeight": 4
  },
  {
   "className": "PerBaseStrictLayoutProps",
   "stretch3": 0,
   "flatLoopAngle3": 0,
   "flipStem": false,
   "loopShape": "round",
   "triangleLoopHeight": 4
  },
  {
   "className": "PerBaseStrictLayoutProps",
   "stretch3": 0,
   "flatLoopAngle3": 0,
   "flipStem": false,
   "loopShape": "round",
   "triangleLoopHeight": 4
  },
  {
   "className": "PerBaseStrictLayoutProps",
   "stretch3": 0,
   "flatLoopAngle3": 0,
   "flipStem": false,
   "loopShape": "round",
   "triangleLoopHeight": 4
  },
  {
   "className": "PerBaseStrictLayoutProps",
   "stretch3": 0,
   "flatLoopAngle3": 0,
   "flipStem": false,
   "loopShape": "round",
   "triangleLoopHeight": 4
  },
  {
   "className": "PerBaseStrictLayoutProps",
   "stretch3": 0,
   "flatLoopAngle3": 0,
   "flipStem": false,
   "loopShape": "round",
   "triangleLoopHeight": 4
  },
  {
   "className": "PerBaseStrictLayoutProps",
   "stretch3": 0,
   "flatLoopAngle3": 0,
   "flipStem": false,
   "loopShape": "round",
   "triangleLoopHeight": 4
  },
  {
   "className": "PerBaseStrictLayoutProps",
   "stretch3": 0,
   "flatLoopAngle3": 0,
   "flipStem": false,
   "loopShape": "round",
   "triangleLoopHeight": 4
  },
  {
   "className": "PerBaseStrictLayoutProps",
   "stretch3": 0,
   "flatLoopAngle3": 0,
   "flipStem": false,
   "loopShape": "round",
   "triangleLoopHeight": 4
  },
  {
   "className": "PerBaseStrictLayoutProps",
   "stretch3": 0,
   "flatLoopAngle3": 0,
   "flipStem": false,
   "loopShape": "round",
   "triangleLoopHeight": 4
  },
  {
   "className": "PerBaseStrictLayoutProps",
   "stretch3": 0,
   "flatLoopAngle3": 0,
   "flipStem": false,
   "loopShape": "round",
   "triangleLoopHeight": 4
  },
  {
   "className": "PerBaseStrictLayoutProps",
   "stretch3": 0,
   "flatLoopAngle3": 0,
   "flipStem": false,
   "loopShape": "round",
   "triangleLoopHeight": 4
  },
  {
   "className": "PerBaseStrictLayoutProps",
   "stretch3": 0,
   "flatLoopAngle3": 0,
   "flipStem": false,
   "loopShape": "round",
   "triangleLoopHeight": 4
  },
  {
   "className": "PerBaseStrictLayoutProps",
   "stretch3": 0,
   "flatLoopAngle3": 0,
   "flipStem": false,
   "loopShape": "round",
   "triangleLoopHeight": 4
  },
  {
   "className": "PerBaseStrictLayoutProps",
   "stretch3": 0,
   "flatLoopAngle3": 0,
   "flipStem": false,
   "loopShape": "round",
   "triangleLoopHeight": 4
  },
  {
   "className": "PerBaseStrictLayoutProps",
   "stretch3": 0,
   "flatLoopAngle3": 0,
   "flipStem": false,
   "loopShape": "round",
   "triangleLoopHeight": 4
  },
  {
   "className": "PerBaseStrictLayoutProps",
   "stretch3": 0,
   "flatLoopAngle3": 0,
   "flipStem": false,
   "loopShape": "round",
   "triangleLoopHeight": 4
  },
  {
   "className": "PerBaseStrictLayoutProps",
   "stretch3": 0,
   "flatLoopAngle3": 0,
   "flipStem": false,
   "loopShape": "round",
   "triangleLoopHeight": 4
  },
  {
   "className": "PerBaseStrictLayoutProps",
   "stretch3": 0,
   "flatLoopAngle3": 0,
   "flipStem": false,
   "loopShape": "round",
   "triangleLoopHeight": 4
  },
  {
   "className": "PerBaseStrictLayoutProps",
   "stretch3": 0,
   "flatLoopAngle3": 0,
   "flipStem": false,
   "loopShape": "round",
   "triangleLoopHeight": 4
  },
  {
   "className": "PerBaseStrictLayoutProps",
   "stretch3": 0,
   "flatLoopAngle3": 0,
   "flipStem": false,
   "loopShape": "round",
   "triangleLoopHeight": 4
  },
  {
   "className": "PerBaseStrictLayoutProps",
   "stretch3": 1,
   "flatLoopAngle3": 0,
   "flipStem": false,
   "loopShape": "round",
   "triangleLoopHeight": 4
  },
  {
   "className": "PerBaseStrictLayoutProps",
   "stretch3": 0,
   "flatLoopAngle3": 0,
   "flipStem": false,
   "loopShape": "round",
   "triangleLoopHeight": 4
  },
  {
   "className": "PerBaseStrictLayoutProps",
   "stretch3": 0.9090909090909092,
   "flatLoopAngle3": 0,
   "flipStem": false,
   "loopShape": "round",
   "triangleLoopHeight": 4
  },
  {
   "className": "PerBaseStrictLayoutProps",
   "stretch3": 0,
   "flatLoopAngle3": 0,
   "flipStem": false,
   "loopShape": "round",
   "triangleLoopHeight": 4
  },
  {
   "className": "PerBaseStrictLayoutProps",
   "stretch3": 0,
   "flatLoopAngle3": 0,
   "flipStem": false,
   "loopShape": "round",
   "triangleLoopHeight": 4
  },
  {
   "className": "PerBaseStrictLayoutProps",
   "stretch3": 0,
   "flatLoopAngle3": 0,
   "flipStem": false,
   "loopShape": "round",
   "triangleLoopHeight": 4
  },
  {
   "className": "PerBaseStrictLayoutProps",
   "stretch3": 0,
   "flatLoopAngle3": 0,
   "flipStem": false,
   "loopShape": "round",
   "triangleLoopHeight": 4
  },
  {
   "className": "PerBaseStrictLayoutProps",
   "stretch3": 0,
   "flatLoopAngle3": 0,
   "flipStem": false,
   "loopShape": "round",
   "triangleLoopHeight": 4
  },
  {
   "className": "PerBaseStrictLayoutProps",
   "stretch3": 0,
   "flatLoopAngle3": 0,
   "flipStem": false,
   "loopShape": "round",
   "triangleLoopHeight": 4
  },
  {
   "className": "PerBaseStrictLayoutProps",
   "stretch3": 0,
   "flatLoopAngle3": 0,
   "flipStem": false,
   "loopShape": "round",
   "triangleLoopHeight": 4
  },
  {
   "className": "PerBaseStrictLayoutProps",
   "stretch3": 0,
   "flatLoopAngle3": 0,
   "flipStem": false,
   "loopShape": "round",
   "triangleLoopHeight": 4
  },
  {
   "className": "PerBaseStrictLayoutProps",
   "stretch3": 0,
   "flatLoopAngle3": 0,
   "flipStem": false,
   "loopShape": "round",
   "triangleLoopHeight": 4
  },
  {
   "className": "PerBaseStrictLayoutProps",
   "stretch3": 0,
   "flatLoopAngle3": 0,
   "flipStem": false,
   "loopShape": "round",
   "triangleLoopHeight": 4
  },
  {
   "className": "PerBaseStrictLayoutProps",
   "stretch3": 0,
   "flatLoopAngle3": 0,
   "flipStem": false,
   "loopShape": "round",
   "triangleLoopHeight": 4
  },
  {
   "className": "PerBaseStrictLayoutProps",
   "stretch3": 0.2,
   "flatLoopAngle3": 0,
   "flipStem": false,
   "loopShape": "round",
   "triangleLoopHeight": 4
  },
  {
   "className": "PerBaseStrictLayoutProps",
   "stretch3": 0.2,
   "flatLoopAngle3": 0,
   "flipStem": false,
   "loopShape": "round",
   "triangleLoopHeight": 4
  },
  {
   "className": "PerBaseStrictLayoutProps",
   "stretch3": 0.2,
   "flatLoopAngle3": 0,
   "flipStem": false,
   "loopShape": "round",
   "triangleLoopHeight": 4
  },
  {
   "className": "PerBaseStrictLayoutProps",
   "stretch3": 0.2,
   "flatLoopAngle3": 0,
   "flipStem": false,
   "loopShape": "round",
   "triangleLoopHeight": 4
  },
  {
   "className": "PerBaseStrictLayoutProps",
   "stretch3": 0.2,
   "flatLoopAngle3": 0,
   "flipStem": false,
   "loopShape": "round",
   "triangleLoopHeight": 4
  },
  {
   "className": "PerBaseStrictLayoutProps",
   "stretch3": 0,
   "flatLoopAngle3": 0,
   "flipStem": false,
   "loopShape": "round",
   "triangleLoopHeight": 4
  },
  {
   "className": "PerBaseStrictLayoutProps",
   "stretch3": 0,
   "flatLoopAngle3": 0,
   "flipStem": false,
   "loopShape": "round",
   "triangleLoopHeight": 4
  },
  {
   "className": "PerBaseStrictLayoutProps",
   "stretch3": 0,
   "flatLoopAngle3": 0,
   "flipStem": false,
   "loopShape": "round",
   "triangleLoopHeight": 4
  },
  {
   "className": "PerBaseStrictLayoutProps",
   "stretch3": 0,
   "flatLoopAngle3": 0,
   "flipStem": false,
   "loopShape": "round",
   "triangleLoopHeight": 4
  },
  {
   "className": "PerBaseStrictLayoutProps",
   "stretch3": 0,
   "flatLoopAngle3": 0,
   "flipStem": false,
   "loopShape": "round",
   "triangleLoopHeight": 4
  },
  {
   "className": "PerBaseStrictLayoutProps",
   "stretch3": 0,
   "flatLoopAngle3": 0,
   "flipStem": false,
   "loopShape": "round",
   "triangleLoopHeight": 4
  },
  {
   "className": "PerBaseStrictLayoutProps",
   "stretch3": 0,
   "flatLoopAngle3": 0,
   "flipStem": false,
   "loopShape": "round",
   "triangleLoopHeight": 4
  },
  {
   "className": "PerBaseStrictLayoutProps",
   "stretch3": 0,
   "flatLoopAngle3": 0,
   "flipStem": false,
   "loopShape": "round",
   "triangleLoopHeight": 4
  },
  {
   "className": "PerBaseStrictLayoutProps",
   "stretch3": 0,
   "flatLoopAngle3": 0,
   "flipStem": false,
   "loopShape": "round",
   "triangleLoopHeight": 4
  },
  {
   "className": "PerBaseStrictLayoutProps",
   "stretch3": 0,
   "flatLoopAngle3": 0,
   "flipStem": false,
   "loopShape": "round",
   "triangleLoopHeight": 4
  },
  {
   "className": "PerBaseStrictLayoutProps",
   "stretch3": 0,
   "flatLoopAngle3": 0,
   "flipStem": false,
   "loopShape": "round",
   "triangleLoopHeight": 4
  },
  {
   "className": "PerBaseStrictLayoutProps",
   "stretch3": 0,
   "flatLoopAngle3": 0,
   "flipStem": false,
   "loopShape": "round",
   "triangleLoopHeight": 4
  },
  {
   "className": "PerBaseStrictLayoutProps",
   "stretch3": 0,
   "flatLoopAngle3": 0,
   "flipStem": false,
   "loopShape": "round",
   "triangleLoopHeight": 4
  },
  {
   "className": "PerBaseStrictLayoutProps",
   "stretch3": 0,
   "flatLoopAngle3": 0,
   "flipStem": false,
   "loopShape": "round",
   "triangleLoopHeight": 4
  },
  {
   "className": "PerBaseStrictLayoutProps",
   "stretch3": 0,
   "flatLoopAngle3": 0,
   "flipStem": false,
   "loopShape": "round",
   "triangleLoopHeight": 4
  },
  {
   "className": "PerBaseStrictLayoutProps",
   "stretch3": 2.1304497915780622,
   "flatLoopAngle3": 0,
   "flipStem": false,
   "loopShape": "round",
   "triangleLoopHeight": 4
  },
  {
   "className": "PerBaseStrictLayoutProps",
   "stretch3": 0,
   "flatLoopAngle3": 0,
   "flipStem": false,
   "loopShape": "round",
   "triangleLoopHeight": 4
  },
  {
   "className": "PerBaseStrictLayoutProps",
   "stretch3": 0,
   "flatLoopAngle3": 0,
   "flipStem": false,
   "loopShape": "round",
   "triangleLoopHeight": 4
  },
  {
   "className": "PerBaseStrictLayoutProps",
   "stretch3": 0,
   "flatLoopAngle3": 0,
   "flipStem": false,
   "loopShape": "round",
   "triangleLoopHeight": 4
  },
  {
   "className": "PerBaseStrictLayoutProps",
   "stretch3": 0,
   "flatLoopAngle3": 0,
   "flipStem": false,
   "loopShape": "round",
   "triangleLoopHeight": 4
  },
  {
   "className": "PerBaseStrictLayoutProps",
   "stretch3": 0,
   "flatLoopAngle3": 0,
   "flipStem": false,
   "loopShape": "round",
   "triangleLoopHeight": 4
  },
  {
   "className": "PerBaseStrictLayoutProps",
   "stretch3": 0,
   "flatLoopAngle3": 0,
   "flipStem": false,
   "loopShape": "round",
   "triangleLoopHeight": 4
  },
  {
   "className": "PerBaseStrictLayoutProps",
   "stretch3": 0,
   "flatLoopAngle3": 0,
   "flipStem": false,
   "loopShape": "round",
   "triangleLoopHeight": 4
  },
  {
   "className": "PerBaseStrictLayoutProps",
   "stretch3": 0,
   "flatLoopAngle3": 0,
   "flipStem": false,
   "loopShape": "round",
   "triangleLoopHeight": 4
  },
  {
   "className": "PerBaseStrictLayoutProps",
   "stretch3": 0,
   "flatLoopAngle3": 0,
   "flipStem": false,
   "loopShape": "round",
   "triangleLoopHeight": 4
  },
  {
   "className": "PerBaseStrictLayoutProps",
   "stretch3": 0,
   "flatLoopAngle3": 0,
   "flipStem": false,
   "loopShape": "round",
   "triangleLoopHeight": 4
  },
  {
   "className": "PerBaseStrictLayoutProps",
   "stretch3": 0,
   "flatLoopAngle3": 0,
   "flipStem": false,
   "loopShape": "round",
   "triangleLoopHeight": 4
  },
  {
   "className": "PerBaseStrictLayoutProps",
   "stretch3": 0,
   "flatLoopAngle3": 0,
   "flipStem": false,
   "loopShape": "round",
   "triangleLoopHeight": 4
  },
  {
   "className": "PerBaseStrictLayoutProps",
   "stretch3": 0,
   "flatLoopAngle3": 0,
   "flipStem": false,
   "loopShape": "round",
   "triangleLoopHeight": 4
  },
  {
   "className": "PerBaseStrictLayoutProps",
   "stretch3": 0,
   "flatLoopAngle3": 0,
   "flipStem": false,
   "loopShape": "round",
   "triangleLoopHeight": 4
  },
  {
   "className": "PerBaseStrictLayoutProps",
   "stretch3": 0,
   "flatLoopAngle3": 0,
   "flipStem": false,
   "loopShape": "round",
   "triangleLoopHeight": 4
  },
  {
   "className": "PerBaseStrictLayoutProps",
   "stretch3": 0,
   "flatLoopAngle3": 0,
   "flipStem": false,
   "loopShape": "round",
   "triangleLoopHeight": 4
  },
  {
   "className": "PerBaseStrictLayoutProps",
   "stretch3": 0,
   "flatLoopAngle3": 0,
   "flipStem": false,
   "loopShape": "round",
   "triangleLoopHeight": 4
  },
  {
   "className": "PerBaseStrictLayoutProps",
   "stretch3": 0,
   "flatLoopAngle3": 0,
   "flipStem": false,
   "loopShape": "round",
   "triangleLoopHeight": 4
  },
  {
   "className": "PerBaseStrictLayoutProps",
   "stretch3": 0,
   "flatLoopAngle3": 0,
   "flipStem": false,
   "loopShape": "round",
   "triangleLoopHeight": 4
  },
  {
   "className": "PerBaseStrictLayoutProps",
   "stretch3": 0,
   "flatLoopAngle3": 0,
   "flipStem": false,
   "loopShape": "round",
   "triangleLoopHeight": 4
  },
  {
   "className": "PerBaseStrictLayoutProps",
   "stretch3": 0,
   "flatLoopAngle3": 0,
   "flipStem": false,
   "loopShape": "round",
   "triangleLoopHeight": 4
  },
  {
   "className": "PerBaseStrictLayoutProps",
   "stretch3": 0,
   "flatLoopAngle3": 0,
   "flipStem": false,
   "loopShape": "round",
   "triangleLoopHeight": 4
  },
  {
   "className": "PerBaseStrictLayoutProps",
   "stretch3": 0,
   "flatLoopAngle3": 0,
   "flipStem": false,
   "loopShape": "round",
   "triangleLoopHeight": 4
  },
  {
   "className": "PerBaseStrictLayoutProps",
   "stretch3": 0,
   "flatLoopAngle3": 0,
   "flipStem": false,
   "loopShape": "round",
   "triangleLoopHeight": 4
  },
  {
   "className": "PerBaseStrictLayoutProps",
   "stretch3": 0,
   "flatLoopAngle3": 0,
   "flipStem": false,
   "loopShape": "round",
   "triangleLoopHeight": 4
  },
  {
   "className": "PerBaseStrictLayoutProps",
   "stretch3": 0,
   "flatLoopAngle3": 0,
   "flipStem": false,
   "loopShape": "round",
   "triangleLoopHeight": 4
  },
  {
   "className": "PerBaseStrictLayoutProps",
   "stretch3": 0,
   "flatLoopAngle3": 0,
   "flipStem": false,
   "loopShape": "round",
   "triangleLoopHeight": 4
  },
  {
   "className": "PerBaseStrictLayoutProps",
   "stretch3": 0,
   "flatLoopAngle3": 0,
   "flipStem": false,
   "loopShape": "round",
   "triangleLoopHeight": 4
  },
  {
   "className": "PerBaseStrictLayoutProps",
   "stretch3": 0,
   "flatLoopAngle3": 0,
   "flipStem": false,
   "loopShape": "round",
   "triangleLoopHeight": 4
  },
  {
   "className": "PerBaseStrictLayoutProps",
   "stretch3": 0,
   "flatLoopAngle3": 0,
   "flipStem": false,
   "loopShape": "round",
   "triangleLoopHeight": 4
  },
  {
   "className": "PerBaseStrictLayoutProps",
   "stretch3": 0,
   "flatLoopAngle3": 0,
   "flipStem": false,
   "loopShape": "round",
   "triangleLoopHeight": 4
  },
  {
   "className": "PerBaseStrictLayoutProps",
   "stretch3": 0,
   "flatLoopAngle3": 0,
   "flipStem": false,
   "loopShape": "round",
   "triangleLoopHeight": 4
  },
  {
   "className": "PerBaseStrictLayoutProps",
   "stretch3": 0,
   "flatLoopAngle3": 0,
   "flipStem": false,
   "loopShape": "round",
   "triangleLoopHeight": 4
  },
  {
   "className": "PerBaseStrictLayoutProps",
   "stretch3": 0,
   "flatLoopAngle3": 0,
   "flipStem": false,
   "loopShape": "round",
   "triangleLoopHeight": 4
  },
  {
   "className": "PerBaseStrictLayoutProps",
   "stretch3": 0,
   "flatLoopAngle3": 0,
   "flipStem": false,
   "loopShape": "round",
   "triangleLoopHeight": 4
  },
  {
   "className": "PerBaseStrictLayoutProps",
   "stretch3": 0,
   "flatLoopAngle3": 0,
   "flipStem": false,
   "loopShape": "round",
   "triangleLoopHeight": 4
  },
  {
   "className": "PerBaseStrictLayoutProps",
   "stretch3": 0,
   "flatLoopAngle3": 0,
   "flipStem": false,
   "loopShape": "round",
   "triangleLoopHeight": 4
  },
  {
   "className": "PerBaseStrictLayoutProps",
   "stretch3": 0,
   "flatLoopAngle3": 0,
   "flipStem": false,
   "loopShape": "round",
   "triangleLoopHeight": 4
  },
  {
   "className": "PerBaseStrictLayoutProps",
   "stretch3": 0.2,
   "flatLoopAngle3": 0,
   "flipStem": false,
   "loopShape": "round",
   "triangleLoopHeight": 4
  },
  {
   "className": "PerBaseStrictLayoutProps",
   "stretch3": 0.2,
   "flatLoopAngle3": 0,
   "flipStem": false,
   "loopShape": "round",
   "triangleLoopHeight": 4
  },
  {
   "className": "PerBaseStrictLayoutProps",
   "stretch3": 0.2,
   "flatLoopAngle3": 0,
   "flipStem": false,
   "loopShape": "round",
   "triangleLoopHeight": 4
  },
  {
   "className": "PerBaseStrictLayoutProps",
   "stretch3": 0.2,
   "flatLoopAngle3": 0,
   "flipStem": false,
   "loopShape": "round",
   "triangleLoopHeight": 4
  },
  {
   "className": "PerBaseStrictLayoutProps",
   "stretch3": 0.2,
   "flatLoopAngle3": 0,
   "flipStem": false,
   "loopShape": "round",
   "triangleLoopHeight": 4
  },
  {
   "className": "PerBaseStrictLayoutProps",
   "stretch3": 0,
   "flatLoopAngle3": 0,
   "flipStem": false,
   "loopShape": "round",
   "triangleLoopHeight": 4
  },
  {
   "className": "PerBaseStrictLayoutProps",
   "stretch3": 0,
   "flatLoopAngle3": 0,
   "flipStem": false,
   "loopShape": "round",
   "triangleLoopHeight": 4
  },
  {
   "className": "PerBaseStrictLayoutProps",
   "stretch3": 0,
   "flatLoopAngle3": 0,
   "flipStem": false,
   "loopShape": "round",
   "triangleLoopHeight": 4
  },
  {
   "className": "PerBaseStrictLayoutProps",
   "stretch3": 0,
   "flatLoopAngle3": 0,
   "flipStem": false,
   "loopShape": "round",
   "triangleLoopHeight": 4
  },
  {
   "className": "PerBaseStrictLayoutProps",
   "stretch3": 0,
   "flatLoopAngle3": 0,
   "flipStem": false,
   "loopShape": "round",
   "triangleLoopHeight": 4
  },
  {
   "className": "PerBaseStrictLayoutProps",
   "stretch3": 0,
   "flatLoopAngle3": 0,
   "flipStem": false,
   "loopShape": "round",
   "triangleLoopHeight": 4
  },
  {
   "className": "PerBaseStrictLayoutProps",
   "stretch3": 0,
   "flatLoopAngle3": 0,
   "flipStem": false,
   "loopShape": "round",
   "triangleLoopHeight": 4
  },
  {
   "className": "PerBaseStrictLayoutProps",
   "stretch3": 0,
   "flatLoopAngle3": 0,
   "flipStem": false,
   "loopShape": "round",
   "triangleLoopHeight": 4
  },
  {
   "className": "PerBaseStrictLayoutProps",
   "stretch3": 0,
   "flatLoopAngle3": 0,
   "flipStem": false,
   "loopShape": "round",
   "triangleLoopHeight": 4
  },
  {
   "className": "PerBaseStrictLayoutProps",
   "stretch3": 0,
   "flatLoopAngle3": 0,
   "flipStem": false,
   "loopShape": "round",
   "triangleLoopHeight": 4
  },
  {
   "className": "PerBaseStrictLayoutProps",
   "stretch3": 0,
   "flatLoopAngle3": 0,
   "flipStem": false,
   "loopShape": "round",
   "triangleLoopHeight": 4
  },
  {
   "className": "PerBaseStrictLayoutProps",
   "stretch3": 0.6924585814175392,
   "flatLoopAngle3": 0,
   "flipStem": false,
   "loopShape": "round",
   "triangleLoopHeight": 4
  }
 ],
 "baseWidth": 5,
 "baseHeight": 5
}
```
