## Supplementary material for "Novel conserved RNA structural motifs regulate genome cyclization of yellow fever virus": Figure 6-Supplementary File 2: 3-CS-M2-NMIA.rnacanvas

```
{
 "className": "StrictDrawing",
 "drawing": {
  "className": "Drawing",
  "svg": "<svg xmlns=\"http://www.w3.org/2000/svg\" version=\"1.1\" xmlns:xlink=\"http://www.w3.org/1999/xlink\" xmlns:svgjs=\"http://svgjs.dev/svgjs\" viewBox=\"0 0 6446.063186341786 3295.621900665443\" width=\"16115.157965854465\" height=\"8239.054751663607\" style=\"cursor: auto;\"><text id=\"i5239c94c-e8f1-44ab-ad6b-bb70b4d88c84\" font-family=\"Arial\" font-size=\"5.4\" font-weight=\"700\" font-style=\"normal\" x=\"2756.572018899944\" y=\"1724.6319717257466\" fill=\"#7f7f7f\" svgjs:data=\"{&quot;leading&quot;:&quot;1.3&quot;}\">A</text><text id=\"i753d37bc-8155-4511-9a8a-da97446df488\" font-family=\"Arial\" font-size=\"5.4\" font-weight=\"700\" font-style=\"normal\" x=\"2762.3583845296853\" y=\"1724.6319859064924\" fill=\"#7f7f7f\" svgjs:data=\"{&quot;leading&quot;:&quot;1.3&quot;}\">A</text><text id=\"i3a43d176-c9fd-4094-bb68-cce7e300c3b1\" font-family=\"Arial\" font-size=\"5.4\" font-weight=\"700\" font-style=\"normal\" x=\"2767.9448179933133\" y=\"1724.6319098872445\" fill=\"#7f7f7f\" svgjs:data=\"{&quot;leading&quot;:&quot;1.3&quot;}\">C</text><text id=\"ia9ddc789-0eea-457a-bf1a-1d6f0c8fdb92\" font-family=\"Arial\" font-size=\"5.4\" font-weight=\"700\" font-style=\"normal\" x=\"2773.931194310111\" y=\"1724.631952034737\" fill=\"#7f7f7f\" svgjs:data=\"{&quot;leading&quot;:&quot;1.3&quot;}\">A</text><text id=\"i7aace90f-493c-4966-81bd-36a5e78fe4b0\" font-family=\"Arial\" font-size=\"5.4\" font-weight=\"700\" font-style=\"normal\" x=\"2779.5174286051715\" y=\"1724.6319720521797\" fill=\"#7f7f7f\" svgjs:data=\"{&quot;leading&quot;:&quot;1.3&quot;}\">C</text><text id=\"i10311c4d-3a1a-441c-9f97-1d8823277fe1\" font-family=\"Arial\" font-size=\"5.4\" font-weight=\"700\" font-style=\"normal\" x=\"2785.3041208647646\" y=\"1724.6319764567525\" fill=\"#7f7f7f\" svgjs:data=\"{&quot;leading&quot;:&quot;1.3&quot;}\">C</text><text id=\"i304efb5b-b86e-4179-97b6-c50702471448\" font-family=\"Arial\" font-size=\"5.4\" font-weight=\"700\" font-style=\"normal\" x=\"2791.290272075814\" y=\"1724.6319713466582\" fill=\"#7f7f7f\" svgjs:data=\"{&quot;leading&quot;:&quot;1.3&quot;}\">A</text><text id=\"i4b91c49e-e0c4-4006-8271-0b7c4c5bfebf\" font-family=\"Arial\" font-size=\"5.4\" font-weight=\"700\" font-style=\"normal\" x=\"2796.926810951287\" y=\"1724.631919586407\" fill=\"#7f7f7f\" svgjs:data=\"{&quot;leading&quot;:&quot;1.3&quot;}\">U</text><text id=\"i9799e28c-df25-4731-bc66-108b6aee442f\" font-family=\"Arial\" font-size=\"5.4\" font-weight=\"700\" font-style=\"normal\" x=\"2796.876854034839\" y=\"1719.131980054518\" fill=\"#7f7f7f\" svgjs:data=\"{&quot;leading&quot;:&quot;1.3&quot;}\">C</text><text id=\"i7337472b-3f59-4961-b26a-a952f8496e6c\" font-family=\"Arial\" font-size=\"5.4\" font-weight=\"700\" font-style=\"normal\" x=\"2796.9268522003313\" y=\"1713.6319184523145\" fill=\"#ffd200\" svgjs:data=\"{&quot;leading&quot;:&quot;1.3&quot;}\">U</text><text id=\"i8320e628-310f-4567-a939-6b165001920e\" font-family=\"Arial\" font-size=\"5.4\" font-weight=\"700\" font-style=\"normal\" x=\"2796.7767889478473\" y=\"1708.29068993506\" fill=\"#ffd200\" svgjs:data=\"{&quot;leading&quot;:&quot;1.3&quot;}\">A</text><text id=\"i9e574474-c269-4309-bf16-c7a31f490f47\" font-family=\"Arial\" font-size=\"5.4\" font-weight=\"700\" font-style=\"normal\" x=\"2800.4519377430715\" y=\"1704.4033696262695\" fill=\"#000000\" svgjs:data=\"{&quot;leading&quot;:&quot;1.3&quot;}\">A</text><text id=\"ib15e4732-2615-4220-917a-56bfe9fdf502\" font-family=\"Arial\" font-size=\"5.4\" font-weight=\"700\" font-style=\"normal\" x=\"2805.601674270598\" y=\"1704.4033948541664\" fill=\"#000000\" svgjs:data=\"{&quot;leading&quot;:&quot;1.3&quot;}\">C</text><text id=\"ib19af486-6142-45e5-abc7-39f1a04d25ed\" font-family=\"Arial\" font-size=\"5.4\" font-weight=\"700\" font-style=\"normal\" x=\"2809.4768134277\" y=\"1708.2907766904827\" fill=\"#000000\" svgjs:data=\"{&quot;leading&quot;:&quot;1.3&quot;}\">A</text><text id=\"i0a80d2c3-cf7e-4693-bc0d-0297fc85f46b\" font-family=\"Arial\" font-size=\"5.4\" font-weight=\"700\" font-style=\"normal\" x=\"2808.8767197903835\" y=\"1713.6319516192334\" fill=\"#000000\" svgjs:data=\"{&quot;leading&quot;:&quot;1.3&quot;}\">G</text><text id=\"i52993a06-e2d3-4a1a-b70e-4f54070d9a21\" font-family=\"Arial\" font-size=\"5.4\" font-weight=\"700\" font-style=\"normal\" x=\"2808.8767602010157\" y=\"1719.1318911511235\" fill=\"#000000\" svgjs:data=\"{&quot;leading&quot;:&quot;1.3&quot;}\">G</text><text id=\"i191d903a-dfed-4702-9fdd-9123f49a140c\" font-family=\"Arial\" font-size=\"5.4\" font-weight=\"700\" font-style=\"normal\" x=\"2809.1766872555363\" y=\"1724.631952753326\" fill=\"#000000\" svgjs:data=\"{&quot;leading&quot;:&quot;1.3&quot;}\">A</text><text id=\"i54783340-36fe-41cc-9d28-fbed7bf1736b\" font-family=\"Arial\" font-size=\"5.4\" font-weight=\"700\" font-style=\"normal\" x=\"2814.6766434535184\" y=\"1724.6321126603716\" fill=\"#ffd200\" svgjs:data=\"{&quot;leading&quot;:&quot;1.3&quot;}\">A</text><text id=\"i465e6be1-0bd1-4fb9-95c6-29ad8236e45a\" font-family=\"Arial\" font-size=\"5.4\" font-weight=\"700\" font-style=\"normal\" x=\"2820.0266833201367\" y=\"1724.6319433368926\" fill=\"#000000\" svgjs:data=\"{&quot;leading&quot;:&quot;1.3&quot;}\">U</text><text id=\"i1503dcc2-612d-4aae-9fc5-7ca78c4440b8\" font-family=\"Arial\" font-size=\"5.4\" font-weight=\"700\" font-style=\"normal\" x=\"2825.676746240293\" y=\"1724.6319669430568\" fill=\"#000000\" svgjs:data=\"{&quot;leading&quot;:&quot;1.3&quot;}\">A</text><text id=\"i4e11f0e5-d16c-4649-b697-6fa79990a50b\" font-family=\"Arial\" font-size=\"5.4\" font-weight=\"700\" font-style=\"normal\" x=\"2831.176686687595\" y=\"1724.6318769656282\" fill=\"#000000\" svgjs:data=\"{&quot;leading&quot;:&quot;1.3&quot;}\">A</text><text id=\"i65e413e3-6269-436a-9e4d-71519e9dc80b\" font-family=\"Arial\" font-size=\"5.4\" font-weight=\"700\" font-style=\"normal\" x=\"2836.476654040969\" y=\"1724.6318796324758\" fill=\"#000000\" svgjs:data=\"{&quot;leading&quot;:&quot;1.3&quot;}\">C</text><text id=\"ib2a662ff-567c-428f-b66c-7d33bde9a935\" font-family=\"Arial\" font-size=\"5.4\" font-weight=\"700\" font-style=\"normal\" x=\"2836.476579502507\" y=\"1719.131892461215\" fill=\"#000000\" svgjs:data=\"{&quot;leading&quot;:&quot;1.3&quot;}\">C</text><text id=\"ia34a4846-90c9-4316-8c38-a600a2b01e0a\" font-family=\"Arial\" font-size=\"5.4\" font-weight=\"700\" font-style=\"normal\" x=\"2836.376788300686\" y=\"1713.6319052899544\" fill=\"#000000\" svgjs:data=\"{&quot;leading&quot;:&quot;1.3&quot;}\">G</text><text id=\"i32efcd31-44e2-4325-a5db-ca8c5eae7422\" font-family=\"Arial\" font-size=\"5.4\" font-weight=\"700\" font-style=\"normal\" x=\"2836.3767494583462\" y=\"1703.5013994883684\" fill=\"#000000\" svgjs:data=\"{&quot;leading&quot;:&quot;1.3&quot;}\">G</text><text id=\"i8f4e8a4f-906c-4a2f-bb6c-ae3897fe841c\" font-family=\"Arial\" font-size=\"5.4\" font-weight=\"700\" font-style=\"normal\" x=\"2836.3768221925584\" y=\"1698.0014116880675\" fill=\"#000000\" svgjs:data=\"{&quot;leading&quot;:&quot;1.3&quot;}\">G</text><text id=\"i9cff25c8-8f48-4f99-b7a3-50609fdf34a0\" font-family=\"Arial\" font-size=\"5.4\" font-weight=\"700\" font-style=\"normal\" x=\"2833.8801755810928\" y=\"1693.3623899215386\" fill=\"#ff0000\" svgjs:data=\"{&quot;leading&quot;:&quot;1.3&quot;}\">A</text><text id=\"i4531d0dd-0b2e-4e52-99a2-873b3b57e9cb\" font-family=\"Arial\" font-size=\"5.4\" font-weight=\"700\" font-style=\"normal\" x=\"2837.554867807705\" y=\"1683.6933110360887\" fill=\"#ffd200\" svgjs:data=\"{&quot;leading&quot;:&quot;1.3&quot;}\">A</text><text id=\"ifea4f70d-fd73-49e8-892d-b4c013813265\" font-family=\"Arial\" font-size=\"5.4\" font-weight=\"700\" font-style=\"normal\" x=\"2842.5267846909355\" y=\"1682.082803115375\" fill=\"#ffd200\" svgjs:data=\"{&quot;leading&quot;:&quot;1.3&quot;}\">C</text><text id=\"i3fae3dd9-da13-4977-bc1b-6c69b0036bdc\" font-family=\"Arial\" font-size=\"5.4\" font-weight=\"700\" font-style=\"normal\" x=\"2847.898674204369\" y=\"1683.693253130637\" fill=\"#000000\" svgjs:data=\"{&quot;leading&quot;:&quot;1.3&quot;}\">A</text><text id=\"i0e2dae43-c1c4-4347-a080-896e3f772ef1\" font-family=\"Arial\" font-size=\"5.4\" font-weight=\"700\" font-style=\"normal\" x=\"2851.241412852518\" y=\"1687.9556137603095\" fill=\"#000000\" svgjs:data=\"{&quot;leading&quot;:&quot;1.3&quot;}\">A</text><text id=\"i6f513b9c-03b0-4bfb-8a29-8b7dcb7d3643\" font-family=\"Arial\" font-size=\"5.4\" font-weight=\"700\" font-style=\"normal\" x=\"2851.5733544351006\" y=\"1693.3623844618583\" fill=\"#000000\" svgjs:data=\"{&quot;leading&quot;:&quot;1.3&quot;}\">A</text><text id=\"i6e3ca692-e76e-40d2-b973-f20157d7d2a8\" font-family=\"Arial\" font-size=\"5.4\" font-weight=\"700\" font-style=\"normal\" x=\"2848.576731743151\" y=\"1698.0013527588294\" fill=\"#000000\" svgjs:data=\"{&quot;leading&quot;:&quot;1.3&quot;}\">C</text><text id=\"i240a2fca-929f-4ba6-9ff8-78f12ee36133\" font-family=\"Arial\" font-size=\"5.4\" font-weight=\"700\" font-style=\"normal\" x=\"2848.576781079224\" y=\"1703.5013405591312\" fill=\"#ffd200\" svgjs:data=\"{&quot;leading&quot;:&quot;1.3&quot;}\">C</text><text id=\"icfc6da7e-6c86-456e-ad1a-f0cbe1a2e373\" font-family=\"Arial\" font-size=\"5.4\" font-weight=\"700\" font-style=\"normal\" x=\"2850.617180521449\" y=\"1708.5666589413931\" fill=\"#ffd200\" svgjs:data=\"{&quot;leading&quot;:&quot;1.3&quot;}\">A</text><text id=\"i7f1257d5-0976-467a-ac85-e33ef24a8f84\" font-family=\"Arial\" font-size=\"5.4\" font-weight=\"700\" font-style=\"normal\" x=\"2848.5769406080235\" y=\"1713.6319122037767\" fill=\"#ffd200\" svgjs:data=\"{&quot;leading&quot;:&quot;1.3&quot;}\">C</text><text id=\"i76453a29-4849-4b07-ad3d-5fad9dd68971\" font-family=\"Arial\" font-size=\"5.4\" font-weight=\"700\" font-style=\"normal\" x=\"2848.476688131561\" y=\"1719.1318993750374\" fill=\"#ffd200\" svgjs:data=\"{&quot;leading&quot;:&quot;1.3&quot;}\">G</text><text id=\"i2c320152-00fe-4eba-8ccb-9ca1c0231dd3\" font-family=\"Arial\" font-size=\"5.4\" font-weight=\"700\" font-style=\"normal\" x=\"2848.4766405997107\" y=\"1724.631886546299\" fill=\"#000000\" svgjs:data=\"{&quot;leading&quot;:&quot;1.3&quot;}\">G</text><text id=\"ifd1d4018-7f3e-4819-89b9-fc0ce57b29e0\" font-family=\"Arial\" font-size=\"5.4\" font-weight=\"700\" font-style=\"normal\" x=\"2854.1158546439965\" y=\"1724.6319220336081\" fill=\"#000000\" svgjs:data=\"{&quot;leading&quot;:&quot;1.3&quot;}\">G</text><text id=\"i6c46bbb9-605d-4734-a78c-d547f7d92c38\" font-family=\"Arial\" font-size=\"5.4\" font-weight=\"700\" font-style=\"normal\" x=\"2859.9049614332616\" y=\"1724.6319574655809\" fill=\"#ffd200\" svgjs:data=\"{&quot;leading&quot;:&quot;1.3&quot;}\">U</text><text id=\"i9365d8f1-2b25-4b90-a02f-55c3c1a01b75\" font-family=\"Arial\" font-size=\"5.4\" font-weight=\"700\" font-style=\"normal\" x=\"2865.3937482085603\" y=\"1724.6318804513703\" fill=\"#000000\" svgjs:data=\"{&quot;leading&quot;:&quot;1.3&quot;}\">G</text><text id=\"ia0ba3393-ac96-4998-82c5-01c753eaf6ae\" font-family=\"Arial\" font-size=\"5.4\" font-weight=\"700\" font-style=\"normal\" x=\"2865.3937402311913\" y=\"1730.1319325202976\" fill=\"#000000\" svgjs:data=\"{&quot;leading&quot;:&quot;1.3&quot;}\">G</text><text id=\"i9737ac6c-bff7-4cd5-a638-5e7654d1833b\" font-family=\"Arial\" font-size=\"5.4\" font-weight=\"700\" font-style=\"normal\" x=\"2865.694107178959\" y=\"1735.6318625189106\" fill=\"#000000\" svgjs:data=\"{&quot;leading&quot;:&quot;1.3&quot;}\">A</text><text id=\"ib8212986-eb37-47aa-8217-d3199096d93c\" font-family=\"Arial\" font-size=\"5.4\" font-weight=\"700\" font-style=\"normal\" x=\"2865.3938463467657\" y=\"1741.1319145878379\" fill=\"#000000\" svgjs:data=\"{&quot;leading&quot;:&quot;1.3&quot;}\">G</text><text id=\"iebf6dacf-2132-4f9a-b4b8-dbed1f00eace\" font-family=\"Arial\" font-size=\"5.4\" font-weight=\"700\" font-style=\"normal\" x=\"2862.897421697082\" y=\"1745.7711186282113\" fill=\"#ff0000\" svgjs:data=\"{&quot;leading&quot;:&quot;1.3&quot;}\">A</text><text id=\"i9fef6e7c-66c6-48ba-8ade-f3b0129101c9\" font-family=\"Arial\" font-size=\"5.4\" font-weight=\"700\" font-style=\"normal\" x=\"2863.229219417797\" y=\"1751.177807280278\" fill=\"#ffd200\" svgjs:data=\"{&quot;leading&quot;:&quot;1.3&quot;}\">A</text><text id=\"i75fe0cae-cdf4-4363-be70-de5fe52e2b2a\" font-family=\"Arial\" font-size=\"5.4\" font-weight=\"700\" font-style=\"normal\" x=\"2866.3723437041444\" y=\"1755.4400791625085\" fill=\"#000000\" svgjs:data=\"{&quot;leading&quot;:&quot;1.3&quot;}\">C</text><text id=\"i4ebca5cb-8e13-4b8e-8648-8c94d427dd96\" font-family=\"Arial\" font-size=\"5.4\" font-weight=\"700\" font-style=\"normal\" x=\"2871.544072127963\" y=\"1757.0505652283937\" fill=\"#000000\" svgjs:data=\"{&quot;leading&quot;:&quot;1.3&quot;}\">C</text><text id=\"i1b55ceaa-e507-40d1-af89-284c7b9d1812\" font-family=\"Arial\" font-size=\"5.4\" font-weight=\"700\" font-style=\"normal\" x=\"2876.6158171971692\" y=\"1755.4400986032856\" fill=\"#000000\" svgjs:data=\"{&quot;leading&quot;:&quot;1.3&quot;}\">G</text><text id=\"ice1ecaa4-bfe8-4d5c-a6c5-276fa18c1fbf\" font-family=\"Arial\" font-size=\"5.4\" font-weight=\"700\" font-style=\"normal\" x=\"2879.958879861406\" y=\"1751.177783109386\" fill=\"#000000\" svgjs:data=\"{&quot;leading&quot;:&quot;1.3&quot;}\">G</text><text id=\"i29336b3f-6450-4d11-8e58-615bc50e6aa1\" font-family=\"Arial\" font-size=\"5.4\" font-weight=\"700\" font-style=\"normal\" x=\"2880.590645942273\" y=\"1745.7709719862523\" fill=\"#000000\" svgjs:data=\"{&quot;leading&quot;:&quot;1.3&quot;}\">A</text><text id=\"i30d03a5a-fb2c-4dbb-b38e-52fde22b6677\" font-family=\"Arial\" font-size=\"5.4\" font-weight=\"700\" font-style=\"normal\" x=\"2877.593985567868\" y=\"1741.13194586575\" fill=\"#000000\" svgjs:data=\"{&quot;leading&quot;:&quot;1.3&quot;}\">C</text><text id=\"ia0e69da9-134a-47a5-9a84-aebb7dc3c96c\" font-family=\"Arial\" font-size=\"5.4\" font-weight=\"700\" font-style=\"normal\" x=\"2877.6439100510506\" y=\"1735.631771726512\" fill=\"#000000\" svgjs:data=\"{&quot;leading&quot;:&quot;1.3&quot;}\">U</text><text id=\"i3758df48-3703-4aad-8124-66424b96e284\" font-family=\"Arial\" font-size=\"5.4\" font-weight=\"700\" font-style=\"normal\" x=\"2877.594001522606\" y=\"1730.1319637982106\" fill=\"#000000\" svgjs:data=\"{&quot;leading&quot;:&quot;1.3&quot;}\">C</text><text id=\"ie5413f0c-4903-49f3-96b0-bca89ce0488b\" font-family=\"Arial\" font-size=\"5.4\" font-weight=\"700\" font-style=\"normal\" x=\"2877.594009499975\" y=\"1724.6319117292842\" fill=\"#000000\" svgjs:data=\"{&quot;leading&quot;:&quot;1.3&quot;}\">C</text><text id=\"i37c17dcc-7bcd-453a-b748-e0f7318013d2\" font-family=\"Arial\" font-size=\"5.4\" font-weight=\"700\" font-style=\"normal\" x=\"2883.094022560261\" y=\"1724.631912323749\" fill=\"#000000\" svgjs:data=\"{&quot;leading&quot;:&quot;1.3&quot;}\">C</text><text id=\"i6ff2f908-6c03-4a77-aaf1-7030821d5600\" font-family=\"Arial\" font-size=\"5.4\" font-weight=\"700\" font-style=\"normal\" x=\"2888.5939734083495\" y=\"1724.6319305981679\" fill=\"#ffd200\" svgjs:data=\"{&quot;leading&quot;:&quot;1.3&quot;}\">C</text><text id=\"i7da90e78-127e-4e5d-81b0-ad0ba87278ec\" font-family=\"Arial\" font-size=\"5.4\" font-weight=\"700\" font-style=\"normal\" x=\"2894.293894539991\" y=\"1724.631878550451\" fill=\"#000000\" svgjs:data=\"{&quot;leading&quot;:&quot;1.3&quot;}\">A</text><text id=\"iba821f72-f29f-45bd-b435-f2d139902f3f\" font-family=\"Arial\" font-size=\"5.4\" font-weight=\"700\" font-style=\"normal\" x=\"2899.594073240354\" y=\"1724.6318896171906\" fill=\"#000000\" svgjs:data=\"{&quot;leading&quot;:&quot;1.3&quot;}\">C</text><text id=\"i0c21e913-c960-4c4b-909e-5bb8cd0f180b\" font-family=\"Arial\" font-size=\"5.4\" font-weight=\"700\" font-style=\"normal\" x=\"2910.794098263921\" y=\"1724.6319578451375\" fill=\"#000000\" svgjs:data=\"{&quot;leading&quot;:&quot;1.3&quot;}\">A</text><text id=\"i81b2d4b1-d5dc-4778-9a11-c04a8de051c3\" font-family=\"Arial\" font-size=\"5.4\" font-weight=\"700\" font-style=\"normal\" x=\"2916.09397916158\" y=\"1724.631986946467\" fill=\"#000000\" svgjs:data=\"{&quot;leading&quot;:&quot;1.3&quot;}\">C</text><text id=\"i787067c2-d494-45fb-a792-233f360d541d\" font-family=\"Arial\" font-size=\"5.4\" font-weight=\"700\" font-style=\"normal\" x=\"2921.5941879635193\" y=\"1724.6321104258668\" fill=\"#ffd200\" svgjs:data=\"{&quot;leading&quot;:&quot;1.3&quot;}\">C</text><text id=\"i75a08bbd-4b05-44e2-9c0c-25af3b19003b\" font-family=\"Arial\" font-size=\"5.4\" font-weight=\"700\" font-style=\"normal\" x=\"2927.144027302931\" y=\"1724.6319410357582\" fill=\"#ff0000\" svgjs:data=\"{&quot;leading&quot;:&quot;1.3&quot;}\">U</text><text id=\"i62916c40-c195-47ac-8c3e-cb69a42b2a27\" font-family=\"Arial\" font-size=\"5.4\" font-weight=\"700\" font-style=\"normal\" x=\"2932.493965030506\" y=\"1724.6319428475817\" fill=\"#ffd200\" svgjs:data=\"{&quot;leading&quot;:&quot;1.3&quot;}\">G</text><text id=\"i15583113-0d7a-4dde-94e3-f97132e82f47\" font-family=\"Arial\" font-size=\"5.4\" font-weight=\"700\" font-style=\"normal\" x=\"2938.293975035651\" y=\"1724.6318827326286\" fill=\"#ffd200\" svgjs:data=\"{&quot;leading&quot;:&quot;1.3&quot;}\">A</text><text id=\"ia5d53ea5-ca27-4614-a548-fdeb86e884b7\" font-family=\"Arial\" font-size=\"5.4\" font-weight=\"700\" font-style=\"normal\" x=\"2943.794070490476\" y=\"1724.6319663384693\" fill=\"#000000\" svgjs:data=\"{&quot;leading&quot;:&quot;1.3&quot;}\">A</text><text id=\"i128c4ac2-cd4d-46df-810f-3ae0b18158b3\" font-family=\"Arial\" font-size=\"5.4\" font-weight=\"700\" font-style=\"normal\" x=\"2949.2940165097625\" y=\"1724.6318980279684\" fill=\"#000000\" svgjs:data=\"{&quot;leading&quot;:&quot;1.3&quot;}\">A</text><text id=\"idb41a79a-1e59-4343-9a5c-29481349603f\" font-family=\"Arial\" font-size=\"5.4\" font-weight=\"700\" font-style=\"normal\" x=\"2954.59409725582\" y=\"1724.631893312985\" fill=\"#000000\" svgjs:data=\"{&quot;leading&quot;:&quot;1.3&quot;}\">C</text><text id=\"i110517be-fea2-4658-9637-379a11d7d841\" font-family=\"Arial\" font-size=\"5.4\" font-weight=\"700\" font-style=\"normal\" x=\"2954.5940187945544\" y=\"1719.1318972227791\" fill=\"#000000\" svgjs:data=\"{&quot;leading&quot;:&quot;1.3&quot;}\">C</text><text id=\"ieced0310-f0d3-4e57-ba39-b7f525df3665\" font-family=\"Arial\" font-size=\"5.4\" font-weight=\"700\" font-style=\"normal\" x=\"2954.4938574589905\" y=\"1713.6319011325722\" fill=\"#000000\" svgjs:data=\"{&quot;leading&quot;:&quot;1.3&quot;}\">G</text><text id=\"i434bd3d2-2e2c-42e4-a03d-5a6ef7052d87\" font-family=\"Arial\" font-size=\"5.4\" font-weight=\"700\" font-style=\"normal\" x=\"2954.49377321224\" y=\"1703.5013306056826\" fill=\"#000000\" svgjs:data=\"{&quot;leading&quot;:&quot;1.3&quot;}\">G</text><text id=\"i199b8f0a-6904-4fe4-9f2e-3da98ae253a5\" font-family=\"Arial\" font-size=\"5.4\" font-weight=\"700\" font-style=\"normal\" x=\"2951.9974007564415\" y=\"1693.362317516257\" fill=\"#ff0000\" svgjs:data=\"{&quot;leading&quot;:&quot;1.3&quot;}\">A</text><text id=\"i9231dfa3-007d-4d96-9bcf-f23b704a0970\" font-family=\"Arial\" font-size=\"5.4\" font-weight=\"700\" font-style=\"normal\" x=\"2955.672104706502\" y=\"1683.6933038210282\" fill=\"#000000\" svgjs:data=\"{&quot;leading&quot;:&quot;1.3&quot;}\">A</text><text id=\"i7d51e25c-0504-4b39-aff4-41ee6e300852\" font-family=\"Arial\" font-size=\"5.4\" font-weight=\"700\" font-style=\"normal\" x=\"2960.6941756912183\" y=\"1682.0828455901483\" fill=\"#ff0000\" svgjs:data=\"{&quot;leading&quot;:&quot;1.3&quot;}\">U</text><text id=\"i792a53a1-d2a3-46aa-80eb-cc068fb6f42d\" font-family=\"Arial\" font-size=\"5.4\" font-weight=\"700\" font-style=\"normal\" x=\"2966.015849787542\" y=\"1683.6933368200102\" fill=\"#000000\" svgjs:data=\"{&quot;leading&quot;:&quot;1.3&quot;}\">A</text><text id=\"i5e0f9bd6-5c73-43b7-a139-9f62ef7e376b\" font-family=\"Arial\" font-size=\"5.4\" font-weight=\"700\" font-style=\"normal\" x=\"2969.358708685534\" y=\"1687.9555956764534\" fill=\"#000000\" svgjs:data=\"{&quot;leading&quot;:&quot;1.3&quot;}\">A</text><text id=\"i5c6cdd1e-102e-4c1f-ba96-1236df0cac79\" font-family=\"Arial\" font-size=\"5.4\" font-weight=\"700\" font-style=\"normal\" x=\"2969.6906946404542\" y=\"1693.362234178208\" fill=\"#000000\" svgjs:data=\"{&quot;leading&quot;:&quot;1.3&quot;}\">A</text><text id=\"ibce2ad12-da11-4392-a599-5cd547673966\" font-family=\"Arial\" font-size=\"5.4\" font-weight=\"700\" font-style=\"normal\" x=\"2966.6937718979825\" y=\"1698.0013167391157\" fill=\"#000000\" svgjs:data=\"{&quot;leading&quot;:&quot;1.3&quot;}\">C</text><text id=\"i9d8c84f7-4de8-4de4-837c-797d966cc9c3\" font-family=\"Arial\" font-size=\"5.4\" font-weight=\"700\" font-style=\"normal\" x=\"2966.694068580602\" y=\"1703.5013134516262\" fill=\"#ff0000\" svgjs:data=\"{&quot;leading&quot;:&quot;1.3&quot;}\">C</text><text id=\"iae27aa16-02b4-4095-a17e-9969c873f169\" font-family=\"Arial\" font-size=\"5.4\" font-weight=\"700\" font-style=\"normal\" x=\"2968.7345957572497\" y=\"1708.5666155687522\" fill=\"#ff0000\" svgjs:data=\"{&quot;leading&quot;:&quot;1.3&quot;}\">A</text><text id=\"i741a349c-4a4c-44dd-bb45-202743264c98\" font-family=\"Arial\" font-size=\"5.4\" font-weight=\"700\" font-style=\"normal\" x=\"2966.694151458314\" y=\"1713.6319482443496\" fill=\"#ffd200\" svgjs:data=\"{&quot;leading&quot;:&quot;1.3&quot;}\">C</text><text id=\"i224f0a83-641a-46ff-9e21-f6f37501a315\" font-family=\"Arial\" font-size=\"5.4\" font-weight=\"700\" font-style=\"normal\" x=\"2966.5941470452835\" y=\"1719.1319443345565\" fill=\"#ffd200\" svgjs:data=\"{&quot;leading&quot;:&quot;1.3&quot;}\">G</text><text id=\"i34dcf691-645e-43d0-97b0-fda0288a315b\" font-family=\"Arial\" font-size=\"5.4\" font-weight=\"700\" font-style=\"normal\" x=\"2966.5939813659243\" y=\"1724.6319404247633\" fill=\"#000000\" svgjs:data=\"{&quot;leading&quot;:&quot;1.3&quot;}\">G</text><text id=\"i3927a395-83e8-4b06-9c34-78fe1f1630f5\" font-family=\"Arial\" font-size=\"5.4\" font-weight=\"700\" font-style=\"normal\" x=\"2973.5196942427337\" y=\"1724.6319616061282\" fill=\"#000000\" svgjs:data=\"{&quot;leading&quot;:&quot;1.3&quot;}\">C</text><text id=\"i819e7cce-a020-4140-9a7d-c6f6b678d725\" font-family=\"Arial\" font-size=\"5.4\" font-weight=\"700\" font-style=\"normal\" x=\"2980.3952547289973\" y=\"1724.6319417655395\" fill=\"#ffd200\" svgjs:data=\"{&quot;leading&quot;:&quot;1.3&quot;}\">U</text><text id=\"i54479ac7-7eb3-40e8-bf02-b96bb32823a7\" font-family=\"Arial\" font-size=\"5.4\" font-weight=\"700\" font-style=\"normal\" x=\"2980.245277574184\" y=\"1730.132111558647\" fill=\"#000000\" svgjs:data=\"{&quot;leading&quot;:&quot;1.3&quot;}\">G</text><text id=\"ie6728cbf-ec71-4a81-8995-e38c3b5a0f29\" font-family=\"Arial\" font-size=\"5.4\" font-weight=\"700\" font-style=\"normal\" x=\"2980.2452997994806\" y=\"1735.631915140816\" fill=\"#000000\" svgjs:data=\"{&quot;leading&quot;:&quot;1.3&quot;}\">G</text><text id=\"i2278a281-4c00-47ee-a4f5-43a99b77efaa\" font-family=\"Arial\" font-size=\"5.4\" font-weight=\"700\" font-style=\"normal\" x=\"2980.545330738976\" y=\"1741.131962863611\" fill=\"#000000\" svgjs:data=\"{&quot;leading&quot;:&quot;1.3&quot;}\">A</text><text id=\"i6e598862-a91f-4c7d-b1fc-a54b6a7412b9\" font-family=\"Arial\" font-size=\"5.4\" font-weight=\"700\" font-style=\"normal\" x=\"2980.2453442500755\" y=\"1746.6320105864052\" fill=\"#000000\" svgjs:data=\"{&quot;leading&quot;:&quot;1.3&quot;}\">G</text><text id=\"i2e0ae440-12cc-4724-9073-0b800def89a5\" font-family=\"Arial\" font-size=\"5.4\" font-weight=\"700\" font-style=\"normal\" x=\"2977.748732958713\" y=\"1751.2711160455056\" fill=\"#ff0000\" svgjs:data=\"{&quot;leading&quot;:&quot;1.3&quot;}\">A</text><text id=\"ib2ea01f8-d8de-4337-b1e4-474cb340a54e\" font-family=\"Arial\" font-size=\"5.4\" font-weight=\"700\" font-style=\"normal\" x=\"2978.080378140232\" y=\"1756.6776823312703\" fill=\"#ffd200\" svgjs:data=\"{&quot;leading&quot;:&quot;1.3&quot;}\">A</text><text id=\"i62e5d0b0-46b4-4ca7-9598-92b9f138aed8\" font-family=\"Arial\" font-size=\"5.4\" font-weight=\"700\" font-style=\"normal\" x=\"2981.223407982843\" y=\"1760.940023965883\" fill=\"#000000\" svgjs:data=\"{&quot;leading&quot;:&quot;1.3&quot;}\">C</text><text id=\"i7b6f34bc-0716-4e40-9190-6a47841bd8b7\" font-family=\"Arial\" font-size=\"5.4\" font-weight=\"700\" font-style=\"normal\" x=\"2986.395251394086\" y=\"1762.550593356047\" fill=\"#000000\" svgjs:data=\"{&quot;leading&quot;:&quot;1.3&quot;}\">C</text><text id=\"ic8cf2ef9-9718-4b51-98c1-f67d0d79fb9f\" font-family=\"Arial\" font-size=\"5.4\" font-weight=\"700\" font-style=\"normal\" x=\"2991.467063588343\" y=\"1760.9399669361142\" fill=\"#000000\" svgjs:data=\"{&quot;leading&quot;:&quot;1.3&quot;}\">G</text><text id=\"i17a19b1d-d57f-4f49-8693-8231746781ad\" font-family=\"Arial\" font-size=\"5.4\" font-weight=\"700\" font-style=\"normal\" x=\"2994.8100938464704\" y=\"1756.6775719506559\" fill=\"#000000\" svgjs:data=\"{&quot;leading&quot;:&quot;1.3&quot;}\">G</text><text id=\"idd24f702-4053-4ab1-9129-b5f4812a9662\" font-family=\"Arial\" font-size=\"5.4\" font-weight=\"700\" font-style=\"normal\" x=\"2995.441818572017\" y=\"1751.2711894301437\" fill=\"#000000\" svgjs:data=\"{&quot;leading&quot;:&quot;1.3&quot;}\">A</text><text id=\"i236a6b66-41d5-489d-978d-1bd38f86b735\" font-family=\"Arial\" font-size=\"5.4\" font-weight=\"700\" font-style=\"normal\" x=\"2992.4450291654666\" y=\"1746.6319862398723\" fill=\"#000000\" svgjs:data=\"{&quot;leading&quot;:&quot;1.3&quot;}\">C</text><text id=\"i0d6e9a32-ad92-4820-9fe2-013515d5eeaf\" font-family=\"Arial\" font-size=\"5.4\" font-weight=\"700\" font-style=\"normal\" x=\"2992.4954117272337\" y=\"1741.1319385170782\" fill=\"#000000\" svgjs:data=\"{&quot;leading&quot;:&quot;1.3&quot;}\">U</text><text id=\"ic9c101d1-1000-4a12-9d53-7effcc571986\" font-family=\"Arial\" font-size=\"5.4\" font-weight=\"700\" font-style=\"normal\" x=\"2992.4452288554967\" y=\"1735.6317687239707\" fill=\"#000000\" svgjs:data=\"{&quot;leading&quot;:&quot;1.3&quot;}\">C</text><text id=\"i1a5a321e-ee42-4607-ba4d-d63e237df669\" font-family=\"Arial\" font-size=\"5.4\" font-weight=\"700\" font-style=\"normal\" x=\"2992.4452066301983\" y=\"1730.1319651418016\" fill=\"#000000\" svgjs:data=\"{&quot;leading&quot;:&quot;1.3&quot;}\">C</text><text id=\"iea678e13-0d79-49d5-895d-7f6f7ef71d2d\" font-family=\"Arial\" font-size=\"5.4\" font-weight=\"700\" font-style=\"normal\" x=\"2992.3453456712286\" y=\"1724.6319174190066\" fill=\"#000000\" svgjs:data=\"{&quot;leading&quot;:&quot;1.3&quot;}\">G</text><text id=\"ie3fac78e-849f-4308-b694-c1abce11ca97\" font-family=\"Arial\" font-size=\"5.4\" font-weight=\"700\" font-style=\"normal\" x=\"2997.945230653937\" y=\"1724.6318836332139\" fill=\"#000000\" svgjs:data=\"{&quot;leading&quot;:&quot;1.3&quot;}\">C</text><text id=\"i824aba1d-01aa-4e0f-b6cf-93cfa248a39b\" font-family=\"Arial\" font-size=\"5.4\" font-weight=\"700\" font-style=\"normal\" x=\"3003.645289249993\" y=\"1724.6321126130533\" fill=\"#000000\" svgjs:data=\"{&quot;leading&quot;:&quot;1.3&quot;}\">A</text><text id=\"i6e5228e4-071b-4c0f-b385-b12f1c8cc16e\" font-family=\"Arial\" font-size=\"5.4\" font-weight=\"700\" font-style=\"normal\" x=\"3008.9449986831405\" y=\"1724.6319533600872\" fill=\"#000000\" svgjs:data=\"{&quot;leading&quot;:&quot;1.3&quot;}\">C</text><text id=\"i4b266a5a-ae89-4437-a2a9-f13f8df82c74\" font-family=\"Arial\" font-size=\"5.4\" font-weight=\"700\" font-style=\"normal\" x=\"3014.494997437925\" y=\"1724.6321099676334\" fill=\"#ff0000\" svgjs:data=\"{&quot;leading&quot;:&quot;1.3&quot;}\">U</text><text id=\"ic402955c-f8f3-453c-a30d-f1e2e2eab7ca\" font-family=\"Arial\" font-size=\"5.4\" font-weight=\"700\" font-style=\"normal\" x=\"3019.9951246293895\" y=\"1724.631884578872\" fill=\"#ff0000\" svgjs:data=\"{&quot;leading&quot;:&quot;1.3&quot;}\">U</text><text id=\"iea379dac-c665-41f4-a382-5c607c1d9af1\" font-family=\"Arial\" font-size=\"5.4\" font-weight=\"700\" font-style=\"normal\" x=\"3025.6453249131737\" y=\"1724.631916101498\" fill=\"#ff0000\" svgjs:data=\"{&quot;leading&quot;:&quot;1.3&quot;}\">A</text><text id=\"ib5bee068-9996-43db-b4db-1bab66591ff3\" font-family=\"Arial\" font-size=\"5.4\" font-weight=\"700\" font-style=\"normal\" x=\"3031.1453487060153\" y=\"1724.631916813143\" fill=\"#000000\" svgjs:data=\"{&quot;leading&quot;:&quot;1.3&quot;}\">A</text><text id=\"i1c848448-901a-4f0c-b92b-c75c95716c69\" font-family=\"Arial\" font-size=\"5.4\" font-weight=\"700\" font-style=\"normal\" x=\"3036.64527816796\" y=\"1724.6319519543122\" fill=\"#ff0000\" svgjs:data=\"{&quot;leading&quot;:&quot;1.3&quot;}\">A</text><text id=\"i10f2fa9b-1ead-411f-8bb5-b6d340005edd\" font-family=\"Arial\" font-size=\"5.4\" font-weight=\"700\" font-style=\"normal\" x=\"3042.145314120171\" y=\"1724.6318913830537\" fill=\"#ff0000\" svgjs:data=\"{&quot;leading&quot;:&quot;1.3&quot;}\">A</text><text id=\"ib6565ee8-176d-4c74-80be-45cb0e7c7f60\" font-family=\"Arial\" font-size=\"5.4\" font-weight=\"700\" font-style=\"normal\" x=\"3052.8451302015073\" y=\"1724.6319676684543\" fill=\"#ffd200\" svgjs:data=\"{&quot;leading&quot;:&quot;1.3&quot;}\">G</text><text id=\"ifaf4afac-3512-471c-87a9-acbd89374d46\" font-family=\"Arial\" font-size=\"5.4\" font-weight=\"700\" font-style=\"normal\" x=\"3058.6451618295287\" y=\"1724.631960458467\" fill=\"#ffd200\" svgjs:data=\"{&quot;leading&quot;:&quot;1.3&quot;}\">A</text><text id=\"i727c1c32-2a41-4c08-9ef4-319238307b89\" font-family=\"Arial\" font-size=\"5.4\" font-weight=\"700\" font-style=\"normal\" x=\"3064.145183613933\" y=\"1724.6319618342386\" fill=\"#ff0000\" svgjs:data=\"{&quot;leading&quot;:&quot;1.3&quot;}\">A</text><text id=\"iaca2f7e5-e95b-47f7-a56c-ff3cb4917e73\" font-family=\"Arial\" font-size=\"5.4\" font-weight=\"700\" font-style=\"normal\" x=\"3069.645218862155\" y=\"1724.631914726966\" fill=\"#ffd200\" svgjs:data=\"{&quot;leading&quot;:&quot;1.3&quot;}\">A</text><text id=\"i56f7d0be-0355-4f98-b6ef-20981195d98c\" font-family=\"Arial\" font-size=\"5.4\" font-weight=\"700\" font-style=\"normal\" x=\"3074.9452204515437\" y=\"1724.6318905453554\" fill=\"#000000\" svgjs:data=\"{&quot;leading&quot;:&quot;1.3&quot;}\">C</text><text id=\"i23b60dbe-4a4f-4843-a8df-052939d79a88\" font-family=\"Arial\" font-size=\"5.4\" font-weight=\"700\" font-style=\"normal\" x=\"3080.645283144382\" y=\"1724.6319329037078\" fill=\"#ff0000\" svgjs:data=\"{&quot;leading&quot;:&quot;1.3&quot;}\">A</text><text id=\"i5cbf2e33-271a-494e-838c-9ce0351e83a7\" font-family=\"Arial\" font-size=\"5.4\" font-weight=\"700\" font-style=\"normal\" x=\"3085.8449995300434\" y=\"1724.6319055180074\" fill=\"#ff0000\" svgjs:data=\"{&quot;leading&quot;:&quot;1.3&quot;}\">G</text><text id=\"ibd0d0eca-06a8-4e5b-a274-766b96b66afc\" font-family=\"Arial\" font-size=\"5.4\" font-weight=\"700\" font-style=\"normal\" x=\"3091.6452928741364\" y=\"1724.631954711167\" fill=\"#ff0000\" svgjs:data=\"{&quot;leading&quot;:&quot;1.3&quot;}\">A</text><text id=\"i4c913fc3-7024-496a-a603-0bcbd4b8fdaa\" font-family=\"Arial\" font-size=\"5.4\" font-weight=\"700\" font-style=\"normal\" x=\"3097.1451295047063\" y=\"1724.6318776225517\" fill=\"#000000\" svgjs:data=\"{&quot;leading&quot;:&quot;1.3&quot;}\">A</text><text id=\"i80aa904c-66e5-4031-8110-3d467651d027\" font-family=\"Arial\" font-size=\"5.4\" font-weight=\"700\" font-style=\"normal\" x=\"3102.6452858911653\" y=\"1724.6319596674157\" fill=\"#000000\" svgjs:data=\"{&quot;leading&quot;:&quot;1.3&quot;}\">A</text><text id=\"ifbfcac8d-2ab7-4b0a-8bea-025f5be94ebb\" font-family=\"Arial\" font-size=\"5.4\" font-weight=\"700\" font-style=\"normal\" x=\"3107.945298326531\" y=\"1724.6319854061858\" fill=\"#000000\" svgjs:data=\"{&quot;leading&quot;:&quot;1.3&quot;}\">C</text><text id=\"if7806cbe-d0a0-4d1a-be96-1a07d4da5d10\" font-family=\"Arial\" font-size=\"5.4\" font-weight=\"700\" font-style=\"normal\" x=\"3107.9453428528886\" y=\"1719.1319832127765\" fill=\"#000000\" svgjs:data=\"{&quot;leading&quot;:&quot;1.3&quot;}\">C</text><text id=\"ia07f9862-2197-4fda-a204-3b2d66fabd69\" font-family=\"Arial\" font-size=\"5.4\" font-weight=\"700\" font-style=\"normal\" x=\"3107.8450603643214\" y=\"1713.6321030896797\" fill=\"#000000\" svgjs:data=\"{&quot;leading&quot;:&quot;1.3&quot;}\">G</text><text id=\"ibd545953-54fa-4dde-9a24-b1632dff5d81\" font-family=\"Arial\" font-size=\"5.4\" font-weight=\"700\" font-style=\"normal\" x=\"3107.872261095843\" y=\"1703.4342958060643\" fill=\"#000000\" svgjs:data=\"{&quot;leading&quot;:&quot;1.3&quot;}\">G</text><text id=\"ic73cf740-dc2d-4a60-8a77-b848f4ae1c6a\" font-family=\"Arial\" font-size=\"5.4\" font-weight=\"700\" font-style=\"normal\" x=\"3107.901989831291\" y=\"1697.9343666650411\" fill=\"#ffd200\" svgjs:data=\"{&quot;leading&quot;:&quot;1.3&quot;}\">G</text><text id=\"icf5aec11-4a2b-48b8-bad3-83fd67ea535d\" font-family=\"Arial\" font-size=\"5.4\" font-weight=\"700\" font-style=\"normal\" x=\"3105.430136176632\" y=\"1693.2805017937762\" fill=\"#ce10e0\" svgjs:data=\"{&quot;leading&quot;:&quot;1.3&quot;}\">A</text><text id=\"i230a5ea6-f4fc-41e9-9600-f3dd7cf38be7\" font-family=\"Arial\" font-size=\"5.4\" font-weight=\"700\" font-style=\"normal\" x=\"3105.640777616234\" y=\"1687.8757441241446\" fill=\"#ffd200\" svgjs:data=\"{&quot;leading&quot;:&quot;1.3&quot;}\">U</text><text id=\"i583776ca-6cb2-44d1-b2ee-285fd7cd2d8a\" font-family=\"Arial\" font-size=\"5.4\" font-weight=\"700\" font-style=\"normal\" x=\"3109.1562517066477\" y=\"1683.6312964893746\" fill=\"#ff0000\" svgjs:data=\"{&quot;leading&quot;:&quot;1.3&quot;}\">A</text><text id=\"ib8f7086f-247e-48bf-a06d-c49501dbc38c\" font-family=\"Arial\" font-size=\"5.4\" font-weight=\"700\" font-style=\"normal\" x=\"3114.336740850127\" y=\"1682.048309846773\" fill=\"#000000\" svgjs:data=\"{&quot;leading&quot;:&quot;1.3&quot;}\">A</text><text id=\"i1eee3872-2cb0-49c1-8973-6bfd55cfdf01\" font-family=\"Arial\" font-size=\"5.4\" font-weight=\"700\" font-style=\"normal\" x=\"3119.4999225577103\" y=\"1683.6863879975685\" fill=\"#000000\" svgjs:data=\"{&quot;leading&quot;:&quot;1.3&quot;}\">A</text><text id=\"i9e656fcb-6b4b-4c49-a6d2-382d12b61a5d\" font-family=\"Arial\" font-size=\"5.4\" font-weight=\"700\" font-style=\"normal\" x=\"3122.8200257201206\" y=\"1687.966753564196\" fill=\"#000000\" svgjs:data=\"{&quot;leading&quot;:&quot;1.3&quot;}\">A</text><text id=\"i7f9baf2f-90a0-490a-a98b-52aa7896fd2b\" font-family=\"Arial\" font-size=\"5.4\" font-weight=\"700\" font-style=\"normal\" x=\"3123.123059601334\" y=\"1693.3749958474714\" fill=\"#000000\" svgjs:data=\"{&quot;leading&quot;:&quot;1.3&quot;}\">A</text><text id=\"ied3c852b-c36c-44ea-812c-0fee7a2b8788\" font-family=\"Arial\" font-size=\"5.4\" font-weight=\"700\" font-style=\"normal\" x=\"3120.101731576102\" y=\"1697.9989636346963\" fill=\"#000000\" svgjs:data=\"{&quot;leading&quot;:&quot;1.3&quot;}\">C</text><text id=\"id97edf56-7b5f-4edf-b22e-9b8db843d491\" font-family=\"Arial\" font-size=\"5.4\" font-weight=\"700\" font-style=\"normal\" x=\"3120.1224065086717\" y=\"1703.4989135124197\" fill=\"#000000\" svgjs:data=\"{&quot;leading&quot;:&quot;1.3&quot;}\">U</text><text id=\"ia3f2f451-ae4b-47f0-8f7e-77fb813b2670\" font-family=\"Arial\" font-size=\"5.4\" font-weight=\"700\" font-style=\"normal\" x=\"3122.0967797626363\" y=\"1708.5703273792128\" fill=\"#ff0000\" svgjs:data=\"{&quot;leading&quot;:&quot;1.3&quot;}\">A</text><text id=\"i3e047dcd-d281-4339-a7c4-d92cbbafe3b3\" font-family=\"Arial\" font-size=\"5.4\" font-weight=\"700\" font-style=\"normal\" x=\"3120.045367790697\" y=\"1713.6318836648516\" fill=\"#ff0000\" svgjs:data=\"{&quot;leading&quot;:&quot;1.3&quot;}\">C</text><text id=\"i44005efa-4ab7-4a24-a724-35f3da130342\" font-family=\"Arial\" font-size=\"5.4\" font-weight=\"700\" font-style=\"normal\" x=\"3119.9453422526913\" y=\"1724.63188805167\" fill=\"#ff0000\" svgjs:data=\"{&quot;leading&quot;:&quot;1.3&quot;}\">G</text><text id=\"i9580bd63-b989-4a1a-92b3-fddd2f10e9ab\" font-family=\"Arial\" font-size=\"5.4\" font-weight=\"700\" font-style=\"normal\" x=\"3126.3449209640876\" y=\"1724.6321132505363\" fill=\"#ce10e0\" svgjs:data=\"{&quot;leading&quot;:&quot;1.3&quot;}\">A</text><text id=\"if505769d-4461-4641-a414-1f924bc834c9\" font-family=\"Arial\" font-size=\"5.4\" font-weight=\"700\" font-style=\"normal\" x=\"3132.2948302118\" y=\"1724.6319134276246\" fill=\"#ffd200\" svgjs:data=\"{&quot;leading&quot;:&quot;1.3&quot;}\">U</text><text id=\"i3c35c471-d71d-4e97-be5c-002cd3aad71a\" font-family=\"Arial\" font-size=\"5.4\" font-weight=\"700\" font-style=\"normal\" x=\"3132.1449443593883\" y=\"1730.1319856691825\" fill=\"#000000\" svgjs:data=\"{&quot;leading&quot;:&quot;1.3&quot;}\">G</text><text id=\"i73b2d515-8682-4e1a-8b98-ecb3256364e2\" font-family=\"Arial\" font-size=\"5.4\" font-weight=\"700\" font-style=\"normal\" x=\"3132.1448137464613\" y=\"1735.631935840428\" fill=\"#000000\" svgjs:data=\"{&quot;leading&quot;:&quot;1.3&quot;}\">G</text><text id=\"ia059357f-83d0-4809-bdbf-6675e9b68bcc\" font-family=\"Arial\" font-size=\"5.4\" font-weight=\"700\" font-style=\"normal\" x=\"3132.4446918477333\" y=\"1741.131763941361\" fill=\"#000000\" svgjs:data=\"{&quot;leading&quot;:&quot;1.3&quot;}\">A</text><text id=\"i2b9fe755-99a6-454e-8c81-cdf5a315bd31\" font-family=\"Arial\" font-size=\"5.4\" font-weight=\"700\" font-style=\"normal\" x=\"3132.144796661234\" y=\"1746.632080323544\" fill=\"#000000\" svgjs:data=\"{&quot;leading&quot;:&quot;1.3&quot;}\">G</text><text id=\"i135ec308-611f-4bfd-96ac-66e480b53714\" font-family=\"Arial\" font-size=\"5.4\" font-weight=\"700\" font-style=\"normal\" x=\"3129.648279827501\" y=\"1751.2711051870056\" fill=\"#ce10e0\" svgjs:data=\"{&quot;leading&quot;:&quot;1.3&quot;}\">A</text><text id=\"i5273854b-6c0e-4ab2-bbb3-6aeba3f2605e\" font-family=\"Arial\" font-size=\"5.4\" font-weight=\"700\" font-style=\"normal\" x=\"3129.980024490538\" y=\"1756.6776312179863\" fill=\"#000000\" svgjs:data=\"{&quot;leading&quot;:&quot;1.3&quot;}\">A</text><text id=\"i02b7489b-9dba-442b-ad44-dcf37b3473e3\" font-family=\"Arial\" font-size=\"5.4\" font-weight=\"700\" font-style=\"normal\" x=\"3133.1230271475342\" y=\"1760.9399993739244\" fill=\"#000000\" svgjs:data=\"{&quot;leading&quot;:&quot;1.3&quot;}\">C</text><text id=\"id6030641-69f6-4df5-ac27-0657bd4433d0\" font-family=\"Arial\" font-size=\"5.4\" font-weight=\"700\" font-style=\"normal\" x=\"3138.2947553258073\" y=\"1762.5503786146555\" fill=\"#000000\" svgjs:data=\"{&quot;leading&quot;:&quot;1.3&quot;}\">C</text><text id=\"i00dc0783-c381-4977-9a46-731ad5f427cc\" font-family=\"Arial\" font-size=\"5.4\" font-weight=\"700\" font-style=\"normal\" x=\"3143.366594764904\" y=\"1760.9400295715873\" fill=\"#000000\" svgjs:data=\"{&quot;leading&quot;:&quot;1.3&quot;}\">G</text><text id=\"if0ef5d52-21a0-41d6-bedf-eff5bf01dbf2\" font-family=\"Arial\" font-size=\"5.4\" font-weight=\"700\" font-style=\"normal\" x=\"3146.7097282180166\" y=\"1756.677685249284\" fill=\"#000000\" svgjs:data=\"{&quot;leading&quot;:&quot;1.3&quot;}\">G</text><text id=\"iaf1ee822-8c99-418d-b28c-c10fef73e693\" font-family=\"Arial\" font-size=\"5.4\" font-weight=\"700\" font-style=\"normal\" x=\"3147.3413823004557\" y=\"1751.2711935098569\" fill=\"#000000\" svgjs:data=\"{&quot;leading&quot;:&quot;1.3&quot;}\">A</text><text id=\"i575c77ae-ca57-42a7-9d44-fd86c777904d\" font-family=\"Arial\" font-size=\"5.4\" font-weight=\"700\" font-style=\"normal\" x=\"3144.3449403306586\" y=\"1746.6319150454183\" fill=\"#000000\" svgjs:data=\"{&quot;leading&quot;:&quot;1.3&quot;}\">C</text><text id=\"i3031b249-3b93-4ea1-85c0-9b0422a8b665\" font-family=\"Arial\" font-size=\"5.4\" font-weight=\"700\" font-style=\"normal\" x=\"3144.394743308774\" y=\"1741.1319648741737\" fill=\"#000000\" svgjs:data=\"{&quot;leading&quot;:&quot;1.3&quot;}\">U</text><text id=\"i4b0315ee-f5f9-489b-aedf-48a8b8708380\" font-family=\"Arial\" font-size=\"5.4\" font-weight=\"700\" font-style=\"normal\" x=\"3144.344957415886\" y=\"1735.6317705623023\" fill=\"#000000\" svgjs:data=\"{&quot;leading&quot;:&quot;1.3&quot;}\">C</text><text id=\"ia2e23440-63d6-4111-95ad-ddc027c65363\" font-family=\"Arial\" font-size=\"5.4\" font-weight=\"700\" font-style=\"normal\" x=\"3144.344843888188\" y=\"1730.1319424613703\" fill=\"#000000\" svgjs:data=\"{&quot;leading&quot;:&quot;1.3&quot;}\">C</text><text id=\"iaffe9d3b-bb06-4d53-be24-d674b876a7e6\" font-family=\"Arial\" font-size=\"5.4\" font-weight=\"700\" font-style=\"normal\" x=\"3144.544656200389\" y=\"1724.6321143604373\" fill=\"#000000\" svgjs:data=\"{&quot;leading&quot;:&quot;1.3&quot;}\">A</text><text id=\"i707fddd8-7535-4a10-91ee-39a753429a1d\" font-family=\"Arial\" font-size=\"5.4\" font-weight=\"700\" font-style=\"normal\" x=\"3149.844971455437\" y=\"1724.632115035438\" fill=\"#000000\" svgjs:data=\"{&quot;leading&quot;:&quot;1.3&quot;}\">C</text><text id=\"i0ec5bbe1-ad5f-4d9b-8533-24115c3b7ea5\" font-family=\"Arial\" font-size=\"5.4\" font-weight=\"700\" font-style=\"normal\" x=\"3155.5447631357256\" y=\"1724.6318944636514\" fill=\"#ff0000\" svgjs:data=\"{&quot;leading&quot;:&quot;1.3&quot;}\">A</text><text id=\"iff3e0a57-0011-47f9-a81f-218bd66294e7\" font-family=\"Arial\" font-size=\"5.4\" font-weight=\"700\" font-style=\"normal\" x=\"3160.844631789154\" y=\"1724.6319216301554\" fill=\"#000000\" svgjs:data=\"{&quot;leading&quot;:&quot;1.3&quot;}\">C</text><text id=\"ie2697012-727a-4be6-9cec-bd1583964697\" font-family=\"Arial\" font-size=\"5.4\" font-weight=\"700\" font-style=\"normal\" x=\"3166.54474810015\" y=\"1724.631945402456\" fill=\"#ffd200\" svgjs:data=\"{&quot;leading&quot;:&quot;1.3&quot;}\">A</text><text id=\"iab65ef41-0da1-4635-bac2-debad98f0059\" font-family=\"Arial\" font-size=\"5.4\" font-weight=\"700\" font-style=\"normal\" x=\"3171.894816938515\" y=\"1724.6319005514515\" fill=\"#ff0000\" svgjs:data=\"{&quot;leading&quot;:&quot;1.3&quot;}\">U</text><text id=\"if1044769-f67c-4042-b17e-f31490f53495\" font-family=\"Arial\" font-size=\"5.4\" font-weight=\"700\" font-style=\"normal\" x=\"3177.394843026761\" y=\"1724.6319632546165\" fill=\"#ff0000\" svgjs:data=\"{&quot;leading&quot;:&quot;1.3&quot;}\">U</text><text id=\"if15f47d5-728d-4d2d-8937-7cae39786578\" font-family=\"Arial\" font-size=\"5.4\" font-weight=\"700\" font-style=\"normal\" x=\"3182.7445464108623\" y=\"1724.6318780328384\" fill=\"#ff0000\" svgjs:data=\"{&quot;leading&quot;:&quot;1.3&quot;}\">G</text><text id=\"i247a4a43-e09e-4627-8cac-280aec633254\" font-family=\"Arial\" font-size=\"5.4\" font-weight=\"700\" font-style=\"normal\" x=\"3188.5448705126655\" y=\"1724.6318753279302\" fill=\"#000000\" svgjs:data=\"{&quot;leading&quot;:&quot;1.3&quot;}\">A</text><text id=\"i40518855-79b5-44c5-ad1a-215e4e355a9d\" font-family=\"Arial\" font-size=\"5.4\" font-weight=\"700\" font-style=\"normal\" x=\"3193.744829911868\" y=\"1724.6318836845276\" fill=\"#ff0000\" svgjs:data=\"{&quot;leading&quot;:&quot;1.3&quot;}\">G</text><text id=\"icf4b7c35-bd2d-4c52-b58f-9b661e4ca6e9\" font-family=\"Arial\" font-size=\"5.4\" font-weight=\"700\" font-style=\"normal\" x=\"3199.5448451693774\" y=\"1724.6319660769323\" fill=\"#ff0000\" svgjs:data=\"{&quot;leading&quot;:&quot;1.3&quot;}\">A</text><text id=\"i18f536d6-c69b-4a9c-8ea9-568f512937f2\" font-family=\"Arial\" font-size=\"5.4\" font-weight=\"700\" font-style=\"normal\" x=\"3204.844562616143\" y=\"1724.6319050300726\" fill=\"#ffd200\" svgjs:data=\"{&quot;leading&quot;:&quot;1.3&quot;}\">C</text><text id=\"i2830af72-ee23-4715-acf4-0a26627f39af\" font-family=\"Arial\" font-size=\"5.4\" font-weight=\"700\" font-style=\"normal\" x=\"3210.5448374421358\" y=\"1724.6318894959013\" fill=\"#ff0000\" svgjs:data=\"{&quot;leading&quot;:&quot;1.3&quot;}\">A</text><text id=\"ia146b1b9-251f-4562-9af9-66d3cc7a3bba\" font-family=\"Arial\" font-size=\"5.4\" font-weight=\"700\" font-style=\"normal\" x=\"3215.744818012643\" y=\"1724.631934863407\" fill=\"#ff0000\" svgjs:data=\"{&quot;leading&quot;:&quot;1.3&quot;}\">G</text><text id=\"ia16d8005-30fb-41ad-9f79-55cbf414b725\" font-family=\"Arial\" font-size=\"5.4\" font-weight=\"700\" font-style=\"normal\" x=\"3221.5447278297343\" y=\"1724.631966637021\" fill=\"#ff0000\" svgjs:data=\"{&quot;leading&quot;:&quot;1.3&quot;}\">A</text><text id=\"i52d56a28-8e08-4e42-bc96-ce0861c2321e\" font-family=\"Arial\" font-size=\"5.4\" font-weight=\"700\" font-style=\"normal\" x=\"3227.0447337194655\" y=\"1724.631902409601\" fill=\"#ff0000\" svgjs:data=\"{&quot;leading&quot;:&quot;1.3&quot;}\">A</text><text id=\"ibb575b1b-2512-4658-94c0-1d26deb4ba0c\" font-family=\"Arial\" font-size=\"5.4\" font-weight=\"700\" font-style=\"normal\" x=\"3232.2448487830243\" y=\"1724.63198609153\" fill=\"#ff0000\" svgjs:data=\"{&quot;leading&quot;:&quot;1.3&quot;}\">G</text><text id=\"icaa14b43-86a7-4bb1-bdbd-d80cc7f9e5db\" font-family=\"Arial\" font-size=\"5.4\" font-weight=\"700\" font-style=\"normal\" x=\"3238.0448276179923\" y=\"1724.6318993402438\" fill=\"#ff0000\" svgjs:data=\"{&quot;leading&quot;:&quot;1.3&quot;}\">A</text><text id=\"ib37df668-f95c-4d2d-abfe-71313ec3ad18\" font-family=\"Arial\" font-size=\"5.4\" font-weight=\"700\" font-style=\"normal\" x=\"3243.5448564470917\" y=\"1724.6318786501279\" fill=\"#ff0000\" svgjs:data=\"{&quot;leading&quot;:&quot;1.3&quot;}\">A</text><text id=\"i50052974-9240-4a95-ad53-4b096b018105\" font-family=\"Arial\" font-size=\"5.4\" font-weight=\"700\" font-style=\"normal\" x=\"3254.3946347319506\" y=\"1724.631921820308\" fill=\"#ff0000\" svgjs:data=\"{&quot;leading&quot;:&quot;1.3&quot;}\">U</text><text id=\"ie59fdcd2-94ed-4b4e-9ad3-04839f8c2265\" font-family=\"Arial\" font-size=\"5.4\" font-weight=\"700\" font-style=\"normal\" x=\"3259.8949701489564\" y=\"1724.6319288354543\" fill=\"#000000\" svgjs:data=\"{&quot;leading&quot;:&quot;1.3&quot;}\">U</text><text id=\"i9119c31f-2296-446e-bef2-04551f459d2e\" font-family=\"Arial\" font-size=\"5.4\" font-weight=\"700\" font-style=\"normal\" x=\"3265.244899889618\" y=\"1724.6319595025907\" fill=\"#000000\" svgjs:data=\"{&quot;leading&quot;:&quot;1.3&quot;}\">G</text><text id=\"i0fc9ffab-bd5f-4cbb-a18f-dff09f69b5cf\" font-family=\"Arial\" font-size=\"5.4\" font-weight=\"700\" font-style=\"normal\" x=\"3270.894961855629\" y=\"1724.6319338794137\" fill=\"#000000\" svgjs:data=\"{&quot;leading&quot;:&quot;1.3&quot;}\">U</text><text id=\"ib023861f-13f6-42ae-b08b-17a83e69ab80\" font-family=\"Arial\" font-size=\"5.4\" font-weight=\"700\" font-style=\"normal\" x=\"3276.3449753761033\" y=\"1724.6319285689897\" fill=\"#000000\" svgjs:data=\"{&quot;leading&quot;:&quot;1.3&quot;}\">C</text><text id=\"i1d86dba9-6175-480d-8b40-030684282c0c\" font-family=\"Arial\" font-size=\"5.4\" font-weight=\"700\" font-style=\"normal\" x=\"3276.544435617692\" y=\"1719.131900950506\" fill=\"#000000\" svgjs:data=\"{&quot;leading&quot;:&quot;1.3&quot;}\">A</text><text id=\"i19346a90-97f7-489e-bee5-e3f441f759a7\" font-family=\"Arial\" font-size=\"5.4\" font-weight=\"700\" font-style=\"normal\" x=\"3276.2447869487205\" y=\"1713.6321174726463\" fill=\"#000000\" svgjs:data=\"{&quot;leading&quot;:&quot;1.3&quot;}\">G</text><text id=\"ic054725c-ac66-4ecd-bf84-cec03737f0ff\" font-family=\"Arial\" font-size=\"5.4\" font-weight=\"700\" font-style=\"normal\" x=\"3276.344746474577\" y=\"1708.131967783851\" fill=\"#000000\" svgjs:data=\"{&quot;leading&quot;:&quot;1.3&quot;}\">C</text><text id=\"i5a5d1b13-60ac-4c89-abc3-b7282bdc4d1d\" font-family=\"Arial\" font-size=\"5.4\" font-weight=\"700\" font-style=\"normal\" x=\"3276.344767488583\" y=\"1702.6319401653673\" fill=\"#000000\" svgjs:data=\"{&quot;leading&quot;:&quot;1.3&quot;}\">C</text><text id=\"if3f0b025-9d30-4152-a7d0-b36dbc5be9d3\" font-family=\"Arial\" font-size=\"5.4\" font-weight=\"700\" font-style=\"normal\" x=\"3270.0204220284068\" y=\"1693.3271632372016\" fill=\"#000000\" svgjs:data=\"{&quot;leading&quot;:&quot;1.3&quot;}\">C</text><text id=\"i5c4e20cb-480b-4798-a5b4-c06c9c1f6766\" font-family=\"Arial\" font-size=\"5.4\" font-weight=\"700\" font-style=\"normal\" x=\"3265.1062319882767\" y=\"1691.303253193773\" fill=\"#000000\" svgjs:data=\"{&quot;leading&quot;:&quot;1.3&quot;}\">A</text><text id=\"ic99896a1-94c7-45b3-979b-c5a85c6a9a7e\" font-family=\"Arial\" font-size=\"5.4\" font-weight=\"700\" font-style=\"normal\" x=\"3259.6922051456822\" y=\"1689.279099009707\" fill=\"#000000\" svgjs:data=\"{&quot;leading&quot;:&quot;1.3&quot;}\">G</text><text id=\"i9a0cb7bd-ded5-4020-b5da-62b5f6611146\" font-family=\"Arial\" font-size=\"5.4\" font-weight=\"700\" font-style=\"normal\" x=\"3254.8781957314677\" y=\"1687.255188966269\" fill=\"#000000\" svgjs:data=\"{&quot;leading&quot;:&quot;1.3&quot;}\">A</text><text id=\"i8279be01-2fbe-4b3b-874d-5e23477f8b77\" font-family=\"Arial\" font-size=\"5.4\" font-weight=\"700\" font-style=\"normal\" x=\"3249.7639334624346\" y=\"1685.2311568525229\" fill=\"#000000\" svgjs:data=\"{&quot;leading&quot;:&quot;1.3&quot;}\">A</text><text id=\"ia2870b37-52f7-487c-9e88-e8762134a678\" font-family=\"Arial\" font-size=\"5.4\" font-weight=\"700\" font-style=\"normal\" x=\"3244.4499894941328\" y=\"1683.20724680908\" fill=\"#000000\" svgjs:data=\"{&quot;leading&quot;:&quot;1.3&quot;}\">C</text><text id=\"i7a3e4fcd-67e7-4ec0-9b0c-5e0740de6bd5\" font-family=\"Arial\" font-size=\"5.4\" font-weight=\"700\" font-style=\"normal\" x=\"3239.329032411122\" y=\"1685.044763598532\" fill=\"#000000\" svgjs:data=\"{&quot;leading&quot;:&quot;1.3&quot;}\">C</text><text id=\"i21f37c4a-f55b-4a27-8d2d-662fab9e58cb\" font-family=\"Arial\" font-size=\"5.4\" font-weight=\"700\" font-style=\"normal\" x=\"3233.9620897869117\" y=\"1684.151885726208\" fill=\"#000000\" svgjs:data=\"{&quot;leading&quot;:&quot;1.3&quot;}\">C</text><text id=\"ia177bd61-512c-43c6-ad04-13a709fb0fd6\" font-family=\"Arial\" font-size=\"5.4\" font-weight=\"700\" font-style=\"normal\" x=\"3229.7118078958374\" y=\"1680.75532863924\" fill=\"#ffd200\" svgjs:data=\"{&quot;leading&quot;:&quot;1.3&quot;}\">C</text><text id=\"ic650415b-b4dd-4f2f-9d29-329c35da4ca4\" font-family=\"Arial\" font-size=\"5.4\" font-weight=\"700\" font-style=\"normal\" x=\"3227.857419168591\" y=\"1675.717265169702\" fill=\"#ff0000\" svgjs:data=\"{&quot;leading&quot;:&quot;1.3&quot;}\">A</text><text id=\"i73329b06-a5e3-4509-b2b7-35006cbdeab7\" font-family=\"Arial\" font-size=\"5.4\" font-weight=\"700\" font-style=\"normal\" x=\"3228.320383348273\" y=\"1670.3170539746739\" fill=\"#ff0000\" svgjs:data=\"{&quot;leading&quot;:&quot;1.3&quot;}\">C</text><text id=\"ia4bb35c4-a9ef-4ace-8e88-2df85801e16a\" font-family=\"Arial\" font-size=\"5.4\" font-weight=\"700\" font-style=\"normal\" x=\"3231.732445973261\" y=\"1665.9257828229624\" fill=\"#ffd200\" svgjs:data=\"{&quot;leading&quot;:&quot;1.3&quot;}\">A</text><text id=\"ifa995c0b-a669-4062-ad12-3558eb43ed3d\" font-family=\"Arial\" font-size=\"5.4\" font-weight=\"700\" font-style=\"normal\" x=\"3236.47828291901\" y=\"1663.6582505357446\" fill=\"#ffd200\" svgjs:data=\"{&quot;leading&quot;:&quot;1.3&quot;}\">C</text><text id=\"i295494da-e296-4686-b8da-f2897cf97cc2\" font-family=\"Arial\" font-size=\"5.4\" font-weight=\"700\" font-style=\"normal\" x=\"3241.8019203607764\" y=\"1664.0901285953332\" fill=\"#000000\" svgjs:data=\"{&quot;leading&quot;:&quot;1.3&quot;}\">G</text><text id=\"ifb28560f-1d5a-468b-abe8-d489bf9fee68\" font-family=\"Arial\" font-size=\"5.4\" font-weight=\"700\" font-style=\"normal\" x=\"3246.62619347886\" y=\"1667.1120630096352\" fill=\"#ffd200\" svgjs:data=\"{&quot;leading&quot;:&quot;1.3&quot;}\">A</text><text id=\"i8157ad04-890c-4574-8415-3b210056ebf0\" font-family=\"Arial\" font-size=\"5.4\" font-weight=\"700\" font-style=\"normal\" x=\"3248.802902901669\" y=\"1671.9563037253183\" fill=\"#000000\" svgjs:data=\"{&quot;leading&quot;:&quot;1.3&quot;}\">G</text><text id=\"ic30b70d5-9984-4e8b-abd0-6e2cea98b68e\" font-family=\"Arial\" font-size=\"5.4\" font-weight=\"700\" font-style=\"normal\" x=\"3254.0665787563594\" y=\"1673.9804579093734\" fill=\"#000000\" svgjs:data=\"{&quot;leading&quot;:&quot;1.3&quot;}\">U</text><text id=\"iedd4cc14-baea-4cda-af49-1f227a356336\" font-family=\"Arial\" font-size=\"5.4\" font-weight=\"700\" font-style=\"normal\" x=\"3259.180939015415\" y=\"1676.0043679528144\" fill=\"#000000\" svgjs:data=\"{&quot;leading&quot;:&quot;1.3&quot;}\">U</text><text id=\"ib9ed27bb-a4b4-4a32-9546-f133fb2d1f41\" font-family=\"Arial\" font-size=\"5.4\" font-weight=\"700\" font-style=\"normal\" x=\"3264.294859630625\" y=\"1678.0282779962536\" fill=\"#000000\" svgjs:data=\"{&quot;leading&quot;:&quot;1.3&quot;}\">U</text><text id=\"i97c4fa6c-2c45-45e9-96d3-03fdb0467b0b\" font-family=\"Arial\" font-size=\"5.4\" font-weight=\"700\" font-style=\"normal\" x=\"3269.4090727854255\" y=\"1680.052188039679\" fill=\"#000000\" svgjs:data=\"{&quot;leading&quot;:&quot;1.3&quot;}\">U</text><text id=\"i31fad600-6e14-4f90-a4f4-d7c01f57c1e6\" font-family=\"Arial\" font-size=\"5.4\" font-weight=\"700\" font-style=\"normal\" x=\"3274.3731396942703\" y=\"1682.076098083121\" fill=\"#000000\" svgjs:data=\"{&quot;leading&quot;:&quot;1.3&quot;}\">G</text><text id=\"id2d7d1f9-3a60-4cdb-8b4b-d1a7891b0c5b\" font-family=\"Arial\" font-size=\"5.4\" font-weight=\"700\" font-style=\"normal\" x=\"3279.3431831177622\" y=\"1679.6181003185825\" fill=\"#000000\" svgjs:data=\"{&quot;leading&quot;:&quot;1.3&quot;}\">C</text><text id=\"i5e72c609-6056-4a1d-81c1-c84845c2aeba\" font-family=\"Arial\" font-size=\"5.4\" font-weight=\"700\" font-style=\"normal\" x=\"3284.7968781960353\" y=\"1679.472691198208\" fill=\"#000000\" svgjs:data=\"{&quot;leading&quot;:&quot;1.3&quot;}\">C</text><text id=\"i3356ec3f-d819-428f-aaf5-1907ce3c9a7d\" font-family=\"Arial\" font-size=\"5.4\" font-weight=\"700\" font-style=\"normal\" x=\"3288.539874145583\" y=\"1675.2656474797714\" fill=\"#000000\" svgjs:data=\"{&quot;leading&quot;:&quot;1.3&quot;}\">A</text><text id=\"ifac297e8-4ae5-4258-95d0-1ea934b7e214\" font-family=\"Arial\" font-size=\"5.4\" font-weight=\"700\" font-style=\"normal\" x=\"3291.882236044754\" y=\"1671.0586037613348\" fill=\"#000000\" svgjs:data=\"{&quot;leading&quot;:&quot;1.3&quot;}\">C</text><text id=\"i02eb071f-67ff-4b5b-a8fb-240c40a116df\" font-family=\"Arial\" font-size=\"5.4\" font-weight=\"700\" font-style=\"normal\" x=\"3295.4753686915956\" y=\"1666.8515600428955\" fill=\"#000000\" svgjs:data=\"{&quot;leading&quot;:&quot;1.3&quot;}\">U</text><text id=\"i1606b624-5932-43df-aac0-91a92805a16b\" font-family=\"Arial\" font-size=\"5.4\" font-weight=\"700\" font-style=\"normal\" x=\"3298.8679016680153\" y=\"1662.6445163244643\" fill=\"#000000\" svgjs:data=\"{&quot;leading&quot;:&quot;1.3&quot;}\">G</text><text id=\"i6a98abe1-458c-4a9f-8852-f00abd83e940\" font-family=\"Arial\" font-size=\"5.4\" font-weight=\"700\" font-style=\"normal\" x=\"3302.5108586718834\" y=\"1658.4374726060169\" fill=\"#000000\" svgjs:data=\"{&quot;leading&quot;:&quot;1.3&quot;}\">C</text><text id=\"ie54bbd00-8411-46d8-990b-2f3da58d668c\" font-family=\"Arial\" font-size=\"5.4\" font-weight=\"700\" font-style=\"normal\" x=\"3306.1031123886296\" y=\"1654.230428887583\" fill=\"#000000\" svgjs:data=\"{&quot;leading&quot;:&quot;1.3&quot;}\">U</text><text id=\"ie504218d-b9d3-4d68-90c7-2371ea3fa6a0\" font-family=\"Arial\" font-size=\"5.4\" font-weight=\"700\" font-style=\"normal\" x=\"3306.1366505339392\" y=\"1648.7910297120484\" fill=\"#000000\" svgjs:data=\"{&quot;leading&quot;:&quot;1.3&quot;}\">A</text><text id=\"i8f61c5b2-838d-4d56-ac46-aa2c1821feab\" font-family=\"Arial\" font-size=\"5.4\" font-weight=\"700\" font-style=\"normal\" x=\"3308.6868686883336\" y=\"1643.9850267960755\" fill=\"#000000\" svgjs:data=\"{&quot;leading&quot;:&quot;1.3&quot;}\">A</text><text id=\"i61ff862d-3fff-4c9e-8727-8f3a3d587f09\" font-family=\"Arial\" font-size=\"5.4\" font-weight=\"700\" font-style=\"normal\" x=\"3312.9570086689164\" y=\"1641.0329036359203\" fill=\"#000000\" svgjs:data=\"{&quot;leading&quot;:&quot;1.3&quot;}\">G</text><text id=\"i64c4aa82-6b26-40ae-8f22-be0c106d62ee\" font-family=\"Arial\" font-size=\"5.4\" font-weight=\"700\" font-style=\"normal\" x=\"3318.4867296343127\" y=\"1640.6840300138538\" fill=\"#000000\" svgjs:data=\"{&quot;leading&quot;:&quot;1.3&quot;}\">C</text><text id=\"i95f34314-466a-4904-a3cd-eb257d3a3b62\" font-family=\"Arial\" font-size=\"5.4\" font-weight=\"700\" font-style=\"normal\" x=\"3323.4468727216718\" y=\"1643.0269999601305\" fill=\"#000000\" svgjs:data=\"{&quot;leading&quot;:&quot;1.3&quot;}\">U</text><text id=\"i3a30bc74-c197-458b-9756-94e93c3bbfa1\" font-family=\"Arial\" font-size=\"5.4\" font-weight=\"700\" font-style=\"normal\" x=\"3326.4414634997956\" y=\"1647.4669865099659\" fill=\"#000000\" svgjs:data=\"{&quot;leading&quot;:&quot;1.3&quot;}\">G</text><text id=\"ida71106b-45f1-4486-a657-a267ea8d7bf1\" font-family=\"Arial\" font-size=\"5.4\" font-weight=\"700\" font-style=\"normal\" x=\"3327.171918767939\" y=\"1652.8767576574537\" fill=\"#000000\" svgjs:data=\"{&quot;leading&quot;:&quot;1.3&quot;}\">U</text><text id=\"i2b906f4f-2e12-4210-bc5e-5a3eaf38de79\" font-family=\"Arial\" font-size=\"5.4\" font-weight=\"700\" font-style=\"normal\" x=\"3324.8903867399204\" y=\"1657.8825733926806\" fill=\"#000000\" svgjs:data=\"{&quot;leading&quot;:&quot;1.3&quot;}\">G</text><text id=\"i34019581-4bd7-409b-91f5-12a66d5acc73\" font-family=\"Arial\" font-size=\"5.4\" font-weight=\"700\" font-style=\"normal\" x=\"3320.888923322538\" y=\"1661.213723630558\" fill=\"#000000\" svgjs:data=\"{&quot;leading&quot;:&quot;1.3&quot;}\">A</text><text id=\"ic489e4d4-ce16-497f-9fc1-ecd35533e351\" font-family=\"Arial\" font-size=\"5.4\" font-weight=\"700\" font-style=\"normal\" x=\"3315.2086380304863\" y=\"1662.0243968830778\" fill=\"#000000\" svgjs:data=\"{&quot;leading&quot;:&quot;1.3&quot;}\">G</text><text id=\"i7c1489f2-c5ff-41a5-806c-d559751a501f\" font-family=\"Arial\" font-size=\"5.4\" font-weight=\"700\" font-style=\"normal\" x=\"3311.6663498145817\" y=\"1666.2314406015093\" fill=\"#000000\" svgjs:data=\"{&quot;leading&quot;:&quot;1.3&quot;}\">G</text><text id=\"i01f36596-4f19-4eac-bb04-5c671a9eeff4\" font-family=\"Arial\" font-size=\"5.4\" font-weight=\"700\" font-style=\"normal\" x=\"3308.223412051091\" y=\"1670.4384843199582\" fill=\"#000000\" svgjs:data=\"{&quot;leading&quot;:&quot;1.3&quot;}\">C</text><text id=\"i2150c7d5-2405-40f5-9ee6-effd0c43ef91\" font-family=\"Arial\" font-size=\"5.4\" font-weight=\"700\" font-style=\"normal\" x=\"3304.8808055344534\" y=\"1674.6455280383907\" fill=\"#000000\" svgjs:data=\"{&quot;leading&quot;:&quot;1.3&quot;}\">A</text><text id=\"i0e8d0e0d-cfac-412c-b3bd-1939f4a0a4ba\" font-family=\"Arial\" font-size=\"5.4\" font-weight=\"700\" font-style=\"normal\" x=\"3301.0380203231034\" y=\"1678.8525717568232\" fill=\"#000000\" svgjs:data=\"{&quot;leading&quot;:&quot;1.3&quot;}\">G</text><text id=\"idef0df2c-6e78-4e02-89df-652b221dd747\" font-family=\"Arial\" font-size=\"5.4\" font-weight=\"700\" font-style=\"normal\" x=\"3297.645243206047\" y=\"1683.0594934049514\" fill=\"#000000\" svgjs:data=\"{&quot;leading&quot;:&quot;1.3&quot;}\">U</text><text id=\"ic09c69fc-ed25-4fe1-9b94-1ce0e72ea344\" font-family=\"Arial\" font-size=\"5.4\" font-weight=\"700\" font-style=\"normal\" x=\"3293.9524673287833\" y=\"1687.2665371233848\" fill=\"#000000\" svgjs:data=\"{&quot;leading&quot;:&quot;1.3&quot;}\">G</text><text id=\"i6b4b4248-f308-44fd-aa62-45791d43fcf8\" font-family=\"Arial\" font-size=\"5.4\" font-weight=\"700\" font-style=\"normal\" x=\"3292.9743482985214\" y=\"1692.654436864971\" fill=\"#000000\" svgjs:data=\"{&quot;leading&quot;:&quot;1.3&quot;}\">C</text><text id=\"i4d147b5f-1c7d-4fb2-862a-9634f5dd2537\" font-family=\"Arial\" font-size=\"5.4\" font-weight=\"700\" font-style=\"normal\" x=\"3291.290615206667\" y=\"1697.8161684820625\" fill=\"#000000\" svgjs:data=\"{&quot;leading&quot;:&quot;1.3&quot;}\">A</text><text id=\"i611bd93c-a417-4402-8701-90992ad54880\" font-family=\"Arial\" font-size=\"5.4\" font-weight=\"700\" font-style=\"normal\" x=\"3288.344624282169\" y=\"1702.631909005514\" fill=\"#000000\" svgjs:data=\"{&quot;leading&quot;:&quot;1.3&quot;}\">G</text><text id=\"i08ed54cc-4d54-473b-966f-d89f86478309\" font-family=\"Arial\" font-size=\"5.4\" font-weight=\"700\" font-style=\"normal\" x=\"3288.3445052781235\" y=\"1708.1319366239968\" fill=\"#000000\" svgjs:data=\"{&quot;leading&quot;:&quot;1.3&quot;}\">G</text><text id=\"i527e3d7c-9679-41b2-b7db-3465cb592b87\" font-family=\"Arial\" font-size=\"5.4\" font-weight=\"700\" font-style=\"normal\" x=\"3288.4447132890045\" y=\"1713.6319642424805\" fill=\"#000000\" svgjs:data=\"{&quot;leading&quot;:&quot;1.3&quot;}\">C</text><text id=\"i9e704a02-94d3-4fe9-a351-798c381520e4\" font-family=\"Arial\" font-size=\"5.4\" font-weight=\"700\" font-style=\"normal\" x=\"3288.4947549313993\" y=\"1719.1321139312759\" fill=\"#000000\" svgjs:data=\"{&quot;leading&quot;:&quot;1.3&quot;}\">U</text><text id=\"i7c3def45-35d7-4236-8adc-c7f6223871cb\" font-family=\"Arial\" font-size=\"5.4\" font-weight=\"700\" font-style=\"normal\" x=\"3288.3446365472455\" y=\"1724.6318974091346\" fill=\"#000000\" svgjs:data=\"{&quot;leading&quot;:&quot;1.3&quot;}\">G</text><text id=\"i045029e7-12d2-40a8-91f8-4f690500e002\" font-family=\"Arial\" font-size=\"5.4\" font-weight=\"700\" font-style=\"normal\" x=\"3293.8449502742324\" y=\"1724.6319561550872\" fill=\"#000000\" svgjs:data=\"{&quot;leading&quot;:&quot;1.3&quot;}\">G</text><text id=\"id3ec5923-09d6-43f0-9897-59c7fc1912df\" font-family=\"Arial\" font-size=\"5.4\" font-weight=\"700\" font-style=\"normal\" x=\"3299.3447541250616\" y=\"1724.6319480276052\" fill=\"#000000\" svgjs:data=\"{&quot;leading&quot;:&quot;1.3&quot;}\">G</text><text id=\"i50fcb5eb-3450-4120-9bc7-e5def2537560\" font-family=\"Arial\" font-size=\"5.4\" font-weight=\"700\" font-style=\"normal\" x=\"3305.1445858443867\" y=\"1724.6318747963624\" fill=\"#000000\" svgjs:data=\"{&quot;leading&quot;:&quot;1.3&quot;}\">A</text><text id=\"i83e99ac5-463f-4742-a0e6-60a7a177331f\" font-family=\"Arial\" font-size=\"5.4\" font-weight=\"700\" font-style=\"normal\" x=\"3310.4449113235305\" y=\"1724.6318982422345\" fill=\"#000000\" svgjs:data=\"{&quot;leading&quot;:&quot;1.3&quot;}\">C</text><text id=\"i5551f247-9229-4818-8ac1-cb8dca49201c\" font-family=\"Arial\" font-size=\"5.4\" font-weight=\"700\" font-style=\"normal\" x=\"3316.144560820415\" y=\"1724.6319487661121\" fill=\"#000000\" svgjs:data=\"{&quot;leading&quot;:&quot;1.3&quot;}\">A</text><text id=\"i03dafe0e-351c-4e1d-8cc9-164e3686b3a2\" font-family=\"Arial\" font-size=\"5.4\" font-weight=\"700\" font-style=\"normal\" x=\"3321.3445716369415\" y=\"1724.6319431416923\" fill=\"#ff0000\" svgjs:data=\"{&quot;leading&quot;:&quot;1.3&quot;}\">G</text><text id=\"i8469497d-4e19-4d81-9f26-d47e6bb1248f\" font-family=\"Arial\" font-size=\"5.4\" font-weight=\"700\" font-style=\"normal\" x=\"3326.944853678119\" y=\"1724.6318787669297\" fill=\"#000000\" svgjs:data=\"{&quot;leading&quot;:&quot;1.3&quot;}\">C</text><text id=\"ifa3b65ce-e093-42b6-a01c-3795774d2a05\" font-family=\"Arial\" font-size=\"5.4\" font-weight=\"700\" font-style=\"normal\" x=\"3332.4448706687353\" y=\"1724.6319262639645\" fill=\"#000000\" svgjs:data=\"{&quot;leading&quot;:&quot;1.3&quot;}\">C</text><text id=\"i68b09c70-1d4b-400d-a21e-532a9b086f77\" font-family=\"Arial\" font-size=\"5.4\" font-weight=\"700\" font-style=\"normal\" x=\"3337.8449491589718\" y=\"1724.631909859404\" fill=\"#000000\" svgjs:data=\"{&quot;leading&quot;:&quot;1.3&quot;}\">G</text><text id=\"i251d9fce-6af8-4f1b-9fb8-a153a7370e3a\" font-family=\"Arial\" font-size=\"5.4\" font-weight=\"700\" font-style=\"normal\" x=\"3343.6447667476777\" y=\"1724.631884316952\" fill=\"#000000\" svgjs:data=\"{&quot;leading&quot;:&quot;1.3&quot;}\">A</text><text id=\"i63e9806f-cd33-442f-903a-8c5a7efcbb20\" font-family=\"Arial\" font-size=\"5.4\" font-weight=\"700\" font-style=\"normal\" x=\"3348.944879002499\" y=\"1724.6319771601902\" fill=\"#000000\" svgjs:data=\"{&quot;leading&quot;:&quot;1.3&quot;}\">C</text><text id=\"i06954f16-c927-4caf-a887-5af14816fc8e\" font-family=\"Arial\" font-size=\"5.4\" font-weight=\"700\" font-style=\"normal\" x=\"3354.4447982507563\" y=\"1724.631984264467\" fill=\"#ff0000\" svgjs:data=\"{&quot;leading&quot;:&quot;1.3&quot;}\">C</text><text id=\"i56925fcc-b685-40c8-bbf9-62e63bdf17e6\" font-family=\"Arial\" font-size=\"5.4\" font-weight=\"700\" font-style=\"normal\" x=\"3365.444716013767\" y=\"1724.6319480242219\" fill=\"#000000\" svgjs:data=\"{&quot;leading&quot;:&quot;1.3&quot;}\">C</text><text id=\"i525b0d5b-c87f-4ed2-9b75-103f1e0727e3\" font-family=\"Arial\" font-size=\"5.4\" font-weight=\"700\" font-style=\"normal\" x=\"3365.444854408287\" y=\"1719.1319273169966\" fill=\"#000000\" svgjs:data=\"{&quot;leading&quot;:&quot;1.3&quot;}\">C</text><text id=\"i580a2c8f-0249-41cd-917b-911b69d2d88a\" font-family=\"Arial\" font-size=\"5.4\" font-weight=\"700\" font-style=\"normal\" x=\"3365.644674502083\" y=\"1713.631906609773\" fill=\"#000000\" svgjs:data=\"{&quot;leading&quot;:&quot;1.3&quot;}\">A</text><text id=\"id3bef989-91a1-475a-ab2a-5fd6e907d942\" font-family=\"Arial\" font-size=\"5.4\" font-weight=\"700\" font-style=\"normal\" x=\"3365.344560041779\" y=\"1708.1318859025487\" fill=\"#000000\" svgjs:data=\"{&quot;leading&quot;:&quot;1.3&quot;}\">G</text><text id=\"ibc9913bf-f3e7-4ce3-aeff-f483e6665aad\" font-family=\"Arial\" font-size=\"5.4\" font-weight=\"700\" font-style=\"normal\" x=\"3365.344698436301\" y=\"1702.6319872656377\" fill=\"#000000\" svgjs:data=\"{&quot;leading&quot;:&quot;1.3&quot;}\">G</text><text id=\"i1d011b46-ead8-4fb7-91ec-5e71da565c45\" font-family=\"Arial\" font-size=\"5.4\" font-weight=\"700\" font-style=\"normal\" x=\"3365.4948362109308\" y=\"1697.1319665584133\" fill=\"#000000\" svgjs:data=\"{&quot;leading&quot;:&quot;1.3&quot;}\">U</text><text id=\"i4d911fb6-fe98-45a5-b0e6-bf5bf98ee732\" font-family=\"Arial\" font-size=\"5.4\" font-weight=\"700\" font-style=\"normal\" x=\"3365.4947304648276\" y=\"1691.631945851189\" fill=\"#000000\" svgjs:data=\"{&quot;leading&quot;:&quot;1.3&quot;}\">U</text><text id=\"ic21b268c-143d-44cd-bcc9-adb3f1bd201d\" font-family=\"Arial\" font-size=\"5.4\" font-weight=\"700\" font-style=\"normal\" x=\"3363.140781912405\" y=\"1686.7027055909648\" fill=\"#000000\" svgjs:data=\"{&quot;leading&quot;:&quot;1.3&quot;}\">G</text><text id=\"i60907ebb-0757-4300-906e-4ab6043bc976\" font-family=\"Arial\" font-size=\"5.4\" font-weight=\"700\" font-style=\"normal\" x=\"3364.5417929562755\" y=\"1681.4620786129908\" fill=\"#000000\" svgjs:data=\"{&quot;leading&quot;:&quot;1.3&quot;}\">C</text><text id=\"i9fdefd15-8955-4720-8e97-129d28c2ff04\" font-family=\"Arial\" font-size=\"5.4\" font-weight=\"700\" font-style=\"normal\" x=\"3368.695094261251\" y=\"1678.1355953387947\" fill=\"#ff0000\" svgjs:data=\"{&quot;leading&quot;:&quot;1.3&quot;}\">G</text><text id=\"i5cfdfb20-7b18-4c4e-ae0e-b2b25bce18ee\" font-family=\"Arial\" font-size=\"5.4\" font-weight=\"700\" font-style=\"normal\" x=\"3374.3947871283526\" y=\"1678.1356598479124\" fill=\"#ce10e0\" svgjs:data=\"{&quot;leading&quot;:&quot;1.3&quot;}\">A</text><text id=\"id871121d-48fd-40d4-aa04-b392cce808a8\" font-family=\"Arial\" font-size=\"5.4\" font-weight=\"700\" font-style=\"normal\" x=\"3378.6480109406875\" y=\"1681.4619837366417\" fill=\"#000000\" svgjs:data=\"{&quot;leading&quot;:&quot;1.3&quot;}\">A</text><text id=\"icd689535-3cd6-46ba-90a6-88a726190c56\" font-family=\"Arial\" font-size=\"5.4\" font-weight=\"700\" font-style=\"normal\" x=\"3379.9486337482485\" y=\"1686.7027438398645\" fill=\"#000000\" svgjs:data=\"{&quot;leading&quot;:&quot;1.3&quot;}\">A</text><text id=\"i13000609-49e3-4c22-8c69-d5ff53dfc898\" font-family=\"Arial\" font-size=\"5.4\" font-weight=\"700\" font-style=\"normal\" x=\"3377.7448830110516\" y=\"1691.6318841081957\" fill=\"#000000\" svgjs:data=\"{&quot;leading&quot;:&quot;1.3&quot;}\">A</text><text id=\"i7b859a27-c9de-4071-b12e-dd68daad3400\" font-family=\"Arial\" font-size=\"5.4\" font-weight=\"700\" font-style=\"normal\" x=\"3377.7447446165334\" y=\"1697.13190481542\" fill=\"#000000\" svgjs:data=\"{&quot;leading&quot;:&quot;1.3&quot;}\">A</text><text id=\"i58f88a6e-2df5-4991-875b-45ef7a8b9647\" font-family=\"Arial\" font-size=\"5.4\" font-weight=\"700\" font-style=\"normal\" x=\"3377.5446803821105\" y=\"1702.6319255226435\" fill=\"#000000\" svgjs:data=\"{&quot;leading&quot;:&quot;1.3&quot;}\">C</text><text id=\"i0b524fe9-5880-48ff-8e80-411dee844da9\" font-family=\"Arial\" font-size=\"5.4\" font-weight=\"700\" font-style=\"normal\" x=\"3377.5445419875905\" y=\"1708.1319462298688\" fill=\"#000000\" svgjs:data=\"{&quot;leading&quot;:&quot;1.3&quot;}\">C</text><text id=\"i2bbe7a73-0b1f-498d-ab75-61f401d12d96\" font-family=\"Arial\" font-size=\"5.4\" font-weight=\"700\" font-style=\"normal\" x=\"3377.594564239509\" y=\"1713.6319669370923\" fill=\"#000000\" svgjs:data=\"{&quot;leading&quot;:&quot;1.3&quot;}\">U</text><text id=\"ica0bb305-8efe-439f-9ba3-46752a71e1c5\" font-family=\"Arial\" font-size=\"5.4\" font-weight=\"700\" font-style=\"normal\" x=\"3377.4446706055023\" y=\"1719.1321097146283\" fill=\"#000000\" svgjs:data=\"{&quot;leading&quot;:&quot;1.3&quot;}\">G</text><text id=\"id508d339-6ae4-4a50-a11b-b1876df1560b\" font-family=\"Arial\" font-size=\"5.4\" font-weight=\"700\" font-style=\"normal\" x=\"3377.4447763516073\" y=\"1724.6318862812277\" fill=\"#ffd200\" svgjs:data=\"{&quot;leading&quot;:&quot;1.3&quot;}\">G</text><text id=\"i78ebf9f8-93b6-410f-a328-212f0a719a03\" font-family=\"Arial\" font-size=\"5.4\" font-weight=\"700\" font-style=\"normal\" x=\"3385.5228835974576\" y=\"1724.6319171459727\" fill=\"#000000\" svgjs:data=\"{&quot;leading&quot;:&quot;1.3&quot;}\">U</text><text id=\"ia248f3db-cdac-413c-8d0e-0a3ef6a11a34\" font-family=\"Arial\" font-size=\"5.4\" font-weight=\"700\" font-style=\"normal\" x=\"3393.4516681954137\" y=\"1724.6319018321628\" fill=\"#000000\" svgjs:data=\"{&quot;leading&quot;:&quot;1.3&quot;}\">U</text><text id=\"ib824edfa-8d1b-4b4d-adde-cd4416017d25\" font-family=\"Arial\" font-size=\"5.4\" font-weight=\"700\" font-style=\"normal\" x=\"3393.4514714686866\" y=\"1730.131878588646\" fill=\"#000000\" svgjs:data=\"{&quot;leading&quot;:&quot;1.3&quot;}\">U</text><text id=\"i716b4543-0db8-4cf0-82e1-5e3a3db1ea04\" font-family=\"Arial\" font-size=\"5.4\" font-weight=\"700\" font-style=\"normal\" x=\"3393.401602376769\" y=\"1735.6318553451292\" fill=\"#000000\" svgjs:data=\"{&quot;leading&quot;:&quot;1.3&quot;}\">C</text><text id=\"i9460be88-c7f0-4910-b574-8bfba3424c67\" font-family=\"Arial\" font-size=\"5.4\" font-weight=\"700\" font-style=\"normal\" x=\"3393.4515662964805\" y=\"1741.1318321016115\" fill=\"#000000\" svgjs:data=\"{&quot;leading&quot;:&quot;1.3&quot;}\">U</text><text id=\"i6dbd7f2d-fc7f-43b0-bd05-e83769441580\" font-family=\"Arial\" font-size=\"5.4\" font-weight=\"700\" font-style=\"normal\" x=\"3393.3016143302666\" y=\"1746.6319309284072\" fill=\"#000000\" svgjs:data=\"{&quot;leading&quot;:&quot;1.3&quot;}\">G</text><text id=\"i4014be4c-b0a2-4923-b8fb-fc8dd70937b1\" font-family=\"Arial\" font-size=\"5.4\" font-weight=\"700\" font-style=\"normal\" x=\"3393.3016617441626\" y=\"1752.1319076848904\" fill=\"#000000\" svgjs:data=\"{&quot;leading&quot;:&quot;1.3&quot;}\">G</text><text id=\"i7b235772-acc8-4010-b8cf-50b0e0c3bedc\" font-family=\"Arial\" font-size=\"5.4\" font-weight=\"700\" font-style=\"normal\" x=\"3393.3017091580605\" y=\"1757.6318844413736\" fill=\"#000000\" svgjs:data=\"{&quot;leading&quot;:&quot;1.3&quot;}\">G</text><text id=\"i1b12ac33-c8f3-4755-b8da-8ca0a48e78c9\" font-family=\"Arial\" font-size=\"5.4\" font-weight=\"700\" font-style=\"normal\" x=\"3390.008368451602\" y=\"1761.7172703584656\" fill=\"#000000\" svgjs:data=\"{&quot;leading&quot;:&quot;1.3&quot;}\">A</text><text id=\"if4f5e533-7b75-4af6-83cc-b91a8e30aa8f\" font-family=\"Arial\" font-size=\"5.4\" font-weight=\"700\" font-style=\"normal\" x=\"3388.6637124380377\" y=\"1767.036486425818\" fill=\"#000000\" svgjs:data=\"{&quot;leading&quot;:&quot;1.3&quot;}\">C</text><text id=\"i6619dcc5-78a1-4226-89cf-d45bf1cb9fa0\" font-family=\"Arial\" font-size=\"5.4\" font-weight=\"700\" font-style=\"normal\" x=\"3390.258038566698\" y=\"1772.2383109540783\" fill=\"#000000\" svgjs:data=\"{&quot;leading&quot;:&quot;1.3&quot;}\">C</text><text id=\"ie099c834-04b7-4962-9d28-9eaffc8de1cb\" font-family=\"Arial\" font-size=\"5.4\" font-weight=\"700\" font-style=\"normal\" x=\"3394.2362936866657\" y=\"1776.0025345238773\" fill=\"#000000\" svgjs:data=\"{&quot;leading&quot;:&quot;1.3&quot;}\">U</text><text id=\"i5820b759-7c66-4b93-8fa3-e3aa001846cf\" font-family=\"Arial\" font-size=\"5.4\" font-weight=\"700\" font-style=\"normal\" x=\"3399.451622197379\" y=\"1777.3731838519934\" fill=\"#000000\" svgjs:data=\"{&quot;leading&quot;:&quot;1.3&quot;}\">C</text><text id=\"i70cbb53b-9703-4fa1-b503-61dbab574883\" font-family=\"Arial\" font-size=\"5.4\" font-weight=\"700\" font-style=\"normal\" x=\"3404.7165224206938\" y=\"1776.0025465220242\" fill=\"#000000\" svgjs:data=\"{&quot;leading&quot;:&quot;1.3&quot;}\">C</text><text id=\"i7ff94e2e-2ea2-4d92-9a80-e97161229357\" font-family=\"Arial\" font-size=\"5.4\" font-weight=\"700\" font-style=\"normal\" x=\"3408.6450046048567\" y=\"1772.2382769778865\" fill=\"#000000\" svgjs:data=\"{&quot;leading&quot;:&quot;1.3&quot;}\">C</text><text id=\"ifbf7501f-c7af-42f0-a9f8-576b45e1ae56\" font-family=\"Arial\" font-size=\"5.4\" font-weight=\"700\" font-style=\"normal\" x=\"3410.4393459106723\" y=\"1767.036457310231\" fill=\"#000000\" svgjs:data=\"{&quot;leading&quot;:&quot;1.3&quot;}\">A</text><text id=\"if4491d28-5f66-41d6-954f-7380d368d1ef\" font-family=\"Arial\" font-size=\"5.4\" font-weight=\"700\" font-style=\"normal\" x=\"3409.0944081407815\" y=\"1761.7174864402732\" fill=\"#000000\" svgjs:data=\"{&quot;leading&quot;:&quot;1.3&quot;}\">C</text><text id=\"if020458e-efde-491d-96ab-deec72651882\" font-family=\"Arial\" font-size=\"5.4\" font-weight=\"700\" font-style=\"normal\" x=\"3405.501476957149\" y=\"1757.6319643378847\" fill=\"#000000\" svgjs:data=\"{&quot;leading&quot;:&quot;1.3&quot;}\">C</text><text id=\"i22b6408f-e4fd-4792-a28e-b03bd7dffbf2\" font-family=\"Arial\" font-size=\"5.4\" font-weight=\"700\" font-style=\"normal\" x=\"3405.501429543251\" y=\"1752.1319875814006\" fill=\"#000000\" svgjs:data=\"{&quot;leading&quot;:&quot;1.3&quot;}\">C</text><text id=\"i0f100c5d-a89f-4b86-b180-3eb20f9c5e3e\" font-family=\"Arial\" font-size=\"5.4\" font-weight=\"700\" font-style=\"normal\" x=\"3405.5013821293533\" y=\"1746.6320108249183\" fill=\"#000000\" svgjs:data=\"{&quot;leading&quot;:&quot;1.3&quot;}\">C</text><text id=\"i692d1b70-324e-4038-a114-09e142bbd52f\" font-family=\"Arial\" font-size=\"5.4\" font-weight=\"700\" font-style=\"normal\" x=\"3405.701260555358\" y=\"1741.1319119981226\" fill=\"#000000\" svgjs:data=\"{&quot;leading&quot;:&quot;1.3&quot;}\">A</text><text id=\"i0f471e43-a49b-4a83-b442-a6727109fc1c\" font-family=\"Arial\" font-size=\"5.4\" font-weight=\"700\" font-style=\"normal\" x=\"3405.401448567888\" y=\"1735.6319352416403\" fill=\"#000000\" svgjs:data=\"{&quot;leading&quot;:&quot;1.3&quot;}\">G</text><text id=\"ic521c32f-10c3-4b87-b0a4-e161e6100a27\" font-family=\"Arial\" font-size=\"5.4\" font-weight=\"700\" font-style=\"normal\" x=\"3405.7016540088143\" y=\"1730.1319584851572\" fill=\"#000000\" svgjs:data=\"{&quot;leading&quot;:&quot;1.3&quot;}\">A</text><text id=\"if3a301cd-f6a3-43d6-ab92-b4ce56990ed9\" font-family=\"Arial\" font-size=\"5.4\" font-weight=\"700\" font-style=\"normal\" x=\"3405.4015978807192\" y=\"1724.631981728674\" fill=\"#000000\" svgjs:data=\"{&quot;leading&quot;:&quot;1.3&quot;}\">G</text><text id=\"i93d82917-4cb2-408e-87a6-892120577b17\" font-family=\"Arial\" font-size=\"5.4\" font-weight=\"700\" font-style=\"normal\" x=\"3411.051657936575\" y=\"1724.631907999029\" fill=\"#000000\" svgjs:data=\"{&quot;leading&quot;:&quot;1.3&quot;}\">U</text><text id=\"ifa2aec03-39bc-4f60-a9d2-c845e4c0b007\" font-family=\"Arial\" font-size=\"5.4\" font-weight=\"700\" font-style=\"normal\" x=\"3416.701606919055\" y=\"1724.6319766477418\" fill=\"#000000\" svgjs:data=\"{&quot;leading&quot;:&quot;1.3&quot;}\">A</text><text id=\"if9f471db-6015-4aae-801a-ca3903666301\" font-family=\"Arial\" font-size=\"5.4\" font-weight=\"700\" font-style=\"normal\" x=\"3422.2013330411\" y=\"1724.6319327514248\" fill=\"#000000\" svgjs:data=\"{&quot;leading&quot;:&quot;1.3&quot;}\">A</text><text id=\"if8bc3179-7117-4466-8ec7-2910987eecbd\" font-family=\"Arial\" font-size=\"5.4\" font-weight=\"700\" font-style=\"normal\" x=\"3427.701332775122\" y=\"1724.6319109335072\" fill=\"#000000\" svgjs:data=\"{&quot;leading&quot;:&quot;1.3&quot;}\">A</text><text id=\"ie18f1ae9-9281-4f13-90ff-a0b80f56f936\" font-family=\"Arial\" font-size=\"5.4\" font-weight=\"700\" font-style=\"normal\" x=\"3433.2016128888054\" y=\"1724.6319127175211\" fill=\"#000000\" svgjs:data=\"{&quot;leading&quot;:&quot;1.3&quot;}\">A</text><text id=\"i3ce4fd80-cf64-4566-bc37-fc21caae76ab\" font-family=\"Arial\" font-size=\"5.4\" font-weight=\"700\" font-style=\"normal\" x=\"3438.701621492969\" y=\"1724.6319480271486\" fill=\"#ffd200\" svgjs:data=\"{&quot;leading&quot;:&quot;1.3&quot;}\">A</text><text id=\"i7421c599-4e21-4022-a4fb-e476c3fda1e5\" font-family=\"Arial\" font-size=\"5.4\" font-weight=\"700\" font-style=\"normal\" x=\"3449.701718660209\" y=\"1724.6319389525797\" fill=\"#ff0000\" svgjs:data=\"{&quot;leading&quot;:&quot;1.3&quot;}\">A</text><text id=\"i3c3d60f2-fe0d-41a1-a219-ee43e9f18a13\" font-family=\"Arial\" font-size=\"5.4\" font-weight=\"700\" font-style=\"normal\" x=\"3455.2016036379728\" y=\"1724.6319483086145\" fill=\"#ffd200\" svgjs:data=\"{&quot;leading&quot;:&quot;1.3&quot;}\">A</text><text id=\"ic2b9bc36-0518-42cf-afff-b442679451b0\" font-family=\"Arial\" font-size=\"5.4\" font-weight=\"700\" font-style=\"normal\" x=\"3460.5013137632204\" y=\"1724.6318944793056\" fill=\"#ff0000\" svgjs:data=\"{&quot;leading&quot;:&quot;1.3&quot;}\">C</text><text id=\"i6a10e65d-8fde-42eb-afd0-be74473dfe6a\" font-family=\"Arial\" font-size=\"5.4\" font-weight=\"700\" font-style=\"normal\" x=\"3465.9017380560463\" y=\"1724.6319235147894\" fill=\"#000000\" svgjs:data=\"{&quot;leading&quot;:&quot;1.3&quot;}\">G</text><text id=\"i9047e4b4-4f1c-4049-8323-428002e41595\" font-family=\"Arial\" font-size=\"5.4\" font-weight=\"700\" font-style=\"normal\" x=\"3465.9015201444718\" y=\"1719.1319751728997\" fill=\"#000000\" svgjs:data=\"{&quot;leading&quot;:&quot;1.3&quot;}\">G</text><text id=\"ifc70d5ad-b79e-4822-b637-3cc64d77bda0\" font-family=\"Arial\" font-size=\"5.4\" font-weight=\"700\" font-style=\"normal\" x=\"3466.201799228348\" y=\"1713.6319047606958\" fill=\"#000000\" svgjs:data=\"{&quot;leading&quot;:&quot;1.3&quot;}\">A</text><text id=\"i4cb44d1f-fe3b-421a-82ff-ac1273ac4546\" font-family=\"Arial\" font-size=\"5.4\" font-weight=\"700\" font-style=\"normal\" x=\"3465.9015726025764\" y=\"1708.1319564188052\" fill=\"#000000\" svgjs:data=\"{&quot;leading&quot;:&quot;1.3&quot;}\">G</text><text id=\"i78629d92-6db0-4d31-b979-698ae2e9f1f1\" font-family=\"Arial\" font-size=\"5.4\" font-weight=\"700\" font-style=\"normal\" x=\"3466.0412205849916\" y=\"1679.372082218044\" fill=\"#000000\" svgjs:data=\"{&quot;leading&quot;:&quot;1.3&quot;}\">C</text><text id=\"i38594ffd-3e03-40da-8f81-6b443a548e76\" font-family=\"Arial\" font-size=\"5.4\" font-weight=\"700\" font-style=\"normal\" x=\"3466.298617405566\" y=\"1650.6131349519242\" fill=\"#000000\" svgjs:data=\"{&quot;leading&quot;:&quot;1.3&quot;}\">C</text><text id=\"i115fb385-0bd8-4acc-b63d-f0895d35c031\" font-family=\"Arial\" font-size=\"5.4\" font-weight=\"700\" font-style=\"normal\" x=\"3466.405141312607\" y=\"1645.1134496219256\" fill=\"#000000\" svgjs:data=\"{&quot;leading&quot;:&quot;1.3&quot;}\">U</text><text id=\"i5ec1a897-61b7-4fe2-ade1-0e9f688d878a\" font-family=\"Arial\" font-size=\"5.4\" font-weight=\"700\" font-style=\"normal\" x=\"3466.4123204892876\" y=\"1639.6138863622336\" fill=\"#000000\" svgjs:data=\"{&quot;leading&quot;:&quot;1.3&quot;}\">C</text><text id=\"i1a8f8d29-14ba-4bc2-9b5d-23d72898fa4b\" font-family=\"Arial\" font-size=\"5.4\" font-weight=\"700\" font-style=\"normal\" x=\"3466.468927890517\" y=\"1634.1140789619267\" fill=\"#000000\" svgjs:data=\"{&quot;leading&quot;:&quot;1.3&quot;}\">C</text><text id=\"i2b2a6464-3a5a-45d5-9065-b54edce2a892\" font-family=\"Arial\" font-size=\"5.4\" font-weight=\"700\" font-style=\"normal\" x=\"3466.4256965580807\" y=\"1628.6142715616202\" fill=\"#000000\" svgjs:data=\"{&quot;leading&quot;:&quot;1.3&quot;}\">G</text><text id=\"i71ca1f4a-11d9-4a44-bd55-5b80a43cdc69\" font-family=\"Arial\" font-size=\"5.4\" font-weight=\"700\" font-style=\"normal\" x=\"3466.797622060969\" y=\"1602.3096711103435\" fill=\"#000000\" svgjs:data=\"{&quot;leading&quot;:&quot;1.3&quot;}\">C</text><text id=\"i3d427bba-32ce-4a80-8e1e-5f9da2ea0dda\" font-family=\"Arial\" font-size=\"5.4\" font-weight=\"700\" font-style=\"normal\" x=\"3466.9043889685836\" y=\"1596.8099862903232\" fill=\"#000000\" svgjs:data=\"{&quot;leading&quot;:&quot;1.3&quot;}\">U</text><text id=\"i0cdb24d5-9f8f-4a1e-9630-00e130fa639b\" font-family=\"Arial\" font-size=\"5.4\" font-weight=\"700\" font-style=\"normal\" x=\"3467.1110045638325\" y=\"1591.3104235406008\" fill=\"#000000\" svgjs:data=\"{&quot;leading&quot;:&quot;1.3&quot;}\">A</text><text id=\"i6ea1c8e4-7654-4b34-849e-2633575ab7ac\" font-family=\"Arial\" font-size=\"5.4\" font-weight=\"700\" font-style=\"normal\" x=\"3466.9679291257107\" y=\"1585.8106166502744\" fill=\"#000000\" svgjs:data=\"{&quot;leading&quot;:&quot;1.3&quot;}\">C</text><text id=\"i7116050f-4bba-45fa-9bc4-37c7c77217a2\" font-family=\"Arial\" font-size=\"5.4\" font-weight=\"700\" font-style=\"normal\" x=\"3467.024535386877\" y=\"1580.3108097599334\" fill=\"#000000\" svgjs:data=\"{&quot;leading&quot;:&quot;1.3&quot;}\">C</text><text id=\"i4dc1d86a-ce65-4f37-a86a-170310a070ec\" font-family=\"Arial\" font-size=\"5.4\" font-weight=\"700\" font-style=\"normal\" x=\"3467.2815557691792\" y=\"1574.8111249399144\" fill=\"#000000\" svgjs:data=\"{&quot;leading&quot;:&quot;1.3&quot;}\">A</text><text id=\"iaf1b11dc-0a60-42ea-86ca-6141015bb1ab\" font-family=\"Arial\" font-size=\"5.4\" font-weight=\"700\" font-style=\"normal\" x=\"3467.137992049822\" y=\"1569.3114401198914\" fill=\"#000000\" svgjs:data=\"{&quot;leading&quot;:&quot;1.3&quot;}\">C</text><text id=\"iedbfb6e2-8215-4073-8023-39b42253fe7c\" font-family=\"Arial\" font-size=\"5.4\" font-weight=\"700\" font-style=\"normal\" x=\"3467.1948424516104\" y=\"1563.8117552998638\" fill=\"#000000\" svgjs:data=\"{&quot;leading&quot;:&quot;1.3&quot;}\">C</text><text id=\"i9d649c14-330e-4df0-bbfe-0be11993a58e\" font-family=\"Arial\" font-size=\"5.4\" font-weight=\"700\" font-style=\"normal\" x=\"3463.644320281488\" y=\"1559.689369989666\" fill=\"#000000\" svgjs:data=\"{&quot;leading&quot;:&quot;1.3&quot;}\">C</text><text id=\"iff2683f9-6f5a-4392-8f72-0340525cfa12\" font-family=\"Arial\" font-size=\"5.4\" font-weight=\"700\" font-style=\"normal\" x=\"3462.6047769716515\" y=\"1554.3588415316317\" fill=\"#ffd200\" svgjs:data=\"{&quot;leading&quot;:&quot;1.3&quot;}\">U</text><text id=\"i08b8d005-c037-45f3-ab08-1a7057099d46\" font-family=\"Arial\" font-size=\"5.4\" font-weight=\"700\" font-style=\"normal\" x=\"3464.2026171608086\" y=\"1549.1736790603618\" fill=\"#000000\" svgjs:data=\"{&quot;leading&quot;:&quot;1.3&quot;}\">C</text><text id=\"i533fd65c-e3f0-454e-92aa-47ed1ddab8e3\" font-family=\"Arial\" font-size=\"5.4\" font-weight=\"700\" font-style=\"normal\" x=\"3468.169414108568\" y=\"1545.4502955178377\" fill=\"#000000\" svgjs:data=\"{&quot;leading&quot;:&quot;1.3&quot;}\">C</text><text id=\"i7bfa2fc7-9fc0-4a4a-a8b9-416e6bed2cb3\" font-family=\"Arial\" font-size=\"5.4\" font-weight=\"700\" font-style=\"normal\" x=\"3473.448379693951\" y=\"1544.1339757231494\" fill=\"#000000\" svgjs:data=\"{&quot;leading&quot;:&quot;1.3&quot;}\">C</text><text id=\"i8c4317dc-674e-4c81-91d5-183811a36a67\" font-family=\"Arial\" font-size=\"5.4\" font-weight=\"700\" font-style=\"normal\" x=\"3478.899255219756\" y=\"1545.5591370927696\" fill=\"#000000\" svgjs:data=\"{&quot;leading&quot;:&quot;1.3&quot;}\">A</text><text id=\"ife5429bf-b1b9-442b-bfed-55388be70a1c\" font-family=\"Arial\" font-size=\"5.4\" font-weight=\"700\" font-style=\"normal\" x=\"3482.588688074269\" y=\"1549.3635898067078\" fill=\"#000000\" svgjs:data=\"{&quot;leading&quot;:&quot;1.3&quot;}\">C</text><text id=\"ibfe86f64-edf2-4b08-baed-ae817a3b59a1\" font-family=\"Arial\" font-size=\"5.4\" font-weight=\"700\" font-style=\"normal\" x=\"3484.0291335263355\" y=\"1554.5816958925443\" fill=\"#000000\" svgjs:data=\"{&quot;leading&quot;:&quot;1.3&quot;}\">G</text><text id=\"i76509131-8627-4315-bc30-4156ac9c769c\" font-family=\"Arial\" font-size=\"5.4\" font-weight=\"700\" font-style=\"normal\" x=\"3482.9793834855955\" y=\"1559.8885187426904\" fill=\"#000000\" svgjs:data=\"{&quot;leading&quot;:&quot;1.3&quot;}\">U</text><text id=\"ib4b0908a-0a1d-4909-ab8a-39f220f47814\" font-family=\"Arial\" font-size=\"5.4\" font-weight=\"700\" font-style=\"normal\" x=\"3479.19452246485\" y=\"1563.9368778055696\" fill=\"#000000\" svgjs:data=\"{&quot;leading&quot;:&quot;1.3&quot;}\">G</text><text id=\"ie23df16b-afec-4a70-a814-f7f184ea12c9\" font-family=\"Arial\" font-size=\"5.4\" font-weight=\"700\" font-style=\"normal\" x=\"3479.137672063074\" y=\"1569.4364407936919\" fill=\"#000000\" svgjs:data=\"{&quot;leading&quot;:&quot;1.3&quot;}\">G</text><text id=\"ia257c0ed-c8b1-4731-8d46-636d0ab25424\" font-family=\"Arial\" font-size=\"5.4\" font-weight=\"700\" font-style=\"normal\" x=\"3479.230576900769\" y=\"1574.9362474456138\" fill=\"#000000\" svgjs:data=\"{&quot;leading&quot;:&quot;1.3&quot;}\">U</text><text id=\"iec2d8ef2-8bf5-4f30-ba04-b38508409a56\" font-family=\"Arial\" font-size=\"5.4\" font-weight=\"700\" font-style=\"normal\" x=\"3479.024215400128\" y=\"1580.435810195333\" fill=\"#000000\" svgjs:data=\"{&quot;leading&quot;:&quot;1.3&quot;}\">G</text><text id=\"ic149cbd1-1d92-47c6-8e9a-9c1d59180bb9\" font-family=\"Arial\" font-size=\"5.4\" font-weight=\"700\" font-style=\"normal\" x=\"3478.96712085771\" y=\"1585.9354950153456\" fill=\"#000000\" svgjs:data=\"{&quot;leading&quot;:&quot;1.3&quot;}\">G</text><text id=\"i7619af65-0d24-4486-b2ae-b2e420dfe90b\" font-family=\"Arial\" font-size=\"5.4\" font-weight=\"700\" font-style=\"normal\" x=\"3479.0602698360362\" y=\"1591.4351798353719\" fill=\"#000000\" svgjs:data=\"{&quot;leading&quot;:&quot;1.3&quot;}\">U</text><text id=\"i2e54ea13-a41a-42fd-9e2b-7fdf752e7499\" font-family=\"Arial\" font-size=\"5.4\" font-weight=\"700\" font-style=\"normal\" x=\"3479.1536729089676\" y=\"1596.9349867257033\" fill=\"#000000\" svgjs:data=\"{&quot;leading&quot;:&quot;1.3&quot;}\">A</text><text id=\"i29661723-4397-4358-bbd0-b22f0e4392d2\" font-family=\"Arial\" font-size=\"5.4\" font-weight=\"700\" font-style=\"normal\" x=\"3478.796813792991\" y=\"1602.434671545735\" fill=\"#000000\" svgjs:data=\"{&quot;leading&quot;:&quot;1.3&quot;}\">G</text><text id=\"if9c96cc7-b421-484b-8f7e-21178271340d\" font-family=\"Arial\" font-size=\"5.4\" font-weight=\"700\" font-style=\"normal\" x=\"3483.5096922566136\" y=\"1605.661686237945\" fill=\"#000000\" svgjs:data=\"{&quot;leading&quot;:&quot;1.3&quot;}\">A</text><text id=\"i5a2375d8-0c23-4093-91b5-921e211b30cb\" font-family=\"Arial\" font-size=\"5.4\" font-weight=\"700\" font-style=\"normal\" x=\"3486.4117824897476\" y=\"1610.2950114926152\" fill=\"#ff0000\" svgjs:data=\"{&quot;leading&quot;:&quot;1.3&quot;}\">A</text><text id=\"icf003f5b-b075-475b-9634-4f95f6a8d5b7\" font-family=\"Arial\" font-size=\"5.4\" font-weight=\"700\" font-style=\"normal\" x=\"3487.3882897741314\" y=\"1615.6740623282567\" fill=\"#000000\" svgjs:data=\"{&quot;leading&quot;:&quot;1.3&quot;}\">A</text><text id=\"ib6c36881-0b51-4d9c-ac34-930700aa33a3\" font-family=\"Arial\" font-size=\"5.4\" font-weight=\"700\" font-style=\"normal\" x=\"3486.0007490895196\" y=\"1621.0317325703318\" fill=\"#000000\" svgjs:data=\"{&quot;leading&quot;:&quot;1.3&quot;}\">G</text><text id=\"ia9d67982-8cdd-4e6b-8eb0-0fbc04c0bf9c\" font-family=\"Arial\" font-size=\"5.4\" font-weight=\"700\" font-style=\"normal\" x=\"3483.3038697730226\" y=\"1625.6040954684104\" fill=\"#000000\" svgjs:data=\"{&quot;leading&quot;:&quot;1.3&quot;}\">A</text><text id=\"ib4e25e93-7ea9-4d29-b6e5-e0ad685ed965\" font-family=\"Arial\" font-size=\"5.4\" font-weight=\"700\" font-style=\"normal\" x=\"3478.625055140612\" y=\"1628.7392745390516\" fill=\"#000000\" svgjs:data=\"{&quot;leading&quot;:&quot;1.3&quot;}\">C</text><text id=\"id27cee2e-43bd-4ca2-ba19-50a8765f2d3e\" font-family=\"Arial\" font-size=\"5.4\" font-weight=\"700\" font-style=\"normal\" x=\"3478.4681207244494\" y=\"1634.2389598690552\" fill=\"#000000\" svgjs:data=\"{&quot;leading&quot;:&quot;1.3&quot;}\">G</text><text id=\"ic8f961d2-1b5c-4d93-bc68-9195baf043c5\" font-family=\"Arial\" font-size=\"5.4\" font-weight=\"700\" font-style=\"normal\" x=\"3478.411269182593\" y=\"1639.7387672693667\" fill=\"#000000\" svgjs:data=\"{&quot;leading&quot;:&quot;1.3&quot;}\">G</text><text id=\"i19b48c28-4a11-4ef9-9ead-46c8517ae7d4\" font-family=\"Arial\" font-size=\"5.4\" font-weight=\"700\" font-style=\"normal\" x=\"3478.354661781361\" y=\"1645.2385746696796\" fill=\"#000000\" svgjs:data=\"{&quot;leading&quot;:&quot;1.3&quot;}\">G</text><text id=\"i7b0750dc-f14c-468d-a957-52883605bbf9\" font-family=\"Arial\" font-size=\"5.4\" font-weight=\"700\" font-style=\"normal\" x=\"3478.298054380126\" y=\"1650.738137929363\" fill=\"#000000\" svgjs:data=\"{&quot;leading&quot;:&quot;1.3&quot;}\">G</text><text id=\"i89e554a1-68e5-4097-b820-42829cf98352\" font-family=\"Arial\" font-size=\"5.4\" font-weight=\"700\" font-style=\"normal\" x=\"3483.6755510266794\" y=\"1652.4216770805574\" fill=\"#000000\" svgjs:data=\"{&quot;leading&quot;:&quot;1.3&quot;}\">U</text><text id=\"ie2a17680-4c55-42f9-afba-abe06814e358\" font-family=\"Arial\" font-size=\"5.4\" font-weight=\"700\" font-style=\"normal\" x=\"3488.447852428263\" y=\"1655.0493553436472\" fill=\"#ffd200\" svgjs:data=\"{&quot;leading&quot;:&quot;1.3&quot;}\">C</text><text id=\"i7ed393c3-49a9-4081-ace4-a2660a04c746\" font-family=\"Arial\" font-size=\"5.4\" font-weight=\"700\" font-style=\"normal\" x=\"3492.7468777087342\" y=\"1658.5291763333225\" fill=\"#ff0000\" svgjs:data=\"{&quot;leading&quot;:&quot;1.3&quot;}\">U</text><text id=\"if6f38810-b82c-401d-9927-06a8df105f70\" font-family=\"Arial\" font-size=\"5.4\" font-weight=\"700\" font-style=\"normal\" x=\"3496.423248882915\" y=\"1662.7392780844048\" fill=\"#ffd200\" svgjs:data=\"{&quot;leading&quot;:&quot;1.3&quot;}\">A</text><text id=\"i68be1596-af94-4ad5-a4f5-ad6c37347cb2\" font-family=\"Arial\" font-size=\"5.4\" font-weight=\"700\" font-style=\"normal\" x=\"3498.8039575437297\" y=\"1667.5326101071296\" fill=\"#ff0000\" svgjs:data=\"{&quot;leading&quot;:&quot;1.3&quot;}\">G</text><text id=\"i4044d53c-2264-4df6-a6c7-840a4e4eb16a\" font-family=\"Arial\" font-size=\"5.4\" font-weight=\"700\" font-style=\"normal\" x=\"3500.8445574547495\" y=\"1672.741323224881\" fill=\"#ff0000\" svgjs:data=\"{&quot;leading&quot;:&quot;1.3&quot;}\">A</text><text id=\"i88accff9-3352-488b-87ee-c3fba33a6bac\" font-family=\"Arial\" font-size=\"5.4\" font-weight=\"700\" font-style=\"normal\" x=\"3501.285074424113\" y=\"1678.1832778475527\" fill=\"#000000\" svgjs:data=\"{&quot;leading&quot;:&quot;1.3&quot;}\">G</text><text id=\"if8c20977-697b-46ba-89d9-0c36e2986280\" font-family=\"Arial\" font-size=\"5.4\" font-weight=\"700\" font-style=\"normal\" x=\"3506.70956289324\" y=\"1679.0920709344468\" fill=\"#000000\" svgjs:data=\"{&quot;leading&quot;:&quot;1.3&quot;}\">G</text><text id=\"i5b81d422-ea68-424e-afca-243bb08134b6\" font-family=\"Arial\" font-size=\"5.4\" font-weight=\"700\" font-style=\"normal\" x=\"3512.2838066018758\" y=\"1680.0007419510184\" fill=\"#000000\" svgjs:data=\"{&quot;leading&quot;:&quot;1.3&quot;}\">U</text><text id=\"iafc78e99-6168-4b22-b458-9cd398a52698\" font-family=\"Arial\" font-size=\"5.4\" font-weight=\"700\" font-style=\"normal\" x=\"3517.708295071001\" y=\"1680.9096571082255\" fill=\"#ffd200\" svgjs:data=\"{&quot;leading&quot;:&quot;1.3&quot;}\">U</text><text id=\"i8069249a-bbdb-4467-b8d7-c52409767094\" font-family=\"Arial\" font-size=\"5.4\" font-weight=\"700\" font-style=\"normal\" x=\"3527.7378090639013\" y=\"1681.6993089639159\" fill=\"#ce10e0\" svgjs:data=\"{&quot;leading&quot;:&quot;1.3&quot;}\">G</text><text id=\"ie8612c55-f325-4460-a708-10cb4128cb05\" font-family=\"Arial\" font-size=\"5.4\" font-weight=\"700\" font-style=\"normal\" x=\"3530.6156622219714\" y=\"1686.4437188972365\" fill=\"#ce10e0\" svgjs:data=\"{&quot;leading&quot;:&quot;1.3&quot;}\">A</text><text id=\"id48321a7-1a8f-47c8-bc8e-2aea8d080274\" font-family=\"Arial\" font-size=\"5.4\" font-weight=\"700\" font-style=\"normal\" x=\"3529.42349024157\" y=\"1691.7691262059907\" fill=\"#ce10e0\" svgjs:data=\"{&quot;leading&quot;:&quot;1.3&quot;}\">G</text><text id=\"i1041cd16-530c-42dd-baec-eb3b2844d760\" font-family=\"Arial\" font-size=\"5.4\" font-weight=\"700\" font-style=\"normal\" x=\"3525.4397876386465\" y=\"1695.4142449435012\" fill=\"#ff0000\" svgjs:data=\"{&quot;leading&quot;:&quot;1.3&quot;}\">G</text><text id=\"ia0ab7923-7989-4ae2-8249-cdc0817ad0d4\" font-family=\"Arial\" font-size=\"5.4\" font-weight=\"700\" font-style=\"normal\" x=\"3520.3563884116647\" y=\"1695.831327051114\" fill=\"#000000\" svgjs:data=\"{&quot;leading&quot;:&quot;1.3&quot;}\">A</text><text id=\"i7acfc32c-7df6-4711-a8c6-b11d56debf77\" font-family=\"Arial\" font-size=\"5.4\" font-weight=\"700\" font-style=\"normal\" x=\"3515.5592652129835\" y=\"1692.8431548788394\" fill=\"#000000\" svgjs:data=\"{&quot;leading&quot;:&quot;1.3&quot;}\">G</text><text id=\"i6805a77e-1b8c-455a-b778-cf93a585d766\" font-family=\"Arial\" font-size=\"5.4\" font-weight=\"700\" font-style=\"normal\" x=\"3510.4345413174215\" y=\"1691.9344838622587\" fill=\"#000000\" svgjs:data=\"{&quot;leading&quot;:&quot;1.3&quot;}\">A</text><text id=\"i39314706-a357-41d3-8969-d48a649b127a\" font-family=\"Arial\" font-size=\"5.4\" font-weight=\"700\" font-style=\"normal\" x=\"3504.810371149022\" y=\"1691.0256907753646\" fill=\"#000000\" svgjs:data=\"{&quot;leading&quot;:&quot;1.3&quot;}\">C</text><text id=\"i36b1a340-0cf8-4247-8a69-bf068dc49ccf\" font-family=\"Arial\" font-size=\"5.4\" font-weight=\"700\" font-style=\"normal\" x=\"3499.3858826798823\" y=\"1690.1168976884674\" fill=\"#000000\" svgjs:data=\"{&quot;leading&quot;:&quot;1.3&quot;}\">C</text><text id=\"idad4e01f-c5d1-469a-9983-e4d5ad7c602f\" font-family=\"Arial\" font-size=\"5.4\" font-weight=\"700\" font-style=\"normal\" x=\"3478.101639485285\" y=\"1708.131940880532\" fill=\"#000000\" svgjs:data=\"{&quot;leading&quot;:&quot;1.3&quot;}\">C</text><text id=\"i9e89bfe5-0858-4016-bb97-88f44cb49b2f\" font-family=\"Arial\" font-size=\"5.4\" font-weight=\"700\" font-style=\"normal\" x=\"3478.151529762048\" y=\"1713.6318892224226\" fill=\"#000000\" svgjs:data=\"{&quot;leading&quot;:&quot;1.3&quot;}\">U</text><text id=\"idce02cec-c06d-4904-888f-0940d666e621\" font-family=\"Arial\" font-size=\"5.4\" font-weight=\"700\" font-style=\"normal\" x=\"3478.101587027182\" y=\"1719.1319596346257\" fill=\"#000000\" svgjs:data=\"{&quot;leading&quot;:&quot;1.3&quot;}\">C</text><text id=\"i08fe5ff5-b764-452f-a1e9-0821f4d307bf\" font-family=\"Arial\" font-size=\"5.4\" font-weight=\"700\" font-style=\"normal\" x=\"3478.10156079813\" y=\"1724.6319079765162\" fill=\"#000000\" svgjs:data=\"{&quot;leading&quot;:&quot;1.3&quot;}\">C</text><text id=\"i07674aef-af05-4758-a00b-cab70a60a6aa\" font-family=\"Arial\" font-size=\"5.4\" font-weight=\"700\" font-style=\"normal\" x=\"3483.801173238833\" y=\"1724.6318940774472\" fill=\"#ff0000\" svgjs:data=\"{&quot;leading&quot;:&quot;1.3&quot;}\">A</text><text id=\"ifef3d906-f216-4abf-8d9b-87a91e1ee775\" font-family=\"Arial\" font-size=\"5.4\" font-weight=\"700\" font-style=\"normal\" x=\"3489.001344507662\" y=\"1724.6319448345203\" fill=\"#000000\" svgjs:data=\"{&quot;leading&quot;:&quot;1.3&quot;}\">G</text><text id=\"i41c4faa3-73e1-4180-b9a8-1bb28f6dfb65\" font-family=\"Arial\" font-size=\"5.4\" font-weight=\"700\" font-style=\"normal\" x=\"3494.5016455067234\" y=\"1724.631977809906\" fill=\"#000000\" svgjs:data=\"{&quot;leading&quot;:&quot;1.3&quot;}\">G</text><text id=\"if96ea346-04be-4c25-aae7-461ea78c257f\" font-family=\"Arial\" font-size=\"5.4\" font-weight=\"700\" font-style=\"normal\" x=\"3500.0013043182553\" y=\"1724.631932154175\" fill=\"#000000\" svgjs:data=\"{&quot;leading&quot;:&quot;1.3&quot;}\">G</text><text id=\"i6eb62a60-35ab-43ff-8a55-a91aa10f1cad\" font-family=\"Arial\" font-size=\"5.4\" font-weight=\"700\" font-style=\"normal\" x=\"3505.8014684511254\" y=\"1724.632112536413\" fill=\"#000000\" svgjs:data=\"{&quot;leading&quot;:&quot;1.3&quot;}\">A</text><text id=\"i789b04cb-c4d5-472e-aa6a-aa161e4dda63\" font-family=\"Arial\" font-size=\"5.4\" font-weight=\"700\" font-style=\"normal\" x=\"3511.3016484878226\" y=\"1724.6321113933582\" fill=\"#ffd200\" svgjs:data=\"{&quot;leading&quot;:&quot;1.3&quot;}\">A</text><text id=\"i5e33e687-0d82-4a5b-b1b7-5e1b53c7f94f\" font-family=\"Arial\" font-size=\"5.4\" font-weight=\"700\" font-style=\"normal\" x=\"3516.601753548326\" y=\"1724.63195498377\" fill=\"#ff0000\" svgjs:data=\"{&quot;leading&quot;:&quot;1.3&quot;}\">C</text><text id=\"i6fcd67da-bdcc-4c6d-a722-c243b516ce0f\" font-family=\"Arial\" font-size=\"5.4\" font-weight=\"700\" font-style=\"normal\" x=\"3522.301202349874\" y=\"1724.6319163827575\" fill=\"#ffd200\" svgjs:data=\"{&quot;leading&quot;:&quot;1.3&quot;}\">A</text><text id=\"i2d1a5a7a-852e-4381-980f-ab6260f9ebe3\" font-family=\"Arial\" font-size=\"5.4\" font-weight=\"700\" font-style=\"normal\" x=\"3527.80119232759\" y=\"1724.6319550754415\" fill=\"#ffd200\" svgjs:data=\"{&quot;leading&quot;:&quot;1.3&quot;}\">A</text><text id=\"i12b70b4b-7d6d-4bbf-9fcb-ef7f57b24fbd\" font-family=\"Arial\" font-size=\"5.4\" font-weight=\"700\" font-style=\"normal\" x=\"3538.6516041032955\" y=\"1724.6321138666317\" fill=\"#ff0000\" svgjs:data=\"{&quot;leading&quot;:&quot;1.3&quot;}\">U</text><text id=\"i722cf03a-d840-42d9-b299-5da0240a9861\" font-family=\"Arial\" font-size=\"5.4\" font-weight=\"700\" font-style=\"normal\" x=\"3544.30161706101\" y=\"1724.631940893868\" fill=\"#000000\" svgjs:data=\"{&quot;leading&quot;:&quot;1.3&quot;}\">A</text><text id=\"i92b3a13c-547a-479a-b37f-a1b1f8fc6f94\" font-family=\"Arial\" font-size=\"5.4\" font-weight=\"700\" font-style=\"normal\" x=\"3549.5017159656836\" y=\"1724.6318966784575\" fill=\"#000000\" svgjs:data=\"{&quot;leading&quot;:&quot;1.3&quot;}\">G</text><text id=\"i333473a3-b506-416f-b381-7ba59c479109\" font-family=\"Arial\" font-size=\"5.4\" font-weight=\"700\" font-style=\"normal\" x=\"3555.1512806320916\" y=\"1724.6319011339947\" fill=\"#000000\" svgjs:data=\"{&quot;leading&quot;:&quot;1.3&quot;}\">U</text><text id=\"i91732202-865a-4c68-9390-cbae697be5cc\" font-family=\"Arial\" font-size=\"5.4\" font-weight=\"700\" font-style=\"normal\" x=\"3560.5012971031556\" y=\"1724.631883337007\" fill=\"#000000\" svgjs:data=\"{&quot;leading&quot;:&quot;1.3&quot;}\">G</text><text id=\"icf4d11e2-3ecf-4184-88b7-ff0815255a8d\" font-family=\"Arial\" font-size=\"5.4\" font-weight=\"700\" font-style=\"normal\" x=\"3566.0017347951525\" y=\"1724.6319380351406\" fill=\"#000000\" svgjs:data=\"{&quot;leading&quot;:&quot;1.3&quot;}\">G</text><text id=\"ie51f5937-7123-45e7-bd5b-31a34763479b\" font-family=\"Arial\" font-size=\"5.4\" font-weight=\"700\" font-style=\"normal\" x=\"3571.501666989452\" y=\"1724.6319856370865\" fill=\"#000000\" svgjs:data=\"{&quot;leading&quot;:&quot;1.3&quot;}\">G</text><text id=\"i74ac7ffa-9f7c-468f-8683-956bd5cc9fa8\" font-family=\"Arial\" font-size=\"5.4\" font-weight=\"700\" font-style=\"normal\" x=\"3577.30170681052\" y=\"1724.6319001092415\" fill=\"#000000\" svgjs:data=\"{&quot;leading&quot;:&quot;1.3&quot;}\">A</text><text id=\"i62d85a98-971e-44a0-b3b6-8f503d4521d2\" font-family=\"Arial\" font-size=\"5.4\" font-weight=\"700\" font-style=\"normal\" x=\"3582.601473439563\" y=\"1724.6319716342805\" fill=\"#000000\" svgjs:data=\"{&quot;leading&quot;:&quot;1.3&quot;}\">C</text><text id=\"i56765dd9-5bc6-4355-8e1c-3b83f4b695e9\" font-family=\"Arial\" font-size=\"5.4\" font-weight=\"700\" font-style=\"normal\" x=\"3588.101549301906\" y=\"1724.6319851188182\" fill=\"#ffd200\" svgjs:data=\"{&quot;leading&quot;:&quot;1.3&quot;}\">C</text><text id=\"ib2700ad5-00e6-4f9e-878d-df59b7d80865\" font-family=\"Arial\" font-size=\"5.4\" font-weight=\"700\" font-style=\"normal\" x=\"3593.801529969727\" y=\"1724.631957600026\" fill=\"#ff0000\" svgjs:data=\"{&quot;leading&quot;:&quot;1.3&quot;}\">A</text><text id=\"i0ba7e790-9881-44c5-9d18-fc4c504433d0\" font-family=\"Arial\" font-size=\"5.4\" font-weight=\"700\" font-style=\"normal\" x=\"3599.1513217655356\" y=\"1724.631963652535\" fill=\"#000000\" svgjs:data=\"{&quot;leading&quot;:&quot;1.3&quot;}\">U</text><text id=\"ic2463d2a-0bad-421e-92e7-2d13e6937ca8\" font-family=\"Arial\" font-size=\"5.4\" font-weight=\"700\" font-style=\"normal\" x=\"3604.8013213817776\" y=\"1724.6318972072932\" fill=\"#ff0000\" svgjs:data=\"{&quot;leading&quot;:&quot;1.3&quot;}\">A</text><text id=\"ia866ce18-0c18-4c55-9188-c0d7160731ec\" font-family=\"Arial\" font-size=\"5.4\" font-weight=\"700\" font-style=\"normal\" x=\"3610.1513588201615\" y=\"1724.6318975109098\" fill=\"#ff0000\" svgjs:data=\"{&quot;leading&quot;:&quot;1.3&quot;}\">U</text><text id=\"i6d07d905-ab31-4e5c-a220-71a9ffcf3792\" font-family=\"Arial\" font-size=\"5.4\" font-weight=\"700\" font-style=\"normal\" x=\"3621.101558594777\" y=\"1724.631906676028\" fill=\"#ffd200\" svgjs:data=\"{&quot;leading&quot;:&quot;1.3&quot;}\"><tspan dy=\"0\" x=\"3621.101558594777\" svgjs:data=\"{&quot;newLined&quot;:true}\">C</tspan></text><text id=\"ia1cb52a1-43f1-4827-b925-96fa5cf42552\" font-family=\"Arial\" font-size=\"5.4\" font-weight=\"700\" font-style=\"normal\" x=\"3626.801311062716\" y=\"1724.6319705700562\" fill=\"#ffd200\" svgjs:data=\"{&quot;leading&quot;:&quot;1.3&quot;}\">A</text><text id=\"i837781c6-729a-4ba5-b505-c5c27ced3ddb\" font-family=\"Arial\" font-size=\"5.4\" font-weight=\"700\" font-style=\"normal\" x=\"3632.151393476399\" y=\"1724.6319428739444\" fill=\"#ff0000\" svgjs:data=\"{&quot;leading&quot;:&quot;1.3&quot;}\"><tspan dy=\"0\" x=\"3632.151393476399\" svgjs:data=\"{&quot;newLined&quot;:true}\">U</tspan></text><text id=\"i9d6ec67e-e421-4a3e-8d88-faf07e22694d\" font-family=\"Arial\" font-size=\"5.4\" font-weight=\"700\" font-style=\"normal\" x=\"3637.5015865025\" y=\"1724.6319143817173\" fill=\"#ffd200\" svgjs:data=\"{&quot;leading&quot;:&quot;1.3&quot;}\">G</text><text id=\"ibbe324d5-cc7e-46fc-a0b3-1d4d562ee8fb\" font-family=\"Arial\" font-size=\"5.4\" font-weight=\"700\" font-style=\"normal\" x=\"3643.10139712777\" y=\"1724.63191887605\" fill=\"#000000\" svgjs:data=\"{&quot;leading&quot;:&quot;1.3&quot;}\">C</text><text id=\"ia2e9f4ae-7652-4997-9db9-cec137cc0fab\" font-family=\"Arial\" font-size=\"5.4\" font-weight=\"700\" font-style=\"normal\" x=\"3643.101371193965\" y=\"1719.1319600754114\" fill=\"#000000\" svgjs:data=\"{&quot;leading&quot;:&quot;1.3&quot;}\">C</text><text id=\"i15d11f8a-ce23-4ba7-9cfa-9e61dbf90f3d\" font-family=\"Arial\" font-size=\"5.4\" font-weight=\"700\" font-style=\"normal\" x=\"3641.4612495708952\" y=\"1714.0666078413178\" fill=\"#ff0000\" svgjs:data=\"{&quot;leading&quot;:&quot;1.3&quot;}\">A</text><text id=\"i1c36f910-6219-4f9b-a267-2e6be3f34979\" font-family=\"Arial\" font-size=\"5.4\" font-weight=\"700\" font-style=\"normal\" x=\"3643.001665055348\" y=\"1709.0013867106682\" fill=\"#000000\" svgjs:data=\"{&quot;leading&quot;:&quot;1.3&quot;}\">G</text><text id=\"i6bd5ff11-3d36-4b31-a470-c36d6fe370f0\" font-family=\"Arial\" font-size=\"5.4\" font-weight=\"700\" font-style=\"normal\" x=\"3643.001661620123\" y=\"1703.5013042062183\" fill=\"#000000\" svgjs:data=\"{&quot;leading&quot;:&quot;1.3&quot;}\">G</text><text id=\"i74f39e6a-488f-4591-b304-58e23c9f009e\" font-family=\"Arial\" font-size=\"5.4\" font-weight=\"700\" font-style=\"normal\" x=\"3640.7977478675093\" y=\"1698.5720973546445\" fill=\"#000000\" svgjs:data=\"{&quot;leading&quot;:&quot;1.3&quot;}\">G</text><text id=\"i958574c5-ebee-480e-a3d6-7ab9f5fc64d0\" font-family=\"Arial\" font-size=\"5.4\" font-weight=\"700\" font-style=\"normal\" x=\"3646.6519535901443\" y=\"1690.0047918466666\" fill=\"#ce10e0\" svgjs:data=\"{&quot;leading&quot;:&quot;1.3&quot;}\">A</text><text id=\"ib829aaf3-c0b4-46eb-bbf0-c49e919f2da6\" font-family=\"Arial\" font-size=\"5.4\" font-weight=\"700\" font-style=\"normal\" x=\"3652.051390783712\" y=\"1690.004744939883\" fill=\"#ff0000\" svgjs:data=\"{&quot;leading&quot;:&quot;1.3&quot;}\">A</text><text id=\"i4278f967-660e-401b-8e86-5e4706199db8\" font-family=\"Arial\" font-size=\"5.4\" font-weight=\"700\" font-style=\"normal\" x=\"3656.0045223922007\" y=\"1693.3314966074263\" fill=\"#ff0000\" svgjs:data=\"{&quot;leading&quot;:&quot;1.3&quot;}\">G</text><text id=\"i9980311d-93d5-42ca-823b-01f69815b6ab\" font-family=\"Arial\" font-size=\"5.4\" font-weight=\"700\" font-style=\"normal\" x=\"3657.605176019899\" y=\"1698.571993639829\" fill=\"#ff0000\" svgjs:data=\"{&quot;leading&quot;:&quot;1.3&quot;}\">A</text><text id=\"i0d141730-1217-4fc8-9b9d-3c96a5db0462\" font-family=\"Arial\" font-size=\"5.4\" font-weight=\"700\" font-style=\"normal\" x=\"3655.2013400667092\" y=\"1703.5013462589113\" fill=\"#000000\" svgjs:data=\"{&quot;leading&quot;:&quot;1.3&quot;}\">C</text><text id=\"id95360da-d9ae-4f47-b3d6-a37caacbdb09\" font-family=\"Arial\" font-size=\"5.4\" font-weight=\"700\" font-style=\"normal\" x=\"3655.201343501909\" y=\"1709.0014287633612\" fill=\"#000000\" svgjs:data=\"{&quot;leading&quot;:&quot;1.3&quot;}\">C</text><text id=\"ie9ffa2ca-0b5c-4498-b2cc-b76966c1e7a0\" font-family=\"Arial\" font-size=\"5.4\" font-weight=\"700\" font-style=\"normal\" x=\"3655.1013685794915\" y=\"1719.1319518491628\" fill=\"#000000\" svgjs:data=\"{&quot;leading&quot;:&quot;1.3&quot;}\">G</text><text id=\"ic06905e5-463e-4a36-b76c-4bb59475d8c8\" font-family=\"Arial\" font-size=\"5.4\" font-weight=\"700\" font-style=\"normal\" x=\"3655.1013945133\" y=\"1724.6319106498022\" fill=\"#000000\" svgjs:data=\"{&quot;leading&quot;:&quot;1.3&quot;}\">G</text><text id=\"id78ca4b3-2081-4ad7-a12d-4a2edbbefbb2\" font-family=\"Arial\" font-size=\"5.4\" font-weight=\"700\" font-style=\"normal\" x=\"3665.9015454718483\" y=\"1724.6319257786936\" fill=\"#000000\" svgjs:data=\"{&quot;leading&quot;:&quot;1.3&quot;}\">A</text><text id=\"i71c8a4af-e316-4525-a992-c1e264da79b8\" font-family=\"Arial\" font-size=\"5.4\" font-weight=\"700\" font-style=\"normal\" x=\"3665.601729697142\" y=\"1719.1319650972519\" fill=\"#000000\" svgjs:data=\"{&quot;leading&quot;:&quot;1.3&quot;}\">G</text><text id=\"i9671d7ef-4d85-4b61-bcd8-34e1d25b5395\" font-family=\"Arial\" font-size=\"5.4\" font-weight=\"700\" font-style=\"normal\" x=\"3665.7516778761255\" y=\"1713.6318823454985\" fill=\"#000000\" svgjs:data=\"{&quot;leading&quot;:&quot;1.3&quot;}\">U</text><text id=\"i1dd817ca-8b09-4d75-a228-8e9cbfd4c770\" font-family=\"Arial\" font-size=\"5.4\" font-weight=\"700\" font-style=\"normal\" x=\"3665.6013831542605\" y=\"1708.1319216640568\" fill=\"#000000\" svgjs:data=\"{&quot;leading&quot;:&quot;1.3&quot;}\">G</text><text id=\"id234c024-923d-44b7-b32b-bcfb57f7324b\" font-family=\"Arial\" font-size=\"5.4\" font-weight=\"700\" font-style=\"normal\" x=\"3665.601331953132\" y=\"1702.631960982616\" fill=\"#000000\" svgjs:data=\"{&quot;leading&quot;:&quot;1.3&quot;}\">G</text><text id=\"ifae5971e-83aa-4238-9628-63c8e2b7047a\" font-family=\"Arial\" font-size=\"5.4\" font-weight=\"700\" font-style=\"normal\" x=\"3665.7515242727404\" y=\"1697.1318782308608\" fill=\"#000000\" svgjs:data=\"{&quot;leading&quot;:&quot;1.3&quot;}\">U</text><text id=\"i6245a89b-d0c7-4a14-8b6e-a7978b6fa6f8\" font-family=\"Arial\" font-size=\"5.4\" font-weight=\"700\" font-style=\"normal\" x=\"3665.751717212237\" y=\"1691.63191754942\" fill=\"#000000\" svgjs:data=\"{&quot;leading&quot;:&quot;1.3&quot;}\">U</text><text id=\"ib05532b4-777f-44af-8faf-b11207c11183\" font-family=\"Arial\" font-size=\"5.4\" font-weight=\"700\" font-style=\"normal\" x=\"3662.0115564694734\" y=\"1687.629544813507\" fill=\"#000000\" svgjs:data=\"{&quot;leading&quot;:&quot;1.3&quot;}\">C</text><text id=\"id012745f-aebf-4a41-b4e9-53ede3b582cc\" font-family=\"Arial\" font-size=\"5.4\" font-weight=\"700\" font-style=\"normal\" x=\"3660.7244327878034\" y=\"1682.3527523621588\" fill=\"#000000\" svgjs:data=\"{&quot;leading&quot;:&quot;1.3&quot;}\">U</text><text id=\"ib404e79a-6f55-4d53-a9e7-3d96be702145\" font-family=\"Arial\" font-size=\"5.4\" font-weight=\"700\" font-style=\"normal\" x=\"3662.0118961746066\" y=\"1677.076000192259\" fill=\"#000000\" svgjs:data=\"{&quot;leading&quot;:&quot;1.3&quot;}\">C</text><text id=\"ibf7b9f2b-375b-4e6f-84ca-490309aaa800\" font-family=\"Arial\" font-size=\"5.4\" font-weight=\"700\" font-style=\"normal\" x=\"3665.7515394926522\" y=\"1673.0735066438788\" fill=\"#000000\" svgjs:data=\"{&quot;leading&quot;:&quot;1.3&quot;}\">U</text><text id=\"iac112303-b049-46d6-a508-421a8dcd5da5\" font-family=\"Arial\" font-size=\"5.4\" font-weight=\"700\" font-style=\"normal\" x=\"3665.6017027635407\" y=\"1667.573426864246\" fill=\"#000000\" svgjs:data=\"{&quot;leading&quot;:&quot;1.3&quot;}\">G</text><text id=\"ibd28b3a3-1032-42a8-97b0-a61abf89be40\" font-family=\"Arial\" font-size=\"5.4\" font-weight=\"700\" font-style=\"normal\" x=\"3663.856458356013\" y=\"1662.509656175047\" fill=\"#000000\" svgjs:data=\"{&quot;leading&quot;:&quot;1.3&quot;}\">C</text><text id=\"i7e7195ca-aa4d-4d6c-b38e-4b2a92c0fe18\" font-family=\"Arial\" font-size=\"5.4\" font-weight=\"700\" font-style=\"normal\" x=\"3665.740281956044\" y=\"1657.4417856541058\" fill=\"#000000\" svgjs:data=\"{&quot;leading&quot;:&quot;1.3&quot;}\">U</text><text id=\"i55a5139e-2a7e-4b2b-afb8-7b9f6c10796d\" font-family=\"Arial\" font-size=\"5.4\" font-weight=\"700\" font-style=\"normal\" x=\"3665.7285447634167\" y=\"1651.94204356602\" fill=\"#000000\" svgjs:data=\"{&quot;leading&quot;:&quot;1.3&quot;}\">U</text><text id=\"ibc8d7894-11a6-4137-b6e7-5ac2e47833a1\" font-family=\"Arial\" font-size=\"5.4\" font-weight=\"700\" font-style=\"normal\" x=\"3663.824685186639\" y=\"1646.8984901567046\" fill=\"#000000\" svgjs:data=\"{&quot;leading&quot;:&quot;1.3&quot;}\">U</text><text id=\"ic175d832-2373-4279-a512-0eeea7211fcc\" font-family=\"Arial\" font-size=\"5.4\" font-weight=\"700\" font-style=\"normal\" x=\"3665.578977605397\" y=\"1641.8011004246646\" fill=\"#000000\" svgjs:data=\"{&quot;leading&quot;:&quot;1.3&quot;}\">U</text><text id=\"iba8ce28c-b25c-4090-b2ed-35a67a9b325d\" font-family=\"Arial\" font-size=\"5.4\" font-weight=\"700\" font-style=\"normal\" x=\"3665.3784640468675\" y=\"1636.3031041372092\" fill=\"#000000\" svgjs:data=\"{&quot;leading&quot;:&quot;1.3&quot;}\">C</text><text id=\"i33a7f1e5-f44b-4bcb-b9c8-9cb1e292ad9b\" font-family=\"Arial\" font-size=\"5.4\" font-weight=\"700\" font-style=\"normal\" x=\"3663.8172268282333\" y=\"1631.1023366755717\" fill=\"#000000\" svgjs:data=\"{&quot;leading&quot;:&quot;1.3&quot;}\">C</text><text id=\"ibd14a633-601a-4dd5-8881-9c84cf3bad2e\" font-family=\"Arial\" font-size=\"5.4\" font-weight=\"700\" font-style=\"normal\" x=\"3665.2740275766846\" y=\"1625.857730404804\" fill=\"#000000\" svgjs:data=\"{&quot;leading&quot;:&quot;1.3&quot;}\">U</text><text id=\"ifc1a88ed-2a98-4ab0-9bd0-bf383af1d73b\" font-family=\"Arial\" font-size=\"5.4\" font-weight=\"700\" font-style=\"normal\" x=\"3665.212483573372\" y=\"1620.3576876387897\" fill=\"#000000\" svgjs:data=\"{&quot;leading&quot;:&quot;1.3&quot;}\">C</text><text id=\"i282e64bf-c9ea-48ab-bad8-ff78e9f72737\" font-family=\"Arial\" font-size=\"5.4\" font-weight=\"700\" font-style=\"normal\" x=\"3665.2003677946195\" y=\"1614.8576448727772\" fill=\"#000000\" svgjs:data=\"{&quot;leading&quot;:&quot;1.3&quot;}\">C</text><text id=\"icd82c955-b37f-4445-916f-697878f903ea\" font-family=\"Arial\" font-size=\"5.4\" font-weight=\"700\" font-style=\"normal\" x=\"3665.3881778557716\" y=\"1609.3577241770745\" fill=\"#000000\" svgjs:data=\"{&quot;leading&quot;:&quot;1.3&quot;}\">A</text><text id=\"iadcc4a84-e250-4edd-ba47-149b3904e0a6\" font-family=\"Arial\" font-size=\"5.4\" font-weight=\"700\" font-style=\"normal\" x=\"3665.0762975034468\" y=\"1603.857681411063\" fill=\"#000000\" svgjs:data=\"{&quot;leading&quot;:&quot;1.3&quot;}\">G</text><text id=\"iaa72dd32-9e4a-478d-a91d-1e6af072a6a8\" font-family=\"Arial\" font-size=\"5.4\" font-weight=\"700\" font-style=\"normal\" x=\"3665.3644345795256\" y=\"1598.357760715361\" fill=\"#000000\" svgjs:data=\"{&quot;leading&quot;:&quot;1.3&quot;}\">A</text><text id=\"idabe9803-d914-4b46-a42c-f20e7ac33f87\" font-family=\"Arial\" font-size=\"5.4\" font-weight=\"700\" font-style=\"normal\" x=\"3665.0523100865776\" y=\"1592.8577179493568\" fill=\"#000000\" svgjs:data=\"{&quot;leading&quot;:&quot;1.3&quot;}\">G</text><text id=\"i8872634f-15f9-485f-8a7b-50f629e8cdcb\" font-family=\"Arial\" font-size=\"5.4\" font-weight=\"700\" font-style=\"normal\" x=\"3665.040682589077\" y=\"1587.357797253655\" fill=\"#000000\" svgjs:data=\"{&quot;leading&quot;:&quot;1.3&quot;}\">G</text><text id=\"ie3f96fdd-0020-46b4-a44f-0ab8328b78f2\" font-family=\"Arial\" font-size=\"5.4\" font-weight=\"700\" font-style=\"normal\" x=\"3665.1788103310646\" y=\"1581.8577544876425\" fill=\"#000000\" svgjs:data=\"{&quot;leading&quot;:&quot;1.3&quot;}\">U</text><text id=\"ia3211cd4-9b93-4258-be83-9929326c11bb\" font-family=\"Arial\" font-size=\"5.4\" font-weight=\"700\" font-style=\"normal\" x=\"3665.116778046502\" y=\"1576.3578337919407\" fill=\"#000000\" svgjs:data=\"{&quot;leading&quot;:&quot;1.3&quot;}\">C</text><text id=\"i6a1929a8-b8a4-43d6-9685-a394b0df5f43\" font-family=\"Arial\" font-size=\"5.4\" font-weight=\"700\" font-style=\"normal\" x=\"3665.1545787735686\" y=\"1570.8577910259332\" fill=\"#000000\" svgjs:data=\"{&quot;leading&quot;:&quot;1.3&quot;}\">U</text><text id=\"i0db82a28-e42e-4fa1-b9a9-e481064ce379\" font-family=\"Arial\" font-size=\"5.4\" font-weight=\"700\" font-style=\"normal\" x=\"3664.992463614709\" y=\"1565.3579924005462\" fill=\"#000000\" svgjs:data=\"{&quot;leading&quot;:&quot;1.3&quot;}\">G</text><text id=\"i01bf5fcf-9788-4dd0-a2d2-77e66d12366e\" font-family=\"Arial\" font-size=\"5.4\" font-weight=\"700\" font-style=\"normal\" x=\"3665.1308354973235\" y=\"1559.8578275642194\" fill=\"#000000\" svgjs:data=\"{&quot;leading&quot;:&quot;1.3&quot;}\">U</text><text id=\"i02c2f489-ccdd-430a-9236-3e239a976eb6\" font-family=\"Arial\" font-size=\"5.4\" font-weight=\"700\" font-style=\"normal\" x=\"3656.4209875555416\" y=\"1546.0620022330113\" fill=\"#000000\" svgjs:data=\"{&quot;leading&quot;:&quot;1.3&quot;}\">G</text><text id=\"id11cbfd8-0c4f-41df-9d67-7a6832e88512\" font-family=\"Arial\" font-size=\"5.4\" font-weight=\"700\" font-style=\"normal\" x=\"3651.7981161216503\" y=\"1543.6090834210172\" fill=\"#000000\" svgjs:data=\"{&quot;leading&quot;:&quot;1.3&quot;}\">A</text><text id=\"ia7995647-b25f-4e45-b884-ce36b1b2ea2f\" font-family=\"Arial\" font-size=\"5.4\" font-weight=\"700\" font-style=\"normal\" x=\"3646.575593470273\" y=\"1541.156042538737\" fill=\"#7f7f7f\" svgjs:data=\"{&quot;leading&quot;:&quot;1.3&quot;}\">G</text><text id=\"i500c20b2-319b-43ca-9656-bfaa6300c4c2\" font-family=\"Arial\" font-size=\"5.4\" font-weight=\"700\" font-style=\"normal\" x=\"3641.7526741261663\" y=\"1538.7032457970663\" fill=\"#7f7f7f\" svgjs:data=\"{&quot;leading&quot;:&quot;1.3&quot;}\">C</text><text id=\"ia0a40a4c-2b25-40b7-a67f-7f0345765efe\" font-family=\"Arial\" font-size=\"5.4\" font-weight=\"700\" font-style=\"normal\" x=\"3637.0299639586037\" y=\"1536.250082844449\" fill=\"#7f7f7f\" svgjs:data=\"{&quot;leading&quot;:&quot;1.3&quot;}\">A</text><text id=\"i97791918-b408-4798-997e-285b209378e2\" font-family=\"Arial\" font-size=\"5.4\" font-weight=\"700\" font-style=\"normal\" x=\"3631.5578378170776\" y=\"1535.1914791416416\" fill=\"#7f7f7f\" svgjs:data=\"{&quot;leading&quot;:&quot;1.3&quot;}\">C</text><text id=\"id5b717af-ea78-4138-9ee4-266cb222caa7\" font-family=\"Arial\" font-size=\"5.4\" font-weight=\"700\" font-style=\"normal\" x=\"3628.552160611427\" y=\"1530.874047369608\" fill=\"#7f7f7f\" svgjs:data=\"{&quot;leading&quot;:&quot;1.3&quot;}\">A</text><text id=\"ib55d6dea-eafd-46e2-b5d3-60742b36c96b\" font-family=\"Arial\" font-size=\"5.4\" font-weight=\"700\" font-style=\"normal\" x=\"3628.7640790274945\" y=\"1525.5210097159706\" fill=\"#7f7f7f\" svgjs:data=\"{&quot;leading&quot;:&quot;1.3&quot;}\">G</text><text id=\"i4b61bc7f-ddf9-40e4-8eff-99616c59fedf\" font-family=\"Arial\" font-size=\"5.4\" font-weight=\"700\" font-style=\"normal\" x=\"3632.8796099965193\" y=\"1521.889153604845\" fill=\"#7f7f7f\" svgjs:data=\"{&quot;leading&quot;:&quot;1.3&quot;}\">U</text><text id=\"ia919d3d4-59a7-4ec6-96ca-e9c81b9013ea\" font-family=\"Arial\" font-size=\"5.4\" font-weight=\"700\" font-style=\"normal\" x=\"3638.256687238724\" y=\"1521.848517429336\" fill=\"#7f7f7f\" svgjs:data=\"{&quot;leading&quot;:&quot;1.3&quot;}\">U</text><text id=\"ib0d87566-c4bf-46c9-8869-bb2ebfb184c9\" font-family=\"Arial\" font-size=\"5.4\" font-weight=\"700\" font-style=\"normal\" x=\"3647.0493056070045\" y=\"1527.8731306208101\" fill=\"#7f7f7f\" svgjs:data=\"{&quot;leading&quot;:&quot;1.3&quot;}\">G</text><text id=\"i726caf40-4967-4aab-9792-ec894058a3d0\" font-family=\"Arial\" font-size=\"5.4\" font-weight=\"700\" font-style=\"normal\" x=\"3652.0721465590796\" y=\"1530.3261715031153\" fill=\"#7f7f7f\" svgjs:data=\"{&quot;leading&quot;:&quot;1.3&quot;}\">C</text><text id=\"id935cf68-3fe6-4bb6-a993-7f8fbe174b67\" font-family=\"Arial\" font-size=\"5.4\" font-weight=\"700\" font-style=\"normal\" x=\"3657.044577002067\" y=\"1532.7790903151035\" fill=\"#7f7f7f\" svgjs:data=\"{&quot;leading&quot;:&quot;1.3&quot;}\">U</text><text id=\"i7b9b50d9-a69f-45a7-a370-7e6ca6a778b2\" font-family=\"Arial\" font-size=\"5.4\" font-weight=\"700\" font-style=\"normal\" x=\"3661.917174433389\" y=\"1535.2321311974001\" fill=\"#7f7f7f\" svgjs:data=\"{&quot;leading&quot;:&quot;1.3&quot;}\">C</text><text id=\"i7f42daf3-6e3d-4fed-8fdc-5a39517c805d\" font-family=\"Arial\" font-size=\"5.4\" font-weight=\"700\" font-style=\"normal\" x=\"3666.9351848343986\" y=\"1532.647191599748\" fill=\"#7f7f7f\" svgjs:data=\"{&quot;leading&quot;:&quot;1.3&quot;}\">A</text><text id=\"ic53ff201-1eb5-4e75-ac33-81eca64440fb\" font-family=\"Arial\" font-size=\"5.4\" font-weight=\"700\" font-style=\"normal\" x=\"3672.3661643573414\" y=\"1532.017295628576\" fill=\"#7f7f7f\" svgjs:data=\"{&quot;leading&quot;:&quot;1.3&quot;}\">A</text><text id=\"i61d7a3b8-187e-47ac-b9bd-538df7212c82\" font-family=\"Arial\" font-size=\"5.4\" font-weight=\"700\" font-style=\"normal\" x=\"3677.347677053378\" y=\"1533.4308461192468\" fill=\"#7f7f7f\" svgjs:data=\"{&quot;leading&quot;:&quot;1.3&quot;}\">G</text><text id=\"idf5445c5-818e-4101-94e5-4f1d4c0ff1bb\" font-family=\"Arial\" font-size=\"5.4\" font-weight=\"700\" font-style=\"normal\" x=\"3682.0385298910824\" y=\"1536.689403196282\" fill=\"#7f7f7f\" svgjs:data=\"{&quot;leading&quot;:&quot;1.3&quot;}\">A</text><text id=\"i6a1f7079-5bdc-4fe3-a608-d1ca7cd2cc47\" font-family=\"Arial\" font-size=\"5.4\" font-weight=\"700\" font-style=\"normal\" x=\"3684.920823331684\" y=\"1541.33519634212\" fill=\"#7f7f7f\" svgjs:data=\"{&quot;leading&quot;:&quot;1.3&quot;}\">A</text><text id=\"i947face7-c7ab-42ac-b6af-3f04a4da8027\" font-family=\"Arial\" font-size=\"5.4\" font-weight=\"700\" font-style=\"normal\" x=\"3685.741036047184\" y=\"1546.7161392091807\" fill=\"#7f7f7f\" svgjs:data=\"{&quot;leading&quot;:&quot;1.3&quot;}\">U</text><text id=\"i650f8e99-34e4-4176-b852-80de3656e84b\" font-family=\"Arial\" font-size=\"5.4\" font-weight=\"700\" font-style=\"normal\" x=\"3684.812320779027\" y=\"1552.0759764231302\" fill=\"#7f7f7f\" svgjs:data=\"{&quot;leading&quot;:&quot;1.3&quot;}\">A</text><text id=\"i1d14e6ce-ba50-442f-a49a-aaa11ad0ec1b\" font-family=\"Arial\" font-size=\"5.4\" font-weight=\"700\" font-style=\"normal\" x=\"3681.8362763376117\" y=\"1556.6625750457488\" fill=\"#7f7f7f\" svgjs:data=\"{&quot;leading&quot;:&quot;1.3&quot;}\">A</text><text id=\"i6f6ed3e4-a05c-44a9-ad39-ebb62543d58c\" font-family=\"Arial\" font-size=\"5.4\" font-weight=\"700\" font-style=\"normal\" x=\"3677.0807593040263\" y=\"1559.831564815447\" fill=\"#7f7f7f\" svgjs:data=\"{&quot;leading&quot;:&quot;1.3&quot;}\">G</text><text id=\"ib0c4ae8d-5f82-45de-83ae-312f9fd37b7c\" font-family=\"Arial\" font-size=\"5.4\" font-weight=\"700\" font-style=\"normal\" x=\"3677.1927138164456\" y=\"1565.3314855111475\" fill=\"#7f7f7f\" svgjs:data=\"{&quot;leading&quot;:&quot;1.3&quot;}\">C</text><text id=\"i24d0044a-1252-459e-b459-2e7f33d52dd3\" font-family=\"Arial\" font-size=\"5.4\" font-weight=\"700\" font-style=\"normal\" x=\"3677.404511294474\" y=\"1570.8315282771632\" fill=\"#7f7f7f\" svgjs:data=\"{&quot;leading&quot;:&quot;1.3&quot;}\">A</text><text id=\"i22282279-01a9-4998-b32b-d8544ba5f39a\" font-family=\"Arial\" font-size=\"5.4\" font-weight=\"700\" font-style=\"normal\" x=\"3677.1163742183953\" y=\"1576.3315710431762\" fill=\"#7f7f7f\" svgjs:data=\"{&quot;leading&quot;:&quot;1.3&quot;}\">G</text><text id=\"i40027c3c-4cba-482c-be36-9a4edf8ebe41\" font-family=\"Arial\" font-size=\"5.4\" font-weight=\"700\" font-style=\"normal\" x=\"3677.428498711348\" y=\"1581.831491738877\" fill=\"#7f7f7f\" svgjs:data=\"{&quot;leading&quot;:&quot;1.3&quot;}\">A</text><text id=\"i4dbddea6-fc2f-408a-a340-03c4da41de3c\" font-family=\"Arial\" font-size=\"5.4\" font-weight=\"700\" font-style=\"normal\" x=\"3677.240444509569\" y=\"1587.3314124345707\" fill=\"#7f7f7f\" svgjs:data=\"{&quot;leading&quot;:&quot;1.3&quot;}\">C</text><text id=\"i6057d63f-09d2-4739-8b32-83b0d7f494b9\" font-family=\"Arial\" font-size=\"5.4\" font-weight=\"700\" font-style=\"normal\" x=\"3677.252560288316\" y=\"1592.8315772708975\" fill=\"#7f7f7f\" svgjs:data=\"{&quot;leading&quot;:&quot;1.3&quot;}\">C</text><text id=\"i8076a675-051a-4518-a560-8bba174fc6bb\" font-family=\"Arial\" font-size=\"5.4\" font-weight=\"700\" font-style=\"normal\" x=\"3677.314348432251\" y=\"1598.3314979665984\" fill=\"#7f7f7f\" svgjs:data=\"{&quot;leading&quot;:&quot;1.3&quot;}\">U</text><text id=\"i8762e527-4356-4b00-a3a1-118f1c013043\" font-family=\"Arial\" font-size=\"5.4\" font-weight=\"700\" font-style=\"normal\" x=\"3677.3264642110034\" y=\"1603.8315159370804\" fill=\"#7f7f7f\" svgjs:data=\"{&quot;leading&quot;:&quot;1.3&quot;}\">U</text><text id=\"ia7afeafe-3938-411c-aacf-1cac931330ae\" font-family=\"Arial\" font-size=\"5.4\" font-weight=\"700\" font-style=\"normal\" x=\"3677.3383358491274\" y=\"1609.3314614283036\" fill=\"#7f7f7f\" svgjs:data=\"{&quot;leading&quot;:&quot;1.3&quot;}\">U</text><text id=\"ic122a429-1a27-489c-b1e9-cac2c98fa329\" font-family=\"Arial\" font-size=\"5.4\" font-weight=\"700\" font-style=\"normal\" x=\"3677.2004522477655\" y=\"1614.8315041943179\" fill=\"#7f7f7f\" svgjs:data=\"{&quot;leading&quot;:&quot;1.3&quot;}\">G</text><text id=\"i37949d8d-d691-467a-9441-60b3d6ef53fa\" font-family=\"Arial\" font-size=\"5.4\" font-weight=\"700\" font-style=\"normal\" x=\"3677.2123238858876\" y=\"1620.3315469603313\" fill=\"#7f7f7f\" svgjs:data=\"{&quot;leading&quot;:&quot;1.3&quot;}\">G</text><text id=\"if11ee0cc-883e-4bfb-bb16-1a9521d139d2\" font-family=\"Arial\" font-size=\"5.4\" font-weight=\"700\" font-style=\"normal\" x=\"3677.5242042382088\" y=\"1625.8313455857196\" fill=\"#7f7f7f\" svgjs:data=\"{&quot;leading&quot;:&quot;1.3&quot;}\">A</text><text id=\"ia44b9f67-f304-4f00-bcf5-21524d5cd686\" font-family=\"Arial\" font-size=\"5.4\" font-weight=\"700\" font-style=\"normal\" x=\"3679.2778514619968\" y=\"1630.874805165634\" fill=\"#7f7f7f\" svgjs:data=\"{&quot;leading&quot;:&quot;1.3&quot;}\">U</text><text id=\"iedb5d0fb-b76c-4e36-bac5-f1a75c825d71\" font-family=\"Arial\" font-size=\"5.4\" font-weight=\"700\" font-style=\"normal\" x=\"3677.3738021065146\" y=\"1635.9721818036614\" fill=\"#7f7f7f\" svgjs:data=\"{&quot;leading&quot;:&quot;1.3&quot;}\">G</text><text id=\"ie0d10249-f729-49fd-8755-10fe29c4d17f\" font-family=\"Arial\" font-size=\"5.4\" font-weight=\"700\" font-style=\"normal\" x=\"3677.8244078734315\" y=\"1641.4701780911173\" fill=\"#7f7f7f\" svgjs:data=\"{&quot;leading&quot;:&quot;1.3&quot;}\">A</text><text id=\"i4e4b5322-cca4-40de-8db3-67adec2ff3df\" font-family=\"Arial\" font-size=\"5.4\" font-weight=\"700\" font-style=\"normal\" x=\"3679.185536178633\" y=\"1646.67098494936\" fill=\"#7f7f7f\" svgjs:data=\"{&quot;leading&quot;:&quot;1.3&quot;}\">C</text><text id=\"ia5bf0480-1d77-43b2-9e48-b6b6db6204cf\" font-family=\"Arial\" font-size=\"5.4\" font-weight=\"700\" font-style=\"normal\" x=\"3677.9782912083774\" y=\"1651.9155327043864\" fill=\"#7f7f7f\" svgjs:data=\"{&quot;leading&quot;:&quot;1.3&quot;}\">A</text><text id=\"i9fdc3dda-58c9-4570-acac-f72fe8fd9d5d\" font-family=\"Arial\" font-size=\"5.4\" font-weight=\"700\" font-style=\"normal\" x=\"3677.990402249525\" y=\"1657.4155187981605\" fill=\"#7f7f7f\" svgjs:data=\"{&quot;leading&quot;:&quot;1.3&quot;}\">A</text><text id=\"i153c3030-6c51-4679-ad94-57b0a6cfe03e\" font-family=\"Arial\" font-size=\"5.4\" font-weight=\"700\" font-style=\"normal\" x=\"3679.8089029522343\" y=\"1662.4924074643036\" fill=\"#7f7f7f\" svgjs:data=\"{&quot;leading&quot;:&quot;1.3&quot;}\">A</text><text id=\"i2848fc8b-4077-4320-92be-22c6cd25f1b6\" font-family=\"Arial\" font-size=\"5.4\" font-weight=\"700\" font-style=\"normal\" x=\"3677.8016193561434\" y=\"1667.5734418928005\" fill=\"#7f7f7f\" svgjs:data=\"{&quot;leading&quot;:&quot;1.3&quot;}\">C</text><text id=\"i5cb17c51-88ef-4700-a6a3-8c93ffa4cc4d\" font-family=\"Arial\" font-size=\"5.4\" font-weight=\"700\" font-style=\"normal\" x=\"3678.001870826318\" y=\"1673.0735216724315\" fill=\"#7f7f7f\" svgjs:data=\"{&quot;leading&quot;:&quot;1.3&quot;}\">A</text><text id=\"i884a09f5-f0f0-407d-b563-52c1c8b5ae63\" font-family=\"Arial\" font-size=\"5.4\" font-weight=\"700\" font-style=\"normal\" x=\"3681.491185906607\" y=\"1677.076048644043\" fill=\"#7f7f7f\" svgjs:data=\"{&quot;leading&quot;:&quot;1.3&quot;}\">C</text><text id=\"id3f2db21-3984-460d-82a4-b174763f04bd\" font-family=\"Arial\" font-size=\"5.4\" font-weight=\"700\" font-style=\"normal\" x=\"3683.029115876855\" y=\"1682.3527248648652\" fill=\"#7f7f7f\" svgjs:data=\"{&quot;leading&quot;:&quot;1.3&quot;}\">A</text><text id=\"i05da9c65-03ec-45d8-b1df-15e27c0a9768\" font-family=\"Arial\" font-size=\"5.4\" font-weight=\"700\" font-style=\"normal\" x=\"3681.6910170632545\" y=\"1687.6294803114315\" fill=\"#7f7f7f\" svgjs:data=\"{&quot;leading&quot;:&quot;1.3&quot;}\">A</text><text id=\"i588804fe-b4cc-422d-941a-2b5e243706c7\" font-family=\"Arial\" font-size=\"5.4\" font-weight=\"700\" font-style=\"normal\" x=\"3678.0015668033084\" y=\"1691.6318781491245\" fill=\"#7f7f7f\" svgjs:data=\"{&quot;leading&quot;:&quot;1.3&quot;}\">A</text><text id=\"i90d5187b-c4b3-4f94-8230-e23c9de11dd2\" font-family=\"Arial\" font-size=\"5.4\" font-weight=\"700\" font-style=\"normal\" x=\"3678.0016180044368\" y=\"1697.1319609008788\" fill=\"#7f7f7f\" svgjs:data=\"{&quot;leading&quot;:&quot;1.3&quot;}\">A</text><text id=\"ib4723baf-2f17-4087-9ed3-edd5a0c683ea\" font-family=\"Arial\" font-size=\"5.4\" font-weight=\"700\" font-style=\"normal\" x=\"3677.801499225039\" y=\"1702.6319215823196\" fill=\"#7f7f7f\" svgjs:data=\"{&quot;leading&quot;:&quot;1.3&quot;}\">C</text><text id=\"i9d2defb5-885a-40e1-bb73-9ab279011f44\" font-family=\"Arial\" font-size=\"5.4\" font-weight=\"700\" font-style=\"normal\" x=\"3677.8015504261675\" y=\"1708.1318822637613\" fill=\"#7f7f7f\" svgjs:data=\"{&quot;leading&quot;:&quot;1.3&quot;}\">C</text><text id=\"i3d7ec7f6-7ba8-4b28-ad16-2c5043faef22\" font-family=\"Arial\" font-size=\"5.4\" font-weight=\"700\" font-style=\"normal\" x=\"3678.001527467197\" y=\"1713.6319650155147\" fill=\"#7f7f7f\" svgjs:data=\"{&quot;leading&quot;:&quot;1.3&quot;}\">A</text><text id=\"icd6609b2-9217-4ab4-bed3-333c5e3ff05b\" font-family=\"Arial\" font-size=\"5.4\" font-weight=\"700\" font-style=\"normal\" x=\"3677.8014086877993\" y=\"1719.1319256969564\" fill=\"#7f7f7f\" svgjs:data=\"{&quot;leading&quot;:&quot;1.3&quot;}\">C</text><text id=\"i76f9180d-417c-45ff-ad76-4369c7097e4f\" font-family=\"Arial\" font-size=\"5.4\" font-weight=\"700\" font-style=\"normal\" x=\"3677.851376394745\" y=\"1724.6318863783981\" fill=\"#7f7f7f\" svgjs:data=\"{&quot;leading&quot;:&quot;1.3&quot;}\">U</text><line x1=\"2766.3121360937234\" y1=\"1722.8320112484218\" x2=\"2756.0848489255595\" y2=\"1722.8320112484218\" id=\"i3a42f2a3-e87f-4303-934d-957f6b6fe0c2\" stroke=\"#808080\" stroke-width=\"1\" stroke-opacity=\"1\" stroke-linecap=\"butt\" opacity=\"0\"></line><line x1=\"2772.0987528763076\" y1=\"1722.8320112484218\" x2=\"2762.337584892544\" y2=\"1722.8320112484218\" id=\"iacd34d9e-8255-46df-af55-e8c2069354eb\" stroke=\"#808080\" stroke-width=\"1\" stroke-opacity=\"1\" stroke-linecap=\"butt\" opacity=\"0\"></line><line x1=\"2778.3515226642435\" y1=\"1722.8320112484218\" x2=\"2767.657350706355\" y2=\"1722.8320112484218\" id=\"id91537b0-1626-4230-becb-dc4076862e22\" stroke=\"#808080\" stroke-width=\"1\" stroke-opacity=\"1\" stroke-linecap=\"butt\" opacity=\"0\"></line><line x1=\"2783.6712546732256\" y1=\"1722.8320112484218\" x2=\"2773.9103306165607\" y2=\"1722.8320112484218\" id=\"ia488fdbe-04bc-4eb2-b25c-dde14d7fe562\" stroke=\"#808080\" stroke-width=\"1\" stroke-opacity=\"1\" stroke-linecap=\"butt\" opacity=\"0\"></line><line x1=\"2789.924268375755\" y1=\"1722.8320112484218\" x2=\"2779.696459571613\" y2=\"1722.8320112484218\" id=\"i1d890929-bebc-4bf4-8b8d-fec345fcda1b\" stroke=\"#808080\" stroke-width=\"1\" stroke-opacity=\"1\" stroke-linecap=\"butt\" opacity=\"0\"></line><line x1=\"2795.710397284317\" y1=\"1722.8320112484218\" x2=\"2785.016957148194\" y2=\"1722.8320112484218\" id=\"i40f5a584-3694-478f-a19f-f39c39b1e919\" stroke=\"#808080\" stroke-width=\"1\" stroke-opacity=\"1\" stroke-linecap=\"butt\" opacity=\"0\"></line><line x1=\"2801.0308610983075\" y1=\"1722.8320112484218\" x2=\"2790.86937774071\" y2=\"1722.8320112484218\" id=\"i8758968f-fc38-4ca1-ae40-b6cfdaf9e50a\" stroke=\"#808080\" stroke-width=\"1\" stroke-opacity=\"1\" stroke-linecap=\"butt\" opacity=\"0\"></line><line x1=\"2798.876826430188\" y1=\"1714.4987656505432\" x2=\"2798.876826430188\" y2=\"1725.009319201834\" id=\"iea040f53-a1c9-4e82-8705-7af72783c8b0\" stroke=\"#808080\" stroke-width=\"1\" stroke-opacity=\"1\" stroke-linecap=\"butt\" opacity=\"0\"></line><line x1=\"2798.876826430188\" y1=\"1708.989289261373\" x2=\"2798.876826430188\" y2=\"1719.4987656611413\" id=\"i2d454117-0edd-4a23-8977-81d69f821b2e\" stroke=\"#808080\" stroke-width=\"1\" stroke-opacity=\"1\" stroke-linecap=\"butt\" opacity=\"0\"></line><line x1=\"2798.4095874414766\" y1=\"1703.5123648482452\" x2=\"2799.006561185271\" y2=\"1714.1420652340266\" id=\"i93e2c14d-eb36-4db9-93ae-9c210aee254a\" stroke=\"#808080\" stroke-width=\"1\" stroke-opacity=\"1\" stroke-linecap=\"butt\" opacity=\"0\"></line><line x1=\"2804.211264947698\" y1=\"1700.5311011717363\" x2=\"2796.8877318541868\" y2=\"1708.277470913115\" id=\"i946473d7-b8f4-4add-95f2-11638451eab0\" stroke=\"#808080\" stroke-width=\"1\" stroke-opacity=\"1\" stroke-linecap=\"butt\" opacity=\"0\"></line><line x1=\"2810.192174980994\" y1=\"1702.603464865218\" x2=\"2799.9945085490094\" y2=\"1702.603464865218\" id=\"i4f4c7fbb-6cd5-4f8d-a8dd-028f153f9bb5\" stroke=\"#808080\" stroke-width=\"1\" stroke-opacity=\"1\" stroke-linecap=\"butt\" opacity=\"0\"></line><line x1=\"2813.1315659460615\" y1=\"1708.4526796455195\" x2=\"2805.581162753452\" y2=\"1700.4663410737369\" id=\"i333e89f0-2723-406f-b1c0-732d611bb0c1\" stroke=\"#808080\" stroke-width=\"1\" stroke-opacity=\"1\" stroke-linecap=\"butt\" opacity=\"0\"></line><line x1=\"2810.8466673907124\" y1=\"1714.1496200319036\" x2=\"2811.4452898044583\" y2=\"1703.490563467904\" id=\"i325df621-50d0-4389-985d-a6512b4fc8cf\" stroke=\"#808080\" stroke-width=\"1\" stroke-opacity=\"1\" stroke-linecap=\"butt\" opacity=\"0\"></line><line x1=\"2810.976826430188\" y1=\"1719.5044194115537\" x2=\"2810.976826430188\" y2=\"1708.9930953441688\" id=\"ia49859e7-a93f-4cab-9e30-b33963a66fe7\" stroke=\"#808080\" stroke-width=\"1\" stroke-opacity=\"1\" stroke-linecap=\"butt\" opacity=\"0\"></line><line x1=\"2810.976826430188\" y1=\"1725.0044194079703\" x2=\"2810.976826430188\" y2=\"1714.4984990856667\" id=\"i22a02202-4178-4a4a-a923-c3a5946de003\" stroke=\"#808080\" stroke-width=\"1\" stroke-opacity=\"1\" stroke-linecap=\"butt\" opacity=\"0\"></line><line x1=\"2818.916990034578\" y1=\"1722.8320112484218\" x2=\"2808.403573939591\" y2=\"1722.8320112484218\" id=\"ie4908ef8-15be-41a0-bda9-73d3ee21ccf3\" stroke=\"#808080\" stroke-width=\"1\" stroke-opacity=\"1\" stroke-linecap=\"butt\" opacity=\"0\"></line><line x1=\"2824.417477881633\" y1=\"1722.8320112484218\" x2=\"2813.97010952673\" y2=\"1722.8320112484218\" id=\"i638b5fa3-8c87-4edf-bb86-57eadac27208\" stroke=\"#808080\" stroke-width=\"1\" stroke-opacity=\"1\" stroke-linecap=\"butt\" opacity=\"0\"></line><line x1=\"2829.9840125205037\" y1=\"1722.8320112484218\" x2=\"2819.4028421407147\" y2=\"1722.8320112484218\" id=\"i6c9646c8-3a30-4d8d-bf9c-6c764dfbc25b\" stroke=\"#808080\" stroke-width=\"1\" stroke-opacity=\"1\" stroke-linecap=\"butt\" opacity=\"0\"></line><line x1=\"2835.4167461087754\" y1=\"1722.8320112484218\" x2=\"2824.9030860659486\" y2=\"1722.8320112484218\" id=\"i406d8529-a44c-4d18-a452-9c694a88f7bb\" stroke=\"#808080\" stroke-width=\"1\" stroke-opacity=\"1\" stroke-linecap=\"butt\" opacity=\"0\"></line><line x1=\"2840.916990040785\" y1=\"1722.8320112484218\" x2=\"2830.869449190644\" y2=\"1722.8320112484218\" id=\"iaa8b4ad1-aa30-4891-8190-72e9bf07a71d\" stroke=\"#808080\" stroke-width=\"1\" stroke-opacity=\"1\" stroke-linecap=\"butt\" opacity=\"0\"></line><line x1=\"2838.476826430188\" y1=\"1714.4885623600887\" x2=\"2838.476826430188\" y2=\"1725.0089483995255\" id=\"i24aac42f-0a8b-4e39-95d1-3179454b886e\" stroke=\"#808080\" stroke-width=\"1\" stroke-opacity=\"1\" stroke-linecap=\"butt\" opacity=\"0\"></line><line x1=\"2838.476826430188\" y1=\"1708.9889281544308\" x2=\"2838.476826430188\" y2=\"1719.5044289997827\" id=\"ie6718609-f5e7-477e-921d-ab845be23ad2\" stroke=\"#808080\" stroke-width=\"1\" stroke-opacity=\"1\" stroke-linecap=\"butt\" opacity=\"0\"></line><line x1=\"2838.4768266154592\" y1=\"1703.493086511216\" x2=\"2838.4768264847926\" y2=\"1709.3742983984314\" id=\"i685a1c47-1e02-4a50-8ae0-9fed0def31e6\" stroke=\"#808080\" stroke-width=\"1\" stroke-opacity=\"1\" stroke-linecap=\"butt\" opacity=\"0\"></line><line x1=\"2838.476827025787\" y1=\"1693.362955953192\" x2=\"2838.4768265587286\" y2=\"1703.873932456566\" id=\"i789cf89d-3c69-403b-8ab2-7216a19d7397\" stroke=\"#808080\" stroke-width=\"1\" stroke-opacity=\"1\" stroke-linecap=\"butt\" opacity=\"0\"></line><line x1=\"2834.273634955266\" y1=\"1689.2289962301338\" x2=\"2839.6456829546\" y2=\"1698.1403080596463\" id=\"i290da227-e1c6-4919-99ef-dc01c19bb120\" stroke=\"#808080\" stroke-width=\"1\" stroke-opacity=\"1\" stroke-linecap=\"butt\" opacity=\"0\"></line><line x1=\"2836.190462363177\" y1=\"1683.2488738010147\" x2=\"2835.5423596602536\" y2=\"1693.8085965689743\" id=\"id48aaabc-3435-4d64-9683-104604fbb784\" stroke=\"#808080\" stroke-width=\"1\" stroke-opacity=\"1\" stroke-linecap=\"butt\" opacity=\"0\"></line><line x1=\"2841.11253771913\" y1=\"1679.652453818798\" x2=\"2834.551725588631\" y2=\"1688.0175803832055\" id=\"i05f801a6-c571-4b78-b03c-7006071514f4\" stroke=\"#808080\" stroke-width=\"1\" stroke-opacity=\"1\" stroke-linecap=\"butt\" opacity=\"0\"></line><line x1=\"2847.0338010702294\" y1=\"1679.502033890506\" x2=\"2837.34533151001\" y2=\"1682.519206046546\" id=\"i936186af-b702-46e2-9cef-35f92c7e4f56\" stroke=\"#808080\" stroke-width=\"1\" stroke-opacity=\"1\" stroke-linecap=\"butt\" opacity=\"0\"></line><line x1=\"2852.4459902221356\" y1=\"1682.7489300855116\" x2=\"2841.8994261375847\" y2=\"1679.464530081828\" id=\"i7c3ea435-a084-4003-b3fe-27ed5507be67\" stroke=\"#808080\" stroke-width=\"1\" stroke-opacity=\"1\" stroke-linecap=\"butt\" opacity=\"0\"></line><line x1=\"2854.4493325484846\" y1=\"1687.950520130497\" x2=\"2847.9161305787507\" y2=\"1679.6205953799533\" id=\"i99cc78bb-a932-44ca-bc67-2006c36ae069\" stroke=\"#808080\" stroke-width=\"1\" stroke-opacity=\"1\" stroke-linecap=\"butt\" opacity=\"0\"></line><line x1=\"2853.5110413573852\" y1=\"1693.8044752524215\" x2=\"2852.8626943834574\" y2=\"1683.2407571532854\" id=\"i5fd9eba2-2b6f-41af-b064-50812af3ebb2\" stroke=\"#808080\" stroke-width=\"1\" stroke-opacity=\"1\" stroke-linecap=\"butt\" opacity=\"0\"></line><line x1=\"2849.3710021806196\" y1=\"1698.2016329067733\" x2=\"2854.962034193373\" y2=\"1688.927065794505\" id=\"icd68f048-3073-4471-b55e-90d3db3ec7b7\" stroke=\"#808080\" stroke-width=\"1\" stroke-opacity=\"1\" stroke-linecap=\"butt\" opacity=\"0\"></line><line x1=\"2850.576826558545\" y1=\"1703.8780715008577\" x2=\"2850.576827025983\" y2=\"1693.358549668109\" id=\"i31304f82-c0ab-4662-85aa-512a9f467876\" stroke=\"#808080\" stroke-width=\"1\" stroke-opacity=\"1\" stroke-linecap=\"butt\" opacity=\"0\"></line><line x1=\"2853.2537793106726\" y1=\"1709.0687393554383\" x2=\"2849.5704943542096\" y2=\"1698.9318025659522\" id=\"i04ee4fdb-12f1-4acc-b08a-e1d616757013\" stroke=\"#808080\" stroke-width=\"1\" stroke-opacity=\"1\" stroke-linecap=\"butt\" opacity=\"0\"></line><line x1=\"2849.783659751074\" y1=\"1714.0149211974647\" x2=\"2853.4639305990536\" y2=\"1703.886281075817\" id=\"ice030ec6-16b4-4de2-9f2c-a5d5498b221c\" stroke=\"#808080\" stroke-width=\"1\" stroke-opacity=\"1\" stroke-linecap=\"butt\" opacity=\"0\"></line><line x1=\"2850.576826430188\" y1=\"1719.5089306010095\" x2=\"2850.576826430188\" y2=\"1708.9930812451341\" id=\"i85547b9f-e94a-41d3-a94f-661158c400a8\" stroke=\"#808080\" stroke-width=\"1\" stroke-opacity=\"1\" stroke-linecap=\"butt\" opacity=\"0\"></line><line x1=\"2850.576826430188\" y1=\"1725.0044347317632\" x2=\"2850.576826430188\" y2=\"1714.4929592544584\" id=\"ice3dbc50-acfe-4977-b506-24787ab54f0b\" stroke=\"#808080\" stroke-width=\"1\" stroke-opacity=\"1\" stroke-linecap=\"butt\" opacity=\"0\"></line><line x1=\"2858.8843100663084\" y1=\"1722.8320112484218\" x2=\"2848.5097294644465\" y2=\"1722.8320112484218\" id=\"i52e529f0-5d19-402a-aa87-a627c548a377\" stroke=\"#808080\" stroke-width=\"1\" stroke-opacity=\"1\" stroke-linecap=\"butt\" opacity=\"0\"></line><line x1=\"2864.5236521295865\" y1=\"1722.8320112484218\" x2=\"2853.848305757096\" y2=\"1722.8320112484218\" id=\"i346a16b2-ac8d-49a5-934a-bc9be9766e2e\" stroke=\"#808080\" stroke-width=\"1\" stroke-opacity=\"1\" stroke-linecap=\"butt\" opacity=\"0\"></line><line x1=\"2869.8622087508716\" y1=\"1722.8320112484218\" x2=\"2859.7879256875017\" y2=\"1722.8320112484218\" id=\"i592f72db-f4ea-4d43-ab39-3c9531cc77fa\" stroke=\"#808080\" stroke-width=\"1\" stroke-opacity=\"1\" stroke-linecap=\"butt\" opacity=\"0\"></line><line x1=\"2867.494096823576\" y1=\"1730.5043426383797\" x2=\"2867.494096823576\" y2=\"1719.9933709404822\" id=\"idde34bed-1b03-40ad-b0ad-9a5e82a6398f\" stroke=\"#808080\" stroke-width=\"1\" stroke-opacity=\"1\" stroke-linecap=\"butt\" opacity=\"0\"></line><line x1=\"2867.494096823576\" y1=\"1736.0047085693918\" x2=\"2867.494096823576\" y2=\"1725.498412704484\" id=\"i52b0520f-88c7-4bfe-820d-1baf57002063\" stroke=\"#808080\" stroke-width=\"1\" stroke-opacity=\"1\" stroke-linecap=\"butt\" opacity=\"0\"></line><line x1=\"2867.494096823576\" y1=\"1741.498974169736\" x2=\"2867.494096823576\" y2=\"1730.9930049675122\" id=\"i5c2a1ae4-2977-4ce2-9767-328bdaa9bd96\" stroke=\"#808080\" stroke-width=\"1\" stroke-opacity=\"1\" stroke-linecap=\"butt\" opacity=\"0\"></line><line x1=\"2863.591407909113\" y1=\"1745.8059061949205\" x2=\"2868.9589450857766\" y2=\"1736.902077946051\" id=\"ia4e929cc-f20d-4607-b703-c0d1ca2f621f\" stroke=\"#808080\" stroke-width=\"1\" stroke-opacity=\"1\" stroke-linecap=\"butt\" opacity=\"0\"></line><line x1=\"2865.1669568383686\" y1=\"1751.6201553137814\" x2=\"2864.518608672777\" y2=\"1741.0564254754584\" id=\"i6dd7ba19-bef9-40e0-b012-d7ab623f46ec\" stroke=\"#808080\" stroke-width=\"1\" stroke-opacity=\"1\" stroke-linecap=\"butt\" opacity=\"0\"></line><line x1=\"2869.7799762562745\" y1=\"1755.4348936934791\" x2=\"2863.415235162167\" y2=\"1747.3197596803634\" id=\"i3dba34ac-2494-49d4-ba51-b801ed727669\" stroke=\"#808080\" stroke-width=\"1\" stroke-opacity=\"1\" stroke-linecap=\"butt\" opacity=\"0\"></line><line x1=\"2876.291374484734\" y1=\"1756.1061881458638\" x2=\"2866.1639930381193\" y2=\"1752.9523300563926\" id=\"i686e1c6e-cd52-4037-88b6-aed5e7de8f32\" stroke=\"#808080\" stroke-width=\"1\" stroke-opacity=\"1\" stroke-linecap=\"butt\" opacity=\"0\"></line><line x1=\"2881.643830878713\" y1=\"1752.7282235823327\" x2=\"2871.4432843502386\" y2=\"1755.9048666618337\" id=\"if150665f-c2fd-4552-9b30-d3a4e6e4826d\" stroke=\"#808080\" stroke-width=\"1\" stroke-opacity=\"1\" stroke-linecap=\"butt\" opacity=\"0\"></line><line x1=\"2883.9296076117316\" y1=\"1746.9925284501999\" x2=\"2877.3982929107024\" y2=\"1755.3200461444787\" id=\"i789af293-48ac-42f8-b0e6-3cd3cdac60d5\" stroke=\"#808080\" stroke-width=\"1\" stroke-opacity=\"1\" stroke-linecap=\"butt\" opacity=\"0\"></line><line x1=\"2882.570750157211\" y1=\"1741.037440804326\" x2=\"2881.9207293070854\" y2=\"1751.6284241901587\" id=\"id8e2b0e4-04c5-4e9e-b956-dbb728b05d7d\" stroke=\"#808080\" stroke-width=\"1\" stroke-opacity=\"1\" stroke-linecap=\"butt\" opacity=\"0\"></line><line x1=\"2878.0948190843683\" y1=\"1736.8449653188104\" x2=\"2883.6922524677157\" y2=\"1746.1301521446237\" id=\"i67a9f9a1-957b-414b-845b-6b9664c6f4e1\" stroke=\"#808080\" stroke-width=\"1\" stroke-opacity=\"1\" stroke-linecap=\"butt\" opacity=\"0\"></line><line x1=\"2879.594096823576\" y1=\"1730.989084223097\" x2=\"2879.594096823576\" y2=\"1741.4986817441443\" id=\"i3621b564-ddda-4d2f-9fe4-9c70d646fb3c\" stroke=\"#808080\" stroke-width=\"1\" stroke-opacity=\"1\" stroke-linecap=\"butt\" opacity=\"0\"></line><line x1=\"2879.594096823576\" y1=\"1725.498681737092\" x2=\"2879.594096823576\" y2=\"1736.009234634299\" id=\"i5436737a-6553-4fcb-ad3f-eaa4d7535bdd\" stroke=\"#808080\" stroke-width=\"1\" stroke-opacity=\"1\" stroke-linecap=\"butt\" opacity=\"0\"></line><line x1=\"2879.594096823576\" y1=\"1719.9892061492365\" x2=\"2879.594096823576\" y2=\"1730.5085032076393\" id=\"i11e5ffc6-c322-46a8-88ab-daf3ff04cd74\" stroke=\"#808080\" stroke-width=\"1\" stroke-opacity=\"1\" stroke-linecap=\"butt\" opacity=\"0\"></line><line x1=\"2888.000437347904\" y1=\"1722.8320112484218\" x2=\"2877.4868536531817\" y2=\"1722.8320112484218\" id=\"iee2cc7e8-9afd-465d-b008-42906c87bdd9\" stroke=\"#808080\" stroke-width=\"1\" stroke-opacity=\"1\" stroke-linecap=\"butt\" opacity=\"0\"></line><line x1=\"2893.500791428482\" y1=\"1722.8320112484218\" x2=\"2882.9867198604084\" y2=\"1722.8320112484218\" id=\"i4370f20b-2d4a-40db-a84a-17d7dfec9de2\" stroke=\"#808080\" stroke-width=\"1\" stroke-opacity=\"1\" stroke-linecap=\"butt\" opacity=\"0\"></line><line x1=\"2899.0006576123683\" y1=\"1722.8320112484218\" x2=\"2888.019978990128\" y2=\"1722.8320112484218\" id=\"if17fab7e-5bda-42a8-9cf7-4c8bccb05d74\" stroke=\"#808080\" stroke-width=\"1\" stroke-opacity=\"1\" stroke-linecap=\"butt\" opacity=\"0\"></line><line x1=\"2904.0338829759453\" y1=\"1722.8320112484218\" x2=\"2893.9862083728835\" y2=\"1722.8320112484218\" id=\"i9180e79b-eb11-4024-9ad3-ac756fd0650b\" stroke=\"#808080\" stroke-width=\"1\" stroke-opacity=\"1\" stroke-linecap=\"butt\" opacity=\"0\"></line><line x1=\"2910.0001460279586\" y1=\"1722.8320112484218\" x2=\"2899.020687104306\" y2=\"1722.8320112484218\" id=\"i253ea46c-2863-4667-9837-c61f64bc0c76\" stroke=\"#808080\" stroke-width=\"1\" stroke-opacity=\"1\" stroke-linecap=\"butt\" opacity=\"0\"></line><line x1=\"2915.034591069575\" y1=\"1722.8320112484218\" x2=\"2904.520553303288\" y2=\"1722.8320112484218\" id=\"id8855da9-b4aa-4e5f-a032-e721086d04d8\" stroke=\"#808080\" stroke-width=\"1\" stroke-opacity=\"1\" stroke-linecap=\"butt\" opacity=\"0\"></line><line x1=\"2920.534457260009\" y1=\"1722.8320112484218\" x2=\"2910.4865387120003\" y2=\"1722.8320112484218\" id=\"ifc0cde11-6ba9-4183-8e40-33675beb0f5a\" stroke=\"#808080\" stroke-width=\"1\" stroke-opacity=\"1\" stroke-linecap=\"butt\" opacity=\"0\"></line><line x1=\"2926.500476424642\" y1=\"1722.8320112484218\" x2=\"2915.98713663662\" y2=\"1722.8320112484218\" id=\"idbadbd4f-5115-47c4-8149-c0b746477931\" stroke=\"#808080\" stroke-width=\"1\" stroke-opacity=\"1\" stroke-linecap=\"butt\" opacity=\"0\"></line><line x1=\"2932.001074453582\" y1=\"1722.8320112484218\" x2=\"2921.0871753391048\" y2=\"1722.8320112484218\" id=\"ia820143e-3165-456e-9e7e-784d6a300d88\" stroke=\"#808080\" stroke-width=\"1\" stroke-opacity=\"1\" stroke-linecap=\"butt\" opacity=\"0\"></line><line x1=\"2937.1010783328666\" y1=\"1722.8320112484218\" x2=\"2926.8880512038572\" y2=\"1722.8320112484218\" id=\"id8c983d1-a408-4580-bdb7-a6e2dba1054c\" stroke=\"#808080\" stroke-width=\"1\" stroke-opacity=\"1\" stroke-linecap=\"butt\" opacity=\"0\"></line><line x1=\"2942.9019738875354\" y1=\"1722.8320112484218\" x2=\"2932.0201282031485\" y2=\"1722.8320112484218\" id=\"iee032f69-20ea-43e2-9433-bfcdb05c59ff\" stroke=\"#808080\" stroke-width=\"1\" stroke-opacity=\"1\" stroke-linecap=\"butt\" opacity=\"0\"></line><line x1=\"2948.034032164474\" y1=\"1722.8320112484218\" x2=\"2937.5204822571\" y2=\"1722.8320112484218\" id=\"ie64e554c-bfed-430b-9e1d-5740ce79a647\" stroke=\"#808080\" stroke-width=\"1\" stroke-opacity=\"1\" stroke-linecap=\"butt\" opacity=\"0\"></line><line x1=\"2953.5343862144264\" y1=\"1722.8320112484218\" x2=\"2943.0203484448402\" y2=\"1722.8320112484218\" id=\"i5c1f4846-11db-4f3b-9f1b-c2e829fb1c93\" stroke=\"#808080\" stroke-width=\"1\" stroke-opacity=\"1\" stroke-linecap=\"butt\" opacity=\"0\"></line><line x1=\"2959.034252416103\" y1=\"1722.8320112484218\" x2=\"2948.9870655973873\" y2=\"1722.8320112484218\" id=\"i48a67e11-eb8d-4d79-9f07-ea9cbc1471dc\" stroke=\"#808080\" stroke-width=\"1\" stroke-opacity=\"1\" stroke-linecap=\"butt\" opacity=\"0\"></line><line x1=\"2956.594096823576\" y1=\"1714.4888139489233\" x2=\"2956.594096823576\" y2=\"1725.0089400025001\" id=\"i8ba1e99c-3eb9-4dd6-8504-8627ff2fb0bc\" stroke=\"#808080\" stroke-width=\"1\" stroke-opacity=\"1\" stroke-linecap=\"butt\" opacity=\"0\"></line><line x1=\"2956.594096823576\" y1=\"1708.988935880801\" x2=\"2956.594096823576\" y2=\"1719.5044226584673\" id=\"ide2e5b57-71e7-4639-bdf9-b23955e30c8c\" stroke=\"#808080\" stroke-width=\"1\" stroke-opacity=\"1\" stroke-linecap=\"butt\" opacity=\"0\"></line><line x1=\"2956.5940970088473\" y1=\"1703.4930923470336\" x2=\"2956.594096878186\" y2=\"1709.374048107214\" id=\"if7db7b91-2d3d-4455-8c80-10fa98e10e11\" stroke=\"#808080\" stroke-width=\"1\" stroke-opacity=\"1\" stroke-linecap=\"butt\" opacity=\"0\"></line><line x1=\"2956.5940974191853\" y1=\"1693.3627178051795\" x2=\"2956.5940969521334\" y2=\"1703.8735602016693\" id=\"i8f9148c6-19e5-4759-b0b5-88ff45b82dde\" stroke=\"#808080\" stroke-width=\"1\" stroke-opacity=\"1\" stroke-linecap=\"butt\" opacity=\"0\"></line><line x1=\"2952.3907096369003\" y1=\"1689.2286715777\" x2=\"2957.7629144538914\" y2=\"1698.1402435409707\" id=\"ib145f688-fb77-4977-a7d9-5625781a7561\" stroke=\"#808080\" stroke-width=\"1\" stroke-opacity=\"1\" stroke-linecap=\"butt\" opacity=\"0\"></line><line x1=\"2954.307732327367\" y1=\"1683.248880794072\" x2=\"2953.6596369986787\" y2=\"1693.8084834114823\" id=\"i3af36bcd-c430-455d-8ffe-7616514b2a40\" stroke=\"#808080\" stroke-width=\"1\" stroke-opacity=\"1\" stroke-linecap=\"butt\" opacity=\"0\"></line><line x1=\"2959.2298123233436\" y1=\"1679.652448449937\" x2=\"2952.668846421144\" y2=\"1688.0177710753983\" id=\"i1b225cdc-2163-4bf9-89cc-1b3434df95ec\" stroke=\"#808080\" stroke-width=\"1\" stroke-opacity=\"1\" stroke-linecap=\"butt\" opacity=\"0\"></line><line x1=\"2965.1507217470503\" y1=\"1679.502142798841\" x2=\"2955.094280263149\" y2=\"1682.633908352263\" id=\"ib7847389-7f00-4e39-91f6-f92365477e44\" stroke=\"#808080\" stroke-width=\"1\" stroke-opacity=\"1\" stroke-linecap=\"butt\" opacity=\"0\"></line><line x1=\"2970.193642050109\" y1=\"1682.6338238568028\" x2=\"2960.017164324831\" y2=\"1679.464675761704\" id=\"i7bdd406b-6610-4667-8de9-999d6568798c\" stroke=\"#808080\" stroke-width=\"1\" stroke-opacity=\"1\" stroke-linecap=\"butt\" opacity=\"0\"></line><line x1=\"2972.56671005362\" y1=\"1687.950656699487\" x2=\"2966.0333461806463\" y2=\"1679.6205255200275\" id=\"i4cd8acf1-c0b7-4c4d-ba2e-68c0897ab219\" stroke=\"#808080\" stroke-width=\"1\" stroke-opacity=\"1\" stroke-linecap=\"butt\" opacity=\"0\"></line><line x1=\"2971.628311187017\" y1=\"1693.8044660669614\" x2=\"2970.9799651887733\" y2=\"1683.2407638649515\" id=\"i557a90d2-22f5-453e-97ac-ff7632828dc7\" stroke=\"#808080\" stroke-width=\"1\" stroke-opacity=\"1\" stroke-linecap=\"butt\" opacity=\"0\"></line><line x1=\"2967.4883008876777\" y1=\"1698.2015859392302\" x2=\"2973.0793989214594\" y2=\"1688.9269093093542\" id=\"i2f44e8d9-02fb-4f3f-b648-31944d37ccac\" stroke=\"#808080\" stroke-width=\"1\" stroke-opacity=\"1\" stroke-linecap=\"butt\" opacity=\"0\"></line><line x1=\"2968.694096951933\" y1=\"1703.878075817604\" x2=\"2968.694097419375\" y2=\"1693.35844717426\" id=\"i0883d7c8-d8dc-40d8-894b-a51e2bb689cf\" stroke=\"#808080\" stroke-width=\"1\" stroke-opacity=\"1\" stroke-linecap=\"butt\" opacity=\"0\"></line><line x1=\"2971.3709859469186\" y1=\"1709.0685638864952\" x2=\"2967.687552431659\" y2=\"1698.9312182415576\" id=\"i26b1126f-9eee-423f-8392-f5ee4c45728e\" stroke=\"#808080\" stroke-width=\"1\" stroke-opacity=\"1\" stroke-linecap=\"butt\" opacity=\"0\"></line><line x1=\"2967.9011076106426\" y1=\"1714.0144327847495\" x2=\"2971.5811060608726\" y2=\"1703.8865423412897\" id=\"ib5392e48-9487-4bb1-83b9-2e1473affa1a\" stroke=\"#808080\" stroke-width=\"1\" stroke-opacity=\"1\" stroke-linecap=\"butt\" opacity=\"0\"></line><line x1=\"2968.694096823576\" y1=\"1719.509178722514\" x2=\"2968.694096823576\" y2=\"1708.9928518835663\" id=\"if7399956-dada-439d-b328-beabf1a00652\" stroke=\"#808080\" stroke-width=\"1\" stroke-opacity=\"1\" stroke-linecap=\"butt\" opacity=\"0\"></line><line x1=\"2968.694096823576\" y1=\"1725.0041748875708\" x2=\"2968.694096823576\" y2=\"1714.4933222334132\" id=\"i6d5a39b4-71d2-41fa-b1b1-02fa0f04e801\" stroke=\"#808080\" stroke-width=\"1\" stroke-opacity=\"1\" stroke-linecap=\"butt\" opacity=\"0\"></line><line x1=\"2977.0021704644273\" y1=\"1722.8320112484218\" x2=\"2967.9130449399627\" y2=\"1722.8320112484218\" id=\"ib28445a8-f082-4b21-8fd1-1561deef958c\" stroke=\"#808080\" stroke-width=\"1\" stroke-opacity=\"1\" stroke-linecap=\"butt\" opacity=\"0\"></line><line x1=\"2983.9269828147126\" y1=\"1722.8320112484218\" x2=\"2974.338221143873\" y2=\"1722.8320112484218\" id=\"i75b85c8b-349f-439b-b077-e9424f9f9a15\" stroke=\"#808080\" stroke-width=\"1\" stroke-opacity=\"1\" stroke-linecap=\"butt\" opacity=\"0\"></line><line x1=\"2982.345340248426\" y1=\"1730.4980713901386\" x2=\"2982.345340248426\" y2=\"1719.993382451259\" id=\"i0537d081-06e0-48d0-baf3-a267a5ca9feb\" stroke=\"#808080\" stroke-width=\"1\" stroke-opacity=\"1\" stroke-linecap=\"butt\" opacity=\"0\"></line><line x1=\"2982.345340248426\" y1=\"1736.0046960596192\" x2=\"2982.345340248426\" y2=\"1725.4932604603093\" id=\"iae4bb6fc-3cb0-4253-8f79-4d727c9aed82\" stroke=\"#808080\" stroke-width=\"1\" stroke-opacity=\"1\" stroke-linecap=\"butt\" opacity=\"0\"></line><line x1=\"2982.345340248426\" y1=\"1741.5045740830521\" x2=\"2982.345340248426\" y2=\"1730.998902329629\" id=\"i1d7921bd-788c-405b-b48d-669ddcb70102\" stroke=\"#808080\" stroke-width=\"1\" stroke-opacity=\"1\" stroke-linecap=\"butt\" opacity=\"0\"></line><line x1=\"2982.345340248426\" y1=\"1746.999460954811\" x2=\"2982.345340248426\" y2=\"1736.4932428348932\" id=\"ibf150447-e3bf-4dd3-90ef-89ff3ab67278\" stroke=\"#808080\" stroke-width=\"1\" stroke-opacity=\"1\" stroke-linecap=\"butt\" opacity=\"0\"></line><line x1=\"2978.4424288625487\" y1=\"1751.3062752370338\" x2=\"2983.8102906952968\" y2=\"1742.4019084391205\" id=\"i7ac968ff-a362-4b28-9180-86e920e16b93\" stroke=\"#808080\" stroke-width=\"1\" stroke-opacity=\"1\" stroke-linecap=\"butt\" opacity=\"0\"></line><line x1=\"2980.0181688377284\" y1=\"1757.1196432889187\" x2=\"2979.369851387758\" y2=\"1746.556413909337\" id=\"i2a8b1a3e-6134-4d3b-869c-da1abd04b02b\" stroke=\"#808080\" stroke-width=\"1\" stroke-opacity=\"1\" stroke-linecap=\"butt\" opacity=\"0\"></line><line x1=\"2984.6311495094756\" y1=\"1760.9348042236436\" x2=\"2978.2664784604676\" y2=\"1752.819759519012\" id=\"i78b65394-750e-46c7-93b1-ab602f691d9a\" stroke=\"#808080\" stroke-width=\"1\" stroke-opacity=\"1\" stroke-linecap=\"butt\" opacity=\"0\"></line><line x1=\"2991.142481712174\" y1=\"1761.6061457314147\" x2=\"2981.0151125629222\" y2=\"1758.4522914715749\" id=\"i860e0cfa-07b2-473d-8af4-93566ba6bdff\" stroke=\"#808080\" stroke-width=\"1\" stroke-opacity=\"1\" stroke-linecap=\"butt\" opacity=\"0\"></line><line x1=\"2996.494871330893\" y1=\"1758.22828679186\" x2=\"2986.2950629628313\" y2=\"1761.4046999942504\" id=\"ie0058702-8ba7-4895-a964-43b1564df863\" stroke=\"#808080\" stroke-width=\"1\" stroke-opacity=\"1\" stroke-linecap=\"butt\" opacity=\"0\"></line><line x1=\"2998.7811196613334\" y1=\"1752.4921859498804\" x2=\"2992.249408040505\" y2=\"1760.8202097224598\" id=\"i60782afc-8fa2-495f-bc33-489172c43270\" stroke=\"#808080\" stroke-width=\"1\" stroke-opacity=\"1\" stroke-linecap=\"butt\" opacity=\"0\"></line><line x1=\"2997.4219848002444\" y1=\"1746.5375838890786\" x2=\"2996.771986917153\" y2=\"1757.128193066188\" id=\"ida3e1fe8-c1d5-48bb-a17b-c1c64b6a5293\" stroke=\"#808080\" stroke-width=\"1\" stroke-opacity=\"1\" stroke-linecap=\"butt\" opacity=\"0\"></line><line x1=\"2992.945905971373\" y1=\"1742.3447056492373\" x2=\"2998.5434382367202\" y2=\"1751.6300565034146\" id=\"i854dc7c8-4c03-45a7-b8bf-9f35040c495e\" stroke=\"#808080\" stroke-width=\"1\" stroke-opacity=\"1\" stroke-linecap=\"butt\" opacity=\"0\"></line><line x1=\"2994.445340248426\" y1=\"1736.4890995148253\" x2=\"2994.445340248426\" y2=\"1746.9989258971755\" id=\"i55089961-11c8-4fa5-a7af-4273e037241a\" stroke=\"#808080\" stroke-width=\"1\" stroke-opacity=\"1\" stroke-linecap=\"butt\" opacity=\"0\"></line><line x1=\"2994.445340248426\" y1=\"1730.998925866118\" x2=\"2994.445340248426\" y2=\"1741.509096108601\" id=\"i225f9a06-5086-4151-8436-4b8f837f897e\" stroke=\"#808080\" stroke-width=\"1\" stroke-opacity=\"1\" stroke-linecap=\"butt\" opacity=\"0\"></line><line x1=\"2994.445340248426\" y1=\"1725.4890995141338\" x2=\"2994.445340248426\" y2=\"1736.009096108601\" id=\"ieabce464-a9cb-45de-b886-2515dfb6d016\" stroke=\"#808080\" stroke-width=\"1\" stroke-opacity=\"1\" stroke-linecap=\"butt\" opacity=\"0\"></line><line x1=\"2994.445340248426\" y1=\"1719.9890995141338\" x2=\"2994.445340248426\" y2=\"1730.5039699395936\" id=\"i072ca429-9ea9-4939-9784-6d45d1eb1180\" stroke=\"#808080\" stroke-width=\"1\" stroke-opacity=\"1\" stroke-linecap=\"butt\" opacity=\"0\"></line><line x1=\"3002.7526656062073\" y1=\"1722.8320112484218\" x2=\"2992.3378047613514\" y2=\"1722.8320112484218\" id=\"i76b1a8a5-55bf-4c8e-927a-5b87f37e7a76\" stroke=\"#808080\" stroke-width=\"1\" stroke-opacity=\"1\" stroke-linecap=\"butt\" opacity=\"0\"></line><line x1=\"3008.351742477938\" y1=\"1722.8320112484218\" x2=\"2997.371441618832\" y2=\"1722.8320112484218\" id=\"i6f66575d-7797-4841-b0f4-bc83c257ef18\" stroke=\"#808080\" stroke-width=\"1\" stroke-opacity=\"1\" stroke-linecap=\"butt\" opacity=\"0\"></line><line x1=\"3013.3853455795715\" y1=\"1722.8320112484218\" x2=\"3003.338048663294\" y2=\"1722.8320112484218\" id=\"i9fe0c1d5-70f0-4dae-9585-783c61606385\" stroke=\"#808080\" stroke-width=\"1\" stroke-opacity=\"1\" stroke-linecap=\"butt\" opacity=\"0\"></line><line x1=\"3019.3519864301475\" y1=\"1722.8320112484218\" x2=\"3008.4379772190555\" y2=\"1722.8320112484218\" id=\"i5babf3f0-2079-4320-a816-8af4274dd8b6\" stroke=\"#808080\" stroke-width=\"1\" stroke-opacity=\"1\" stroke-linecap=\"butt\" opacity=\"0\"></line><line x1=\"3024.4518802051243\" y1=\"1722.8320112484218\" x2=\"3013.9379772190555\" y2=\"1722.8320112484218\" id=\"i718ed2f3-8e0a-427f-98f3-5c36a44f1cbf\" stroke=\"#808080\" stroke-width=\"1\" stroke-opacity=\"1\" stroke-linecap=\"butt\" opacity=\"0\"></line><line x1=\"3029.9518802051243\" y1=\"1722.8320112484218\" x2=\"3019.371441615692\" y2=\"1722.8320112484218\" id=\"i930bd5a6-6468-4f2d-a5cf-a4b4d8b82041\" stroke=\"#808080\" stroke-width=\"1\" stroke-opacity=\"1\" stroke-linecap=\"butt\" opacity=\"0\"></line><line x1=\"3035.385345582711\" y1=\"1722.8320112484218\" x2=\"3024.871441615692\" y2=\"1722.8320112484218\" id=\"i9d23594d-cbd7-4361-814e-72ddba80154a\" stroke=\"#808080\" stroke-width=\"1\" stroke-opacity=\"1\" stroke-linecap=\"butt\" opacity=\"0\"></line><line x1=\"3040.885345582711\" y1=\"1722.8320112484218\" x2=\"3030.371441615692\" y2=\"1722.8320112484218\" id=\"ife93c2ad-6614-4154-be20-568e75daa15e\" stroke=\"#808080\" stroke-width=\"1\" stroke-opacity=\"1\" stroke-linecap=\"butt\" opacity=\"0\"></line><line x1=\"3046.385345582711\" y1=\"1722.8320112484218\" x2=\"3035.871685551719\" y2=\"1722.8320112484218\" id=\"ib4a0a23b-fe61-42cc-a1d7-0f3138093f67\" stroke=\"#808080\" stroke-width=\"1\" stroke-opacity=\"1\" stroke-linecap=\"butt\" opacity=\"0\"></line><line x1=\"3051.8855895039287\" y1=\"1722.8320112484218\" x2=\"3041.437733286496\" y2=\"1722.8320112484218\" id=\"i1f1d0ba5-8aeb-4b3d-bb59-9e9e38280bc9\" stroke=\"#808080\" stroke-width=\"1\" stroke-opacity=\"1\" stroke-linecap=\"butt\" opacity=\"0\"></line><line x1=\"3057.451636280352\" y1=\"1722.8320112484218\" x2=\"3047.2389869072936\" y2=\"1722.8320112484218\" id=\"i2a34fba3-308a-4329-847a-aef4c1c89058\" stroke=\"#808080\" stroke-width=\"1\" stroke-opacity=\"1\" stroke-linecap=\"butt\" opacity=\"0\"></line><line x1=\"3063.2529095492114\" y1=\"1722.8320112484218\" x2=\"3052.371441615692\" y2=\"1722.8320112484218\" id=\"idd851206-86c0-4cc2-aa87-0e78c95f0c29\" stroke=\"#808080\" stroke-width=\"1\" stroke-opacity=\"1\" stroke-linecap=\"butt\" opacity=\"0\"></line><line x1=\"3068.385345582711\" y1=\"1722.8320112484218\" x2=\"3057.871685547854\" y2=\"1722.8320112484218\" id=\"i05de288d-a88f-4527-8d2e-aa88e5c4dc61\" stroke=\"#808080\" stroke-width=\"1\" stroke-opacity=\"1\" stroke-linecap=\"butt\" opacity=\"0\"></line><line x1=\"3073.885589507793\" y1=\"1722.8320112484218\" x2=\"3063.371685547854\" y2=\"1722.8320112484218\" id=\"i8ff0352a-9b20-4378-9f09-9ad4ee3a23be\" stroke=\"#808080\" stroke-width=\"1\" stroke-opacity=\"1\" stroke-linecap=\"butt\" opacity=\"0\"></line><line x1=\"3079.385589507793\" y1=\"1722.8320112484218\" x2=\"3069.33756085553\" y2=\"1722.8320112484218\" id=\"i99b67212-4e7b-4cd6-9aea-1d6f4f665f7f\" stroke=\"#808080\" stroke-width=\"1\" stroke-opacity=\"1\" stroke-linecap=\"butt\" opacity=\"0\"></line><line x1=\"3085.351498529604\" y1=\"1722.8320112484218\" x2=\"3074.3711976835175\" y2=\"1722.8320112484218\" id=\"i5c5bad8e-0a2c-4623-9188-55e1a2d83e61\" stroke=\"#808080\" stroke-width=\"1\" stroke-opacity=\"1\" stroke-linecap=\"butt\" opacity=\"0\"></line><line x1=\"3090.3851016576423\" y1=\"1722.8320112484218\" x2=\"3080.2394747258363\" y2=\"1722.8320112484218\" id=\"i665bdbda-067e-4c9d-9097-991a2745f042\" stroke=\"#808080\" stroke-width=\"1\" stroke-opacity=\"1\" stroke-linecap=\"butt\" opacity=\"0\"></line><line x1=\"3096.2533974417333\" y1=\"1722.8320112484218\" x2=\"3085.371441615692\" y2=\"1722.8320112484218\" id=\"i9c2f3214-9404-47e6-b0f6-70ca8d307314\" stroke=\"#808080\" stroke-width=\"1\" stroke-opacity=\"1\" stroke-linecap=\"butt\" opacity=\"0\"></line><line x1=\"3101.385345582711\" y1=\"1722.8320112484218\" x2=\"3090.871441609485\" y2=\"1722.8320112484218\" id=\"ifc88464f-f7d9-4204-b7e6-c9263e3b5b5b\" stroke=\"#808080\" stroke-width=\"1\" stroke-opacity=\"1\" stroke-linecap=\"butt\" opacity=\"0\"></line><line x1=\"3106.8853455889184\" y1=\"1722.8320112484218\" x2=\"3096.371441615692\" y2=\"1722.8320112484218\" id=\"i3476775b-6245-4c73-a1a3-cf62627add33\" stroke=\"#808080\" stroke-width=\"1\" stroke-opacity=\"1\" stroke-linecap=\"butt\" opacity=\"0\"></line><line x1=\"3112.385345582711\" y1=\"1722.8320112484218\" x2=\"3102.3373169496926\" y2=\"1722.8320112484218\" id=\"i5690ba86-f7e7-4b9d-9600-6987bbb3ab0d\" stroke=\"#808080\" stroke-width=\"1\" stroke-opacity=\"1\" stroke-linecap=\"butt\" opacity=\"0\"></line><line x1=\"3109.945340248426\" y1=\"1714.4888175369172\" x2=\"3109.945340248426\" y2=\"1725.0090580094059\" id=\"i816ceac7-6a15-4975-b9da-1d14574d725e\" stroke=\"#808080\" stroke-width=\"1\" stroke-opacity=\"1\" stroke-linecap=\"butt\" opacity=\"0\"></line><line x1=\"3109.945340248426\" y1=\"1708.9890613971459\" x2=\"3109.945340248426\" y2=\"1719.5049076310668\" id=\"ic59bd3b0-1db4-47bb-afc4-33b58cde3640\" stroke=\"#808080\" stroke-width=\"1\" stroke-opacity=\"1\" stroke-linecap=\"butt\" opacity=\"0\"></line><line x1=\"3109.967603046123\" y1=\"1703.4928420078677\" x2=\"3109.952084178214\" y2=\"1709.305878970854\" id=\"ifaddeea5-a774-4fd5-b0b5-5956606786e4\" stroke=\"#808080\" stroke-width=\"1\" stroke-opacity=\"1\" stroke-linecap=\"butt\" opacity=\"0\"></line><line x1=\"3110.01709692654\" y1=\"1693.2940109293968\" x2=\"3109.9609738540994\" y2=\"1703.8051890420306\" id=\"i5075ac68-3076-4c20-a9d6-4d52a2c8586c\" stroke=\"#808080\" stroke-width=\"1\" stroke-opacity=\"1\" stroke-linecap=\"butt\" opacity=\"0\"></line><line x1=\"3105.834805244548\" y1=\"1689.1377207122484\" x2=\"3111.159987348208\" y2=\"1698.0789153346318\" id=\"i7cc60a0d-2447-41cf-9118-b7b6893839ad\" stroke=\"#808080\" stroke-width=\"1\" stroke-opacity=\"1\" stroke-linecap=\"butt\" opacity=\"0\"></line><line x1=\"3107.7847455708043\" y1=\"1683.1701122040695\" x2=\"3107.0802793331886\" y2=\"1693.7261008297794\" id=\"ifbf494b6-4fba-46df-bebc-51f6b32ca6c1\" stroke=\"#808080\" stroke-width=\"1\" stroke-opacity=\"1\" stroke-linecap=\"butt\" opacity=\"0\"></line><line x1=\"3112.7253851714886\" y1=\"1679.6006069762548\" x2=\"3106.119707694179\" y2=\"1687.9309569704767\" id=\"i1ad3e577-0fba-4928-90ed-1faa44482093\" stroke=\"#808080\" stroke-width=\"1\" stroke-opacity=\"1\" stroke-linecap=\"butt\" opacity=\"0\"></line><line x1=\"3118.646329872784\" y1=\"1679.4815695231498\" x2=\"3108.511456487272\" y2=\"1682.5784973894597\" id=\"i8e9af7e7-687e-4903-9043-ecae85b17e83\" stroke=\"#808080\" stroke-width=\"1\" stroke-opacity=\"1\" stroke-linecap=\"butt\" opacity=\"0\"></line><line x1=\"3123.6110907432267\" y1=\"1682.6198729335015\" x2=\"3113.512455516519\" y2=\"1679.4157188010533\" id=\"i92734138-1892-4b5d-8e1e-982f88df7e97\" stroke=\"#808080\" stroke-width=\"1\" stroke-opacity=\"1\" stroke-linecap=\"butt\" opacity=\"0\"></line><line x1=\"3126.0177375936746\" y1=\"1687.9683593651118\" x2=\"3119.529352921759\" y2=\"1679.603991461579\" id=\"i37ab02c6-cb43-4b8b-b23b-37188abd4d14\" stroke=\"#808080\" stroke-width=\"1\" stroke-opacity=\"1\" stroke-linecap=\"butt\" opacity=\"0\"></line><line x1=\"3125.048741995321\" y1=\"1693.818140629218\" x2=\"3124.4568142191833\" y2=\"1683.2512475690726\" id=\"i2a55ee58-8e74-42f7-8656-d1b64cb691c5\" stroke=\"#808080\" stroke-width=\"1\" stroke-opacity=\"1\" stroke-linecap=\"butt\" opacity=\"0\"></line><line x1=\"3120.8846387851186\" y1=\"1698.1939230937287\" x2=\"3126.52610571459\" y2=\"1688.9477086947065\" id=\"if9d5da8e-2910-4797-9099-2d5260f5e51d\" stroke=\"#808080\" stroke-width=\"1\" stroke-opacity=\"1\" stroke-linecap=\"butt\" opacity=\"0\"></line><line x1=\"3122.060779338444\" y1=\"1703.873922450651\" x2=\"3122.1168858403144\" y2=\"1693.365847807151\" id=\"ib3c97ef9-b113-474d-9edd-570d085a22d6\" stroke=\"#808080\" stroke-width=\"1\" stroke-opacity=\"1\" stroke-linecap=\"butt\" opacity=\"0\"></line><line x1=\"3124.6748153224385\" y1=\"1708.932434668357\" x2=\"3121.0746510291524\" y2=\"1698.9258051296754\" id=\"idd844501-855f-42c5-8e8e-3f5a1614aca9\" stroke=\"#808080\" stroke-width=\"1\" stroke-opacity=\"1\" stroke-linecap=\"butt\" opacity=\"0\"></line><line x1=\"3121.2475790875537\" y1=\"1714.0127589359486\" x2=\"3124.949995781012\" y2=\"1703.8918893843497\" id=\"i9074a2bb-8619-46ff-bbd8-bf15a74a63d9\" stroke=\"#808080\" stroke-width=\"1\" stroke-opacity=\"1\" stroke-linecap=\"butt\" opacity=\"0\"></line><line x1=\"3122.045340248426\" y1=\"1719.508943727633\" x2=\"3122.045340248426\" y2=\"1708.9930897707518\" id=\"i90dd8411-58b3-48dd-9940-e8bb8330831e\" stroke=\"#808080\" stroke-width=\"1\" stroke-opacity=\"1\" stroke-linecap=\"butt\" opacity=\"0\"></line><line x1=\"3122.045340248426\" y1=\"1725.0044254654363\" x2=\"3122.045340248426\" y2=\"1714.4929589604521\" id=\"if7806f55-dba2-4015-8710-695283db5010\" stroke=\"#808080\" stroke-width=\"1\" stroke-opacity=\"1\" stroke-linecap=\"butt\" opacity=\"0\"></line><line x1=\"3130.3529095460717\" y1=\"1722.8320112484218\" x2=\"3120.0713185987424\" y2=\"1722.8320112484218\" id=\"if8cf6e20-cbb6-4d49-909a-c5b85b6b9caa\" stroke=\"#808080\" stroke-width=\"1\" stroke-opacity=\"1\" stroke-linecap=\"butt\" opacity=\"0\"></line><line x1=\"3136.085222556163\" y1=\"1722.8320112484218\" x2=\"3126.237487243066\" y2=\"1722.8320112484218\" id=\"i4637b79a-9db6-4aab-8e04-e31990312fc8\" stroke=\"#808080\" stroke-width=\"1\" stroke-opacity=\"1\" stroke-linecap=\"butt\" opacity=\"0\"></line><line x1=\"3134.2448657053374\" y1=\"1730.4980713943028\" x2=\"3134.2448657053374\" y2=\"1719.9933608087656\" id=\"i66b120ac-d724-41d4-8676-458a607a1c84\" stroke=\"#808080\" stroke-width=\"1\" stroke-opacity=\"1\" stroke-linecap=\"butt\" opacity=\"0\"></line><line x1=\"3134.2448657053374\" y1=\"1736.0047195805162\" x2=\"3134.2448657053374\" y2=\"1725.4927684780994\" id=\"ie0ca93a7-187b-4d0d-bcc1-31dc54d351d2\" stroke=\"#808080\" stroke-width=\"1\" stroke-opacity=\"1\" stroke-linecap=\"butt\" opacity=\"0\"></line><line x1=\"3134.2448657053374\" y1=\"1741.504090544489\" x2=\"3134.2448657053374\" y2=\"1730.9989032207873\" id=\"i6749a420-ddfd-4978-8886-098af4254d68\" stroke=\"#808080\" stroke-width=\"1\" stroke-opacity=\"1\" stroke-linecap=\"butt\" opacity=\"0\"></line><line x1=\"3134.2448657053374\" y1=\"1746.9994599862014\" x2=\"3134.2448657053374\" y2=\"1736.493134450793\" id=\"i20a357d6-04bf-4a46-bc1b-6787771f006d\" stroke=\"#808080\" stroke-width=\"1\" stroke-opacity=\"1\" stroke-linecap=\"butt\" opacity=\"0\"></line><line x1=\"3130.3420056963114\" y1=\"1751.3061900116056\" x2=\"3135.709886814014\" y2=\"1742.4017912232412\" id=\"i9d119e02-8626-4a71-81dd-906d67aecbc2\" stroke=\"#808080\" stroke-width=\"1\" stroke-opacity=\"1\" stroke-linecap=\"butt\" opacity=\"0\"></line><line x1=\"3131.917703491684\" y1=\"1757.1197931390911\" x2=\"3131.269363732043\" y2=\"1746.5562002614067\" id=\"iffc1d03d-f594-4016-80f4-d341be12ac07\" stroke=\"#808080\" stroke-width=\"1\" stroke-opacity=\"1\" stroke-linecap=\"butt\" opacity=\"0\"></line><line x1=\"3136.5307384840767\" y1=\"1760.934885209587\" x2=\"3130.1659430762115\" y2=\"1752.8196819456712\" id=\"i7e697c8f-40a4-4f9c-8467-b8f98630f1a3\" stroke=\"#808080\" stroke-width=\"1\" stroke-opacity=\"1\" stroke-linecap=\"butt\" opacity=\"0\"></line><line x1=\"3143.0419565143184\" y1=\"1761.6061299565624\" x2=\"3132.9151208057665\" y2=\"1758.4524418202436\" id=\"i323adbd0-0677-4265-a33d-b8483d37f9df\" stroke=\"#808080\" stroke-width=\"1\" stroke-opacity=\"1\" stroke-linecap=\"butt\" opacity=\"0\"></line><line x1=\"3148.394767156073\" y1=\"1758.2281714521778\" x2=\"3138.193907924921\" y2=\"1761.404911913206\" id=\"ibff34737-47f3-486a-9b7f-ac1809b6dd5f\" stroke=\"#808080\" stroke-width=\"1\" stroke-opacity=\"1\" stroke-linecap=\"butt\" opacity=\"0\"></line><line x1=\"3150.6803604948554\" y1=\"1752.4925488486876\" x2=\"3144.1490203768794\" y2=\"1760.820098949928\" id=\"iecc2670e-3150-4bfa-a4c4-543165d22ccc\" stroke=\"#808080\" stroke-width=\"1\" stroke-opacity=\"1\" stroke-linecap=\"butt\" opacity=\"0\"></line><line x1=\"3149.3215113430033\" y1=\"1746.5375661970513\" x2=\"3148.671498551905\" y2=\"1757.1284182747509\" id=\"i9dc129d2-36d0-4385-aef5-28652dad8beb\" stroke=\"#808080\" stroke-width=\"1\" stroke-opacity=\"1\" stroke-linecap=\"butt\" opacity=\"0\"></line><line x1=\"3144.845598143942\" y1=\"1742.3449822020646\" x2=\"3150.442841870876\" y2=\"1751.6298544202498\" id=\"ie8f0d224-f58b-433f-b6d2-50d0ea0546a1\" stroke=\"#808080\" stroke-width=\"1\" stroke-opacity=\"1\" stroke-linecap=\"butt\" opacity=\"0\"></line><line x1=\"3146.3448657053373\" y1=\"1736.4889722462724\" x2=\"3146.3448657053373\" y2=\"1746.9986817597387\" id=\"i52a8d0e8-e0b8-404f-8f4d-38684375077e\" stroke=\"#808080\" stroke-width=\"1\" stroke-opacity=\"1\" stroke-linecap=\"butt\" opacity=\"0\"></line><line x1=\"3146.3448657053373\" y1=\"1730.9986817219026\" x2=\"3146.3448657053373\" y2=\"1741.5091019093995\" id=\"i2dc7089f-77a1-4adf-80c0-54a133ffcf55\" stroke=\"#808080\" stroke-width=\"1\" stroke-opacity=\"1\" stroke-linecap=\"butt\" opacity=\"0\"></line><line x1=\"3146.3448657053373\" y1=\"1725.4890941763047\" x2=\"3146.3448657053373\" y2=\"1736.0091019102153\" id=\"i75d9410a-8fd4-4b88-a63b-778cbc814358\" stroke=\"#808080\" stroke-width=\"1\" stroke-opacity=\"1\" stroke-linecap=\"butt\" opacity=\"0\"></line><line x1=\"3146.3448657053373\" y1=\"1719.989094175489\" x2=\"3146.3448657053373\" y2=\"1730.4988526393975\" id=\"i244e0237-6e6c-4de8-be02-65f4a66c6a1e\" stroke=\"#808080\" stroke-width=\"1\" stroke-opacity=\"1\" stroke-linecap=\"butt\" opacity=\"0\"></line><line x1=\"3154.2843677575524\" y1=\"1722.8320112484218\" x2=\"3144.2373147899484\" y2=\"1722.8320112484218\" id=\"ie3ece5ea-77e3-4729-b123-4ed8baa5f3c3\" stroke=\"#808080\" stroke-width=\"1\" stroke-opacity=\"1\" stroke-linecap=\"butt\" opacity=\"0\"></line><line x1=\"3160.2512525052953\" y1=\"1722.8320112484218\" x2=\"3149.2716834436633\" y2=\"1722.8320112484218\" id=\"ibcc44769-024d-477d-974f-824443d4e3b5\" stroke=\"#808080\" stroke-width=\"1\" stroke-opacity=\"1\" stroke-linecap=\"butt\" opacity=\"0\"></line><line x1=\"3165.285587382234\" y1=\"1722.8320112484218\" x2=\"3155.23780259841\" y2=\"1722.8320112484218\" id=\"ibe2cd533-4dba-48d3-b333-04d98a4e6772\" stroke=\"#808080\" stroke-width=\"1\" stroke-opacity=\"1\" stroke-linecap=\"butt\" opacity=\"0\"></line><line x1=\"3171.251740405134\" y1=\"1722.8320112484218\" x2=\"3160.271683439798\" y2=\"1722.8320112484218\" id=\"iaf56d1e4-aaa6-415c-95aa-f213608fd308\" stroke=\"#808080\" stroke-width=\"1\" stroke-opacity=\"1\" stroke-linecap=\"butt\" opacity=\"0\"></line><line x1=\"3176.2855873860985\" y1=\"1722.8320112484218\" x2=\"3165.8377311674444\" y2=\"1722.8320112484218\" id=\"i1e89db4f-3e71-4fab-b1b3-b9f3cc568c9d\" stroke=\"#808080\" stroke-width=\"1\" stroke-opacity=\"1\" stroke-linecap=\"butt\" opacity=\"0\"></line><line x1=\"3181.851634169821\" y1=\"1722.8320112484218\" x2=\"3171.3372433143704\" y2=\"1722.8320112484218\" id=\"i0050fda2-038a-4dbe-9c2b-b9e6ac2b373a\" stroke=\"#808080\" stroke-width=\"1\" stroke-opacity=\"1\" stroke-linecap=\"butt\" opacity=\"0\"></line><line x1=\"3187.3511463082305\" y1=\"1722.8320112484218\" x2=\"3177.138496929305\" y2=\"1722.8320112484218\" id=\"i21259011-8b97-463b-b6ff-7a6263c095db\" stroke=\"#808080\" stroke-width=\"1\" stroke-opacity=\"1\" stroke-linecap=\"butt\" opacity=\"0\"></line><line x1=\"3193.152419583068\" y1=\"1722.8320112484218\" x2=\"3182.270707704965\" y2=\"1722.8320112484218\" id=\"i376b7683-c7c8-42a7-867c-54f4e632809e\" stroke=\"#808080\" stroke-width=\"1\" stroke-opacity=\"1\" stroke-linecap=\"butt\" opacity=\"0\"></line><line x1=\"3198.284611691955\" y1=\"1722.8320112484218\" x2=\"3188.138496939376\" y2=\"1722.8320112484218\" id=\"ia8e13b12-a3f9-4585-b1fd-1d42411c6cf7\" stroke=\"#808080\" stroke-width=\"1\" stroke-opacity=\"1\" stroke-linecap=\"butt\" opacity=\"0\"></line><line x1=\"3204.1524195729953\" y1=\"1722.8320112484218\" x2=\"3193.270707711897\" y2=\"1722.8320112484218\" id=\"i939f2adb-63f6-404f-94ca-3ff4fb35c805\" stroke=\"#808080\" stroke-width=\"1\" stroke-opacity=\"1\" stroke-linecap=\"butt\" opacity=\"0\"></line><line x1=\"3209.2846116850214\" y1=\"1722.8320112484218\" x2=\"3199.2370708766825\" y2=\"1722.8320112484218\" id=\"ib0398650-4d36-4cb5-9cc0-5eaecf57ae4f\" stroke=\"#808080\" stroke-width=\"1\" stroke-opacity=\"1\" stroke-linecap=\"butt\" opacity=\"0\"></line><line x1=\"3215.251008564406\" y1=\"1722.8320112484218\" x2=\"3204.2707077150367\" y2=\"1722.8320112484218\" id=\"i9454fc7f-a0b3-40b6-869c-e7badf11d741\" stroke=\"#808080\" stroke-width=\"1\" stroke-opacity=\"1\" stroke-linecap=\"butt\" opacity=\"0\"></line><line x1=\"3220.284611681882\" y1=\"1722.8320112484218\" x2=\"3210.138740847306\" y2=\"1722.8320112484218\" id=\"iabb89361-c54e-48f3-baaf-3850d1792b0d\" stroke=\"#808080\" stroke-width=\"1\" stroke-opacity=\"1\" stroke-linecap=\"butt\" opacity=\"0\"></line><line x1=\"3226.152663520601\" y1=\"1722.8320112484218\" x2=\"3215.2711955762356\" y2=\"1722.8320112484218\" id=\"iceafdaed-1a60-4a34-9ec9-295d75f9c024\" stroke=\"#808080\" stroke-width=\"1\" stroke-opacity=\"1\" stroke-linecap=\"butt\" opacity=\"0\"></line><line x1=\"3231.285099535171\" y1=\"1722.8320112484218\" x2=\"3220.7714395033563\" y2=\"1722.8320112484218\" id=\"ib03189ea-6359-4fb0-9471-aa86b99499a9\" stroke=\"#808080\" stroke-width=\"1\" stroke-opacity=\"1\" stroke-linecap=\"butt\" opacity=\"0\"></line><line x1=\"3236.7853434652948\" y1=\"1722.8320112484218\" x2=\"3226.6382530275678\" y2=\"1722.8320112484218\" id=\"i633b2dc4-d74b-49ce-97cc-a663fc1bc136\" stroke=\"#808080\" stroke-width=\"1\" stroke-opacity=\"1\" stroke-linecap=\"butt\" opacity=\"0\"></line><line x1=\"3242.652175629267\" y1=\"1722.8320112484218\" x2=\"3231.7709516390437\" y2=\"1722.8320112484218\" id=\"idb17ad51-6708-47a4-b608-2aca1b297509\" stroke=\"#808080\" stroke-width=\"1\" stroke-opacity=\"1\" stroke-linecap=\"butt\" opacity=\"0\"></line><line x1=\"3247.784855615119\" y1=\"1722.8320112484218\" x2=\"3237.2709516371406\" y2=\"1722.8320112484218\" id=\"iccb93ed1-4217-4574-a4b1-3cfdfdfb61ca\" stroke=\"#808080\" stroke-width=\"1\" stroke-opacity=\"1\" stroke-linecap=\"butt\" opacity=\"0\"></line><line x1=\"3253.284855617023\" y1=\"1722.8320112484218\" x2=\"3243.1384969355117\" y2=\"1722.8320112484218\" id=\"i7ed37140-f6cd-485d-a6e0-787c358f0778\" stroke=\"#808080\" stroke-width=\"1\" stroke-opacity=\"1\" stroke-linecap=\"butt\" opacity=\"0\"></line><line x1=\"3259.1524195768607\" y1=\"1722.8320112484218\" x2=\"3248.338219029075\" y2=\"1722.8320112484218\" id=\"iebcae3d7-8e5d-476b-92d6-72844ea105bc\" stroke=\"#808080\" stroke-width=\"1\" stroke-opacity=\"1\" stroke-linecap=\"butt\" opacity=\"0\"></line><line x1=\"3264.3521220228567\" y1=\"1722.8320112484218\" x2=\"3253.837487243066\" y2=\"1722.8320112484218\" id=\"ic742d208-1727-4314-a8fe-9642b5ebce79\" stroke=\"#808080\" stroke-width=\"1\" stroke-opacity=\"1\" stroke-linecap=\"butt\" opacity=\"0\"></line><line x1=\"3269.8513902368672\" y1=\"1722.8320112484218\" x2=\"3259.63800911188\" y2=\"1722.8320112484218\" id=\"i3fe4b579-980b-4232-af5f-8cb1b97a3d64\" stroke=\"#808080\" stroke-width=\"1\" stroke-opacity=\"1\" stroke-linecap=\"butt\" opacity=\"0\"></line><line x1=\"3275.651931689416\" y1=\"1722.8320112484218\" x2=\"3264.837243433476\" y2=\"1722.8320112484218\" id=\"ifb3b78ee-9413-4176-a629-801876d2d8c9\" stroke=\"#808080\" stroke-width=\"1\" stroke-opacity=\"1\" stroke-linecap=\"butt\" opacity=\"0\"></line><line x1=\"3280.851146427336\" y1=\"1722.8320112484218\" x2=\"3270.7380950947895\" y2=\"1722.8320112484218\" id=\"i1d2a5125-6c70-4e33-9260-c0c4c1f79476\" stroke=\"#808080\" stroke-width=\"1\" stroke-opacity=\"1\" stroke-linecap=\"butt\" opacity=\"0\"></line><line x1=\"3278.3448657053373\" y1=\"1714.4891779770144\" x2=\"3278.3448657053373\" y2=\"1724.998810230855\" id=\"i488aaf4e-ab93-463b-8d81-7131c90522f1\" stroke=\"#808080\" stroke-width=\"1\" stroke-opacity=\"1\" stroke-linecap=\"butt\" opacity=\"0\"></line><line x1=\"3278.3448657053373\" y1=\"1708.9982559046807\" x2=\"3278.3448657053373\" y2=\"1719.5041801329048\" id=\"i275452c6-33c0-4807-aff8-e61265999984\" stroke=\"#808080\" stroke-width=\"1\" stroke-opacity=\"1\" stroke-linecap=\"butt\" opacity=\"0\"></line><line x1=\"3278.3448657053373\" y1=\"1703.4928470588484\" x2=\"3278.3448657053373\" y2=\"1714.0091857075065\" id=\"i9e7a8331-6fe7-4067-bc19-0beec98f7279\" stroke=\"#808080\" stroke-width=\"1\" stroke-opacity=\"1\" stroke-linecap=\"butt\" opacity=\"0\"></line><line x1=\"3278.3448657053373\" y1=\"1697.9891779967274\" x2=\"3278.3448657053373\" y2=\"1708.5089418982584\" id=\"i0d8a15ff-09b0-42ca-b058-e4be0ee95068\" stroke=\"#808080\" stroke-width=\"1\" stroke-opacity=\"1\" stroke-linecap=\"butt\" opacity=\"0\"></line><line x1=\"3273.8584808404466\" y1=\"1694.2314867272614\" x2=\"3276.547284011036\" y2=\"1698.1873469119141\" id=\"iec65e237-1bb1-4043-a6d4-25c791029e1b\" stroke=\"#808080\" stroke-width=\"1\" stroke-opacity=\"1\" stroke-linecap=\"butt\" opacity=\"0\"></line><line x1=\"3264.933231261756\" y1=\"1688.7223206595668\" x2=\"3274.276176432676\" y2=\"1692.419946809801\" id=\"i562d9c21-83d8-4e39-bd35-b7bf67a745d1\" stroke=\"#808080\" stroke-width=\"1\" stroke-opacity=\"1\" stroke-linecap=\"butt\" opacity=\"0\"></line><line x1=\"3259.386255900269\" y1=\"1686.5270127800793\" x2=\"3269.504501542266\" y2=\"1690.5314770037153\" id=\"i95d0e8bd-cf9c-4dd6-94dc-1e9e815e8f20\" stroke=\"#808080\" stroke-width=\"1\" stroke-opacity=\"1\" stroke-linecap=\"butt\" opacity=\"0\"></line><line x1=\"3254.613341895203\" y1=\"1684.638052573732\" x2=\"3264.047642801195\" y2=\"1688.3718342775735\" id=\"i6ccf8b0e-8264-4532-b0c4-542836741b7f\" stroke=\"#808080\" stroke-width=\"1\" stroke-opacity=\"1\" stroke-linecap=\"butt\" opacity=\"0\"></line><line x1=\"3249.157729186302\" y1=\"1682.4789029855733\" x2=\"3258.933879647662\" y2=\"1686.3479773441663\" id=\"i3c370876-1721-44eb-9b4b-b7139b06c09e\" stroke=\"#808080\" stroke-width=\"1\" stroke-opacity=\"1\" stroke-linecap=\"butt\" opacity=\"0\"></line><line x1=\"3244.0439691094734\" y1=\"1680.4550472698234\" x2=\"3254.2538529508993\" y2=\"1684.49577883704\" id=\"i765458c8-2893-4685-ba98-1dc0aa8c8a3a\" stroke=\"#808080\" stroke-width=\"1\" stroke-opacity=\"1\" stroke-linecap=\"butt\" opacity=\"0\"></line><line x1=\"3239.4100855591905\" y1=\"1683.933374501391\" x2=\"3249.3489942308465\" y2=\"1680.3671322452071\" id=\"ib190bc31-ed96-45f0-90c8-24db9ebc2c68\" stroke=\"#808080\" stroke-width=\"1\" stroke-opacity=\"1\" stroke-linecap=\"butt\" opacity=\"0\"></line><line x1=\"3233.8774539113197\" y1=\"1682.005098808303\" x2=\"3244.301820182429\" y2=\"1683.7394063726067\" id=\"i75a905ad-4a22-4c34-bf2e-6ac1138c766f\" stroke=\"#808080\" stroke-width=\"1\" stroke-opacity=\"1\" stroke-linecap=\"butt\" opacity=\"0\"></line><line x1=\"3229.9100756077564\" y1=\"1677.5154048048523\" x2=\"3238.1786674939062\" y2=\"1684.1233305571552\" id=\"i2615a051-fe53-410a-80d0-0a123cea87f9\" stroke=\"#808080\" stroke-width=\"1\" stroke-opacity=\"1\" stroke-linecap=\"butt\" opacity=\"0\"></line><line x1=\"3228.6899704554244\" y1=\"1671.5448788967199\" x2=\"3232.5678629558006\" y2=\"1681.0545121774753\" id=\"id4c960a9-d336-4324-a519-379269b76f57\" stroke=\"#808080\" stroke-width=\"1\" stroke-opacity=\"1\" stroke-linecap=\"butt\" opacity=\"0\"></line><line x1=\"3230.6737561384307\" y1=\"1665.6396344164252\" x2=\"3229.373239970832\" y2=\"1676.2319561819495\" id=\"ie09b8332-3a1a-4444-b3cf-a2ab859a5e6b\" stroke=\"#808080\" stroke-width=\"1\" stroke-opacity=\"1\" stroke-linecap=\"butt\" opacity=\"0\"></line><line x1=\"3235.303435510945\" y1=\"1661.7048692092887\" x2=\"3228.985189889586\" y2=\"1670.342615762876\" id=\"i74661a44-72cd-45bc-8bb9-9165978ad6b1\" stroke=\"#808080\" stroke-width=\"1\" stroke-opacity=\"1\" stroke-linecap=\"butt\" opacity=\"0\"></line><line x1=\"3240.9750083330605\" y1=\"1660.713533485697\" x2=\"3231.6778239896344\" y2=\"1664.976213287588\" id=\"i40649e14-c7bf-42ec-a1e4-226f8ce60b55\" stroke=\"#808080\" stroke-width=\"1\" stroke-opacity=\"1\" stroke-linecap=\"butt\" opacity=\"0\"></line><line x1=\"3246.924846062624\" y1=\"1662.530975978091\" x2=\"3236.296367503063\" y2=\"1661.684496134018\" id=\"i5ca16d3d-f89c-40f9-9ed7-8dfecf8b37a7\" stroke=\"#808080\" stroke-width=\"1\" stroke-opacity=\"1\" stroke-linecap=\"butt\" opacity=\"0\"></line><line x1=\"3250.7341952517113\" y1=\"1666.8534224112493\" x2=\"3241.645362983302\" y2=\"1660.7831657595577\" id=\"i382d3ed4-6b7f-4d91-bc70-e49395be6125\" stroke=\"#808080\" stroke-width=\"1\" stroke-opacity=\"1\" stroke-linecap=\"butt\" opacity=\"0\"></line><line x1=\"3251.941948199464\" y1=\"1672.1890161210886\" x2=\"3247.249560146055\" y2=\"1663.010269874157\" id=\"i9711f732-d46c-4517-83aa-d0e67179f9f7\" stroke=\"#808080\" stroke-width=\"1\" stroke-opacity=\"1\" stroke-linecap=\"butt\" opacity=\"0\"></line><line x1=\"3258.6151276951587\" y1=\"1673.2086641319727\" x2=\"3248.55871182801\" y2=\"1669.2286700714558\" id=\"i8b7bdba4-8a5d-4153-b1e2-83d9f2757798\" stroke=\"#808080\" stroke-width=\"1\" stroke-opacity=\"1\" stroke-linecap=\"butt\" opacity=\"0\"></line><line x1=\"3263.448847092192\" y1=\"1675.1216890848534\" x2=\"3253.6725020466274\" y2=\"1671.2525377163204\" id=\"i0b7433f2-f1f2-4588-86a5-27c9ce14e524\" stroke=\"#808080\" stroke-width=\"1\" stroke-opacity=\"1\" stroke-linecap=\"butt\" opacity=\"0\"></line><line x1=\"3268.562641204764\" y1=\"1677.1455582708159\" x2=\"3258.7866291720616\" y2=\"1673.2765386976691\" id=\"ib52b6af6-bdef-46c4-bf39-eb3f43e5774f\" stroke=\"#808080\" stroke-width=\"1\" stroke-opacity=\"1\" stroke-linecap=\"butt\" opacity=\"0\"></line><line x1=\"3273.6767722236227\" y1=\"1679.169560793052\" x2=\"3263.901046222149\" y2=\"1675.3006544215277\" id=\"id622814e-2313-40cb-9b04-69652dc73772\" stroke=\"#808080\" stroke-width=\"1\" stroke-opacity=\"1\" stroke-linecap=\"butt\" opacity=\"0\"></line><line x1=\"3278.791173502935\" y1=\"1681.1936702753637\" x2=\"3269.293544870987\" y2=\"1677.4348255693053\" id=\"iba2ab954-12dd-4909-8384-fc3ff699fd00\" stroke=\"#808080\" stroke-width=\"1\" stroke-opacity=\"1\" stroke-linecap=\"butt\" opacity=\"0\"></line><line x1=\"3284.0141006724198\" y1=\"1676.4702587175416\" x2=\"3274.6526736889205\" y2=\"1681.1950229668225\" id=\"ie4fc9791-7dc7-4293-a4a4-ea67b373f6e5\" stroke=\"#808080\" stroke-width=\"1\" stroke-opacity=\"1\" stroke-linecap=\"butt\" opacity=\"0\"></line><line x1=\"3289.8563281306388\" y1=\"1677.591163937999\" x2=\"3279.315513285873\" y2=\"1677.8721855509634\" id=\"i9589f235-9bf6-4cf1-ba3c-872bda46cc1c\" stroke=\"#808080\" stroke-width=\"1\" stroke-opacity=\"1\" stroke-linecap=\"butt\" opacity=\"0\"></line><line x1=\"3292.180884602472\" y1=\"1671.2794641984558\" x2=\"3285.3995214597508\" y2=\"1679.3324497841622\" id=\"ia55291a8-c291-4979-a10d-3a4a6052d281\" stroke=\"#808080\" stroke-width=\"1\" stroke-opacity=\"1\" stroke-linecap=\"butt\" opacity=\"0\"></line><line x1=\"3295.7061207429783\" y1=\"1667.0931855361512\" x2=\"3288.9481584953714\" y2=\"1675.1183821556754\" id=\"i85dd6fc3-b013-41b8-b57a-4b83229f6ce5\" stroke=\"#808080\" stroke-width=\"1\" stroke-opacity=\"1\" stroke-linecap=\"butt\" opacity=\"0\"></line><line x1=\"3299.2662687758134\" y1=\"1662.8654484001195\" x2=\"3292.4867550178255\" y2=\"1670.9162378095868\" id=\"i67bb6e37-54f5-4b7e-bda4-5329f7f3289c\" stroke=\"#808080\" stroke-width=\"1\" stroke-opacity=\"1\" stroke-linecap=\"butt\" opacity=\"0\"></line><line x1=\"3302.792854697703\" y1=\"1658.6775668491637\" x2=\"3296.0341167519723\" y2=\"1666.7036846235753\" id=\"i16c47815-a7c4-4176-8c3d-402a040a416f\" stroke=\"#808080\" stroke-width=\"1\" stroke-opacity=\"1\" stroke-linecap=\"butt\" opacity=\"0\"></line><line x1=\"3306.346857471645\" y1=\"1654.4571273139593\" x2=\"3299.576315590494\" y2=\"1662.4972624650845\" id=\"i2058c47d-85d3-4fda-a6a9-bf3ac0aca35d\" stroke=\"#808080\" stroke-width=\"1\" stroke-opacity=\"1\" stroke-linecap=\"butt\" opacity=\"0\"></line><line x1=\"3309.894431370354\" y1=\"1650.2443221788742\" x2=\"3303.114877364082\" y2=\"1658.295159383873\" id=\"ia919a86d-908e-4550-af05-40b884edb485\" stroke=\"#808080\" stroke-width=\"1\" stroke-opacity=\"1\" stroke-linecap=\"butt\" opacity=\"0\"></line><line x1=\"3307.8760771953894\" y1=\"1644.1708387565434\" x2=\"3308.1019891395786\" y2=\"1654.6898786592935\" id=\"i1a083771-8ecf-4c9a-b4d1-bf01bdfdc918\" stroke=\"#808080\" stroke-width=\"1\" stroke-opacity=\"1\" stroke-linecap=\"butt\" opacity=\"0\"></line><line x1=\"3311.8460576617827\" y1=\"1639.624317103422\" x2=\"3306.8962601638336\" y2=\"1648.951470252293\" id=\"i312536bb-f687-4dab-9f86-e1109ad31e7b\" stroke=\"#808080\" stroke-width=\"1\" stroke-opacity=\"1\" stroke-linecap=\"butt\" opacity=\"0\"></line><line x1=\"3317.453978099796\" y1=\"1637.6847276704066\" x2=\"3308.683339183077\" y2=\"1643.3502586115721\" id=\"ie8af744b-baee-4261-ad18-d158a8861d74\" stroke=\"#808080\" stroke-width=\"1\" stroke-opacity=\"1\" stroke-linecap=\"butt\" opacity=\"0\"></line><line x1=\"3323.485853347344\" y1=\"1638.6913652041148\" x2=\"3313.0227273084993\" y2=\"1639.3636653111469\" id=\"i84d29e8c-c2c8-412b-ba86-93d067e3744d\" stroke=\"#808080\" stroke-width=\"1\" stroke-opacity=\"1\" stroke-linecap=\"butt\" opacity=\"0\"></line><line x1=\"3328.126847471855\" y1=\"1642.5295359760426\" x2=\"3318.2345519052756\" y2=\"1637.8094183407354\" id=\"ib847441b-5b99-4307-aacc-95c5392d0484\" stroke=\"#808080\" stroke-width=\"1\" stroke-opacity=\"1\" stroke-linecap=\"butt\" opacity=\"0\"></line><line x1=\"3329.9683244690345\" y1=\"1647.6814265361368\" x2=\"3324.0223591090917\" y2=\"1639.28587224669\" id=\"i5c7640d7-d622-43b8-a281-b82d81421381\" stroke=\"#808080\" stroke-width=\"1\" stroke-opacity=\"1\" stroke-linecap=\"butt\" opacity=\"0\"></line><line x1=\"3329.3929353944754\" y1=\"1653.6027534256798\" x2=\"3328.2427726490278\" y2=\"1642.8803713487227\" id=\"i6b6e0367-eb1f-4170-974b-f21b325411f0\" stroke=\"#808080\" stroke-width=\"1\" stroke-opacity=\"1\" stroke-linecap=\"butt\" opacity=\"0\"></line><line x1=\"3326.114239441274\" y1=\"1658.141262365062\" x2=\"3330.2242472792414\" y2=\"1648.4877779253968\" id=\"i38c7d169-6293-408f-9148-c32a4d801b72\" stroke=\"#808080\" stroke-width=\"1\" stroke-opacity=\"1\" stroke-linecap=\"butt\" opacity=\"0\"></line><line x1=\"3320.9777941419275\" y1=\"1660.7389130621625\" x2=\"3329.2577798823563\" y2=\"1654.3270983341195\" id=\"i555c5b3f-64fd-48d1-b83f-df26c91bbe1f\" stroke=\"#808080\" stroke-width=\"1\" stroke-opacity=\"1\" stroke-linecap=\"butt\" opacity=\"0\"></line><line x1=\"3314.9669980125973\" y1=\"1660.5773542071681\" x2=\"3325.6630282696046\" y2=\"1658.9657114805511\" id=\"i7788cbd9-687b-4d92-b606-bcb1b4d7cf4b\" stroke=\"#808080\" stroke-width=\"1\" stroke-opacity=\"1\" stroke-linecap=\"butt\" opacity=\"0\"></line><line x1=\"3312.3747463859263\" y1=\"1666.0839251462608\" x2=\"3319.1446108645932\" y2=\"1658.0445944222581\" id=\"i7351cf0b-1ae3-45a5-acb9-8fc149734292\" stroke=\"#808080\" stroke-width=\"1\" stroke-opacity=\"1\" stroke-linecap=\"butt\" opacity=\"0\"></line><line x1=\"3308.8318756659173\" y1=\"1670.2911451755956\" x2=\"3315.607286242093\" y2=\"1662.2452283652349\" id=\"i777b7a84-03c5-4973-bdcb-360b459c1d9a\" stroke=\"#808080\" stroke-width=\"1\" stroke-opacity=\"1\" stroke-linecap=\"butt\" opacity=\"0\"></line><line x1=\"3305.2891775502812\" y1=\"1674.4981602342639\" x2=\"3312.0471061259514\" y2=\"1666.473003600746\" id=\"i2cf29d89-dab4-42ab-806f-ff45100b254a\" stroke=\"#808080\" stroke-width=\"1\" stroke-opacity=\"1\" stroke-linecap=\"butt\" opacity=\"0\"></line><line x1=\"3301.7405000842655\" y1=\"1678.7122758745427\" x2=\"3308.516728032973\" y2=\"1670.6653884202144\" id=\"if7640b37-a49b-4e24-a019-38dd3d7d379e\" stroke=\"#808080\" stroke-width=\"1\" stroke-opacity=\"1\" stroke-linecap=\"butt\" opacity=\"0\"></line><line x1=\"3298.203985846301\" y1=\"1682.9119474719178\" x2=\"3304.962866375683\" y2=\"1674.885660376963\" id=\"ibd52d23e-9cce-4d54-9bef-e53825c78289\" stroke=\"#808080\" stroke-width=\"1\" stroke-opacity=\"1\" stroke-linecap=\"butt\" opacity=\"0\"></line><line x1=\"3294.656767292584\" y1=\"1687.124330628702\" x2=\"3301.430900128299\" y2=\"1679.079931157154\" id=\"i48bc1c70-47eb-4172-9b5b-7e5934a14814\" stroke=\"#808080\" stroke-width=\"1\" stroke-opacity=\"1\" stroke-linecap=\"butt\" opacity=\"0\"></line><line x1=\"3294.547606731266\" y1=\"1692.9864349552981\" x2=\"3296.612574866586\" y2=\"1682.6690973994557\" id=\"i93a813db-d3a3-426f-94fd-189663059b85\" stroke=\"#808080\" stroke-width=\"1\" stroke-opacity=\"1\" stroke-linecap=\"butt\" opacity=\"0\"></line><line x1=\"3292.3450513883254\" y1=\"1698.0586574327292\" x2=\"3295.947198532661\" y2=\"1688.1887807201228\" id=\"ia571e565-b82f-41bf-bd01-4623e9e4eb91\" stroke=\"#808080\" stroke-width=\"1\" stroke-opacity=\"1\" stroke-linecap=\"butt\" opacity=\"0\"></line><line x1=\"3289.3979986764775\" y1=\"1702.7376296250936\" x2=\"3294.4637595749973\" y2=\"1693.5163944596693\" id=\"ia2e8fc63-bba5-4e3a-b00a-43e4438798b2\" stroke=\"#808080\" stroke-width=\"1\" stroke-opacity=\"1\" stroke-linecap=\"butt\" opacity=\"0\"></line><line x1=\"3290.444865705337\" y1=\"1708.504420259224\" x2=\"3290.444865705337\" y2=\"1697.9929725700315\" id=\"i3854d58d-8c9f-44e8-8d94-e51e85f64f59\" stroke=\"#808080\" stroke-width=\"1\" stroke-opacity=\"1\" stroke-linecap=\"butt\" opacity=\"0\"></line><line x1=\"3290.444865705337\" y1=\"1714.0042982827636\" x2=\"3290.444865705337\" y2=\"1703.4889505121425\" id=\"icf058c7f-c41f-4dd7-9bca-5f80c8ebed88\" stroke=\"#808080\" stroke-width=\"1\" stroke-opacity=\"1\" stroke-linecap=\"butt\" opacity=\"0\"></line><line x1=\"3290.444865705337\" y1=\"1719.5089241019464\" x2=\"3290.444865705337\" y2=\"1708.9982773637987\" id=\"iae1d23ae-a6d1-4169-a10d-4ff2137d22b7\" stroke=\"#808080\" stroke-width=\"1\" stroke-opacity=\"1\" stroke-linecap=\"butt\" opacity=\"0\"></line><line x1=\"3290.444865705337\" y1=\"1724.9982773838706\" x2=\"3290.444865705337\" y2=\"1714.4928505791586\" id=\"i6c2f4f97-378b-422e-a80b-a654a14bf905\" stroke=\"#808080\" stroke-width=\"1\" stroke-opacity=\"1\" stroke-linecap=\"butt\" opacity=\"0\"></line><line x1=\"3298.7526635249046\" y1=\"1722.8320112484218\" x2=\"3288.2387408473064\" y2=\"1722.8320112484218\" id=\"i15c02376-07f3-4881-9a0f-e916ec176ba3\" stroke=\"#808080\" stroke-width=\"1\" stroke-opacity=\"1\" stroke-linecap=\"butt\" opacity=\"0\"></line><line x1=\"3304.252663520601\" y1=\"1722.8320112484218\" x2=\"3293.7384969355126\" y2=\"1722.8320112484218\" id=\"i87a39ba3-1212-43dd-8920-ec7f8e787ba6\" stroke=\"#808080\" stroke-width=\"1\" stroke-opacity=\"1\" stroke-linecap=\"butt\" opacity=\"0\"></line><line x1=\"3309.752419576861\" y1=\"1722.8320112484218\" x2=\"3298.871439510801\" y2=\"1722.8320112484218\" id=\"i1c340858-5e01-4197-8463-466c94fbc6a6\" stroke=\"#808080\" stroke-width=\"1\" stroke-opacity=\"1\" stroke-linecap=\"butt\" opacity=\"0\"></line><line x1=\"3314.885343457852\" y1=\"1722.8320112484218\" x2=\"3304.8373147825064\" y2=\"1722.8320112484218\" id=\"if58870a8-3ba7-4183-b3af-d386b2564d47\" stroke=\"#808080\" stroke-width=\"1\" stroke-opacity=\"1\" stroke-linecap=\"butt\" opacity=\"0\"></line><line x1=\"3320.8512525127403\" y1=\"1722.8320112484218\" x2=\"3309.871927371924\" y2=\"1722.8320112484218\" id=\"i8728aaa1-788e-4304-b2be-bfa569fc1a2f\" stroke=\"#808080\" stroke-width=\"1\" stroke-opacity=\"1\" stroke-linecap=\"butt\" opacity=\"0\"></line><line x1=\"3325.8858313112205\" y1=\"1722.8320112484218\" x2=\"3315.737521288191\" y2=\"1722.8320112484218\" id=\"i4ad36179-e933-4472-bc1d-ab93b6712b9c\" stroke=\"#808080\" stroke-width=\"1\" stroke-opacity=\"1\" stroke-linecap=\"butt\" opacity=\"0\"></line><line x1=\"3331.751443802018\" y1=\"1722.8320112484218\" x2=\"3321.3368269689427\" y2=\"1722.8320112484218\" id=\"ia6196a62-e080-4877-9e87-1d5b08c8acee\" stroke=\"#808080\" stroke-width=\"1\" stroke-opacity=\"1\" stroke-linecap=\"butt\" opacity=\"0\"></line><line x1=\"3337.3507646179896\" y1=\"1722.8320112484218\" x2=\"3326.836826975149\" y2=\"1722.8320112484218\" id=\"i197a225d-e995-49a1-a510-f07b598e3534\" stroke=\"#808080\" stroke-width=\"1\" stroke-opacity=\"1\" stroke-linecap=\"butt\" opacity=\"0\"></line><line x1=\"3342.8507646117814\" y1=\"1722.8320112484218\" x2=\"3332.2397164943377\" y2=\"1722.8320112484218\" id=\"i65d09d91-375b-47e1-9eb3-7468e5ceb8ca\" stroke=\"#808080\" stroke-width=\"1\" stroke-opacity=\"1\" stroke-linecap=\"butt\" opacity=\"0\"></line><line x1=\"3348.253639295676\" y1=\"1722.8320112484218\" x2=\"3337.371439511526\" y2=\"1722.8320112484218\" id=\"idc1210b0-8a0e-4191-b2f4-5e1e24d60c74\" stroke=\"#808080\" stroke-width=\"1\" stroke-opacity=\"1\" stroke-linecap=\"butt\" opacity=\"0\"></line><line x1=\"3353.385343457127\" y1=\"1722.8320112484218\" x2=\"3343.336837677893\" y2=\"1722.8320112484218\" id=\"id6bf6f41-8eb3-4e86-b951-e283b8a17267\" stroke=\"#808080\" stroke-width=\"1\" stroke-opacity=\"1\" stroke-linecap=\"butt\" opacity=\"0\"></line><line x1=\"3359.3507549246897\" y1=\"1722.8320112484218\" x2=\"3348.8363391672924\" y2=\"1722.8320112484218\" id=\"i0a292a30-61bd-464d-bfc5-f1d0a6392c68\" stroke=\"#808080\" stroke-width=\"1\" stroke-opacity=\"1\" stroke-linecap=\"butt\" opacity=\"0\"></line><line x1=\"3364.850276711307\" y1=\"1722.8320112484218\" x2=\"3353.938950814969\" y2=\"1722.8320112484218\" id=\"i8b26533b-7f28-44a3-a612-d349b5e301e0\" stroke=\"#808080\" stroke-width=\"1\" stroke-opacity=\"1\" stroke-linecap=\"butt\" opacity=\"0\"></line><line x1=\"3369.952853808964\" y1=\"1722.8320112484218\" x2=\"3359.837558692618\" y2=\"1722.8320112484218\" id=\"i0e562d32-a093-4d1a-b715-b4aceacb6a38\" stroke=\"#808080\" stroke-width=\"1\" stroke-opacity=\"1\" stroke-linecap=\"butt\" opacity=\"0\"></line><line x1=\"3367.444865705337\" y1=\"1714.489170969958\" x2=\"3367.444865705337\" y2=\"1725.0087057262594\" id=\"i53484b3b-6f4b-4cd8-ab78-809340d5d0af\" stroke=\"#808080\" stroke-width=\"1\" stroke-opacity=\"1\" stroke-linecap=\"butt\" opacity=\"0\"></line><line x1=\"3367.444865705337\" y1=\"1708.9886832490977\" x2=\"3367.444865705337\" y2=\"1719.498813206646\" id=\"ic4beaa2e-1d38-4ced-ac08-f987a108a9fd\" stroke=\"#808080\" stroke-width=\"1\" stroke-opacity=\"1\" stroke-linecap=\"butt\" opacity=\"0\"></line><line x1=\"3367.444865705337\" y1=\"1703.4982531668895\" x2=\"3367.444865705337\" y2=\"1714.0043078567387\" id=\"i7b8454db-89cb-4b7f-847b-460c6f78ee3f\" stroke=\"#808080\" stroke-width=\"1\" stroke-opacity=\"1\" stroke-linecap=\"butt\" opacity=\"0\"></line><line x1=\"3367.444865705337\" y1=\"1697.9929637616813\" x2=\"3367.444865705337\" y2=\"1708.5045518095073\" id=\"id3986b92-e22d-4c9a-80a9-35a41470ea38\" stroke=\"#808080\" stroke-width=\"1\" stroke-opacity=\"1\" stroke-linecap=\"butt\" opacity=\"0\"></line><line x1=\"3367.444865705337\" y1=\"1692.4932077430126\" x2=\"3367.444865705337\" y2=\"1702.9986436108009\" id=\"ifc3550ac-3d52-40b8-9220-b73dbbf6c51d\" stroke=\"#808080\" stroke-width=\"1\" stroke-opacity=\"1\" stroke-linecap=\"butt\" opacity=\"0\"></line><line x1=\"3367.444865705337\" y1=\"1686.9986435594212\" x2=\"3367.444865705337\" y2=\"1697.4988877436672\" id=\"i420ccce7-0bb5-4037-9f54-d22dc692cc93\" stroke=\"#808080\" stroke-width=\"1\" stroke-opacity=\"1\" stroke-linecap=\"butt\" opacity=\"0\"></line><line x1=\"3364.054938310389\" y1=\"1682.249817685697\" x2=\"3368.4364167493277\" y2=\"1692.0497967839062\" id=\"if73424bd-496e-4be7-b43a-ece4bcb0b646\" stroke=\"#808080\" stroke-width=\"1\" stroke-opacity=\"1\" stroke-linecap=\"butt\" opacity=\"0\"></line><line x1=\"3367.264456805901\" y1=\"1676.7510544952236\" x2=\"3364.714267869934\" y2=\"1687.0245991449756\" id=\"i67b7ac36-ff2b-4816-a1b5-dc1b089c230e\" stroke=\"#808080\" stroke-width=\"1\" stroke-opacity=\"1\" stroke-linecap=\"butt\" opacity=\"0\"></line><line x1=\"3373.2532204679856\" y1=\"1674.4130076700765\" x2=\"3364.8413830386453\" y2=\"1680.9920698691008\" id=\"i65f29b85-b2d1-4645-8bcc-ff0583771ed0\" stroke=\"#808080\" stroke-width=\"1\" stroke-opacity=\"1\" stroke-linecap=\"butt\" opacity=\"0\"></line><line x1=\"3379.102166760155\" y1=\"1676.3355761873424\" x2=\"3368.122180338695\" y2=\"1676.3355761873424\" id=\"iccaa6f64-9f7d-4c38-9902-d2f8e42c5bc7\" stroke=\"#808080\" stroke-width=\"1\" stroke-opacity=\"1\" stroke-linecap=\"butt\" opacity=\"0\"></line><line x1=\"3382.2962250798814\" y1=\"1681.107727127924\" x2=\"3373.94060580305\" y2=\"1674.5726342429975\" id=\"i6d60f30f-b9a1-4371-9aa3-3af6069ba461\" stroke=\"#808080\" stroke-width=\"1\" stroke-opacity=\"1\" stroke-linecap=\"butt\" opacity=\"0\"></line><line x1=\"3382.293321040173\" y1=\"1687.0965388413476\" x2=\"3379.7396004492366\" y2=\"1676.8087667692678\" id=\"i23e98fae-0ffa-4837-bfe8-3d8b312f6bf9\" stroke=\"#808080\" stroke-width=\"1\" stroke-opacity=\"1\" stroke-linecap=\"butt\" opacity=\"0\"></line><line x1=\"3378.5957199937225\" y1=\"1691.954949490527\" x2=\"3382.924037069637\" y2=\"1682.2738755184616\" id=\"iec240d90-974e-4c3c-b399-7d3f2d6d29df\" stroke=\"#808080\" stroke-width=\"1\" stroke-opacity=\"1\" stroke-linecap=\"butt\" opacity=\"0\"></line><line x1=\"3379.5448657053375\" y1=\"1697.4988140736803\" x2=\"3379.5448657053375\" y2=\"1686.9980082395875\" id=\"ia132851f-a1e4-4caf-b35b-2172306479a5\" stroke=\"#808080\" stroke-width=\"1\" stroke-opacity=\"1\" stroke-linecap=\"butt\" opacity=\"0\"></line><line x1=\"3379.5448657053375\" y1=\"1702.9985699381218\" x2=\"3379.5448657053375\" y2=\"1692.488943486435\" id=\"i32358fbc-c42d-4ce9-9ff4-df5968835005\" stroke=\"#808080\" stroke-width=\"1\" stroke-opacity=\"1\" stroke-linecap=\"butt\" opacity=\"0\"></line><line x1=\"3379.5448657053375\" y1=\"1708.5089317364325\" x2=\"3379.5448657053375\" y2=\"1697.9888332520675\" id=\"i1805c746-b71d-4098-b1f0-674fab1bdc6e\" stroke=\"#808080\" stroke-width=\"1\" stroke-opacity=\"1\" stroke-linecap=\"butt\" opacity=\"0\"></line><line x1=\"3379.5448657053375\" y1=\"1714.0087971209641\" x2=\"3379.5448657053375\" y2=\"1703.499131864809\" id=\"i7bae857e-8274-43f5-9fa9-5c0ec0dcfd22\" stroke=\"#808080\" stroke-width=\"1\" stroke-opacity=\"1\" stroke-linecap=\"butt\" opacity=\"0\"></line><line x1=\"3379.5448657053375\" y1=\"1719.4991318671255\" x2=\"3379.5448657053375\" y2=\"1708.993220057092\" id=\"i55b028df-812b-40ce-870c-e8456dcce8e8\" stroke=\"#808080\" stroke-width=\"1\" stroke-opacity=\"1\" stroke-linecap=\"butt\" opacity=\"0\"></line><line x1=\"3379.5448657053375\" y1=\"1725.0045384245118\" x2=\"3379.5448657053375\" y2=\"1714.4929760797886\" id=\"i569dbdee-1f3d-4185-8165-630e060c1f25\" stroke=\"#808080\" stroke-width=\"1\" stroke-opacity=\"1\" stroke-linecap=\"butt\" opacity=\"0\"></line><line x1=\"3387.852175629268\" y1=\"1722.8320112484218\" x2=\"3379.465952310099\" y2=\"1722.8320112484218\" id=\"i3be906af-f6cc-4909-b2ef-8d2ac3a08444\" stroke=\"#808080\" stroke-width=\"1\" stroke-opacity=\"1\" stroke-linecap=\"butt\" opacity=\"0\"></line><line x1=\"3395.479855303887\" y1=\"1722.8320112484218\" x2=\"3387.3939295154396\" y2=\"1722.8320112484218\" id=\"i1bcafbb2-b893-44e5-b742-7d5f254bd7d8\" stroke=\"#808080\" stroke-width=\"1\" stroke-opacity=\"1\" stroke-linecap=\"butt\" opacity=\"0\"></line><line x1=\"3395.401635985205\" y1=\"1731.1655279423917\" x2=\"3395.401635985205\" y2=\"1720.6655279215656\" id=\"i699ea435-441c-4973-a1aa-d5015a42cf75\" stroke=\"#808080\" stroke-width=\"1\" stroke-opacity=\"1\" stroke-linecap=\"butt\" opacity=\"0\"></line><line x1=\"3395.401635985205\" y1=\"1736.6655279323136\" x2=\"3395.401635985205\" y2=\"1726.154747744347\" id=\"ib2aca97f-8fc5-423a-b71a-fc60e0cc4577\" stroke=\"#808080\" stroke-width=\"1\" stroke-opacity=\"1\" stroke-linecap=\"butt\" opacity=\"0\"></line><line x1=\"3395.401635985205\" y1=\"1742.174744007512\" x2=\"3395.401635985205\" y2=\"1731.6656499912453\" id=\"i423fd5bf-53c9-47d6-b64a-6d80e6da207a\" stroke=\"#808080\" stroke-width=\"1\" stroke-opacity=\"1\" stroke-linecap=\"butt\" opacity=\"0\"></line><line x1=\"3395.401635985205\" y1=\"1747.6656500032589\" x2=\"3395.401635985205\" y2=\"1737.1595078307487\" id=\"iecff3ae7-d752-4fd3-9563-fc299f4bb863\" stroke=\"#808080\" stroke-width=\"1\" stroke-opacity=\"1\" stroke-linecap=\"butt\" opacity=\"0\"></line><line x1=\"3395.401635985205\" y1=\"1753.1708322789896\" x2=\"3395.401635985205\" y2=\"1742.6597517836913\" id=\"ic559f433-9b01-467f-bbc4-01ec8a4cb928\" stroke=\"#808080\" stroke-width=\"1\" stroke-opacity=\"1\" stroke-linecap=\"butt\" opacity=\"0\"></line><line x1=\"3395.401635985205\" y1=\"1758.6710762607468\" x2=\"3395.401635985205\" y2=\"1748.1596298082554\" id=\"iad927663-52af-4de1-8b4c-6e1e82b4edc9\" stroke=\"#808080\" stroke-width=\"1\" stroke-opacity=\"1\" stroke-linecap=\"butt\" opacity=\"0\"></line><line x1=\"3390.0761268607425\" y1=\"1761.8873387223823\" x2=\"3396.898334339019\" y2=\"1754.1302023790213\" id=\"i358bb608-35ab-4046-b7b9-fb1a348ba200\" stroke=\"#808080\" stroke-width=\"1\" stroke-opacity=\"1\" stroke-linecap=\"butt\" opacity=\"0\"></line><line x1=\"3390.0537512811684\" y1=\"1768.0708083540783\" x2=\"3392.299171002865\" y2=\"1757.6379068298313\" id=\"i1719b635-0a85-4bfa-a77f-ebee931712db\" stroke=\"#808080\" stroke-width=\"1\" stroke-opacity=\"1\" stroke-linecap=\"butt\" opacity=\"0\"></line><line x1=\"3393.1368337474883\" y1=\"1773.3060853674958\" x2=\"3390.0400158816215\" y2=\"1763.2010985523789\" id=\"i7ff32fcc-b1c7-4299-a064-ddd6460a8730\" stroke=\"#808080\" stroke-width=\"1\" stroke-opacity=\"1\" stroke-linecap=\"butt\" opacity=\"0\"></line><line x1=\"3398.4092443489812\" y1=\"1776.3324729512155\" x2=\"3390.573732686451\" y2=\"1768.8245387108059\" id=\"ifbfb4116-14ef-4594-9cbd-02205d6df9c7\" stroke=\"#808080\" stroke-width=\"1\" stroke-opacity=\"1\" stroke-linecap=\"butt\" opacity=\"0\"></line><line x1=\"3404.0154175093926\" y1=\"1776.2407460266993\" x2=\"3394.1625841403547\" y2=\"1773.6756866313576\" id=\"iedafda28-dfab-492e-9350-b4c6006c799c\" stroke=\"#808080\" stroke-width=\"1\" stroke-opacity=\"1\" stroke-linecap=\"butt\" opacity=\"0\"></line><line x1=\"3409.497506778019\" y1=\"1773.478658479116\" x2=\"3399.2563706166957\" y2=\"1776.1448075497099\" id=\"ibfa1921d-092c-42ba-b1c6-a63c2a6b99d3\" stroke=\"#808080\" stroke-width=\"1\" stroke-opacity=\"1\" stroke-linecap=\"butt\" opacity=\"0\"></line><line x1=\"3412.5466789975258\" y1=\"1768.6164769069758\" x2=\"3404.899061551828\" y2=\"1775.9443721805776\" id=\"i6f5d2b17-219b-4092-919e-dd1e646dfcf0\" stroke=\"#808080\" stroke-width=\"1\" stroke-opacity=\"1\" stroke-linecap=\"butt\" opacity=\"0\"></line><line x1=\"3412.934698731141\" y1=\"1762.9679795927634\" x2=\"3409.796415007783\" y2=\"1773.208270439754\" id=\"ifa8f6817-b795-44da-a845-5e9aa369475e\" stroke=\"#808080\" stroke-width=\"1\" stroke-opacity=\"1\" stroke-linecap=\"butt\" opacity=\"0\"></line><line x1=\"3410.6215596763504\" y1=\"1757.719025289755\" x2=\"3412.8654992744505\" y2=\"1768.145049710547\" id=\"i0a644d06-bb2b-495c-9410-80a8b5992afa\" stroke=\"#808080\" stroke-width=\"1\" stroke-opacity=\"1\" stroke-linecap=\"butt\" opacity=\"0\"></line><line x1=\"3406.150772584113\" y1=\"1754.2960228433644\" x2=\"3413.1247645424396\" y2=\"1762.2257445134398\" id=\"i36ea9c2d-5d95-417d-a683-96c095810e4a\" stroke=\"#808080\" stroke-width=\"1\" stroke-opacity=\"1\" stroke-linecap=\"butt\" opacity=\"0\"></line><line x1=\"3407.501635985205\" y1=\"1748.1547273965484\" x2=\"3407.501635985205\" y2=\"1758.6748846549917\" id=\"ic95b57cc-1940-4671-b2cf-fc9259f68411\" stroke=\"#808080\" stroke-width=\"1\" stroke-opacity=\"1\" stroke-linecap=\"butt\" opacity=\"0\"></line><line x1=\"3407.501635985205\" y1=\"1742.6548493079363\" x2=\"3407.501635985205\" y2=\"1753.174971490133\" id=\"i5a42ad4a-ddd6-4d89-a590-4736f0b57160\" stroke=\"#808080\" stroke-width=\"1\" stroke-opacity=\"1\" stroke-linecap=\"butt\" opacity=\"0\"></line><line x1=\"3407.501635985205\" y1=\"1737.1550093514104\" x2=\"3407.501635985205\" y2=\"1747.6655530821993\" id=\"ic7c9af88-21c5-44d2-90b3-f72ad9f32b31\" stroke=\"#808080\" stroke-width=\"1\" stroke-opacity=\"1\" stroke-linecap=\"butt\" opacity=\"0\"></line><line x1=\"3407.501635985205\" y1=\"1731.6649910810602\" x2=\"3407.501635985205\" y2=\"1742.1710727332277\" id=\"i69cff775-b46b-4ab8-96cd-58ad9f4d4531\" stroke=\"#808080\" stroke-width=\"1\" stroke-opacity=\"1\" stroke-linecap=\"butt\" opacity=\"0\"></line><line x1=\"3407.501635985205\" y1=\"1726.1597556172944\" x2=\"3407.501635985205\" y2=\"1736.6656751386638\" id=\"ia297a89c-967c-4a44-9546-232073ad0dc7\" stroke=\"#808080\" stroke-width=\"1\" stroke-opacity=\"1\" stroke-linecap=\"butt\" opacity=\"0\"></line><line x1=\"3407.501635985205\" y1=\"1720.6651131566136\" x2=\"3407.501635985205\" y2=\"1731.1710903606543\" id=\"i06c51100-62fb-45c8-b99d-a91466375bca\" stroke=\"#808080\" stroke-width=\"1\" stroke-opacity=\"1\" stroke-linecap=\"butt\" opacity=\"0\"></line><line x1=\"3415.8093497169248\" y1=\"1722.8320112484218\" x2=\"3404.994661301501\" y2=\"1722.8320112484218\" id=\"ia6f4b250-1931-418b-9db2-3826b523cc84\" stroke=\"#808080\" stroke-width=\"1\" stroke-opacity=\"1\" stroke-linecap=\"butt\" opacity=\"0\"></line><line x1=\"3421.0085643038706\" y1=\"1722.8320112484218\" x2=\"3410.427149985448\" y2=\"1722.8320112484218\" id=\"ic027d19e-8336-49d9-8422-d17dde363516\" stroke=\"#808080\" stroke-width=\"1\" stroke-opacity=\"1\" stroke-linecap=\"butt\" opacity=\"0\"></line><line x1=\"3426.4410539650316\" y1=\"1722.8320112484218\" x2=\"3415.926906050948\" y2=\"1722.8320112484218\" id=\"i3d6473d0-f3c7-46b3-a669-5d2a82e845b8\" stroke=\"#808080\" stroke-width=\"1\" stroke-opacity=\"1\" stroke-linecap=\"butt\" opacity=\"0\"></line><line x1=\"3431.9408100422897\" y1=\"1722.8320112484218\" x2=\"3421.427393915346\" y2=\"1722.8320112484218\" id=\"ic38fdad2-8216-4d65-b5ad-52686c764ddc\" stroke=\"#808080\" stroke-width=\"1\" stroke-opacity=\"1\" stroke-linecap=\"butt\" opacity=\"0\"></line><line x1=\"3437.441297892376\" y1=\"1722.8320112484218\" x2=\"3426.9276378475256\" y2=\"1722.8320112484218\" id=\"ie52c361c-530c-459c-8f9b-890ab78e7d04\" stroke=\"#808080\" stroke-width=\"1\" stroke-opacity=\"1\" stroke-linecap=\"butt\" opacity=\"0\"></line><line x1=\"3442.94154181744\" y1=\"1722.8320112484218\" x2=\"3432.4271499831534\" y2=\"1722.8320112484218\" id=\"i096c24ad-ced8-4601-97fd-51345934f883\" stroke=\"#808080\" stroke-width=\"1\" stroke-opacity=\"1\" stroke-linecap=\"butt\" opacity=\"0\"></line><line x1=\"3448.4410539673268\" y1=\"1722.8320112484218\" x2=\"3438.29518314671\" y2=\"1722.8320112484218\" id=\"i8ba7b057-f06f-43c7-ab09-76f74fc0e110\" stroke=\"#808080\" stroke-width=\"1\" stroke-opacity=\"1\" stroke-linecap=\"butt\" opacity=\"0\"></line><line x1=\"3454.309105777054\" y1=\"1722.8320112484218\" x2=\"3443.4286135761186\" y2=\"1722.8320112484218\" id=\"i1cb733d5-dac4-41b8-8b97-619cd8879acc\" stroke=\"#808080\" stroke-width=\"1\" stroke-opacity=\"1\" stroke-linecap=\"butt\" opacity=\"0\"></line><line x1=\"3459.442517517826\" y1=\"1722.8320112484218\" x2=\"3448.9276378475256\" y2=\"1722.8320112484218\" id=\"i822fd249-2004-4a96-8ddd-2fcb0eb30b82\" stroke=\"#808080\" stroke-width=\"1\" stroke-opacity=\"1\" stroke-linecap=\"butt\" opacity=\"0\"></line><line x1=\"3464.9415418174403\" y1=\"1722.8320112484218\" x2=\"3454.894244909748\" y2=\"1722.8320112484218\" id=\"i8ebcd0fe-9cc9-4bc0-9d3d-cf86de647685\" stroke=\"#808080\" stroke-width=\"1\" stroke-opacity=\"1\" stroke-linecap=\"butt\" opacity=\"0\"></line><line x1=\"3470.9081826515167\" y1=\"1722.8320112484218\" x2=\"3460.29518314671\" y2=\"1722.8320112484218\" id=\"iecb9b694-d2e7-4d26-908e-dcc8be2b5efa\" stroke=\"#808080\" stroke-width=\"1\" stroke-opacity=\"1\" stroke-linecap=\"butt\" opacity=\"0\"></line><line x1=\"3468.001635985205\" y1=\"1714.493342642151\" x2=\"3468.001635985205\" y2=\"1725.0045377776783\" id=\"i9019d1b9-3f98-4f0f-93b8-b05a81524bba\" stroke=\"#808080\" stroke-width=\"1\" stroke-opacity=\"1\" stroke-linecap=\"butt\" opacity=\"0\"></line><line x1=\"3468.001635985205\" y1=\"1708.9932206512258\" x2=\"3468.001635985205\" y2=\"1719.49881208255\" id=\"idd3ecf9c-84d9-4a1f-b2ff-9271e43da9f1\" stroke=\"#808080\" stroke-width=\"1\" stroke-opacity=\"1\" stroke-linecap=\"butt\" opacity=\"0\"></line><line x1=\"3468.001635985205\" y1=\"1703.4982542005607\" x2=\"3468.001635985205\" y2=\"1714.0046693096865\" id=\"i1b308fda-4811-42ef-b47d-eed1ad19cda7\" stroke=\"#808080\" stroke-width=\"1\" stroke-opacity=\"1\" stroke-linecap=\"butt\" opacity=\"0\"></line><line x1=\"3468.013055745286\" y1=\"1698.0370646017009\" x2=\"3468.030576101359\" y2=\"1685.3108411229762\" id=\"i259a0edf-5cd8-4a5a-9062-9d6b9b983a32\" stroke=\"#808080\" stroke-width=\"1\" stroke-opacity=\"1\" stroke-linecap=\"butt\" opacity=\"1\"></line><line x1=\"3468.115426272626\" y1=\"1669.2832354322088\" x2=\"3468.2294264255324\" y2=\"1656.547699339367\" id=\"icf0db336-67bc-47f9-ad6d-a4b038786460\" stroke=\"#808080\" stroke-width=\"1\" stroke-opacity=\"1\" stroke-linecap=\"butt\" opacity=\"1\"></line><line x1=\"3468.383625366305\" y1=\"1640.586705295694\" x2=\"3468.2761514047215\" y2=\"1650.9925974871478\" id=\"i86bc406e-8513-4c5a-9f0d-6a872957daf6\" stroke=\"#808080\" stroke-width=\"1\" stroke-opacity=\"1\" stroke-linecap=\"butt\" opacity=\"0\"></line><line x1=\"3468.441404077416\" y1=\"1634.9924289712096\" x2=\"3468.3316944179196\" y2=\"1645.6147869104047\" id=\"i3ef53da5-c791-4f39-963a-dde8ebd1b3c2\" stroke=\"#808080\" stroke-width=\"1\" stroke-opacity=\"1\" stroke-linecap=\"butt\" opacity=\"0\"></line><line x1=\"3468.4972279810645\" y1=\"1629.5874218931065\" x2=\"3468.388493201478\" y2=\"1640.115389571658\" id=\"i5765b8c9-0d3f-47ce-8e8a-f7bcda54da2d\" stroke=\"#808080\" stroke-width=\"1\" stroke-opacity=\"1\" stroke-linecap=\"butt\" opacity=\"0\"></line><line x1=\"3468.554026601293\" y1=\"1624.0880403683354\" x2=\"3468.4456221491514\" y2=\"1634.5840249346895\" id=\"i07e52123-9105-4f0e-88d7-0461f7357d63\" stroke=\"#808080\" stroke-width=\"1\" stroke-opacity=\"1\" stroke-linecap=\"butt\" opacity=\"0\"></line><line x1=\"3468.61105059202\" y1=\"1618.566837027158\" x2=\"3468.7169728825825\" y2=\"1608.3111803142003\" id=\"i196de9c5-04cd-4d27-a838-4bcbc13a52b4\" stroke=\"#808080\" stroke-width=\"1\" stroke-opacity=\"1\" stroke-linecap=\"butt\" opacity=\"1\"></line><line x1=\"3468.8825062042247\" y1=\"1592.2838360543788\" x2=\"3468.7750404834155\" y2=\"1602.688932606592\" id=\"if39e2e65-e44e-438e-af2c-979234040efc\" stroke=\"#808080\" stroke-width=\"1\" stroke-opacity=\"1\" stroke-linecap=\"butt\" opacity=\"0\"></line><line x1=\"3468.94029307264\" y1=\"1586.6887687083567\" x2=\"3468.832031430225\" y2=\"1597.1709283565888\" id=\"icdafd519-9e47-4d60-b8bc-367347d23af3\" stroke=\"#808080\" stroke-width=\"1\" stroke-opacity=\"1\" stroke-linecap=\"butt\" opacity=\"0\"></line><line x1=\"3468.997274390216\" y1=\"1581.1716967845032\" x2=\"3468.887373072734\" y2=\"1591.8126138230914\" id=\"ie360f873-04bb-4aa1-90e1-66e3bcc499b3\" stroke=\"#808080\" stroke-width=\"1\" stroke-opacity=\"1\" stroke-linecap=\"butt\" opacity=\"0\"></line><line x1=\"3469.05290651315\" y1=\"1575.785257218765\" x2=\"3468.944186671861\" y2=\"1586.3117808136824\" id=\"i59034ab5-fe13-4c63-8f0f-4f9ac2537db9\" stroke=\"#808080\" stroke-width=\"1\" stroke-opacity=\"1\" stroke-linecap=\"butt\" opacity=\"0\"></line><line x1=\"3469.109719744945\" y1=\"1570.2844597753826\" x2=\"3469.0024362020954\" y2=\"1580.6719174075827\" id=\"i3fbfeffd-fb02-4d37-ae5f-8daa00e2d654\" stroke=\"#808080\" stroke-width=\"1\" stroke-opacity=\"1\" stroke-linecap=\"butt\" opacity=\"0\"></line><line x1=\"3469.167679169104\" y1=\"1564.672685156032\" x2=\"3469.057783398383\" y2=\"1575.3130651434933\" id=\"i682dee56-0752-4c90-9787-e30ccc8ecf3d\" stroke=\"#808080\" stroke-width=\"1\" stroke-opacity=\"1\" stroke-linecap=\"butt\" opacity=\"0\"></line><line x1=\"3469.2233169682313\" y1=\"1559.2856960071915\" x2=\"3469.1145871492054\" y2=\"1569.8131856713644\" id=\"i08923d01-115f-41c9-835c-162a28032aa4\" stroke=\"#808080\" stroke-width=\"1\" stroke-opacity=\"1\" stroke-linecap=\"butt\" opacity=\"0\"></line><line x1=\"3464.0645908576157\" y1=\"1556.0552014445432\" x2=\"3470.9754327919686\" y2=\"1564.0787201094722\" id=\"i0aed8f60-88e2-4f60-8311-10827846428e\" stroke=\"#808080\" stroke-width=\"1\" stroke-opacity=\"1\" stroke-linecap=\"butt\" opacity=\"0\"></line><line x1=\"3464.0171627621303\" y1=\"1549.929764472868\" x2=\"3466.098385330568\" y2=\"1560.109768056395\" id=\"if1d84685-b690-4303-b0e5-68c5720f137e\" stroke=\"#808080\" stroke-width=\"1\" stroke-opacity=\"1\" stroke-linecap=\"butt\" opacity=\"0\"></line><line x1=\"3467.0785767335756\" y1=\"1544.6171373077934\" x2=\"3463.880381918892\" y2=\"1554.6807337136938\" id=\"id414a9e1-127b-4cf4-bdbc-4065bd401e0e\" stroke=\"#808080\" stroke-width=\"1\" stroke-opacity=\"1\" stroke-linecap=\"butt\" opacity=\"0\"></line><line x1=\"3472.3945175590634\" y1=\"1541.5621054553114\" x2=\"3464.69226603758\" y2=\"1548.7912579472631\" id=\"i8034b1fa-42bf-4a25-be61-f058cbd53595\" stroke=\"#808080\" stroke-width=\"1\" stroke-opacity=\"1\" stroke-linecap=\"butt\" opacity=\"0\"></line><line x1=\"3478.4301665027024\" y1=\"1541.5906746564983\" x2=\"3468.1841395915226\" y2=\"1544.145404965991\" id=\"i905a9c83-43d2-489c-ace9-d7af84e581df\" stroke=\"#808080\" stroke-width=\"1\" stroke-opacity=\"1\" stroke-linecap=\"butt\" opacity=\"0\"></line><line x1=\"3483.5676312030387\" y1=\"1544.5374979713579\" x2=\"3472.9136341719136\" y2=\"1541.646054892176\" id=\"i51f3219f-41a2-4e46-827a-cace346a0b73\" stroke=\"#808080\" stroke-width=\"1\" stroke-opacity=\"1\" stroke-linecap=\"butt\" opacity=\"0\"></line><line x1=\"3486.267060186101\" y1=\"1549.2052901743796\" x2=\"3478.9992034282504\" y2=\"1542.0958575407274\" id=\"iea340c19-118e-465b-aee0-2ef390398747\" stroke=\"#808080\" stroke-width=\"1\" stroke-opacity=\"1\" stroke-linecap=\"butt\" opacity=\"0\"></line><line x1=\"3486.8403344278313\" y1=\"1555.1905957546026\" x2=\"3483.827712217808\" y2=\"1544.9852966753945\" id=\"i8e0ecd3c-073f-4a50-ab4c-9da2bed75e81\" stroke=\"#808080\" stroke-width=\"1\" stroke-opacity=\"1\" stroke-linecap=\"butt\" opacity=\"0\"></line><line x1=\"3484.4330567770253\" y1=\"1560.285206351988\" x2=\"3486.7669118665276\" y2=\"1549.9609507184805\" id=\"i54c8e68c-9a93-4a4c-a0ba-34cb379b8bae\" stroke=\"#808080\" stroke-width=\"1\" stroke-opacity=\"1\" stroke-linecap=\"butt\" opacity=\"0\"></line><line x1=\"3479.78461841622\" y1=\"1563.8182566499916\" x2=\"3486.928042132427\" y2=\"1555.8630846929454\" id=\"i93730c20-6df0-43af-acf4-b536d7d92e77\" stroke=\"#808080\" stroke-width=\"1\" stroke-opacity=\"1\" stroke-linecap=\"butt\" opacity=\"0\"></line><line x1=\"3481.2142733953556\" y1=\"1569.9060479231564\" x2=\"3481.322899142766\" y2=\"1559.388634729885\" id=\"i9759ad44-d861-464d-a390-68cd7be0ca6c\" stroke=\"#808080\" stroke-width=\"1\" stroke-opacity=\"1\" stroke-linecap=\"butt\" opacity=\"0\"></line><line x1=\"3481.1574706041356\" y1=\"1575.405834484192\" x2=\"3481.266849684626\" y2=\"1564.8154817212364\" id=\"i9282a4d0-d3b6-4b38-866c-5bdf099871c9\" stroke=\"#808080\" stroke-width=\"1\" stroke-opacity=\"1\" stroke-linecap=\"butt\" opacity=\"0\"></line><line x1=\"3481.101597095679\" y1=\"1580.8156455925532\" x2=\"3481.2092972917867\" y2=\"1570.3878465627408\" id=\"i36706099-be86-4fe9-9e42-3649df1c970a\" stroke=\"#808080\" stroke-width=\"1\" stroke-opacity=\"1\" stroke-linecap=\"butt\" opacity=\"0\"></line><line x1=\"3481.0438687555325\" y1=\"1586.4050460869857\" x2=\"3481.152498688369\" y2=\"1575.8872276503967\" id=\"ic0569942-ec70-452a-aeb6-6e10879b31fe\" stroke=\"#808080\" stroke-width=\"1\" stroke-opacity=\"1\" stroke-linecap=\"butt\" opacity=\"0\"></line><line x1=\"3480.9870702196067\" y1=\"1591.9044206399963\" x2=\"3481.096445982957\" y2=\"1581.314389050644\" id=\"i641db5f6-596c-4731-98cd-ee5223be8eea\" stroke=\"#808080\" stroke-width=\"1\" stroke-opacity=\"1\" stroke-linecap=\"butt\" opacity=\"0\"></line><line x1=\"3480.931193418725\" y1=\"1597.3145505291072\" x2=\"3481.039832279937\" y2=\"1586.795867625148\" id=\"ibc6226be-bddf-480d-ab69-a5eaa78f1453\" stroke=\"#808080\" stroke-width=\"1\" stroke-opacity=\"1\" stroke-linecap=\"butt\" opacity=\"0\"></line><line x1=\"3480.8745893408163\" y1=\"1602.7950971764794\" x2=\"3480.98209121068\" y2=\"1592.3865005834868\" id=\"ie8ec509a-1a17-40fd-8a37-5936e0ed0694\" stroke=\"#808080\" stroke-width=\"1\" stroke-opacity=\"1\" stroke-linecap=\"butt\" opacity=\"0\"></line><line x1=\"3487.499422628791\" y1=\"1605.4627844843812\" x2=\"3478.706313980622\" y2=\"1599.032872283636\" id=\"ib7fc37fb-38f5-4023-aae5-2bba491fef69\" stroke=\"#808080\" stroke-width=\"1\" stroke-opacity=\"1\" stroke-linecap=\"butt\" opacity=\"0\"></line><line x1=\"3489.4137262252925\" y1=\"1610.4144990190616\" x2=\"3483.8200973326143\" y2=\"1601.4828645926118\" id=\"ia88ad4a7-9b61-47f8-a49e-377e2a5bb943\" stroke=\"#808080\" stroke-width=\"1\" stroke-opacity=\"1\" stroke-linecap=\"butt\" opacity=\"0\"></line><line x1=\"3489.5823662125317\" y1=\"1616.0441432305554\" x2=\"3487.700457535422\" y2=\"1605.6798479447086\" id=\"i45a72313-ca6b-4f0c-aa11-a125a8d93b82\" stroke=\"#808080\" stroke-width=\"1\" stroke-opacity=\"1\" stroke-linecap=\"butt\" opacity=\"0\"></line><line x1=\"3487.6639885407176\" y1=\"1621.383325184896\" x2=\"3489.7546331086373\" y2=\"1611.084388764687\" id=\"ic85eb1a1-78b3-4083-ae40-0bfefcb62d1d\" stroke=\"#808080\" stroke-width=\"1\" stroke-opacity=\"1\" stroke-linecap=\"butt\" opacity=\"0\"></line><line x1=\"3483.9369769036143\" y1=\"1625.5847136912337\" x2=\"3489.6544075063157\" y2=\"1616.861269381057\" id=\"i60ee4cad-2e28-474b-8ff9-6d2f1e632944\" stroke=\"#808080\" stroke-width=\"1\" stroke-opacity=\"1\" stroke-linecap=\"butt\" opacity=\"0\"></line><line x1=\"3478.7256722263214\" y1=\"1628.26907255384\" x2=\"3487.5976869406672\" y2=\"1622.0585626893987\" id=\"i214b59fb-2801-41ff-8cbe-87e1768609fc\" stroke=\"#808080\" stroke-width=\"1\" stroke-opacity=\"1\" stroke-linecap=\"butt\" opacity=\"0\"></line><line x1=\"3480.544652017539\" y1=\"1634.7404392959165\" x2=\"3480.6536077994324\" y2=\"1624.191073632733\" id=\"i265dda08-94a4-4cba-a863-d7f07b39e5fc\" stroke=\"#808080\" stroke-width=\"1\" stroke-opacity=\"1\" stroke-linecap=\"butt\" opacity=\"0\"></line><line x1=\"3480.488178896457\" y1=\"1640.2083051961579\" x2=\"3480.596808830501\" y2=\"1629.6904889197071\" id=\"i6b341593-30a3-45a1-82a2-64f40ca54e51\" stroke=\"#808080\" stroke-width=\"1\" stroke-opacity=\"1\" stroke-linecap=\"butt\" opacity=\"0\"></line><line x1=\"3480.4313802580677\" y1=\"1645.7076884791672\" x2=\"3480.5400027618584\" y2=\"1635.1905916182382\" id=\"i819aca59-51a2-4218-adf4-c4be9cbc3461\" stroke=\"#808080\" stroke-width=\"1\" stroke-opacity=\"1\" stroke-linecap=\"butt\" opacity=\"0\"></line><line x1=\"3480.3745745855294\" y1=\"1651.2077528259185\" x2=\"3480.4831993432845\" y2=\"1640.6904377304259\" id=\"i14b73a5c-5f47-4779-a7bd-aac5cf50953b\" stroke=\"#808080\" stroke-width=\"1\" stroke-opacity=\"1\" stroke-linecap=\"butt\" opacity=\"0\"></line><line x1=\"3488.2886866371073\" y1=\"1651.4793028906547\" x2=\"3477.986573223453\" y2=\"1648.1616121747159\" id=\"i0eb9caeb-e7fd-4e37-8b42-b1b8ac4c5f38\" stroke=\"#808080\" stroke-width=\"1\" stroke-opacity=\"1\" stroke-linecap=\"butt\" opacity=\"0\"></line><line x1=\"3492.5811016983666\" y1=\"1654.4114571927241\" x2=\"3483.6776416040566\" y2=\"1649.560322159588\" id=\"i4b412059-2544-4483-b04b-f8be03c67e2e\" stroke=\"#808080\" stroke-width=\"1\" stroke-opacity=\"1\" stroke-linecap=\"butt\" opacity=\"0\"></line><line x1=\"3496.809697620251\" y1=\"1658.4594498555898\" x2=\"3488.3884213309343\" y2=\"1651.5623620309927\" id=\"ife364a87-74a3-4c13-9555-baf09c8dba1a\" stroke=\"#808080\" stroke-width=\"1\" stroke-opacity=\"1\" stroke-linecap=\"butt\" opacity=\"0\"></line><line x1=\"3499.7041328675127\" y1=\"1662.7072677428225\" x2=\"3492.9180332808037\" y2=\"1654.6051926800938\" id=\"iff7b4a88-7e7a-4178-986a-4caf18235089\" stroke=\"#808080\" stroke-width=\"1\" stroke-opacity=\"1\" stroke-linecap=\"butt\" opacity=\"0\"></line><line x1=\"3501.9831019352328\" y1=\"1667.6624143302288\" x2=\"3496.963047130544\" y2=\"1658.685663406923\" id=\"ia423736b-56c9-4971-807d-241f5081258d\" stroke=\"#808080\" stroke-width=\"1\" stroke-opacity=\"1\" stroke-linecap=\"butt\" opacity=\"0\"></line><line x1=\"3503.395758356723\" y1=\"1673.1878713018687\" x2=\"3500.0055819870736\" y2=\"1663.0448848321869\" id=\"idc9215d4-1e69-4052-b8b2-a59c18bd2cb3\" stroke=\"#808080\" stroke-width=\"1\" stroke-opacity=\"1\" stroke-linecap=\"butt\" opacity=\"0\"></line><line x1=\"3503.67778747232\" y1=\"1678.5327910650105\" x2=\"3502.2740606664\" y2=\"1668.2157850335932\" id=\"ibb46aa2f-b7ce-47a6-a018-a4f0a3e5b81f\" stroke=\"#808080\" stroke-width=\"1\" stroke-opacity=\"1\" stroke-linecap=\"butt\" opacity=\"0\"></line><line x1=\"3511.5658420871882\" y1=\"1677.7537874851319\" x2=\"3501.1974988656816\" y2=\"1676.0167076968296\" id=\"i1b9ddf54-a6eb-4309-9e73-4b349166eb42\" stroke=\"#808080\" stroke-width=\"1\" stroke-opacity=\"1\" stroke-linecap=\"butt\" opacity=\"0\"></line><line x1=\"3516.992228858013\" y1=\"1678.6629073494853\" x2=\"3506.3250782005357\" y2=\"1676.875766298113\" id=\"i1d3c2081-0d90-4684-bcf5-cb1f64b8b138\" stroke=\"#808080\" stroke-width=\"1\" stroke-opacity=\"1\" stroke-linecap=\"butt\" opacity=\"0\"></line><line x1=\"3522.1188389347167\" y1=\"1679.5218035642902\" x2=\"3511.749318594046\" y2=\"1677.7845265651256\" id=\"i24a3f40b-46c2-48d5-8fd7-27bf92fe67d5\" stroke=\"#808080\" stroke-width=\"1\" stroke-opacity=\"1\" stroke-linecap=\"butt\" opacity=\"0\"></line><line x1=\"3527.5272996166655\" y1=\"1677.0631507750647\" x2=\"3517.194421556774\" y2=\"1679.7504549968933\" id=\"i7a536083-8845-485d-9b8b-503375b92ece\" stroke=\"#808080\" stroke-width=\"1\" stroke-opacity=\"1\" stroke-linecap=\"butt\" opacity=\"0\"></line><line x1=\"3532.0842806827122\" y1=\"1680.8739399423666\" x2=\"3522.668625646106\" y2=\"1676.7893674502582\" id=\"i9d567ac6-f1e1-4585-a0a6-057661bd337c\" stroke=\"#808080\" stroke-width=\"1\" stroke-opacity=\"1\" stroke-linecap=\"butt\" opacity=\"0\"></line><line x1=\"3533.6180180848974\" y1=\"1686.856177816999\" x2=\"3528.4474984184612\" y2=\"1677.34072391332\" id=\"ibca91b8f-32ca-4022-9b44-c121687da734\" stroke=\"#808080\" stroke-width=\"1\" stroke-opacity=\"1\" stroke-linecap=\"butt\" opacity=\"0\"></line><line x1=\"3531.1486215562804\" y1=\"1692.2078308192495\" x2=\"3532.903427647079\" y2=\"1681.7336822170284\" id=\"i48a6455a-2baa-4256-bf2c-eb2d2508552e\" stroke=\"#808080\" stroke-width=\"1\" stroke-opacity=\"1\" stroke-linecap=\"butt\" opacity=\"0\"></line><line x1=\"3525.953035048557\" y1=\"1695.066518580997\" x2=\"3533.773286110662\" y2=\"1687.9107372790702\" id=\"ia0fc0089-c904-4c1f-a0a1-a763a86d5857\" stroke=\"#808080\" stroke-width=\"1\" stroke-opacity=\"1\" stroke-linecap=\"butt\" opacity=\"0\"></line><line x1=\"3519.921159692399\" y1=\"1694.2045437391223\" x2=\"3530.1429151044704\" y2=\"1693.4126635928244\" id=\"i6bff9be5-d0d4-40e0-b989-64a628802222\" stroke=\"#808080\" stroke-width=\"1\" stroke-opacity=\"1\" stroke-linecap=\"butt\" opacity=\"0\"></line><line x1=\"3515.317323882764\" y1=\"1689.487368577493\" x2=\"3524.4342694255192\" y2=\"1695.5446059471024\" id=\"i40847164-f587-46e9-a5cc-a7177beab5e4\" stroke=\"#808080\" stroke-width=\"1\" stroke-opacity=\"1\" stroke-linecap=\"butt\" opacity=\"0\"></line><line x1=\"3510.04590758221\" y1=\"1689.7677822814\" x2=\"3520.0523820867306\" y2=\"1691.4442357168834\" id=\"i77958c1b-ce7c-4f6d-b1ab-cb96695dd343\" stroke=\"#808080\" stroke-width=\"1\" stroke-opacity=\"1\" stroke-linecap=\"butt\" opacity=\"0\"></line><line x1=\"3504.2588140779917\" y1=\"1688.7982307393231\" x2=\"3515.088039695256\" y2=\"1690.612525322444\" id=\"ieb83bb92-74fc-44d4-a284-83da0b82ac41\" stroke=\"#808080\" stroke-width=\"1\" stroke-opacity=\"1\" stroke-linecap=\"butt\" opacity=\"0\"></line><line x1=\"3499.2929642508925\" y1=\"1687.9662677938352\" x2=\"3509.665015434678\" y2=\"1689.7039688025377\" id=\"i3e74f491-a110-4cf9-a524-9ea739246f9e\" stroke=\"#808080\" stroke-width=\"1\" stroke-opacity=\"1\" stroke-linecap=\"butt\" opacity=\"0\"></line><line x1=\"3495.6762865052287\" y1=\"1693.1496222592789\" x2=\"3486.6044397037886\" y2=\"1700.8280361814882\" id=\"i3a6a8b2c-47eb-4f99-b621-2e29a0ab1c15\" stroke=\"#808080\" stroke-width=\"1\" stroke-opacity=\"1\" stroke-linecap=\"butt\" opacity=\"1\"></line><line x1=\"3480.101635985205\" y1=\"1714.0088292967037\" x2=\"3480.101635985205\" y2=\"1703.4982773349925\" id=\"i17f7e2f6-f4d3-4b3d-be5b-154fdbce42ea\" stroke=\"#808080\" stroke-width=\"1\" stroke-opacity=\"1\" stroke-linecap=\"butt\" opacity=\"0\"></line><line x1=\"3480.101635985205\" y1=\"1719.4982774126581\" x2=\"3480.101635985205\" y2=\"1708.9889138525002\" id=\"i7178b657-5a8c-4150-b8d8-a40dbbb2014d\" stroke=\"#808080\" stroke-width=\"1\" stroke-opacity=\"1\" stroke-linecap=\"butt\" opacity=\"0\"></line><line x1=\"3480.101635985205\" y1=\"1725.0089639409105\" x2=\"3480.101635985205\" y2=\"1714.4886817003403\" id=\"i679eca8e-333d-4c1f-a498-a804a852fd04\" stroke=\"#808080\" stroke-width=\"1\" stroke-opacity=\"1\" stroke-linecap=\"butt\" opacity=\"0\"></line><line x1=\"3488.5079387113465\" y1=\"1722.8320112484218\" x2=\"3477.527881783558\" y2=\"1722.8320112484218\" id=\"i569534dc-1016-4a41-91fc-c5a7c96b5000\" stroke=\"#808080\" stroke-width=\"1\" stroke-opacity=\"1\" stroke-linecap=\"butt\" opacity=\"0\"></line><line x1=\"3493.5417857386524\" y1=\"1722.8320112484218\" x2=\"3483.394939234897\" y2=\"1722.8320112484218\" id=\"i8f819cc2-f299-45d7-bd23-d3ca0a05a0b8\" stroke=\"#808080\" stroke-width=\"1\" stroke-opacity=\"1\" stroke-linecap=\"butt\" opacity=\"0\"></line><line x1=\"3499.408861833331\" y1=\"1722.8320112484218\" x2=\"3488.8959254491624\" y2=\"1722.8320112484218\" id=\"i7fa8026c-1ed2-470b-b025-e016e530d3c7\" stroke=\"#808080\" stroke-width=\"1\" stroke-opacity=\"1\" stroke-linecap=\"butt\" opacity=\"0\"></line><line x1=\"3504.9098278073197\" y1=\"1722.8320112484218\" x2=\"3494.394939234897\" y2=\"1722.8320112484218\" id=\"i25dcd98d-5e1f-429c-af11-1d4a171ff537\" stroke=\"#808080\" stroke-width=\"1\" stroke-opacity=\"1\" stroke-linecap=\"butt\" opacity=\"0\"></line><line x1=\"3510.40886183333\" y1=\"1722.8320112484218\" x2=\"3499.527393918486\" y2=\"1722.8320112484218\" id=\"if97163c3-6c46-4473-bcf5-d622cbbe05d5\" stroke=\"#808080\" stroke-width=\"1\" stroke-opacity=\"1\" stroke-linecap=\"butt\" opacity=\"0\"></line><line x1=\"3515.5412978892373\" y1=\"1722.8320112484218\" x2=\"3505.026906054814\" y2=\"1722.8320112484218\" id=\"ic7bf4e5b-5bd9-4e55-9016-1a372daef014\" stroke=\"#808080\" stroke-width=\"1\" stroke-opacity=\"1\" stroke-linecap=\"butt\" opacity=\"0\"></line><line x1=\"3521.0408100384248\" y1=\"1722.8320112484218\" x2=\"3510.993757094243\" y2=\"1722.8320112484218\" id=\"i56414278-2342-4236-9397-015a76861308\" stroke=\"#808080\" stroke-width=\"1\" stroke-opacity=\"1\" stroke-linecap=\"butt\" opacity=\"0\"></line><line x1=\"3527.007694758713\" y1=\"1722.8320112484218\" x2=\"3516.0273939153462\" y2=\"1722.8320112484218\" id=\"ifd89e8cf-243a-4b9e-ba1c-1989520b707e\" stroke=\"#808080\" stroke-width=\"1\" stroke-opacity=\"1\" stroke-linecap=\"butt\" opacity=\"0\"></line><line x1=\"3532.041297892377\" y1=\"1722.8320112484218\" x2=\"3521.527637847526\" y2=\"1722.8320112484218\" id=\"ib312138c-4257-4f62-bded-1cef0aaa3591\" stroke=\"#808080\" stroke-width=\"1\" stroke-opacity=\"1\" stroke-linecap=\"butt\" opacity=\"0\"></line><line x1=\"3537.5415418174407\" y1=\"1722.8320112484218\" x2=\"3527.0286135799843\" y2=\"1722.8320112484218\" id=\"i8ad8f5ae-bc30-4aa4-8cc6-882836bcbf9e\" stroke=\"#808080\" stroke-width=\"1\" stroke-opacity=\"1\" stroke-linecap=\"butt\" opacity=\"0\"></line><line x1=\"3543.0425175139617\" y1=\"1722.8320112484218\" x2=\"3532.594905237606\" y2=\"1722.8320112484218\" id=\"i0ffde522-cb49-49e2-a142-5250b5616e7f\" stroke=\"#808080\" stroke-width=\"1\" stroke-opacity=\"1\" stroke-linecap=\"butt\" opacity=\"0\"></line><line x1=\"3548.6088082250985\" y1=\"1722.8320112484218\" x2=\"3538.028369643989\" y2=\"1722.8320112484218\" id=\"ibb38db2f-ea2c-4ec0-ab4b-3f9636a86eaf\" stroke=\"#808080\" stroke-width=\"1\" stroke-opacity=\"1\" stroke-linecap=\"butt\" opacity=\"0\"></line><line x1=\"3554.0422735927104\" y1=\"1722.8320112484218\" x2=\"3543.895427062374\" y2=\"1722.8320112484218\" id=\"id39667ec-e60d-4280-ad48-22e5ebaf90c1\" stroke=\"#808080\" stroke-width=\"1\" stroke-opacity=\"1\" stroke-linecap=\"butt\" opacity=\"0\"></line><line x1=\"3559.909349716925\" y1=\"1722.8320112484218\" x2=\"3549.09417344414\" y2=\"1722.8320112484218\" id=\"i026c52f0-e431-4517-82ec-b7c0b0d4a4f9\" stroke=\"#808080\" stroke-width=\"1\" stroke-opacity=\"1\" stroke-linecap=\"butt\" opacity=\"0\"></line><line x1=\"3565.1080764465664\" y1=\"1722.8320112484218\" x2=\"3554.8946953269333\" y2=\"1722.8320112484218\" id=\"ibb043b57-acad-424e-8884-926a33cb8d90\" stroke=\"#808080\" stroke-width=\"1\" stroke-opacity=\"1\" stroke-linecap=\"butt\" opacity=\"0\"></line><line x1=\"3570.908617885752\" y1=\"1722.8320112484218\" x2=\"3560.394207499369\" y2=\"1722.8320112484218\" id=\"i30676c0f-4aa3-4e1c-a10e-56cc5ad573fa\" stroke=\"#808080\" stroke-width=\"1\" stroke-opacity=\"1\" stroke-linecap=\"butt\" opacity=\"0\"></line><line x1=\"3576.4081300022262\" y1=\"1722.8320112484218\" x2=\"3565.8956709741587\" y2=\"1722.8320112484218\" id=\"i7011346b-7c03-4156-b1d0-4ed596a330a6\" stroke=\"#808080\" stroke-width=\"1\" stroke-opacity=\"1\" stroke-linecap=\"butt\" opacity=\"0\"></line><line x1=\"3581.9095936606727\" y1=\"1722.8320112484218\" x2=\"3571.028613571815\" y2=\"1722.8320112484218\" id=\"i1c97b11b-b948-49ee-901e-aa3512393f0b\" stroke=\"#808080\" stroke-width=\"1\" stroke-opacity=\"1\" stroke-linecap=\"butt\" opacity=\"0\"></line><line x1=\"3587.0425175221308\" y1=\"1722.8320112484218\" x2=\"3576.994732719759\" y2=\"1722.8320112484218\" id=\"i11ee05f1-b89a-4825-937a-cb80563a5a4a\" stroke=\"#808080\" stroke-width=\"1\" stroke-opacity=\"1\" stroke-linecap=\"butt\" opacity=\"0\"></line><line x1=\"3593.0086705498006\" y1=\"1722.8320112484218\" x2=\"3582.4937570981074\" y2=\"1722.8320112484218\" id=\"iaef11316-079c-4caf-8e51-cfe9b50a878c\" stroke=\"#808080\" stroke-width=\"1\" stroke-opacity=\"1\" stroke-linecap=\"butt\" opacity=\"0\"></line><line x1=\"3598.507694754848\" y1=\"1722.8320112484218\" x2=\"3587.5273939153462\" y2=\"1722.8320112484218\" id=\"i13f23570-7771-4d53-9992-35063cbd77ac\" stroke=\"#808080\" stroke-width=\"1\" stroke-opacity=\"1\" stroke-linecap=\"butt\" opacity=\"0\"></line><line x1=\"3603.541297892377\" y1=\"1722.8320112484218\" x2=\"3593.093685591031\" y2=\"1722.8320112484218\" id=\"i0b636a46-ee4d-4ceb-a26c-48dec7ceb498\" stroke=\"#808080\" stroke-width=\"1\" stroke-opacity=\"1\" stroke-linecap=\"butt\" opacity=\"0\"></line><line x1=\"3609.107588585009\" y1=\"1722.8320112484218\" x2=\"3598.527881783558\" y2=\"1722.8320112484218\" id=\"i7a750f38-04fb-4986-bbe0-a61718c2ba13\" stroke=\"#808080\" stroke-width=\"1\" stroke-opacity=\"1\" stroke-linecap=\"butt\" opacity=\"0\"></line><line x1=\"3614.5417857386524\" y1=\"1722.8320112484218\" x2=\"3604.093197729263\" y2=\"1722.8320112484218\" id=\"ia8eeb766-4c4c-4bed-8e67-4f755d36cb77\" stroke=\"#808080\" stroke-width=\"1\" stroke-opacity=\"1\" stroke-linecap=\"butt\" opacity=\"0\"></line><line x1=\"3620.107100732112\" y1=\"1722.8320112484218\" x2=\"3609.5951491654096\" y2=\"1722.8320112484218\" id=\"i60b37958-3421-41cc-9e5e-d8e4c06e127c\" stroke=\"#808080\" stroke-width=\"1\" stroke-opacity=\"1\" stroke-linecap=\"butt\" opacity=\"0\"></line><line x1=\"3625.6090521546284\" y1=\"1722.8320112484218\" x2=\"3615.3949392305935\" y2=\"1722.8320112484218\" id=\"if1256ff2-a5a5-4296-8dac-7880279c08fc\" stroke=\"#808080\" stroke-width=\"1\" stroke-opacity=\"1\" stroke-linecap=\"butt\" opacity=\"0\"></line><line x1=\"3631.408861837634\" y1=\"1722.8320112484218\" x2=\"3620.5288575105315\" y2=\"1722.8320112484218\" id=\"i62e43e15-da50-440d-b812-4252a8b83bd9\" stroke=\"#808080\" stroke-width=\"1\" stroke-opacity=\"1\" stroke-linecap=\"butt\" opacity=\"0\"></line><line x1=\"3636.5427614406617\" y1=\"1722.8320112484218\" x2=\"3626.4940010000705\" y2=\"1722.8320112484218\" id=\"iba157ef5-16d4-42a6-8389-7c5ae82a9f6f\" stroke=\"#808080\" stroke-width=\"1\" stroke-opacity=\"1\" stroke-linecap=\"butt\" opacity=\"0\"></line><line x1=\"3642.5079387070423\" y1=\"1722.8320112484218\" x2=\"3631.894939234897\" y2=\"1722.8320112484218\" id=\"i9c65429b-813f-4375-9fe7-b6fa0dea23a5\" stroke=\"#808080\" stroke-width=\"1\" stroke-opacity=\"1\" stroke-linecap=\"butt\" opacity=\"0\"></line><line x1=\"3647.908861833331\" y1=\"1722.8320112484218\" x2=\"3637.4935131884\" y2=\"1722.8320112484218\" id=\"i293a3845-2dd3-41ff-9422-1d2872535afe\" stroke=\"#808080\" stroke-width=\"1\" stroke-opacity=\"1\" stroke-linecap=\"butt\" opacity=\"0\"></line><line x1=\"3645.101635985205\" y1=\"1714.489192834515\" x2=\"3645.101635985205\" y2=\"1725.008951201172\" id=\"i2d52aabe-0c6f-4afd-9445-d92cb1d7578d\" stroke=\"#808080\" stroke-width=\"1\" stroke-opacity=\"1\" stroke-linecap=\"butt\" opacity=\"0\"></line><line x1=\"3642.3041411853255\" y1=\"1709.6328953642237\" x2=\"3645.878457971997\" y2=\"1719.4699392609987\" id=\"i0c4d4320-7b1c-42ed-9a30-975350aed5a1\" stroke=\"#808080\" stroke-width=\"1\" stroke-opacity=\"1\" stroke-linecap=\"butt\" opacity=\"0\"></line><line x1=\"3646.0930821571005\" y1=\"1704.472770882562\" x2=\"3642.5109961289554\" y2=\"1714.3311955062925\" id=\"ida259d6a-1c84-4930-b968-9581983c8f3a\" stroke=\"#808080\" stroke-width=\"1\" stroke-opacity=\"1\" stroke-linecap=\"butt\" opacity=\"0\"></line><line x1=\"3645.101636580815\" y1=\"1698.8627100337685\" x2=\"3645.101636113762\" y2=\"1709.373549495065\" id=\"i3121e527-85c7-44cf-9bd4-6a2e1be7efc8\" stroke=\"#808080\" stroke-width=\"1\" stroke-opacity=\"1\" stroke-linecap=\"butt\" opacity=\"0\"></line><line x1=\"3641.7580007634615\" y1=\"1694.222720545777\" x2=\"3646.093347431152\" y2=\"1703.919518643866\" id=\"i5fda42b2-8cd5-479d-b9fd-a09193dddb72\" stroke=\"#808080\" stroke-width=\"1\" stroke-opacity=\"1\" stroke-linecap=\"butt\" opacity=\"0\"></line><line x1=\"3644.9211454778724\" y1=\"1688.6207513580785\" x2=\"3642.344923670062\" y2=\"1698.999168567544\" id=\"i4a53a288-e5cc-4cc0-9776-78223b171882\" stroke=\"#808080\" stroke-width=\"1\" stroke-opacity=\"1\" stroke-linecap=\"butt\" opacity=\"0\"></line><line x1=\"3650.6247381203093\" y1=\"1686.5054743342564\" x2=\"3642.2663479674916\" y2=\"1693.0427337767596\" id=\"i5d75653e-9774-4d2c-b990-c2909d1ce299\" stroke=\"#808080\" stroke-width=\"1\" stroke-opacity=\"1\" stroke-linecap=\"butt\" opacity=\"0\"></line><line x1=\"3656.3925156546015\" y1=\"1688.2049405661985\" x2=\"3645.7764327688465\" y2=\"1688.20494009447\" id=\"ic23d4dd0-bbe5-4c4c-9e31-3a6d1b976517\" stroke=\"#808080\" stroke-width=\"1\" stroke-opacity=\"1\" stroke-linecap=\"butt\" opacity=\"0\"></line><line x1=\"3659.9513707239735\" y1=\"1692.9758203351473\" x2=\"3651.8180399831867\" y2=\"1686.6145830694354\" id=\"i7bafc0ea-4b20-4a09-ac19-ef547771892b\" stroke=\"#808080\" stroke-width=\"1\" stroke-opacity=\"1\" stroke-linecap=\"butt\" opacity=\"0\"></line><line x1=\"3659.973666083994\" y1=\"1699.060872955159\" x2=\"3657.3963436158574\" y2=\"1688.678017743264\" id=\"i82d3104f-087b-47c3-a7a4-e53bbb494098\" stroke=\"#808080\" stroke-width=\"1\" stroke-opacity=\"1\" stroke-linecap=\"butt\" opacity=\"0\"></line><line x1=\"3656.252388884843\" y1=\"1703.8245414767064\" x2=\"3660.659013729493\" y2=\"1693.9683190113738\" id=\"ic50655f5-8c35-4350-8438-5e427295f750\" stroke=\"#808080\" stroke-width=\"1\" stroke-opacity=\"1\" stroke-linecap=\"butt\" opacity=\"0\"></line><line x1=\"3657.20163611355\" y1=\"1709.378318106313\" x2=\"3657.201636580999\" y2=\"1698.8585704991813\" id=\"i2df896f9-3771-4a20-b683-a5d4628a4ad2\" stroke=\"#808080\" stroke-width=\"1\" stroke-opacity=\"1\" stroke-linecap=\"butt\" opacity=\"0\"></line><line x1=\"3657.2016360397147\" y1=\"1714.878561912361\" x2=\"3657.201636170476\" y2=\"1708.993096914479\" id=\"i74878ff3-3995-4138-91de-e5ed0cfc11e0\" stroke=\"#808080\" stroke-width=\"1\" stroke-opacity=\"1\" stroke-linecap=\"butt\" opacity=\"0\"></line><line x1=\"3657.201635985205\" y1=\"1725.0044176935032\" x2=\"3657.201635985205\" y2=\"1714.4933408904947\" id=\"iaad068ff-8b58-4afc-bbbd-5991fc494fe4\" stroke=\"#808080\" stroke-width=\"1\" stroke-opacity=\"1\" stroke-linecap=\"butt\" opacity=\"0\"></line><line x1=\"3665.5078860585486\" y1=\"1722.8320112484218\" x2=\"3659.628388001881\" y2=\"1722.8320112484218\" id=\"i8f7e10d3-46fc-41a9-b1f8-f8154be6fde4\" stroke=\"#808080\" stroke-width=\"1\" stroke-opacity=\"1\" stroke-linecap=\"butt\" opacity=\"0\"></line><line x1=\"3667.701635985205\" y1=\"1714.498500673868\" x2=\"3667.701635985205\" y2=\"1725.0044272609864\" id=\"ie65097dd-41f2-4905-bcb6-3e5220d2581d\" stroke=\"#808080\" stroke-width=\"1\" stroke-opacity=\"1\" stroke-linecap=\"butt\" opacity=\"0\"></line><line x1=\"3667.701635985205\" y1=\"1708.9930881185953\" x2=\"3667.701635985205\" y2=\"1719.4985215338072\" id=\"i88aae204-29dc-4f6b-b51c-2c55ed255043\" stroke=\"#808080\" stroke-width=\"1\" stroke-opacity=\"1\" stroke-linecap=\"butt\" opacity=\"0\"></line><line x1=\"3667.701635985205\" y1=\"1703.498521496079\" x2=\"3667.701635985205\" y2=\"1714.0043052846374\" id=\"if7febaeb-647a-4f91-8f1a-42a44c981bef\" stroke=\"#808080\" stroke-width=\"1\" stroke-opacity=\"1\" stroke-linecap=\"butt\" opacity=\"0\"></line><line x1=\"3667.701635985205\" y1=\"1697.992966127819\" x2=\"3667.701635985205\" y2=\"1708.5045492383676\" id=\"i2585e216-4a26-480e-b530-a33d43f67fc4\" stroke=\"#808080\" stroke-width=\"1\" stroke-opacity=\"1\" stroke-linecap=\"butt\" opacity=\"0\"></line><line x1=\"3667.701635985205\" y1=\"1692.49321010834\" x2=\"3667.701635985205\" y2=\"1702.9986435900576\" id=\"i19f31475-bed1-4b22-b1e1-f8f41e44e82d\" stroke=\"#808080\" stroke-width=\"1\" stroke-opacity=\"1\" stroke-linecap=\"butt\" opacity=\"0\"></line><line x1=\"3667.701635985205\" y1=\"1686.998643579607\" x2=\"3667.701635985205\" y2=\"1697.4988877341686\" id=\"i56fc0f83-37d9-424e-997c-6b403ac91133\" stroke=\"#808080\" stroke-width=\"1\" stroke-opacity=\"1\" stroke-linecap=\"butt\" opacity=\"0\"></line><line x1=\"3662.110903576239\" y1=\"1683.7674360571702\" x2=\"3669.4634614053048\" y2=\"1691.7431602629797\" id=\"i1d4eb9f1-7b06-40e4-b179-f8efa3369647\" stroke=\"#808080\" stroke-width=\"1\" stroke-opacity=\"1\" stroke-linecap=\"butt\" opacity=\"0\"></line><line x1=\"3661.9876798956698\" y1=\"1677.8439332283513\" x2=\"3664.5607489377703\" y2=\"1687.9947356437476\" id=\"iee85a5ed-c6ec-41f1-b0df-66d41f03690a\" stroke=\"#808080\" stroke-width=\"1\" stroke-opacity=\"1\" stroke-linecap=\"butt\" opacity=\"0\"></line><line x1=\"3664.719516801809\" y1=\"1672.4844697615113\" x2=\"3662.1482156663365\" y2=\"1682.6283001903673\" id=\"i69e41446-99af-4dd6-897f-c452169d758e\" stroke=\"#808080\" stroke-width=\"1\" stroke-opacity=\"1\" stroke-linecap=\"butt\" opacity=\"0\"></line><line x1=\"3669.784182339271\" y1=\"1669.014484308863\" x2=\"3662.442974646566\" y2=\"1676.9778973110044\" id=\"i3edbad0b-d3c2-4901-b622-5700d3ca32d5\" stroke=\"#808080\" stroke-width=\"1\" stroke-opacity=\"1\" stroke-linecap=\"butt\" opacity=\"0\"></line><line x1=\"3667.7016349777678\" y1=\"1662.9400392688046\" x2=\"3667.701635578692\" y2=\"1673.4458230436387\" id=\"ie2b3cccf-4853-436d-bb1e-a1ef11138b62\" stroke=\"#808080\" stroke-width=\"1\" stroke-opacity=\"1\" stroke-linecap=\"butt\" opacity=\"0\"></line><line x1=\"3664.8875357449488\" y1=\"1658.0500608380905\" x2=\"3668.539964943795\" y2=\"1668.074387931776\" id=\"i70e5da82-47e5-45e7-8033-fb51735bd54a\" stroke=\"#808080\" stroke-width=\"1\" stroke-opacity=\"1\" stroke-linecap=\"butt\" opacity=\"0\"></line><line x1=\"3668.733561225344\" y1=\"1652.7600696686916\" x2=\"3665.0745665081063\" y2=\"1662.8706802022027\" id=\"ie4fbeb81-244a-4d22-9bc0-76766c47cdc1\" stroke=\"#808080\" stroke-width=\"1\" stroke-opacity=\"1\" stroke-linecap=\"butt\" opacity=\"0\"></line><line x1=\"3667.672512835264\" y1=\"1647.3083497104667\" x2=\"3667.6953346535256\" y2=\"1657.8089352890995\" id=\"ieeb25966-2471-4c49-820e-cb499884dd4d\" stroke=\"#808080\" stroke-width=\"1\" stroke-opacity=\"1\" stroke-linecap=\"butt\" opacity=\"0\"></line><line x1=\"3664.7357165527415\" y1=\"1642.3459352771433\" x2=\"3668.4823007810505\" y2=\"1652.2707941476222\" id=\"i6223f659-e5e8-4e8a-99f3-31143e8133aa\" stroke=\"#808080\" stroke-width=\"1\" stroke-opacity=\"1\" stroke-linecap=\"butt\" opacity=\"0\"></line><line x1=\"3668.486579451354\" y1=\"1637.2183547501863\" x2=\"3665.034290000055\" y2=\"1647.2504287784234\" id=\"i2374614a-d028-4279-89a8-e2942a31c1a0\" stroke=\"#808080\" stroke-width=\"1\" stroke-opacity=\"1\" stroke-linecap=\"butt\" opacity=\"0\"></line><line x1=\"3667.3010559366085\" y1=\"1631.6707779116766\" x2=\"3667.5884869001056\" y2=\"1642.177027573689\" id=\"i4ba86ab0-b9eb-47f3-a46e-2cccde9289cc\" stroke=\"#808080\" stroke-width=\"1\" stroke-opacity=\"1\" stroke-linecap=\"butt\" opacity=\"0\"></line><line x1=\"3665.023597718072\" y1=\"1626.6571719674055\" x2=\"3668.0708896482674\" y2=\"1636.8098749509088\" id=\"ie3a0f791-b662-4705-a02a-1cd1140ec77c\" stroke=\"#808080\" stroke-width=\"1\" stroke-opacity=\"1\" stroke-linecap=\"butt\" opacity=\"0\"></line><line x1=\"3668.007846144339\" y1=\"1621.136752571623\" x2=\"3665.232676015119\" y2=\"1631.4828079792655\" id=\"if1e36d4a-b3e7-4505-b3bf-c857a7b87086\" stroke=\"#808080\" stroke-width=\"1\" stroke-opacity=\"1\" stroke-linecap=\"butt\" opacity=\"0\"></line><line x1=\"3667.206219206348\" y1=\"1615.7243243393823\" x2=\"3667.229066045782\" y2=\"1626.2349678391058\" id=\"ia8d8c611-3d42-4be5-a02c-2a77f33351ec\" stroke=\"#808080\" stroke-width=\"1\" stroke-opacity=\"1\" stroke-linecap=\"butt\" opacity=\"0\"></line><line x1=\"3667.1942436427507\" y1=\"1610.2149898843563\" x2=\"3667.2171097407154\" y2=\"1620.734493233269\" id=\"ib1c9afcd-5d53-4407-89e8-cd333a41cc8f\" stroke=\"#808080\" stroke-width=\"1\" stroke-opacity=\"1\" stroke-linecap=\"butt\" opacity=\"0\"></line><line x1=\"3667.1822873373885\" y1=\"1604.714515142957\" x2=\"3667.205132726636\" y2=\"1615.22449148672\" id=\"i0353f37c-26c7-4e91-9773-9f91e06a2924\" stroke=\"#808080\" stroke-width=\"1\" stroke-opacity=\"1\" stroke-linecap=\"butt\" opacity=\"0\"></line><line x1=\"3667.1703526295514\" y1=\"1599.223976299834\" x2=\"3667.1931902230394\" y2=\"1609.7303662203776\" id=\"i8198f765-b25b-4c92-aeec-fcdee8f5f3fc\" stroke=\"#808080\" stroke-width=\"1\" stroke-opacity=\"1\" stroke-linecap=\"butt\" opacity=\"0\"></line><line x1=\"3667.1583866801543\" y1=\"1593.7190648386859\" x2=\"3667.1812225108383\" y2=\"1604.2246437848062\" id=\"ie5d26d6a-4e80-49ae-8330-541fe3905a6a\" stroke=\"#808080\" stroke-width=\"1\" stroke-opacity=\"1\" stroke-linecap=\"butt\" opacity=\"0\"></line><line x1=\"3667.146442396036\" y1=\"1588.224120446458\" x2=\"3667.1692791816768\" y2=\"1598.73013871847\" id=\"i73e360aa-2acc-4efb-89ef-45c3cd72a153\" stroke=\"#808080\" stroke-width=\"1\" stroke-opacity=\"1\" stroke-linecap=\"butt\" opacity=\"0\"></line><line x1=\"3667.1344756785306\" y1=\"1582.7188556187139\" x2=\"3667.1573242224745\" y2=\"1593.2302832750147\" id=\"i4c438be3-7655-43fd-8065-efff85568984\" stroke=\"#808080\" stroke-width=\"1\" stroke-opacity=\"1\" stroke-linecap=\"butt\" opacity=\"0\"></line><line x1=\"3667.122520679348\" y1=\"1577.218981782233\" x2=\"3667.145356670712\" y2=\"1587.7246346486907\" id=\"i23b9db27-dd88-41fb-99eb-131bdc617700\" stroke=\"#808080\" stroke-width=\"1\" stroke-opacity=\"1\" stroke-linecap=\"butt\" opacity=\"0\"></line><line x1=\"3667.1105777756006\" y1=\"1571.7246724272054\" x2=\"3667.133423262147\" y2=\"1582.234693533312\" id=\"ida650275-d1b9-4bca-8879-b9677ca136c6\" stroke=\"#808080\" stroke-width=\"1\" stroke-opacity=\"1\" stroke-linecap=\"butt\" opacity=\"0\"></line><line x1=\"3667.098600911291\" y1=\"1566.214739582153\" x2=\"3667.1214456496755\" y2=\"1576.724416498164\" id=\"i64ac8cb5-464a-485a-b98a-1a669bb38f06\" stroke=\"#808080\" stroke-width=\"1\" stroke-opacity=\"1\" stroke-linecap=\"butt\" opacity=\"0\"></line><line x1=\"3667.086666754554\" y1=\"1560.7244542715098\" x2=\"3667.1095034862365\" y2=\"1571.2304477202485\" id=\"i70d24427-64de-4378-86a1-32e746c4e901\" stroke=\"#808080\" stroke-width=\"1\" stroke-opacity=\"1\" stroke-linecap=\"butt\" opacity=\"0\"></line><line x1=\"3667.0746999828107\" y1=\"1555.2191644917402\" x2=\"3667.097535159307\" y2=\"1565.7244424799715\" id=\"i1cdc7820-7e71-4d7d-b954-f781428f88ea\" stroke=\"#808080\" stroke-width=\"1\" stroke-opacity=\"1\" stroke-linecap=\"butt\" opacity=\"0\"></line><line x1=\"3662.712389564986\" y1=\"1551.0173850942833\" x2=\"3662.678750467143\" y2=\"1550.9631701893913\" id=\"i0f20c83c-d3a2-4ec8-bb07-4bc28d68447f\" stroke=\"#808080\" stroke-width=\"1\" stroke-opacity=\"1\" stroke-linecap=\"butt\" opacity=\"1\"></line><line x1=\"3651.456982335002\" y1=\"1540.7421451350638\" x2=\"3660.5745706757807\" y2=\"1545.285473651191\" id=\"i69cc16d0-11ac-45cf-a4e7-e9d92c77d2db\" stroke=\"#808080\" stroke-width=\"1\" stroke-opacity=\"1\" stroke-linecap=\"butt\" opacity=\"0\"></line><line x1=\"3646.245997125303\" y1=\"1538.1454916324642\" x2=\"3655.952938763824\" y2=\"1542.982497110484\" id=\"ief88ab5f-c4e3-4681-9621-02885d8559cb\" stroke=\"#808080\" stroke-width=\"1\" stroke-opacity=\"1\" stroke-linecap=\"butt\" opacity=\"0\"></line><line x1=\"3641.6114479797902\" y1=\"1535.8360783857588\" x2=\"3651.111966927588\" y2=\"1540.5702226616618\" id=\"i974e15b4-3a6c-4b7b-8a07-dd1f7e86470f\" stroke=\"#808080\" stroke-width=\"1\" stroke-opacity=\"1\" stroke-linecap=\"butt\" opacity=\"0\"></line><line x1=\"3636.7659564116466\" y1=\"1533.421551737551\" x2=\"3645.80722230428\" y2=\"1537.9268484910979\" id=\"ia61a124b-f43a-48c2-91d4-343795ebe13b\" stroke=\"#808080\" stroke-width=\"1\" stroke-opacity=\"1\" stroke-linecap=\"butt\" opacity=\"0\"></line><line x1=\"3630.85130017716\" y1=\"1532.848057449466\" x2=\"3641.729716005976\" y2=\"1535.0323636458886\" id=\"i7c9dac31-7a58-405d-a788-3d77dfd4b9e5\" stroke=\"#808080\" stroke-width=\"1\" stroke-opacity=\"1\" stroke-linecap=\"butt\" opacity=\"0\"></line><line x1=\"3628.7606790757504\" y1=\"1526.9302558779073\" x2=\"3634.9388374938135\" y2=\"1535.2512941568068\" id=\"iaf0a89a1-282d-4a02-835a-4eccc2a7f4ce\" stroke=\"#808080\" stroke-width=\"1\" stroke-opacity=\"1\" stroke-linecap=\"butt\" opacity=\"0\"></line><line x1=\"3631.144715996684\" y1=\"1520.7860508432068\" x2=\"3630.136782119982\" y2=\"1531.3299968258289\" id=\"i392c8dc2-6d68-4791-a95b-2689b3cd26d6\" stroke=\"#808080\" stroke-width=\"1\" stroke-opacity=\"1\" stroke-linecap=\"butt\" opacity=\"0\"></line><line x1=\"3637.0934352262175\" y1=\"1518.0158312424594\" x2=\"3629.0931066099542\" y2=\"1525.3431917314024\" id=\"i3e8f4164-fb6d-4f8e-9df1-fc70132fb87e\" stroke=\"#808080\" stroke-width=\"1\" stroke-opacity=\"1\" stroke-linecap=\"butt\" opacity=\"0\"></line><line x1=\"3642.8385885325374\" y1=\"1520.0287335803862\" x2=\"3632.2021368165324\" y2=\"1520.1090360523604\" id=\"i6eefa495-acac-4821-9d8a-90160b8f7b55\" stroke=\"#808080\" stroke-width=\"1\" stroke-opacity=\"1\" stroke-linecap=\"butt\" opacity=\"0\"></line><line x1=\"3646.024412509439\" y1=\"1525.2174609426706\" x2=\"3638.077316813656\" y2=\"1518.1565133482272\" id=\"i455b6ea6-a36f-432b-a5a8-06d765092001\" stroke=\"#808080\" stroke-width=\"1\" stroke-opacity=\"1\" stroke-linecap=\"butt\" opacity=\"0\"></line><line x1=\"3651.2581283878612\" y1=\"1527.124010597034\" x2=\"3642.0859808606065\" y2=\"1522.55349503336\" id=\"i8fce35f4-aad6-4e83-94be-2fa829ef2399\" stroke=\"#808080\" stroke-width=\"1\" stroke-opacity=\"1\" stroke-linecap=\"butt\" opacity=\"0\"></line><line x1=\"3656.4274629200086\" y1=\"1529.6999094105686\" x2=\"3647.0845603152666\" y2=\"1525.0443059504214\" id=\"i923a8a9a-8bee-4b87-b6b3-960d45906d37\" stroke=\"#808080\" stroke-width=\"1\" stroke-opacity=\"1\" stroke-linecap=\"butt\" opacity=\"0\"></line><line x1=\"3661.430570374175\" y1=\"1532.192976646791\" x2=\"3651.696379871022\" y2=\"1527.3423929571782\" id=\"i040f892e-9e9f-4c17-bfbd-000eb5bdcdfa\" stroke=\"#808080\" stroke-width=\"1\" stroke-opacity=\"1\" stroke-linecap=\"butt\" opacity=\"0\"></line><line x1=\"3666.0268500595016\" y1=\"1534.4833200777446\" x2=\"3656.929673215255\" y2=\"1529.9501626870056\" id=\"i4ff3e01f-ac41-45ea-8740-4eccba03db63\" stroke=\"#808080\" stroke-width=\"1\" stroke-opacity=\"1\" stroke-linecap=\"butt\" opacity=\"0\"></line><line x1=\"3671.415915483056\" y1=\"1529.4091287810875\" x2=\"3661.766565028625\" y2=\"1534.5862420174599\" id=\"i2c933dd1-3960-4186-b67e-dbe8e80544b4\" stroke=\"#808080\" stroke-width=\"1\" stroke-opacity=\"1\" stroke-linecap=\"butt\" opacity=\"0\"></line><line x1=\"3676.6609541705852\" y1=\"1529.9281013369994\" x2=\"3666.1841719630943\" y2=\"1531.1432062693536\" id=\"i339bce98-e1eb-4037-9d75-c45aa3da923f\" stroke=\"#808080\" stroke-width=\"1\" stroke-opacity=\"1\" stroke-linecap=\"butt\" opacity=\"0\"></line><line x1=\"3681.7540220111505\" y1=\"1532.2481432869943\" x2=\"3671.9070290963537\" y2=\"1529.6127159041955\" id=\"i19a474e0-5596-4212-8351-cc1abefd07d2\" stroke=\"#808080\" stroke-width=\"1\" stroke-opacity=\"1\" stroke-linecap=\"butt\" opacity=\"0\"></line><line x1=\"3685.9158793225038\" y1=\"1536.4313289786453\" x2=\"3677.209235302445\" y2=\"1529.9693644117847\" id=\"id30c685b-f589-41f9-9693-a96aff73a32d\" stroke=\"#808080\" stroke-width=\"1\" stroke-opacity=\"1\" stroke-linecap=\"butt\" opacity=\"0\"></line><line x1=\"3687.8889184002087\" y1=\"1541.4174904127117\" x2=\"3682.3346303114417\" y2=\"1532.4658472421002\" id=\"ic9e45d3d-2e8d-44b5-a7e4-a20fa2ef09ca\" stroke=\"#808080\" stroke-width=\"1\" stroke-opacity=\"1\" stroke-linecap=\"butt\" opacity=\"0\"></line><line x1=\"3688.080129355429\" y1=\"1547.0737963759004\" x2=\"3686.2135002374703\" y2=\"1536.7198800062397\" id=\"i12184961-5308-4816-8afd-4ce9acbc908d\" stroke=\"#808080\" stroke-width=\"1\" stroke-opacity=\"1\" stroke-linecap=\"butt\" opacity=\"0\"></line><line x1=\"3686.1771140146698\" y1=\"1552.4387329292126\" x2=\"3688.252840210458\" y2=\"1542.1250986317236\" id=\"i3e858a79-9c27-4b30-b7f4-c252cdb24f68\" stroke=\"#808080\" stroke-width=\"1\" stroke-opacity=\"1\" stroke-linecap=\"butt\" opacity=\"0\"></line><line x1=\"3682.3879470522756\" y1=\"1556.78650505331\" x2=\"3688.1249118579008\" y2=\"1547.9450431641806\" id=\"i39ef7af4-ab8c-410f-b16d-999ecbfc0a05\" stroke=\"#808080\" stroke-width=\"1\" stroke-opacity=\"1\" stroke-linecap=\"butt\" opacity=\"0\"></line><line x1=\"3677.2247113602657\" y1=\"1559.4229182348222\" x2=\"3686.0577900471026\" y2=\"1553.140320224034\" id=\"i921f9a45-9744-4218-90cc-5c6047553797\" stroke=\"#808080\" stroke-width=\"1\" stroke-opacity=\"1\" stroke-linecap=\"butt\" opacity=\"0\"></line><line x1=\"3679.1975191684974\" y1=\"1565.7039351536232\" x2=\"3679.174662334614\" y2=\"1555.188693727447\" id=\"i5516273b-cca5-4ce7-84f3-02e871d52388\" stroke=\"#808080\" stroke-width=\"1\" stroke-opacity=\"1\" stroke-linecap=\"butt\" opacity=\"0\"></line><line x1=\"3679.2094847704557\" y1=\"1571.2086867763355\" x2=\"3679.1866375928853\" y2=\"1560.6978877176168\" id=\"i8efe7150-296f-48f8-869a-97ec872c70b7\" stroke=\"#808080\" stroke-width=\"1\" stroke-opacity=\"1\" stroke-linecap=\"butt\" opacity=\"0\"></line><line x1=\"3679.221417711142\" y1=\"1576.6984126449622\" x2=\"3679.1985816401266\" y2=\"1566.1927231348661\" id=\"id214755f-6c07-405b-8ee6-b3367da3b077\" stroke=\"#808080\" stroke-width=\"1\" stroke-opacity=\"1\" stroke-linecap=\"butt\" opacity=\"0\"></line><line x1=\"3679.233385127441\" y1=\"1582.203998951565\" x2=\"3679.2105480832106\" y2=\"1571.6978617156967\" id=\"ibe5bf7c4-75a3-4f67-8cfa-83a594933894\" stroke=\"#808080\" stroke-width=\"1\" stroke-opacity=\"1\" stroke-linecap=\"butt\" opacity=\"0\"></line><line x1=\"3679.245328201533\" y1=\"1587.6983866735561\" x2=\"3679.222483366351\" y2=\"1577.1886652258409\" id=\"ie84f591e-a073-4dc7-839c-acb3bda964bf\" stroke=\"#808080\" stroke-width=\"1\" stroke-opacity=\"1\" stroke-linecap=\"butt\" opacity=\"0\"></line><line x1=\"3679.257305695723\" y1=\"1593.208609293948\" x2=\"3679.234437816481\" y2=\"1582.6882864718361\" id=\"iab148704-e629-44f9-9346-5c470a1ed423\" stroke=\"#808080\" stroke-width=\"1\" stroke-opacity=\"1\" stroke-linecap=\"butt\" opacity=\"0\"></line><line x1=\"3679.269260145888\" y1=\"1598.7082305557992\" x2=\"3679.2464141394785\" y2=\"1588.1979702873268\" id=\"i62c62d80-5320-45c9-b845-3bd882d45bfa\" stroke=\"#808080\" stroke-width=\"1\" stroke-opacity=\"1\" stroke-linecap=\"butt\" opacity=\"0\"></line><line x1=\"3679.281193034653\" y1=\"1604.1979325381246\" x2=\"3679.258369915361\" y2=\"1593.6982014430957\" id=\"ifb0bf415-7ef9-485c-9dc6-0c1f3fbfaf96\" stroke=\"#808080\" stroke-width=\"1\" stroke-opacity=\"1\" stroke-linecap=\"butt\" opacity=\"0\"></line><line x1=\"3679.293148810494\" y1=\"1609.6981636749526\" x2=\"3679.27032516054\" y2=\"1599.1981884496226\" id=\"idb9210c3-7a1a-4ddd-9650-ab3ed50078fd\" stroke=\"#808080\" stroke-width=\"1\" stroke-opacity=\"1\" stroke-linecap=\"butt\" opacity=\"0\"></line><line x1=\"3679.305104055673\" y1=\"1615.198150681506\" x2=\"3679.2822680531426\" y2=\"1604.6924926778356\" id=\"i99006c9e-59b4-4ff5-8cb3-6ec939ad5ff2\" stroke=\"#808080\" stroke-width=\"1\" stroke-opacity=\"1\" stroke-linecap=\"butt\" opacity=\"0\"></line><line x1=\"3679.317071619929\" y1=\"1620.7038050547822\" x2=\"3679.294223298354\" y2=\"1610.1924796994865\" id=\"i04f29751-75ec-4b3d-9add-72c218a985a5\" stroke=\"#808080\" stroke-width=\"1\" stroke-opacity=\"1\" stroke-linecap=\"butt\" opacity=\"0\"></line><line x1=\"3679.3290268650717\" y1=\"1626.203792044899\" x2=\"3679.306190309916\" y2=\"1615.6978798071386\" id=\"i04462712-64f3-4dd9-9d14-3c90ec304a6d\" stroke=\"#808080\" stroke-width=\"1\" stroke-opacity=\"1\" stroke-linecap=\"butt\" opacity=\"0\"></line><line x1=\"3682.030982733577\" y1=\"1631.2015570090934\" x2=\"3678.291747607407\" y2=\"1621.2961593317289\" id=\"i998dcec7-3982-471e-acd2-e8e0a57f5d5e\" stroke=\"#808080\" stroke-width=\"1\" stroke-opacity=\"1\" stroke-linecap=\"butt\" opacity=\"0\"></line><line x1=\"3678.7267083523193\" y1=\"1636.3439015919225\" x2=\"3682.213179715742\" y2=\"1626.2124802223711\" id=\"i2a4c65ac-6fa7-4081-a9b6-af86040c7eca\" stroke=\"#808080\" stroke-width=\"1\" stroke-opacity=\"1\" stroke-linecap=\"butt\" opacity=\"0\"></line><line x1=\"3679.6838445222074\" y1=\"1641.8418526882517\" x2=\"3679.396522939844\" y2=\"1631.3396011532527\" id=\"i2f36a4e1-8fb1-494a-96fa-4aa4b769142c\" stroke=\"#808080\" stroke-width=\"1\" stroke-opacity=\"1\" stroke-linecap=\"butt\" opacity=\"0\"></line><line x1=\"3681.8275995650292\" y1=\"1647.0105518023433\" x2=\"3678.8307374718484\" y2=\"1637.0258445424915\" id=\"i6793b801-dcfd-4fbb-8413-874567a5e3d0\" stroke=\"#808080\" stroke-width=\"1\" stroke-opacity=\"1\" stroke-linecap=\"butt\" opacity=\"0\"></line><line x1=\"3679.2281070020813\" y1=\"1652.1680917818878\" x2=\"3681.9269665252737\" y2=\"1642.1065160576447\" id=\"ia8306ffa-17ff-4e73-b8ff-f24d57ee6c0f\" stroke=\"#808080\" stroke-width=\"1\" stroke-opacity=\"1\" stroke-linecap=\"butt\" opacity=\"0\"></line><line x1=\"3679.795306175956\" y1=\"1657.7826834607222\" x2=\"3679.7724828739333\" y2=\"1647.2814151863415\" id=\"i11047e5a-7d84-4348-ac7c-94940104efb9\" stroke=\"#808080\" stroke-width=\"1\" stroke-opacity=\"1\" stroke-linecap=\"butt\" opacity=\"0\"></line><line x1=\"3682.3758395631376\" y1=\"1662.832908071621\" x2=\"3678.798827781145\" y2=\"1652.8468958425578\" id=\"i9906dc70-e3fb-487a-a9ee-2a85ee8a2594\" stroke=\"#808080\" stroke-width=\"1\" stroke-opacity=\"1\" stroke-linecap=\"butt\" opacity=\"0\"></line><line x1=\"3679.0395092730614\" y1=\"1667.9158336042153\" x2=\"3682.598016052647\" y2=\"1657.9130546630643\" id=\"i88c6aae6-0901-4dd8-808f-c0e08ccb480d\" stroke=\"#808080\" stroke-width=\"1\" stroke-opacity=\"1\" stroke-linecap=\"butt\" opacity=\"0\"></line><line x1=\"3679.801635578956\" y1=\"1673.4504419344576\" x2=\"3679.801634977752\" y2=\"1662.9397674154468\" id=\"i17779a9f-1fb9-477b-b4c0-1a7f195c8dd0\" stroke=\"#808080\" stroke-width=\"1\" stroke-opacity=\"1\" stroke-linecap=\"butt\" opacity=\"0\"></line><line x1=\"3685.0286101643455\" y1=\"1676.9435252058452\" x2=\"3678.075045726777\" y2=\"1669.4006099023456\" id=\"ie7f98483-32d5-477e-ae1b-cd8d51dbb025\" stroke=\"#808080\" stroke-width=\"1\" stroke-opacity=\"1\" stroke-linecap=\"butt\" opacity=\"0\"></line><line x1=\"3685.405285654965\" y1=\"1682.8264588187983\" x2=\"3682.779784100101\" y2=\"1672.4688080806786\" id=\"i5b23303c-3096-417a-ad2c-ec076dd226bb\" stroke=\"#808080\" stroke-width=\"1\" stroke-opacity=\"1\" stroke-linecap=\"butt\" opacity=\"0\"></line><line x1=\"3682.9383968177253\" y1=\"1688.011011772406\" x2=\"3685.5327766260384\" y2=\"1677.7761344248618\" id=\"ibfd56d77-99d4-459a-86d0-a247f4562234\" stroke=\"#808080\" stroke-width=\"1\" stroke-opacity=\"1\" stroke-linecap=\"butt\" opacity=\"0\"></line><line x1=\"3678.201455097578\" y1=\"1691.5678160143639\" x2=\"3685.3624833663685\" y2=\"1683.7998523459278\" id=\"iea3cfb3c-db03-4b74-aafa-64808bb5502e\" stroke=\"#808080\" stroke-width=\"1\" stroke-opacity=\"1\" stroke-linecap=\"butt\" opacity=\"0\"></line><line x1=\"3679.801635985205\" y1=\"1697.4986904475268\" x2=\"3679.801635985205\" y2=\"1686.9983758758071\" id=\"i5f263878-2732-4ab9-bceb-a9e6f5f529a3\" stroke=\"#808080\" stroke-width=\"1\" stroke-opacity=\"1\" stroke-linecap=\"butt\" opacity=\"0\"></line><line x1=\"3679.801635985205\" y1=\"1702.9989345734073\" x2=\"3679.801635985205\" y2=\"1692.4889232082976\" id=\"i012d6555-604d-48c7-a4e9-b4e76264a81d\" stroke=\"#808080\" stroke-width=\"1\" stroke-opacity=\"1\" stroke-linecap=\"butt\" opacity=\"0\"></line><line x1=\"3679.801635985205\" y1=\"1708.5089537722054\" x2=\"3679.801635985205\" y2=\"1697.9888012893152\" id=\"i9af1165b-f258-4c62-8a84-276be4d04daf\" stroke=\"#808080\" stroke-width=\"1\" stroke-opacity=\"1\" stroke-linecap=\"butt\" opacity=\"0\"></line><line x1=\"3679.801635985205\" y1=\"1714.0088318568835\" x2=\"3679.801635985205\" y2=\"1703.498864142634\" id=\"id9b62a27-3fff-4364-a209-bebc05e6f458\" stroke=\"#808080\" stroke-width=\"1\" stroke-opacity=\"1\" stroke-linecap=\"butt\" opacity=\"0\"></line><line x1=\"3679.801635985205\" y1=\"1719.4994228348644\" x2=\"3679.801635985205\" y2=\"1708.988702768855\" id=\"i97e12eb8-f422-429f-8cea-0a3116d3b757\" stroke=\"#808080\" stroke-width=\"1\" stroke-opacity=\"1\" stroke-linecap=\"butt\" opacity=\"0\"></line><line x1=\"3679.801635985205\" y1=\"1725.0086845110106\" x2=\"3679.801635985205\" y2=\"1714.498399438008\" id=\"ia67a9633-b0d4-4448-87e1-93f81cebd057\" stroke=\"#808080\" stroke-width=\"1\" stroke-opacity=\"1\" stroke-linecap=\"butt\" opacity=\"0\"></line><line x1=\"2804.876826430188\" y1=\"1722.8320112484218\" x2=\"2804.976826430188\" y2=\"1722.8320112484218\" id=\"if2438aaa-a1b7-4dbb-b57d-4829e367afb5\" stroke=\"#000000\" stroke-width=\"2\" stroke-opacity=\"1\" stroke-linecap=\"round\" opacity=\"1\"></line><line x1=\"2804.876826430188\" y1=\"1717.3320112484218\" x2=\"2804.976826430188\" y2=\"1717.3320112484218\" id=\"i067df373-cc6c-4d55-bccc-38b4f10a0472\" stroke=\"#000000\" stroke-width=\"2\" stroke-opacity=\"1\" stroke-linecap=\"round\" opacity=\"1\"></line><line x1=\"2804.876826430188\" y1=\"1711.8320112484218\" x2=\"2804.976826430188\" y2=\"1711.8320112484218\" id=\"i0216e92f-6337-40d5-9c5b-082054556d37\" stroke=\"#000000\" stroke-width=\"2\" stroke-opacity=\"1\" stroke-linecap=\"round\" opacity=\"1\"></line><line x1=\"2844.476826430188\" y1=\"1722.8320112484218\" x2=\"2844.576826430188\" y2=\"1722.8320112484218\" id=\"i719fd243-ed6b-424a-8523-2fc0f515eb27\" stroke=\"#000000\" stroke-width=\"2\" stroke-opacity=\"1\" stroke-linecap=\"round\" opacity=\"1\"></line><line x1=\"2844.476826430188\" y1=\"1717.3320112484218\" x2=\"2844.576826430188\" y2=\"1717.3320112484218\" id=\"i487a609d-5609-439a-8d71-1f30e157a838\" stroke=\"#000000\" stroke-width=\"2\" stroke-opacity=\"1\" stroke-linecap=\"round\" opacity=\"1\"></line><line x1=\"2844.476826430188\" y1=\"1711.8320112484218\" x2=\"2844.576826430188\" y2=\"1711.8320112484218\" id=\"i0532e1b5-84b6-4806-8906-3fbfb5500000\" stroke=\"#000000\" stroke-width=\"2\" stroke-opacity=\"1\" stroke-linecap=\"round\" opacity=\"1\"></line><line x1=\"2844.476826655267\" y1=\"1701.7013753921765\" x2=\"2844.576826655267\" y2=\"1701.70137539662\" id=\"i5bf5aa0f-004b-4d81-92ff-993fbb999f0b\" stroke=\"#000000\" stroke-width=\"2\" stroke-opacity=\"1\" stroke-linecap=\"round\" opacity=\"1\"></line><line x1=\"2844.476826899661\" y1=\"1696.2013753921765\" x2=\"2844.5768268996612\" y2=\"1696.20137539662\" id=\"ie9446e00-b850-4f69-a08c-d34a6f850196\" stroke=\"#000000\" stroke-width=\"2\" stroke-opacity=\"1\" stroke-linecap=\"round\" opacity=\"1\"></line><line x1=\"2873.494096823576\" y1=\"1722.8320112484218\" x2=\"2873.594096823576\" y2=\"1722.8320112484218\" id=\"i358c4763-665a-4212-85ab-3019549bbec8\" stroke=\"#000000\" stroke-width=\"2\" stroke-opacity=\"1\" stroke-linecap=\"round\" opacity=\"1\"></line><line x1=\"2873.494096823576\" y1=\"1728.3320112484218\" x2=\"2873.594096823576\" y2=\"1728.3320112484218\" id=\"i68f1f0aa-b8bb-4157-a2ee-cdf33bd5bd39\" stroke=\"#000000\" stroke-width=\"2\" stroke-opacity=\"1\" stroke-linecap=\"round\" opacity=\"1\"></line><line x1=\"2873.494096823576\" y1=\"1733.8320112484218\" x2=\"2873.594096823576\" y2=\"1733.8320112484218\" id=\"ibbd81edc-78e6-4165-8736-2f7aec88d4b6\" stroke=\"#000000\" stroke-width=\"2\" stroke-opacity=\"1\" stroke-linecap=\"round\" opacity=\"1\"></line><line x1=\"2873.494096823576\" y1=\"1739.3320112484218\" x2=\"2873.594096823576\" y2=\"1739.3320112484218\" id=\"if3d17375-b84a-4758-9bfc-cfa18656675d\" stroke=\"#000000\" stroke-width=\"2\" stroke-opacity=\"1\" stroke-linecap=\"round\" opacity=\"1\"></line><line x1=\"2962.594096823576\" y1=\"1722.8320112484218\" x2=\"2962.694096823576\" y2=\"1722.8320112484218\" id=\"if4cfdf9a-bd3f-490b-8f07-9abd4dfc86fe\" stroke=\"#000000\" stroke-width=\"2\" stroke-opacity=\"1\" stroke-linecap=\"round\" opacity=\"1\"></line><line x1=\"2962.594096823576\" y1=\"1717.3320112484218\" x2=\"2962.694096823576\" y2=\"1717.3320112484218\" id=\"i145449d0-3077-4e5e-a4de-8adac1ae4f92\" stroke=\"#000000\" stroke-width=\"2\" stroke-opacity=\"1\" stroke-linecap=\"round\" opacity=\"1\"></line><line x1=\"2962.594096823576\" y1=\"1711.8320112484218\" x2=\"2962.694096823576\" y2=\"1711.8320112484218\" id=\"iaaa127be-0e71-4d43-9869-ac00987ae833\" stroke=\"#000000\" stroke-width=\"2\" stroke-opacity=\"1\" stroke-linecap=\"round\" opacity=\"1\"></line><line x1=\"2962.594097048655\" y1=\"1701.7013753921765\" x2=\"2962.694097048655\" y2=\"1701.70137539662\" id=\"idecb5a5b-610e-4702-9680-408d654ac5ba\" stroke=\"#000000\" stroke-width=\"2\" stroke-opacity=\"1\" stroke-linecap=\"round\" opacity=\"1\"></line><line x1=\"2962.594097293049\" y1=\"1696.2013753921765\" x2=\"2962.694097293049\" y2=\"1696.20137539662\" id=\"ie76d615c-fd55-4d6e-91a3-c48707edce32\" stroke=\"#000000\" stroke-width=\"2\" stroke-opacity=\"1\" stroke-linecap=\"round\" opacity=\"1\"></line><line x1=\"2988.345340248426\" y1=\"1722.8320112484218\" x2=\"2988.445340248426\" y2=\"1722.8320112484218\" id=\"ie5dfe6de-0bf3-4392-a2c9-f71db5980c58\" stroke=\"#000000\" stroke-width=\"2\" stroke-opacity=\"1\" stroke-linecap=\"round\" opacity=\"1\"></line><line x1=\"2988.345340248426\" y1=\"1728.3320112484218\" x2=\"2988.445340248426\" y2=\"1728.3320112484218\" id=\"ic1d5919f-da73-40ac-ad71-7550eb4ac541\" stroke=\"#000000\" stroke-width=\"2\" stroke-opacity=\"1\" stroke-linecap=\"round\" opacity=\"1\"></line><line x1=\"2988.345340248426\" y1=\"1733.8320112484218\" x2=\"2988.445340248426\" y2=\"1733.8320112484218\" id=\"i782b0509-1199-426e-acf4-f0890882ed05\" stroke=\"#000000\" stroke-width=\"2\" stroke-opacity=\"1\" stroke-linecap=\"round\" opacity=\"1\"></line><line x1=\"2988.345340248426\" y1=\"1739.3320112484218\" x2=\"2988.445340248426\" y2=\"1739.3320112484218\" id=\"ia8f521db-19ae-41a3-916f-2a9d9cd9ac8e\" stroke=\"#000000\" stroke-width=\"2\" stroke-opacity=\"1\" stroke-linecap=\"round\" opacity=\"1\"></line><line x1=\"2988.345340248426\" y1=\"1744.8320112484218\" x2=\"2988.445340248426\" y2=\"1744.8320112484218\" id=\"i681b70f3-b8e7-4102-b6d4-f4e79da0f41f\" stroke=\"#000000\" stroke-width=\"2\" stroke-opacity=\"1\" stroke-linecap=\"round\" opacity=\"1\"></line><line x1=\"3115.945340248426\" y1=\"1722.8320112484218\" x2=\"3116.045340248426\" y2=\"1722.8320112484218\" id=\"i366282f5-6df7-4e10-8fb9-d5af21d3bbf4\" stroke=\"#000000\" stroke-width=\"2\" stroke-opacity=\"1\" stroke-linecap=\"round\" opacity=\"1\"></line><line x1=\"3115.945340248426\" y1=\"1717.3320112484218\" x2=\"3116.045340248426\" y2=\"1717.3320112484218\" id=\"ide5b6ad9-3a76-4785-a442-4587f4602b3a\" stroke=\"#000000\" stroke-width=\"2\" stroke-opacity=\"1\" stroke-linecap=\"round\" opacity=\"1\"></line><line x1=\"3115.945340248426\" y1=\"1711.8320112484218\" x2=\"3116.045340248426\" y2=\"1711.8320112484218\" id=\"i41f74f51-e20d-4284-ae28-5ba97f732335\" stroke=\"#000000\" stroke-width=\"2\" stroke-opacity=\"1\" stroke-linecap=\"round\" opacity=\"1\"></line><line x1=\"3140.2448657053374\" y1=\"1722.8320112484218\" x2=\"3140.3448657053373\" y2=\"1722.8320112484218\" id=\"i0e21afdc-c439-447c-a05f-4767c9cfd239\" stroke=\"#000000\" stroke-width=\"2\" stroke-opacity=\"1\" stroke-linecap=\"round\" opacity=\"1\"></line><line x1=\"3140.2448657053374\" y1=\"1728.3320112484218\" x2=\"3140.3448657053373\" y2=\"1728.3320112484218\" id=\"i28884268-2644-4a82-824a-d40d7ce93628\" stroke=\"#000000\" stroke-width=\"2\" stroke-opacity=\"1\" stroke-linecap=\"round\" opacity=\"1\"></line><line x1=\"3140.2448657053374\" y1=\"1733.8320112484218\" x2=\"3140.3448657053373\" y2=\"1733.8320112484218\" id=\"ia1466305-a00f-4a82-8d45-98549cd6bb77\" stroke=\"#000000\" stroke-width=\"2\" stroke-opacity=\"1\" stroke-linecap=\"round\" opacity=\"1\"></line><line x1=\"3140.2448657053374\" y1=\"1739.3320112484218\" x2=\"3140.3448657053373\" y2=\"1739.3320112484218\" id=\"iecf133ea-fa7b-4204-8900-9e258057ab3b\" stroke=\"#000000\" stroke-width=\"2\" stroke-opacity=\"1\" stroke-linecap=\"round\" opacity=\"1\"></line><line x1=\"3140.2448657053374\" y1=\"1744.8320112484218\" x2=\"3140.3448657053373\" y2=\"1744.8320112484218\" id=\"i3373994d-aa10-4a0e-9c44-3720b77a2bb1\" stroke=\"#000000\" stroke-width=\"2\" stroke-opacity=\"1\" stroke-linecap=\"round\" opacity=\"1\"></line><line x1=\"3284.3448657053373\" y1=\"1722.8320112484218\" x2=\"3284.444865705337\" y2=\"1722.8320112484218\" id=\"ib42e5461-e254-4aa0-84a9-43fe9646b7bd\" stroke=\"#000000\" stroke-width=\"2\" stroke-opacity=\"1\" stroke-linecap=\"round\" opacity=\"1\"></line><line x1=\"3284.3448657053373\" y1=\"1717.3320112484218\" x2=\"3284.444865705337\" y2=\"1717.3320112484218\" id=\"i3a58c93e-18f2-4e80-87a0-db500ba22ac2\" stroke=\"#000000\" stroke-width=\"2\" stroke-opacity=\"1\" stroke-linecap=\"round\" opacity=\"1\"></line><line x1=\"3284.3448657053373\" y1=\"1711.8320112484218\" x2=\"3284.444865705337\" y2=\"1711.8320112484218\" id=\"i56c073d3-5094-4daf-a546-ee1f88571d70\" stroke=\"#000000\" stroke-width=\"2\" stroke-opacity=\"1\" stroke-linecap=\"round\" opacity=\"1\"></line><line x1=\"3284.3448657053373\" y1=\"1706.3320112484218\" x2=\"3284.444865705337\" y2=\"1706.3320112484218\" id=\"id46f199e-3239-4ce6-8340-c7fc04b203b4\" stroke=\"#000000\" stroke-width=\"2\" stroke-opacity=\"1\" stroke-linecap=\"round\" opacity=\"1\"></line><line x1=\"3284.3448657053373\" y1=\"1700.8320112484218\" x2=\"3284.444865705337\" y2=\"1700.8320112484218\" id=\"i0e0c62ec-2d7b-4f1d-8279-5a6877152f90\" stroke=\"#000000\" stroke-width=\"2\" stroke-opacity=\"1\" stroke-linecap=\"round\" opacity=\"1\"></line><line x1=\"3274.2283198784007\" y1=\"1685.948199268157\" x2=\"3274.265119363277\" y2=\"1685.8552164852729\" id=\"i3564daf8-7a5c-40d6-a066-11837efccc7a\" stroke=\"#000000\" stroke-width=\"2\" stroke-opacity=\"1\" stroke-linecap=\"round\" opacity=\"1\"></line><line x1=\"3269.1142668197767\" y1=\"1683.924227599982\" x2=\"3269.1510663046524\" y2=\"1683.8312448170977\" id=\"i1aa4a9ec-3399-4430-87be-5c9ccfe76765\" stroke=\"#000000\" stroke-width=\"2\" stroke-opacity=\"1\" stroke-linecap=\"round\" opacity=\"1\"></line><line x1=\"3264.0002137611523\" y1=\"1681.900255931807\" x2=\"3264.0370132460284\" y2=\"1681.8072731489228\" id=\"if1b091ea-a9c7-4339-8e46-c44302dce54c\" stroke=\"#000000\" stroke-width=\"2\" stroke-opacity=\"1\" stroke-linecap=\"round\" opacity=\"1\"></line><line x1=\"3258.8861607025283\" y1=\"1679.876284263632\" x2=\"3258.922960187404\" y2=\"1679.7833014807477\" id=\"i520a6eab-f70a-43ea-b8fc-bdcfa8136db9\" stroke=\"#000000\" stroke-width=\"2\" stroke-opacity=\"1\" stroke-linecap=\"round\" opacity=\"1\"></line><line x1=\"3253.772107643904\" y1=\"1677.852312595457\" x2=\"3253.8089071287795\" y2=\"1677.7593298125726\" id=\"ie4590fe8-a16c-4c33-959c-c0693b8c5f11\" stroke=\"#000000\" stroke-width=\"2\" stroke-opacity=\"1\" stroke-linecap=\"round\" opacity=\"1\"></line><line x1=\"3248.6580545852794\" y1=\"1675.828340927282\" x2=\"3248.694854070155\" y2=\"1675.7353581443977\" id=\"ib2fb51e8-d3ce-4643-8e10-512182c74d34\" stroke=\"#000000\" stroke-width=\"2\" stroke-opacity=\"1\" stroke-linecap=\"round\" opacity=\"1\"></line><line x1=\"3291.3866613334903\" y1=\"1681.5375038614807\" x2=\"3291.4631529138264\" y2=\"1681.6019168891833\" id=\"ia72cd946-193e-463a-a71b-2c3ff59d9ca3\" stroke=\"#000000\" stroke-width=\"2\" stroke-opacity=\"1\" stroke-linecap=\"round\" opacity=\"1\"></line><line x1=\"3294.9293778571064\" y1=\"1677.3304669430192\" x2=\"3295.005869437442\" y2=\"1677.3948799707214\" id=\"i00dd42e1-12c9-46ed-b40b-3ca8a116c6cd\" stroke=\"#000000\" stroke-width=\"2\" stroke-opacity=\"1\" stroke-linecap=\"round\" opacity=\"1\"></line><line x1=\"3298.472094380722\" y1=\"1673.1234300245574\" x2=\"3298.548585961058\" y2=\"1673.18784305226\" id=\"i6fa775c8-d601-4e57-8847-48e7383d61bd\" stroke=\"#000000\" stroke-width=\"2\" stroke-opacity=\"1\" stroke-linecap=\"round\" opacity=\"1\"></line><line x1=\"3302.014810904338\" y1=\"1668.916393106096\" x2=\"3302.0913024846736\" y2=\"1668.980806133798\" id=\"i38f62d47-6d6b-42dc-9650-e96714934479\" stroke=\"#000000\" stroke-width=\"2\" stroke-opacity=\"1\" stroke-linecap=\"round\" opacity=\"1\"></line><line x1=\"3305.557527427954\" y1=\"1664.7093561876343\" x2=\"3305.6340190082897\" y2=\"1664.7737692153364\" id=\"i94030d06-084c-46bd-8db8-15b4654f3f22\" stroke=\"#000000\" stroke-width=\"2\" stroke-opacity=\"1\" stroke-linecap=\"round\" opacity=\"1\"></line><line x1=\"3309.1002439515696\" y1=\"1660.5023192691726\" x2=\"3309.1767355319057\" y2=\"1660.5667322968748\" id=\"i5efcb365-2793-43a1-9f24-c7466ad78c78\" stroke=\"#000000\" stroke-width=\"2\" stroke-opacity=\"1\" stroke-linecap=\"round\" opacity=\"1\"></line><line x1=\"3312.6429604751856\" y1=\"1656.295282350711\" x2=\"3312.7194520555213\" y2=\"1656.359695378413\" id=\"ifec15593-a0d3-4703-a90d-e3c3e9fca194\" stroke=\"#000000\" stroke-width=\"2\" stroke-opacity=\"1\" stroke-linecap=\"round\" opacity=\"1\"></line><line x1=\"3373.444865705337\" y1=\"1722.8320112484218\" x2=\"3373.5448657053375\" y2=\"1722.8320112484218\" id=\"i348a1b1a-8fc7-41f5-9ebc-e9fd00e51840\" stroke=\"#000000\" stroke-width=\"2\" stroke-opacity=\"1\" stroke-linecap=\"round\" opacity=\"1\"></line><line x1=\"3373.444865705337\" y1=\"1717.3320112484218\" x2=\"3373.5448657053375\" y2=\"1717.3320112484218\" id=\"i77e61608-e260-4827-b13c-5e45691c8b8c\" stroke=\"#000000\" stroke-width=\"2\" stroke-opacity=\"1\" stroke-linecap=\"round\" opacity=\"1\"></line><line x1=\"3373.444865705337\" y1=\"1711.8320112484218\" x2=\"3373.5448657053375\" y2=\"1711.8320112484218\" id=\"i77c324ea-3b63-408e-bcf0-1894ec95654a\" stroke=\"#000000\" stroke-width=\"2\" stroke-opacity=\"1\" stroke-linecap=\"round\" opacity=\"1\"></line><line x1=\"3373.444865705337\" y1=\"1706.3320112484218\" x2=\"3373.5448657053375\" y2=\"1706.3320112484218\" id=\"id47f56a3-c74f-4a6d-ba2b-e5d9524174a2\" stroke=\"#000000\" stroke-width=\"2\" stroke-opacity=\"1\" stroke-linecap=\"round\" opacity=\"1\"></line><line x1=\"3373.444865705337\" y1=\"1700.8320112484218\" x2=\"3373.5448657053375\" y2=\"1700.8320112484218\" id=\"i54a734d6-9083-4dbe-acaa-1883031cb17b\" stroke=\"#000000\" stroke-width=\"2\" stroke-opacity=\"1\" stroke-linecap=\"round\" opacity=\"1\"></line><line x1=\"3373.444865705337\" y1=\"1695.3320112484218\" x2=\"3373.5448657053375\" y2=\"1695.3320112484218\" id=\"ia0ac986a-0fc5-433e-96b7-fddc0dd24693\" stroke=\"#000000\" stroke-width=\"2\" stroke-opacity=\"1\" stroke-linecap=\"round\" opacity=\"1\"></line><line x1=\"3373.444865705337\" y1=\"1689.8320112484218\" x2=\"3373.5448657053375\" y2=\"1689.8320112484218\" id=\"i84a2f588-8857-474d-9c88-227a5b1ec374\" stroke=\"#000000\" stroke-width=\"2\" stroke-opacity=\"1\" stroke-linecap=\"round\" opacity=\"1\"></line><line x1=\"3401.401635985205\" y1=\"1722.8320112484218\" x2=\"3401.501635985205\" y2=\"1722.8320112484218\" id=\"ie5e37023-5b18-4392-a11a-95d5beeef0a7\" stroke=\"#000000\" stroke-width=\"2\" stroke-opacity=\"1\" stroke-linecap=\"round\" opacity=\"1\"></line><line x1=\"3401.401635985205\" y1=\"1728.3320112484218\" x2=\"3401.501635985205\" y2=\"1728.3320112484218\" id=\"i564528a3-99eb-4879-ae26-a975516d6224\" stroke=\"#000000\" stroke-width=\"2\" stroke-opacity=\"1\" stroke-linecap=\"round\" opacity=\"1\"></line><line x1=\"3401.401635985205\" y1=\"1733.8320112484218\" x2=\"3401.501635985205\" y2=\"1733.8320112484218\" id=\"i66d0ca76-1938-4f79-9dcb-c9b511bc03e1\" stroke=\"#000000\" stroke-width=\"2\" stroke-opacity=\"1\" stroke-linecap=\"round\" opacity=\"1\"></line><line x1=\"3401.401635985205\" y1=\"1739.3320112484218\" x2=\"3401.501635985205\" y2=\"1739.3320112484218\" id=\"ibba5c3f8-b2e8-4980-a772-90127d3ff4d1\" stroke=\"#000000\" stroke-width=\"2\" stroke-opacity=\"1\" stroke-linecap=\"round\" opacity=\"1\"></line><line x1=\"3401.401635985205\" y1=\"1744.8320112484218\" x2=\"3401.501635985205\" y2=\"1744.8320112484218\" id=\"i052a4856-6fe8-4a3f-8f1e-7ede44986f1e\" stroke=\"#000000\" stroke-width=\"2\" stroke-opacity=\"1\" stroke-linecap=\"round\" opacity=\"1\"></line><line x1=\"3401.401635985205\" y1=\"1750.3320112484218\" x2=\"3401.501635985205\" y2=\"1750.3320112484218\" id=\"id067f322-9f86-4557-87b6-1fbd2dc45e2e\" stroke=\"#000000\" stroke-width=\"2\" stroke-opacity=\"1\" stroke-linecap=\"round\" opacity=\"1\"></line><line x1=\"3401.401635985205\" y1=\"1755.8320112484218\" x2=\"3401.501635985205\" y2=\"1755.8320112484218\" id=\"ifb470379-681b-4660-b3cf-75be42fb8e8c\" stroke=\"#000000\" stroke-width=\"2\" stroke-opacity=\"1\" stroke-linecap=\"round\" opacity=\"1\"></line><line x1=\"3474.001635985205\" y1=\"1722.8320112484218\" x2=\"3474.101635985205\" y2=\"1722.8320112484218\" id=\"i7b274700-22f7-4289-b58c-fb8c49e5f2bf\" stroke=\"#000000\" stroke-width=\"2\" stroke-opacity=\"1\" stroke-linecap=\"round\" opacity=\"1\"></line><line x1=\"3474.001635985205\" y1=\"1717.3320112484218\" x2=\"3474.101635985205\" y2=\"1717.3320112484218\" id=\"i4a577f9f-5cbd-4ce3-b88c-45ef07d58da2\" stroke=\"#000000\" stroke-width=\"2\" stroke-opacity=\"1\" stroke-linecap=\"round\" opacity=\"1\"></line><line x1=\"3474.001635985205\" y1=\"1711.8320112484218\" x2=\"3474.101635985205\" y2=\"1711.8320112484218\" id=\"idde085d8-864a-46b2-b397-e5b7743e0039\" stroke=\"#000000\" stroke-width=\"2\" stroke-opacity=\"1\" stroke-linecap=\"round\" opacity=\"1\"></line><line x1=\"3474.001635985205\" y1=\"1706.3320112484218\" x2=\"3474.101635985205\" y2=\"1706.3320112484218\" id=\"ideda11ba-256b-4ebf-8a60-b1d3c9bce8db\" stroke=\"#000000\" stroke-width=\"2\" stroke-opacity=\"1\" stroke-linecap=\"round\" opacity=\"1\"></line><line x1=\"3474.2983403426783\" y1=\"1648.8751938913947\" x2=\"3474.398335009537\" y2=\"1648.8762266546394\" id=\"idf753f39-1345-4449-b3d4-8656a379b184\" stroke=\"#000000\" stroke-width=\"2\" stroke-opacity=\"1\" stroke-linecap=\"round\" opacity=\"1\"></line><line x1=\"3474.355142321141\" y1=\"1643.3754872141942\" x2=\"3474.455136987999\" y2=\"1643.376519977439\" id=\"id889ac9d-28aa-4131-9398-85131566de45\" stroke=\"#000000\" stroke-width=\"2\" stroke-opacity=\"1\" stroke-linecap=\"round\" opacity=\"1\"></line><line x1=\"3474.411944299604\" y1=\"1637.875780536994\" x2=\"3474.5119389664624\" y2=\"1637.8768133002386\" id=\"if84ae001-d67b-479c-835f-3657044e264c\" stroke=\"#000000\" stroke-width=\"2\" stroke-opacity=\"1\" stroke-linecap=\"round\" opacity=\"1\"></line><line x1=\"3474.4687462780666\" y1=\"1632.3760738597935\" x2=\"3474.5687409449247\" y2=\"1632.3771066230381\" id=\"i6b3b8d8c-4872-4cfc-8cde-8ac91e386d49\" stroke=\"#000000\" stroke-width=\"2\" stroke-opacity=\"1\" stroke-linecap=\"round\" opacity=\"1\"></line><line x1=\"3474.5255482565294\" y1=\"1626.876367182593\" x2=\"3474.6255429233875\" y2=\"1626.8773999458379\" id=\"ic854e246-d473-4e5e-a43b-d8da7ffea0ad\" stroke=\"#000000\" stroke-width=\"2\" stroke-opacity=\"1\" stroke-linecap=\"round\" opacity=\"1\"></line><line x1=\"3474.7972273492537\" y1=\"1600.5717291666529\" x2=\"3474.8972220161145\" y2=\"1600.5727619296742\" id=\"i53b14d37-142e-4bfa-818e-b4043c9c755c\" stroke=\"#000000\" stroke-width=\"2\" stroke-opacity=\"1\" stroke-linecap=\"round\" opacity=\"1\"></line><line x1=\"3474.85402931542\" y1=\"1595.0720224893255\" x2=\"3474.954023982281\" y2=\"1595.0730552523469\" id=\"ifdcb9678-ad8c-48c8-8850-da8d449a8828\" stroke=\"#000000\" stroke-width=\"2\" stroke-opacity=\"1\" stroke-linecap=\"round\" opacity=\"1\"></line><line x1=\"3474.9108312815865\" y1=\"1589.5723158119981\" x2=\"3475.0108259484473\" y2=\"1589.5733485750193\" id=\"i03f37b19-6f46-4141-af06-34271a90c15c\" stroke=\"#000000\" stroke-width=\"2\" stroke-opacity=\"1\" stroke-linecap=\"round\" opacity=\"1\"></line><line x1=\"3474.9676332477525\" y1=\"1584.0726091346708\" x2=\"3475.0676279146132\" y2=\"1584.073641897692\" id=\"i6a834b44-deff-47ae-9beb-61c5063ff250\" stroke=\"#000000\" stroke-width=\"2\" stroke-opacity=\"1\" stroke-linecap=\"round\" opacity=\"1\"></line><line x1=\"3475.0244352139193\" y1=\"1578.5729024573432\" x2=\"3475.1244298807796\" y2=\"1578.5739352203645\" id=\"i0ea4d2ba-770a-4996-a41c-87cbee25b031\" stroke=\"#000000\" stroke-width=\"2\" stroke-opacity=\"1\" stroke-linecap=\"round\" opacity=\"1\"></line><line x1=\"3475.0812371800853\" y1=\"1573.0731957800158\" x2=\"3475.181231846946\" y2=\"1573.0742285430372\" id=\"i8e79798f-c48a-4a50-a559-2d833f794544\" stroke=\"#000000\" stroke-width=\"2\" stroke-opacity=\"1\" stroke-linecap=\"round\" opacity=\"1\"></line><line x1=\"3475.1380391462517\" y1=\"1567.5734891026884\" x2=\"3475.2380338131125\" y2=\"1567.5745218657098\" id=\"i78290d69-d97b-4a62-9c78-6997adb7b110\" stroke=\"#000000\" stroke-width=\"2\" stroke-opacity=\"1\" stroke-linecap=\"round\" opacity=\"1\"></line><line x1=\"3475.194841112418\" y1=\"1562.073782425361\" x2=\"3475.294835779279\" y2=\"1562.0748151883822\" id=\"i64f48517-4e16-4f11-b697-0f6f623184bd\" stroke=\"#000000\" stroke-width=\"2\" stroke-opacity=\"1\" stroke-linecap=\"round\" opacity=\"1\"></line><line x1=\"3502.393917930687\" y1=\"1682.3007750795218\" x2=\"3502.377394533068\" y2=\"1682.3994005190957\" id=\"ia73394e6-98c2-4066-8c9d-6120c38702b0\" stroke=\"#000000\" stroke-width=\"2\" stroke-opacity=\"1\" stroke-linecap=\"round\" opacity=\"1\"></line><line x1=\"3507.8183171072487\" y1=\"1683.2095619485506\" x2=\"3507.8017937096297\" y2=\"1683.3081873881242\" id=\"i60716664-6041-4cca-a05c-19acfed66fcb\" stroke=\"#000000\" stroke-width=\"2\" stroke-opacity=\"1\" stroke-linecap=\"round\" opacity=\"1\"></line><line x1=\"3513.24271628381\" y1=\"1684.118348817579\" x2=\"3513.2261928861913\" y2=\"1684.216974257153\" id=\"ic2f6e957-fc45-44e8-883d-a3745bbc6904\" stroke=\"#000000\" stroke-width=\"2\" stroke-opacity=\"1\" stroke-linecap=\"round\" opacity=\"1\"></line><line x1=\"3518.6671154603714\" y1=\"1685.0271356866076\" x2=\"3518.650592062753\" y2=\"1685.125761126182\" id=\"i64bbf8dd-abbf-4f09-8ca5-9f9ecb9a5505\" stroke=\"#000000\" stroke-width=\"2\" stroke-opacity=\"1\" stroke-linecap=\"round\" opacity=\"1\"></line><line x1=\"3651.101635985205\" y1=\"1722.8320112484218\" x2=\"3651.201635985205\" y2=\"1722.8320112484218\" id=\"i85adc7ea-bf5e-4d2a-8a6a-0650269028d2\" stroke=\"#000000\" stroke-width=\"2\" stroke-opacity=\"1\" stroke-linecap=\"round\" opacity=\"1\"></line><line x1=\"3651.101635985205\" y1=\"1717.3320112484218\" x2=\"3651.201635985205\" y2=\"1717.3320112484218\" id=\"ia27c481c-bf6d-4c97-8f20-dd9f9a501021\" stroke=\"#000000\" stroke-width=\"2\" stroke-opacity=\"1\" stroke-linecap=\"round\" opacity=\"1\"></line><line x1=\"3651.1016362102837\" y1=\"1707.2013753921765\" x2=\"3651.2016362102836\" y2=\"1707.20137539662\" id=\"i76e17bb6-5b3f-4471-95b2-ab195f2b9543\" stroke=\"#000000\" stroke-width=\"2\" stroke-opacity=\"1\" stroke-linecap=\"round\" opacity=\"1\"></line><line x1=\"3651.101636454678\" y1=\"1701.7013753921765\" x2=\"3651.201636454678\" y2=\"1701.70137539662\" id=\"i6b7d0c6f-248a-4ab3-b3bf-f592007daed2\" stroke=\"#000000\" stroke-width=\"2\" stroke-opacity=\"1\" stroke-linecap=\"round\" opacity=\"1\"></line><line x1=\"3673.701635985205\" y1=\"1722.8320112484218\" x2=\"3673.801635985205\" y2=\"1722.8320112484218\" id=\"i782d355f-6fa5-43df-83e0-d9c9f3406c0c\" stroke=\"#000000\" stroke-width=\"2\" stroke-opacity=\"1\" stroke-linecap=\"round\" opacity=\"1\"></line><line x1=\"3673.701635985205\" y1=\"1717.3320112484218\" x2=\"3673.801635985205\" y2=\"1717.3320112484218\" id=\"i6622e74c-045e-45e9-b92c-4ba76af41952\" stroke=\"#000000\" stroke-width=\"2\" stroke-opacity=\"1\" stroke-linecap=\"round\" opacity=\"1\"></line><line x1=\"3673.701635985205\" y1=\"1711.8320112484218\" x2=\"3673.801635985205\" y2=\"1711.8320112484218\" id=\"idd3c257f-c25e-4dea-8971-d1b5a06c07f4\" stroke=\"#000000\" stroke-width=\"2\" stroke-opacity=\"1\" stroke-linecap=\"round\" opacity=\"1\"></line><line x1=\"3673.701635985205\" y1=\"1706.3320112484218\" x2=\"3673.801635985205\" y2=\"1706.3320112484218\" id=\"i0a526c51-7b67-4be2-b014-440f60d20022\" stroke=\"#000000\" stroke-width=\"2\" stroke-opacity=\"1\" stroke-linecap=\"round\" opacity=\"1\"></line><line x1=\"3673.701635985205\" y1=\"1700.8320112484218\" x2=\"3673.801635985205\" y2=\"1700.8320112484218\" id=\"idf7a5efc-f954-4120-bc02-8156008c6630\" stroke=\"#000000\" stroke-width=\"2\" stroke-opacity=\"1\" stroke-linecap=\"round\" opacity=\"1\"></line><line x1=\"3673.701635985205\" y1=\"1695.3320112484218\" x2=\"3673.801635985205\" y2=\"1695.3320112484218\" id=\"if24c9370-d724-4f14-b0cb-626a5029f21a\" stroke=\"#000000\" stroke-width=\"2\" stroke-opacity=\"1\" stroke-linecap=\"round\" opacity=\"1\"></line><line x1=\"3673.701635985205\" y1=\"1689.8320112484218\" x2=\"3673.801635985205\" y2=\"1689.8320112484218\" id=\"i5a87548c-90d4-462c-802c-f85325ac2a8f\" stroke=\"#000000\" stroke-width=\"2\" stroke-opacity=\"1\" stroke-linecap=\"round\" opacity=\"1\"></line><line x1=\"3673.7016354544385\" y1=\"1671.273537466731\" x2=\"3673.8016354544384\" y2=\"1671.2735374610113\" id=\"i414b99f4-eed7-4700-bfca-f90d44c82698\" stroke=\"#000000\" stroke-width=\"2\" stroke-opacity=\"1\" stroke-linecap=\"round\" opacity=\"1\"></line><line x1=\"3673.701635139842\" y1=\"1665.773537466731\" x2=\"3673.801635139842\" y2=\"1665.7735374610113\" id=\"i57e3294a-5a91-4d77-8ac9-e9be287fea8e\" stroke=\"#000000\" stroke-width=\"2\" stroke-opacity=\"1\" stroke-linecap=\"round\" opacity=\"1\"></line><line x1=\"3673.5267141978916\" y1=\"1639.8370371259532\" x2=\"3673.6266767956213\" y2=\"1639.8343023398304\" id=\"icdc8a42f-7de8-4d37-8cd1-32846dd3168c\" stroke=\"#000000\" stroke-width=\"2\" stroke-opacity=\"1\" stroke-linecap=\"round\" opacity=\"1\"></line><line x1=\"3673.3763009611334\" y1=\"1634.3390942508217\" x2=\"3673.476263558863\" y2=\"1634.336359464699\" id=\"i8d9e9811-2f47-414d-9191-f374348d6e00\" stroke=\"#000000\" stroke-width=\"2\" stroke-opacity=\"1\" stroke-linecap=\"round\" opacity=\"1\"></line><line x1=\"3673.224319283662\" y1=\"1624.0447082210424\" x2=\"3673.324319047418\" y2=\"1624.044490852948\" id=\"ib505aea8-b8c5-46e4-93a8-69a1eb655d74\" stroke=\"#000000\" stroke-width=\"2\" stroke-opacity=\"1\" stroke-linecap=\"round\" opacity=\"1\"></line><line x1=\"3673.2123640384834\" y1=\"1618.544721214502\" x2=\"3673.3123638022394\" y2=\"1618.5445038464077\" id=\"i47489341-98fa-437f-9a79-be2d7a623334\" stroke=\"#000000\" stroke-width=\"2\" stroke-opacity=\"1\" stroke-linecap=\"round\" opacity=\"1\"></line><line x1=\"3673.2004087933046\" y1=\"1613.0447342079617\" x2=\"3673.30040855706\" y2=\"1613.0445168398674\" id=\"i37e6dfdc-29b0-46c3-a821-43910f50ab2b\" stroke=\"#000000\" stroke-width=\"2\" stroke-opacity=\"1\" stroke-linecap=\"round\" opacity=\"1\"></line><line x1=\"3673.1884535481254\" y1=\"1607.5447472014212\" x2=\"3673.2884533118813\" y2=\"1607.544529833327\" id=\"i540693c1-8419-4840-9762-afbb84a7244f\" stroke=\"#000000\" stroke-width=\"2\" stroke-opacity=\"1\" stroke-linecap=\"round\" opacity=\"1\"></line><line x1=\"3673.1764983029466\" y1=\"1602.0447601948808\" x2=\"3673.2764980667025\" y2=\"1602.0445428267867\" id=\"ibe330b14-86a2-4f11-b4ce-49f96f16b2df\" stroke=\"#000000\" stroke-width=\"2\" stroke-opacity=\"1\" stroke-linecap=\"round\" opacity=\"1\"></line><line x1=\"3673.164543057768\" y1=\"1596.5447731883405\" x2=\"3673.2645428215237\" y2=\"1596.5445558202464\" id=\"i83a6eb9f-a9bc-40f4-9beb-23b4356838db\" stroke=\"#000000\" stroke-width=\"2\" stroke-opacity=\"1\" stroke-linecap=\"round\" opacity=\"1\"></line><line x1=\"3673.152587812589\" y1=\"1591.0447861818002\" x2=\"3673.252587576345\" y2=\"1591.044568813706\" id=\"if7da9609-6dcd-4929-bfed-bbdae02810b0\" stroke=\"#000000\" stroke-width=\"2\" stroke-opacity=\"1\" stroke-linecap=\"round\" opacity=\"1\"></line><line x1=\"3673.14063256741\" y1=\"1585.5447991752599\" x2=\"3673.240632331166\" y2=\"1585.5445818071655\" id=\"ia3fa2ef9-bd4e-4fd5-b9ad-194d5a4e8033\" stroke=\"#000000\" stroke-width=\"2\" stroke-opacity=\"1\" stroke-linecap=\"round\" opacity=\"1\"></line><line x1=\"3673.1286773222314\" y1=\"1580.0448121687195\" x2=\"3673.2286770859873\" y2=\"1580.0445948006252\" id=\"ia38a8f6e-b05b-4464-abc3-955768879eff\" stroke=\"#000000\" stroke-width=\"2\" stroke-opacity=\"1\" stroke-linecap=\"round\" opacity=\"1\"></line><line x1=\"3673.116722077052\" y1=\"1574.5448251621792\" x2=\"3673.2167218408085\" y2=\"1574.5446077940849\" id=\"i7323ad97-7bc6-48d7-874e-aa51f85fac6b\" stroke=\"#000000\" stroke-width=\"2\" stroke-opacity=\"1\" stroke-linecap=\"round\" opacity=\"1\"></line><line x1=\"3673.1047668318733\" y1=\"1569.0448381556387\" x2=\"3673.2047665956297\" y2=\"1569.0446207875445\" id=\"i223abeaf-2efb-4d68-9f04-e81ba07f82e8\" stroke=\"#000000\" stroke-width=\"2\" stroke-opacity=\"1\" stroke-linecap=\"round\" opacity=\"1\"></line><line x1=\"3673.0928115866946\" y1=\"1563.5448511490983\" x2=\"3673.192811350451\" y2=\"1563.5446337810042\" id=\"i1bab520b-3173-4fad-b9af-06a28b842bd9\" stroke=\"#000000\" stroke-width=\"2\" stroke-opacity=\"1\" stroke-linecap=\"round\" opacity=\"1\"></line><line x1=\"3673.0808563415158\" y1=\"1558.044864142558\" x2=\"3673.1808561052717\" y2=\"1558.044646774464\" id=\"ic80ea3ed-cb09-4ff6-aeb3-95776f3dfd4b\" stroke=\"#000000\" stroke-width=\"2\" stroke-opacity=\"1\" stroke-linecap=\"round\" opacity=\"1\"></line><line x1=\"3661.1968983439865\" y1=\"1538.8919232528776\" x2=\"3661.2414982066707\" y2=\"1538.8024198884236\" id=\"i7002f264-54c1-4ada-9c67-e35f8152956e\" stroke=\"#000000\" stroke-width=\"2\" stroke-opacity=\"1\" stroke-linecap=\"round\" opacity=\"1\"></line><line x1=\"3656.2742132990334\" y1=\"1536.4389308052343\" x2=\"3656.3188131617176\" y2=\"1536.3494274407808\" id=\"id7144528-c506-4504-920d-9460b4db8729\" stroke=\"#000000\" stroke-width=\"2\" stroke-opacity=\"1\" stroke-linecap=\"round\" opacity=\"1\"></line><line x1=\"3651.3515282540798\" y1=\"1533.9859383575913\" x2=\"3651.3961281167644\" y2=\"1533.8964349931377\" id=\"i6f743ab3-13f8-4427-8881-20a612927ce4\" stroke=\"#000000\" stroke-width=\"2\" stroke-opacity=\"1\" stroke-linecap=\"round\" opacity=\"1\"></line><line x1=\"3646.4288432091266\" y1=\"1531.5329459099482\" x2=\"3646.4734430718113\" y2=\"1531.4434425454947\" id=\"ib9621f9b-6540-41b5-8d03-df74a913b978\" stroke=\"#000000\" stroke-width=\"2\" stroke-opacity=\"1\" stroke-linecap=\"round\" opacity=\"1\"></line><line x1=\"3641.5061581641735\" y1=\"1529.0799534623052\" x2=\"3641.550758026858\" y2=\"1528.9904500978516\" id=\"i64e218b2-1017-4cac-bc38-30aa3737c762\" stroke=\"#000000\" stroke-width=\"2\" stroke-opacity=\"1\" stroke-linecap=\"round\" opacity=\"1\"></line><line x1=\"3115.9724789061443\" y1=\"1701.6664488265212\" x2=\"3116.072477480731\" y2=\"1701.6669827559424\" id=\"i2f0eae89-ec50-4aa1-9db9-91abf186891c\" stroke=\"#000000\" stroke-width=\"2\" stroke-opacity=\"1\" stroke-linecap=\"round\" opacity=\"1\"></line><line x1=\"3116.0018450243087\" y1=\"1696.1665272242524\" x2=\"3116.101843598896\" y2=\"1696.1670611536736\" id=\"ibd387669-c760-429f-8548-c3259fdf1624\" stroke=\"#000000\" stroke-width=\"2\" stroke-opacity=\"1\" stroke-linecap=\"round\" opacity=\"1\"></line><text id=\"i3c198f99-6c20-4938-beb8-4f368bc716d9\" font-family=\"Arial\" font-size=\"6\" font-weight=\"normal\" fill=\"#000000\" fill-opacity=\"1\" x=\"2850.884950257322\" y=\"1743.3948522250876\" text-anchor=\"end\" svgjs:data=\"{&quot;leading&quot;:&quot;1.3&quot;}\">10400</text><line x1=\"2859.6830247000958\" y1=\"1742.890606982276\" x2=\"2854.7952055652217\" y2=\"1741.8374098949491\" id=\"ib1227e20-239f-403f-a88f-b385458800c1\" stroke=\"#000000\" stroke-width=\"1\" stroke-opacity=\"1\"></line><text id=\"i90c19e23-2805-41aa-a565-d08e9849eaa1\" font-family=\"Arial\" font-size=\"6\" font-weight=\"normal\" fill=\"#000000\" fill-opacity=\"1\" x=\"2975.438883258121\" y=\"1774.9614818739972\" text-anchor=\"middle\" svgjs:data=\"{&quot;leading&quot;:&quot;1.3&quot;}\">10450</text><line x1=\"2980.6311494704164\" y1=\"1762.810266220744\" x2=\"2977.7465571302528\" y2=\"1766.8942749169953\" id=\"ia7459a90-3b25-4a0d-8dd2-733da4a8aa25\" stroke=\"#000000\" stroke-width=\"1\" stroke-opacity=\"1\"></line><text id=\"ifba83850-9299-4dc4-945f-2e491b6d4242\" font-family=\"Arial\" font-size=\"6\" font-weight=\"normal\" fill=\"#000000\" fill-opacity=\"1\" x=\"3120.523105610143\" y=\"1730.544876179923\" text-anchor=\"end\" svgjs:data=\"{&quot;leading&quot;:&quot;1.3&quot;}\">10500</text><line x1=\"3129.522268769711\" y1=\"1728.2676052615143\" x2=\"3124.522733681062\" y2=\"1728.199422438408\" id=\"i297d0fa8-327f-4895-8953-315f240edc1a\" stroke=\"#000000\" stroke-width=\"1\" stroke-opacity=\"1\"></line><text id=\"iba5bd3be-7bb7-4e5d-bc37-a641a453fa6d\" font-family=\"Arial\" font-size=\"6\" font-weight=\"normal\" fill=\"#000000\" fill-opacity=\"1\" x=\"3242.5747111122473\" y=\"1701.8749661982333\" text-anchor=\"middle\" svgjs:data=\"{&quot;leading&quot;:&quot;1.3&quot;}\">10550</text><line x1=\"3241.7673546647234\" y1=\"1688.1112518137481\" x2=\"3242.215886024459\" y2=\"1693.091093138462\" id=\"i64f923bd-c20d-4a6a-bd46-12b7ac00dc3f\" stroke=\"#000000\" stroke-width=\"1\" stroke-opacity=\"1\"></line><text id=\"i87dc5b26-0a59-45c7-b14e-4ee84c6f0942\" font-family=\"Arial\" font-size=\"6\" font-weight=\"normal\" fill=\"#000000\" fill-opacity=\"1\" x=\"3317.9448094085783\" y=\"1741.2984468359225\" text-anchor=\"middle\" svgjs:data=\"{&quot;leading&quot;:&quot;1.3&quot;}\">10600</text><line x1=\"3317.9448464826805\" y1=\"1727.4984468359983\" x2=\"3317.944825885957\" y2=\"1732.4984468359564\" id=\"id361c5a4-6c83-41e5-961b-db63d9375fbe\" stroke=\"#000000\" stroke-width=\"1\" stroke-opacity=\"1\"></line><text id=\"i533373b9-18b1-4e2d-91cb-4fd85232d811\" font-family=\"Arial\" font-size=\"6\" font-weight=\"normal\" fill=\"#000000\" fill-opacity=\"1\" x=\"3421.812612104018\" y=\"1736.2325231326774\" text-anchor=\"start\" svgjs:data=\"{&quot;leading&quot;:&quot;1.3&quot;}\">10650</text><line x1=\"3412.8126121097744\" y1=\"1733.832201214853\" x2=\"3417.812612106577\" y2=\"1733.8323800580888\" id=\"id78a8cc3-c338-4a31-a2b8-77da3af0704e\" stroke=\"#000000\" stroke-width=\"1\" stroke-opacity=\"1\"></line><text id=\"ie27152b4-1538-44c7-9e93-0439cae3a574\" font-family=\"Arial\" font-size=\"6\" font-weight=\"normal\" fill=\"#000000\" fill-opacity=\"1\" x=\"3503.1903220993822\" y=\"1616.8101225481494\" text-anchor=\"start\" svgjs:data=\"{&quot;leading&quot;:&quot;1.3&quot;}\">10700</text><line x1=\"3494.19690998952\" y1=\"1614.0658281651238\" x2=\"3499.1932500505545\" y2=\"1614.2571028223601\" id=\"i1d975b77-7839-499d-936b-f5fd4f839607\" stroke=\"#000000\" stroke-width=\"1\" stroke-opacity=\"1\"></line><text id=\"i67c58eb8-0bab-4a54-889d-6fd6ed8d62bb\" font-family=\"Arial\" font-size=\"6\" font-weight=\"normal\" fill=\"#000000\" fill-opacity=\"1\" x=\"3584.6015282800545\" y=\"1741.3151597613555\" text-anchor=\"middle\" svgjs:data=\"{&quot;leading&quot;:&quot;1.3&quot;}\">10750</text><line x1=\"3584.6015991224017\" y1=\"1727.5151597616348\" x2=\"3584.601559765542\" y2=\"1732.5151597614795\" id=\"ief871b33-3fad-4211-8fca-7b32806d94ca\" stroke=\"#000000\" stroke-width=\"1\" stroke-opacity=\"1\"></line><text id=\"i0e8206a5-6e56-4c39-91f3-d5f297b5ac04\" font-family=\"Arial\" font-size=\"6\" font-weight=\"normal\" fill=\"#000000\" fill-opacity=\"1\" x=\"3653.0877399934934\" y=\"1598.988512328983\" text-anchor=\"end\" svgjs:data=\"{&quot;leading&quot;:&quot;1.3&quot;}\">10800</text><line x1=\"3662.087718594397\" y1=\"1596.5688862421086\" x2=\"3657.0877304827836\" y2=\"1596.5797896237054\" id=\"id30ccac9-c831-4078-b65a-0b34623d4dde\" stroke=\"#000000\" stroke-width=\"1\" stroke-opacity=\"1\"></line><text id=\"if609536b-34bf-48b3-9625-d706bea29694\" font-family=\"Arial\" font-size=\"6\" font-weight=\"normal\" fill=\"#000000\" fill-opacity=\"1\" x=\"3695.5337660645137\" y=\"1663.3514013259153\" text-anchor=\"start\" svgjs:data=\"{&quot;leading&quot;:&quot;1.3&quot;}\">10850</text><line x1=\"3686.5353199373144\" y1=\"1660.7841670714322\" x2=\"3691.5344566746467\" y2=\"1660.8770749905893\" id=\"id9f040c1-2b66-4e6e-a016-0f7ba01efed3\" stroke=\"#000000\" stroke-width=\"1\" stroke-opacity=\"1\"></line><text id=\"if0efa552-7066-4d8d-8ad1-ebbb70fcdd95\" font-family=\"Arial\" font-size=\"5.4\" font-weight=\"700\" font-style=\"normal\" x=\"2834.062039963088\" y=\"1687.9555560469653\" fill=\"#000000\" svgjs:data=\"{&quot;leading&quot;:&quot;1.3&quot;}\">U</text><text id=\"i13afb29b-c16d-46d7-9395-fb9d2f9d85c7\" font-family=\"Arial\" font-size=\"5.4\" font-weight=\"700\" font-style=\"normal\" x=\"2905.2939505006016\" y=\"1724.6318792632046\" fill=\"#ffd200\" svgjs:data=\"{&quot;leading&quot;:&quot;1.3&quot;}\">A</text><text id=\"i431b21e0-a2f7-4fc8-824d-07189285dcdf\" font-family=\"Arial\" font-size=\"5.4\" font-weight=\"700\" font-style=\"normal\" x=\"2954.493964810874\" y=\"1698.0013338931722\" fill=\"#000000\" svgjs:data=\"{&quot;leading&quot;:&quot;1.3&quot;}\">G</text><text id=\"i9b37ef0c-03c6-4157-8595-5208d784478a\" font-family=\"Arial\" font-size=\"5.4\" font-weight=\"700\" font-style=\"normal\" x=\"2952.1792841002534\" y=\"1687.9555993375589\" fill=\"#000000\" svgjs:data=\"{&quot;leading&quot;:&quot;1.3&quot;}\">U</text><text id=\"ie219eb91-532a-4920-8cfd-02ce33e5e1f5\" font-family=\"Arial\" font-size=\"5.4\" font-weight=\"700\" font-style=\"normal\" x=\"3047.495115069003\" y=\"1724.6319631396782\" fill=\"#ff0000\" svgjs:data=\"{&quot;leading&quot;:&quot;1.3&quot;}\">U</text><text id=\"i79b62489-5555-426e-9df1-a9ccaa6d5e2c\" font-family=\"Arial\" font-size=\"5.4\" font-weight=\"700\" font-style=\"normal\" x=\"3119.9452403900395\" y=\"1719.1318858582608\" fill=\"#ffd200\" svgjs:data=\"{&quot;leading&quot;:&quot;1.3&quot;}\">G</text><text id=\"ia1cb71d5-e8a5-431b-8ec8-2f27a719db0c\" font-family=\"Arial\" font-size=\"5.4\" font-weight=\"700\" font-style=\"normal\" x=\"3248.744931594525\" y=\"1724.6319540550694\" fill=\"#ff0000\" svgjs:data=\"{&quot;leading&quot;:&quot;1.3&quot;}\">G</text><text id=\"i6f700c7f-fdac-4f97-8709-3959e52c244e\" font-family=\"Arial\" font-size=\"5.4\" font-weight=\"700\" font-style=\"normal\" x=\"3359.99464296707\" y=\"1724.6319393246658\" fill=\"#000000\" svgjs:data=\"{&quot;leading&quot;:&quot;1.3&quot;}\">U</text><text id=\"i9f5fe41d-5bcc-499e-8b1b-02f4bee74389\" font-family=\"Arial\" font-size=\"5.4\" font-weight=\"700\" font-style=\"normal\" x=\"3443.9013966075627\" y=\"1724.6319205562404\" fill=\"#ff0000\" svgjs:data=\"{&quot;leading&quot;:&quot;1.3&quot;}\">G</text><text id=\"icb8034fa-07d7-4ce6-9fb2-47d0a72bfcb1\" font-family=\"Arial\" font-size=\"5.4\" font-weight=\"700\" font-style=\"normal\" x=\"3523.083844793742\" y=\"1679.550589393663\" fill=\"#ff0000\" svgjs:data=\"{&quot;leading&quot;:&quot;1.3&quot;}\">A</text><text id=\"i755fa0d9-a43c-40dd-b58e-2c9a38598063\" font-family=\"Arial\" font-size=\"5.4\" font-weight=\"700\" font-style=\"normal\" x=\"3533.3016208730187\" y=\"1724.631986999495\" fill=\"#ff0000\" svgjs:data=\"{&quot;leading&quot;:&quot;1.3&quot;}\">A</text><text id=\"id9b2d392-10f0-428c-89c6-5ffc112d0379\" font-family=\"Arial\" font-size=\"5.4\" font-weight=\"700\" font-style=\"normal\" x=\"3615.6514268229275\" y=\"1724.6319711109063\" fill=\"#ff0000\" svgjs:data=\"{&quot;leading&quot;:&quot;1.3&quot;}\">U</text><text id=\"i2952f870-9b25-444c-ad4a-1f13d8992594\" font-family=\"Arial\" font-size=\"5.4\" font-weight=\"700\" font-style=\"normal\" x=\"3642.398597882271\" y=\"1693.331405994294\" fill=\"#ff0000\" svgjs:data=\"{&quot;leading&quot;:&quot;1.3&quot;}\">A</text><text id=\"if4316d99-9ea4-4223-9107-755278e4ef1e\" font-family=\"Arial\" font-size=\"5.4\" font-weight=\"700\" font-style=\"normal\" x=\"3642.276668979658\" y=\"1525.4203338791458\" fill=\"#7f7f7f\" svgjs:data=\"{&quot;leading&quot;:&quot;1.3&quot;}\">U</text><path d=\"M 3331.1256700977033 1648.8439990550876 Q 3353.2777128676908 1624.1594586753924 3308.219974076013 1720.116482083962\" id=\"i635c0e2f-2b03-4d52-aabc-c694b18a91c4\" stroke=\"#33009a\" stroke-width=\"1\" stroke-opacity=\"1\" stroke-dasharray=\"4 2\" fill=\"none\"></path><path d=\"M 3330.6153177775363 1643.4990920319626 Q 3364.6565369988834 1607.9091058025945 3313.6857621378954 1720.10067896478\" id=\"i5c874c09-43ef-4e8a-869e-6bc3e5c37cdc\" stroke=\"#33009a\" stroke-width=\"1\" stroke-opacity=\"1\" stroke-dasharray=\"4 2\" fill=\"none\"></path><path d=\"M 3327.5795129546445 1639.168580185999 Q 3377.4842467134586 1592.096205612583 3319.1882475181174 1720.1018094852461\" id=\"i760cc368-9963-453b-8938-a645c02e4718\" stroke=\"#33009a\" stroke-width=\"1\" stroke-opacity=\"1\" stroke-dasharray=\"4 2\" fill=\"none\"></path><path d=\"M 3322.7344285488284 1636.8970975579819 Q 3388.0496735466477 1579.157098833017 3324.6751852239977 1720.095898333719\" id=\"ia8eb9df3-59de-45dc-a269-707369548bed\" stroke=\"#33009a\" stroke-width=\"1\" stroke-opacity=\"1\" stroke-dasharray=\"4 2\" fill=\"none\"></path><path d=\"M 3317.212377209133 1637.1459860452856 Q 3395.8650699270147 1560.9817695402267 3330.0911560098943 1720.0596442926098\" id=\"ie086d4a5-092d-409d-b628-76dac1d79327\" stroke=\"#33009a\" stroke-width=\"1\" stroke-opacity=\"1\" stroke-dasharray=\"4 2\" fill=\"none\"></path><path d=\"M 3411.7179206861597 1773.2400650727623 Q 3427.8114046396113 1815.2758599092122 3489.406869754059 1725.3074440230628\" id=\"if1acf706-1dd1-41ba-99b0-d65150736a8a\" stroke=\"#33009a\" stroke-width=\"1\" stroke-opacity=\"1\" stroke-dasharray=\"4 2\" fill=\"none\"></path><path d=\"M 3407.686180060141 1777.041652666549 Q 3424.07980247822 1825.0581601944427 3494.865804982232 1725.2788236092533\" id=\"i062390ff-b2cf-4d82-881f-c2ab2b992df5\" stroke=\"#33009a\" stroke-width=\"1\" stroke-opacity=\"1\" stroke-dasharray=\"4 2\" fill=\"none\"></path><path d=\"M 3402.507703047338 1778.381273012913 Q 3423.7173952504118 1834.7756848026627 3500.3809002440235 1725.2894628774513\" id=\"i1d6ca816-0cfe-48e0-9ab0-3d88017de2de\" stroke=\"#33009a\" stroke-width=\"1\" stroke-opacity=\"1\" stroke-dasharray=\"4 2\" fill=\"none\"></path><path d=\"M 3397.1377590984007 1777.0477201325016 Q 3420.2677141237086 1846.2210140443856 3505.86846447741 1725.2807081517901\" id=\"iae1508f5-7a6b-4f98-860d-9e6fcac3e8d0\" stroke=\"#33009a\" stroke-width=\"1\" stroke-opacity=\"1\" stroke-dasharray=\"4 2\" fill=\"none\"></path><path d=\"M 3464.9644580568547 1549.5870720932053 Q 3494.3053292265704 1336.7947401331153 3578.4580055628253 1719.9018679277997\" id=\"i2323c47f-d6a9-4b9e-b97e-43986de17aec\" stroke=\"#33009a\" stroke-width=\"1\" stroke-opacity=\"1\" stroke-dasharray=\"4 2\" fill=\"none\"></path><path d=\"M 3466.7669459148583 1544.4273377180582 Q 3500.5674228725234 1367.979869076779 3572.996864549282 1719.8936015577403\" id=\"iee838a68-e833-41e7-a61b-3478ee48d3fa\" stroke=\"#33009a\" stroke-width=\"1\" stroke-opacity=\"1\" stroke-dasharray=\"4 2\" fill=\"none\"></path><path d=\"M 3470.8708677934715 1540.7334614780013 Q 3505.5248285334937 1396.589682111366 3567.536505601436 1719.8857207587823\" id=\"ie8209c73-06eb-4c12-9efd-cacb4b4a4f69\" stroke=\"#33009a\" stroke-width=\"1\" stroke-opacity=\"1\" stroke-dasharray=\"4 2\" fill=\"none\"></path><path d=\"M 3476.2802260775525 1539.4516010801708 Q 3508.690031417174 1427.1012633589278 3562.063604285001 1719.8806519193033\" id=\"ie82174ae-fe95-4ab1-b69b-b2e91d02e1ee\" stroke=\"#33009a\" stroke-width=\"1\" stroke-opacity=\"1\" stroke-dasharray=\"4 2\" fill=\"none\"></path><path d=\"M 3481.5099374443275 1540.8706426913946 Q 3506.256097086183 1452.6718785813669 3556.5467620514396 1719.8837719573148\" id=\"id28be7a8-1909-4435-af32-8689277ab031\" stroke=\"#33009a\" stroke-width=\"1\" stroke-opacity=\"1\" stroke-dasharray=\"4 2\" fill=\"none\"></path><path d=\"M 3551.0439119144485 1719.884309794594 Q 3505.145788183837 1477.3020488834272 3485.431265611427 1544.684367156497\" id=\"i97956333-4ea8-42a5-ad76-9e87869b4b05\" stroke=\"#33009a\" stroke-width=\"1\" stroke-opacity=\"1\" stroke-dasharray=\"4 2\" fill=\"none\"></path><line x1=\"3673.67865716102\" y1=\"1650.12890572603\" x2=\"3673.77865692484\" y2=\"1650.128688388014\" id=\"uuid-897e9745-18c5-4609-bb43-cd2851d44ad8\" stroke=\"#000000\" stroke-width=\"2\" stroke-opacity=\"1\" stroke-linecap=\"round\" stroke-dasharray=\"none\" opacity=\"1\"></line><line x1=\"3673.690610751898\" y1=\"1655.628892736166\" x2=\"3673.790610515718\" y2=\"1655.62867539815\" id=\"uuid-4ad0f50d-39f8-477e-b47b-8e2f895ce6f7\" stroke=\"#000000\" stroke-width=\"2\" stroke-opacity=\"1\" stroke-linecap=\"round\" stroke-dasharray=\"none\" opacity=\"1\"></line></svg>",
  "sequences": [
   {
    "className": "Sequence",
    "id": "3-UTR",
    "bases": [
     {
      "className": "Base",
      "textId": "i5239c94c-e8f1-44ab-ad6b-bb70b4d88c84",
      "center": {
       "x": 2758.372057610049,
       "y": 1722.8320112484218
      }
     },
     {
      "className": "Base",
      "textId": "i753d37bc-8155-4511-9a8a-da97446df488",
      "center": {
       "x": 2764.1584531557833,
       "y": 1722.8320112484218
      }
     },
     {
      "className": "Base",
      "textId": "i3a43d176-c9fd-4094-bb68-cce7e300c3b1",
      "center": {
       "x": 2769.9448487015175,
       "y": 1722.8320112484218
      }
     },
     {
      "className": "Base",
      "textId": "ia9ddc789-0eea-457a-bf1a-1d6f0c8fdb92",
      "center": {
       "x": 2775.7312442472517,
       "y": 1722.8320112484218
      }
     },
     {
      "className": "Base",
      "textId": "i7aace90f-493c-4966-81bd-36a5e78fe4b0",
      "center": {
       "x": 2781.5176397929854,
       "y": 1722.8320112484218
      }
     },
     {
      "className": "Base",
      "textId": "i10311c4d-3a1a-441c-9f97-1d8823277fe1",
      "center": {
       "x": 2787.3040353387196,
       "y": 1722.8320112484218
      }
     },
     {
      "className": "Base",
      "textId": "i304efb5b-b86e-4179-97b6-c50702471448",
      "center": {
       "x": 2793.090430884454,
       "y": 1722.8320112484218
      }
     },
     {
      "className": "Base",
      "textId": "i4b91c49e-e0c4-4006-8271-0b7c4c5bfebf",
      "center": {
       "x": 2798.876826430188,
       "y": 1722.8320112484218
      }
     },
     {
      "className": "Base",
      "textId": "i9799e28c-df25-4731-bc66-108b6aee442f",
      "center": {
       "x": 2798.876826430188,
       "y": 1717.3320112484218
      }
     },
     {
      "className": "Base",
      "textId": "i7337472b-3f59-4961-b26a-a952f8496e6c",
      "center": {
       "x": 2798.876826430188,
       "y": 1711.8320112484218
      }
     },
     {
      "className": "Base",
      "textId": "i8320e628-310f-4567-a939-6b165001920e",
      "center": {
       "x": 2798.5768601062014,
       "y": 1706.4908179665601
      }
     },
     {
      "className": "Base",
      "textId": "i9e574474-c269-4309-bf16-c7a31f490f47",
      "center": {
       "x": 2802.252021508809,
       "y": 1702.603464865218
      }
     },
     {
      "className": "Base",
      "textId": "ib15e4732-2615-4220-917a-56bfe9fdf502",
      "center": {
       "x": 2807.601631351567,
       "y": 1702.603464865218
      }
     },
     {
      "className": "Base",
      "textId": "ib19af486-6142-45e5-abc7-39f1a04d25ed",
      "center": {
       "x": 2811.276792754175,
       "y": 1706.4908179665601
      }
     },
     {
      "className": "Base",
      "textId": "i0a80d2c3-cf7e-4693-bc0d-0297fc85f46b",
      "center": {
       "x": 2810.976826430188,
       "y": 1711.8320112484218
      }
     },
     {
      "className": "Base",
      "textId": "i52993a06-e2d3-4a1a-b70e-4f54070d9a21",
      "center": {
       "x": 2810.976826430188,
       "y": 1717.3320112484218
      }
     },
     {
      "className": "Base",
      "textId": "i191d903a-dfed-4702-9fdd-9123f49a140c",
      "center": {
       "x": 2810.976826430188,
       "y": 1722.8320112484218
      }
     },
     {
      "className": "Base",
      "textId": "i54783340-36fe-41cc-9d28-fbed7bf1736b",
      "center": {
       "x": 2816.476826430188,
       "y": 1722.8320112484218
      }
     },
     {
      "className": "Base",
      "textId": "i465e6be1-0bd1-4fb9-95c6-29ad8236e45a",
      "center": {
       "x": 2821.976826430188,
       "y": 1722.8320112484218
      }
     },
     {
      "className": "Base",
      "textId": "i1503dcc2-612d-4aae-9fc5-7ca78c4440b8",
      "center": {
       "x": 2827.476826430188,
       "y": 1722.8320112484218
      }
     },
     {
      "className": "Base",
      "textId": "i4e11f0e5-d16c-4649-b697-6fa79990a50b",
      "center": {
       "x": 2832.976826430188,
       "y": 1722.8320112484218
      }
     },
     {
      "className": "Base",
      "textId": "i65e413e3-6269-436a-9e4d-71519e9dc80b",
      "center": {
       "x": 2838.476826430188,
       "y": 1722.8320112484218
      }
     },
     {
      "className": "Base",
      "textId": "ib2a662ff-567c-428f-b66c-7d33bde9a935",
      "center": {
       "x": 2838.476826430188,
       "y": 1717.3320112484218
      }
     },
     {
      "className": "Base",
      "textId": "ia34a4846-90c9-4316-8c38-a600a2b01e0a",
      "center": {
       "x": 2838.476826430188,
       "y": 1711.8320112484218
      }
     },
     {
      "className": "Base",
      "textId": "i32efcd31-44e2-4325-a5db-ca8c5eae7422",
      "center": {
       "x": 2838.476826655267,
       "y": 1701.7013751255647
      }
     },
     {
      "className": "Base",
      "textId": "i8f4e8a4f-906c-4a2f-bb6c-ae3897fe841c",
      "center": {
       "x": 2838.476826899661,
       "y": 1696.2013751255647
      }
     },
     {
      "className": "Base",
      "textId": "i9cff25c8-8f48-4f99-b7a3-50609fdf34a0",
      "center": {
       "x": 2835.6802265495776,
       "y": 1691.562291896002
      }
     },
     {
      "className": "Base",
      "textId": "if0efa552-7066-4d8d-8ad1-ebbb70fcdd95",
      "center": {
       "x": 2836.012060054294,
       "y": 1686.1556336624863
      }
     },
     {
      "className": "Base",
      "textId": "i4531d0dd-0b2e-4e52-99a2-873b3b57e9cb",
      "center": {
       "x": 2839.354980738962,
       "y": 1681.893363372498
      }
     },
     {
      "className": "Base",
      "textId": "ifea4f70d-fd73-49e8-892d-b4c013813265",
      "center": {
       "x": 2844.5268276070096,
       "y": 1680.2827527111767
      }
     },
     {
      "className": "Base",
      "textId": "i3fae3dd9-da13-4977-bc1b-6c69b0036bdc",
      "center": {
       "x": 2849.6986743319217,
       "y": 1681.8933638321232
      }
     },
     {
      "className": "Base",
      "textId": "i0e2dae43-c1c4-4347-a080-896e3f772ef1",
      "center": {
       "x": 2853.041594637799,
       "y": 1686.1556344191988
      }
     },
     {
      "className": "Base",
      "textId": "i6f513b9c-03b0-4bfb-8a29-8b7dcb7d3643",
      "center": {
       "x": 2853.3734276620226,
       "y": 1691.5622926822048
      }
     },
     {
      "className": "Base",
      "textId": "i6e3ca692-e76e-40d2-b973-f20157d7d2a8",
      "center": {
       "x": 2850.5768268996612,
       "y": 1696.2013756632318
      }
     },
     {
      "className": "Base",
      "textId": "i240a2fca-929f-4ba6-9ff8-78f12ee36133",
      "center": {
       "x": 2850.576826655267,
       "y": 1701.7013756632318
      }
     },
     {
      "className": "Base",
      "textId": "icfc6da7e-6c86-456e-ad1a-f0cbe1a2e373",
      "center": {
       "x": 2852.4173243680607,
       "y": 1706.7666934967185
      }
     },
     {
      "className": "Base",
      "textId": "i7f1257d5-0976-467a-ac85-e33ef24a8f84",
      "center": {
       "x": 2850.576826430188,
       "y": 1711.8320112484218
      }
     },
     {
      "className": "Base",
      "textId": "i76453a29-4849-4b07-ad3d-5fad9dd68971",
      "center": {
       "x": 2850.576826430188,
       "y": 1717.3320112484218
      }
     },
     {
      "className": "Base",
      "textId": "i2c320152-00fe-4eba-8ccb-9ca1c0231dd3",
      "center": {
       "x": 2850.576826430188,
       "y": 1722.8320112484218
      }
     },
     {
      "className": "Base",
      "textId": "ifd1d4018-7f3e-4819-89b9-fc0ce57b29e0",
      "center": {
       "x": 2856.2159165613175,
       "y": 1722.8320112484218
      }
     },
     {
      "className": "Base",
      "textId": "i6c46bbb9-605d-4734-a78c-d547f7d92c38",
      "center": {
       "x": 2861.8550066924468,
       "y": 1722.8320112484218
      }
     },
     {
      "className": "Base",
      "textId": "i9365d8f1-2b25-4b90-a02f-55c3c1a01b75",
      "center": {
       "x": 2867.494096823576,
       "y": 1722.8320112484218
      }
     },
     {
      "className": "Base",
      "textId": "ia0ba3393-ac96-4998-82c5-01c753eaf6ae",
      "center": {
       "x": 2867.494096823576,
       "y": 1728.3320112484218
      }
     },
     {
      "className": "Base",
      "textId": "i9737ac6c-bff7-4cd5-a638-5e7654d1833b",
      "center": {
       "x": 2867.494096823576,
       "y": 1733.8320112484218
      }
     },
     {
      "className": "Base",
      "textId": "ib8212986-eb37-47aa-8217-d3199096d93c",
      "center": {
       "x": 2867.494096823576,
       "y": 1739.3320112484218
      }
     },
     {
      "className": "Base",
      "textId": "iebf6dacf-2132-4f9a-b4b8-dbed1f00eace",
      "center": {
       "x": 2864.697496267353,
       "y": 1743.9710943537168
      },
      "numbering": {
       "className": "BaseNumbering",
       "textId": "i3c198f99-6c20-4938-beb8-4f368bc716d9",
       "lineId": "ib1227e20-239f-403f-a88f-b385458800c1",
       "textPadding": 4
      }
     },
     {
      "className": "Base",
      "textId": "i9fef6e7c-66c6-48ba-8ade-f3b0129101c9",
      "center": {
       "x": 2865.029329531824,
       "y": 1749.3777526019778
      }
     },
     {
      "className": "Base",
      "textId": "i75fe0cae-cdf4-4363-be70-de5fe52e2b2a",
      "center": {
       "x": 2868.372250027096,
       "y": 1753.6400230405097
      }
     },
     {
      "className": "Base",
      "textId": "i4ebca5cb-8e13-4b8e-8648-8c94d427dd96",
      "center": {
       "x": 2873.5440968235757,
       "y": 1755.2506339316435
      }
     },
     {
      "className": "Base",
      "textId": "i1b55ceaa-e507-40d1-af89-284c7b9d1812",
      "center": {
       "x": 2878.715943620056,
       "y": 1753.6400230405097
      }
     },
     {
      "className": "Base",
      "textId": "ice1ecaa4-bfe8-4d5c-a6c5-276fa18c1fbf",
      "center": {
       "x": 2882.058864115328,
       "y": 1749.3777526019776
      }
     },
     {
      "className": "Base",
      "textId": "i29336b3f-6450-4d11-8e58-615bc50e6aa1",
      "center": {
       "x": 2882.3906973797984,
       "y": 1743.9710943537168
      }
     },
     {
      "className": "Base",
      "textId": "i30d03a5a-fb2c-4dbb-b38e-52fde22b6677",
      "center": {
       "x": 2879.594096823576,
       "y": 1739.3320112484218
      }
     },
     {
      "className": "Base",
      "textId": "ia0e69da9-134a-47a5-9a84-aebb7dc3c96c",
      "center": {
       "x": 2879.594096823576,
       "y": 1733.8320112484218
      }
     },
     {
      "className": "Base",
      "textId": "i3758df48-3703-4aad-8124-66424b96e284",
      "center": {
       "x": 2879.594096823576,
       "y": 1728.3320112484218
      }
     },
     {
      "className": "Base",
      "textId": "ie5413f0c-4903-49f3-96b0-bca89ce0488b",
      "center": {
       "x": 2879.594096823576,
       "y": 1722.8320112484218
      }
     },
     {
      "className": "Base",
      "textId": "i37c17dcc-7bcd-453a-b748-e0f7318013d2",
      "center": {
       "x": 2885.094096823576,
       "y": 1722.8320112484218
      }
     },
     {
      "className": "Base",
      "textId": "i6ff2f908-6c03-4a77-aaf1-7030821d5600",
      "center": {
       "x": 2890.594096823576,
       "y": 1722.8320112484218
      }
     },
     {
      "className": "Base",
      "textId": "i7da90e78-127e-4e5d-81b0-ad0ba87278ec",
      "center": {
       "x": 2896.094096823576,
       "y": 1722.8320112484218
      }
     },
     {
      "className": "Base",
      "textId": "iba821f72-f29f-45bd-b435-f2d139902f3f",
      "center": {
       "x": 2901.594096823576,
       "y": 1722.8320112484218
      }
     },
     {
      "className": "Base",
      "textId": "i13afb29b-c16d-46d7-9395-fb9d2f9d85c7",
      "center": {
       "x": 2907.094096823576,
       "y": 1722.8320112484218
      }
     },
     {
      "className": "Base",
      "textId": "i0c21e913-c960-4c4b-909e-5bb8cd0f180b",
      "center": {
       "x": 2912.594096823576,
       "y": 1722.8320112484218
      }
     },
     {
      "className": "Base",
      "textId": "i81b2d4b1-d5dc-4778-9a11-c04a8de051c3",
      "center": {
       "x": 2918.094096823576,
       "y": 1722.8320112484218
      }
     },
     {
      "className": "Base",
      "textId": "i787067c2-d494-45fb-a792-233f360d541d",
      "center": {
       "x": 2923.594096823576,
       "y": 1722.8320112484218
      }
     },
     {
      "className": "Base",
      "textId": "i75a08bbd-4b05-44e2-9c0c-25af3b19003b",
      "center": {
       "x": 2929.094096823576,
       "y": 1722.8320112484218
      }
     },
     {
      "className": "Base",
      "textId": "i62916c40-c195-47ac-8c3e-cb69a42b2a27",
      "center": {
       "x": 2934.594096823576,
       "y": 1722.8320112484218
      }
     },
     {
      "className": "Base",
      "textId": "i15583113-0d7a-4dde-94e3-f97132e82f47",
      "center": {
       "x": 2940.094096823576,
       "y": 1722.8320112484218
      }
     },
     {
      "className": "Base",
      "textId": "ia5d53ea5-ca27-4614-a548-fdeb86e884b7",
      "center": {
       "x": 2945.594096823576,
       "y": 1722.8320112484218
      }
     },
     {
      "className": "Base",
      "textId": "i128c4ac2-cd4d-46df-810f-3ae0b18158b3",
      "center": {
       "x": 2951.094096823576,
       "y": 1722.8320112484218
      }
     },
     {
      "className": "Base",
      "textId": "idb41a79a-1e59-4343-9a5c-29481349603f",
      "center": {
       "x": 2956.594096823576,
       "y": 1722.8320112484218
      }
     },
     {
      "className": "Base",
      "textId": "i110517be-fea2-4658-9637-379a11d7d841",
      "center": {
       "x": 2956.594096823576,
       "y": 1717.3320112484218
      }
     },
     {
      "className": "Base",
      "textId": "ieced0310-f0d3-4e57-ba39-b7f525df3665",
      "center": {
       "x": 2956.594096823576,
       "y": 1711.8320112484218
      }
     },
     {
      "className": "Base",
      "textId": "i434bd3d2-2e2c-42e4-a03d-5a6ef7052d87",
      "center": {
       "x": 2956.594097048655,
       "y": 1701.7013751255647
      }
     },
     {
      "className": "Base",
      "textId": "i431b21e0-a2f7-4fc8-824d-07189285dcdf",
      "center": {
       "x": 2956.594097293049,
       "y": 1696.2013751255647
      }
     },
     {
      "className": "Base",
      "textId": "i199b8f0a-6904-4fe4-9f2e-3da98ae253a5",
      "center": {
       "x": 2953.797496942965,
       "y": 1691.562291896002
      }
     },
     {
      "className": "Base",
      "textId": "i9b37ef0c-03c6-4157-8595-5208d784478a",
      "center": {
       "x": 2954.129330447682,
       "y": 1686.1556336624863
      }
     },
     {
      "className": "Base",
      "textId": "i9231dfa3-007d-4d96-9bcf-f23b704a0970",
      "center": {
       "x": 2957.47225113235,
       "y": 1681.893363372498
      }
     },
     {
      "className": "Base",
      "textId": "i7d51e25c-0504-4b39-aff4-41ee6e300852",
      "center": {
       "x": 2962.6440980003977,
       "y": 1680.2827527111767
      }
     },
     {
      "className": "Base",
      "textId": "i792a53a1-d2a3-46aa-80eb-cc068fb6f42d",
      "center": {
       "x": 2967.8159447253092,
       "y": 1681.8933638321232
      }
     },
     {
      "className": "Base",
      "textId": "i5e0f9bd6-5c73-43b7-a139-9f62ef7e376b",
      "center": {
       "x": 2971.158865031187,
       "y": 1686.1556344191988
      }
     },
     {
      "className": "Base",
      "textId": "i5c6cdd1e-102e-4c1f-ba96-1236df0cac79",
      "center": {
       "x": 2971.4906980554106,
       "y": 1691.5622926822048
      }
     },
     {
      "className": "Base",
      "textId": "ibce2ad12-da11-4392-a599-5cd547673966",
      "center": {
       "x": 2968.694097293049,
       "y": 1696.2013756632318
      }
     },
     {
      "className": "Base",
      "textId": "i9d8c84f7-4de8-4de4-837c-797d966cc9c3",
      "center": {
       "x": 2968.694097048655,
       "y": 1701.7013756632318
      }
     },
     {
      "className": "Base",
      "textId": "iae27aa16-02b4-4095-a17e-9969c873f169",
      "center": {
       "x": 2970.5345947614487,
       "y": 1706.7666934967185
      }
     },
     {
      "className": "Base",
      "textId": "i741a349c-4a4c-44dd-bb45-202743264c98",
      "center": {
       "x": 2968.694096823576,
       "y": 1711.8320112484218
      }
     },
     {
      "className": "Base",
      "textId": "i224f0a83-641a-46ff-9e21-f6f37501a315",
      "center": {
       "x": 2968.694096823576,
       "y": 1717.3320112484218
      }
     },
     {
      "className": "Base",
      "textId": "i34dcf691-645e-43d0-97b0-fda0288a315b",
      "center": {
       "x": 2968.694096823576,
       "y": 1722.8320112484218
      }
     },
     {
      "className": "Base",
      "textId": "i3927a395-83e8-4b06-9c34-78fe1f1630f5",
      "center": {
       "x": 2975.5197185360007,
       "y": 1722.8320112484218
      }
     },
     {
      "className": "Base",
      "textId": "i819e7cce-a020-4140-9a7d-c6f6b678d725",
      "center": {
       "x": 2982.345340248426,
       "y": 1722.8320112484218
      }
     },
     {
      "className": "Base",
      "textId": "i54479ac7-7eb3-40e8-bf02-b96bb32823a7",
      "center": {
       "x": 2982.345340248426,
       "y": 1728.3320112484218
      }
     },
     {
      "className": "Base",
      "textId": "ie6728cbf-ec71-4a81-8995-e38c3b5a0f29",
      "center": {
       "x": 2982.345340248426,
       "y": 1733.8320112484218
      }
     },
     {
      "className": "Base",
      "textId": "i2278a281-4c00-47ee-a4f5-43a99b77efaa",
      "center": {
       "x": 2982.345340248426,
       "y": 1739.3320112484218
      }
     },
     {
      "className": "Base",
      "textId": "i6e598862-a91f-4c7d-b1fc-a54b6a7412b9",
      "center": {
       "x": 2982.345340248426,
       "y": 1744.8320112484218
      }
     },
     {
      "className": "Base",
      "textId": "i2e0ae440-12cc-4724-9073-0b800def89a5",
      "center": {
       "x": 2979.548739692203,
       "y": 1749.4710943537168
      }
     },
     {
      "className": "Base",
      "textId": "ib2ea01f8-d8de-4337-b1e4-474cb340a54e",
      "center": {
       "x": 2979.8805729566734,
       "y": 1754.8777526019776
      }
     },
     {
      "className": "Base",
      "textId": "i62e5d0b0-46b4-4ca7-9598-92b9f138aed8",
      "center": {
       "x": 2983.223493451946,
       "y": 1759.1400230405097
      },
      "numbering": {
       "className": "BaseNumbering",
       "textId": "i90c19e23-2805-41aa-a565-d08e9849eaa1",
       "lineId": "ia7459a90-3b25-4a0d-8dd2-733da4a8aa25",
       "textPadding": 4
      }
     },
     {
      "className": "Base",
      "textId": "i7b6f34bc-0716-4e40-9190-6a47841bd8b7",
      "center": {
       "x": 2988.395340248426,
       "y": 1760.7506339316435
      }
     },
     {
      "className": "Base",
      "textId": "ic8cf2ef9-9718-4b51-98c1-f67d0d79fb9f",
      "center": {
       "x": 2993.5671870449055,
       "y": 1759.1400230405097
      }
     },
     {
      "className": "Base",
      "textId": "i17a19b1d-d57f-4f49-8693-8231746781ad",
      "center": {
       "x": 2996.910107540178,
       "y": 1754.8777526019778
      }
     },
     {
      "className": "Base",
      "textId": "idd24f702-4053-4ab1-9129-b5f4812a9662",
      "center": {
       "x": 2997.2419408046485,
       "y": 1749.4710943537168
      }
     },
     {
      "className": "Base",
      "textId": "i236a6b66-41d5-489d-978d-1bd38f86b735",
      "center": {
       "x": 2994.445340248426,
       "y": 1744.8320112484218
      }
     },
     {
      "className": "Base",
      "textId": "i0d6e9a32-ad92-4820-9fe2-013515d5eeaf",
      "center": {
       "x": 2994.445340248426,
       "y": 1739.3320112484218
      }
     },
     {
      "className": "Base",
      "textId": "ic9c101d1-1000-4a12-9d53-7effcc571986",
      "center": {
       "x": 2994.445340248426,
       "y": 1733.8320112484218
      }
     },
     {
      "className": "Base",
      "textId": "i1a5a321e-ee42-4607-ba4d-d63e237df669",
      "center": {
       "x": 2994.445340248426,
       "y": 1728.3320112484218
      }
     },
     {
      "className": "Base",
      "textId": "iea678e13-0d79-49d5-895d-7f6f7ef71d2d",
      "center": {
       "x": 2994.445340248426,
       "y": 1722.8320112484218
      }
     },
     {
      "className": "Base",
      "textId": "ie3fac78e-849f-4308-b694-c1abce11ca97",
      "center": {
       "x": 2999.945340248426,
       "y": 1722.8320112484218
      }
     },
     {
      "className": "Base",
      "textId": "i824aba1d-01aa-4e0f-b6cf-93cfa248a39b",
      "center": {
       "x": 3005.445340248426,
       "y": 1722.8320112484218
      }
     },
     {
      "className": "Base",
      "textId": "i6e5228e4-071b-4c0f-b385-b12f1c8cc16e",
      "center": {
       "x": 3010.945340248426,
       "y": 1722.8320112484218
      }
     },
     {
      "className": "Base",
      "textId": "i4b266a5a-ae89-4437-a2a9-f13f8df82c74",
      "center": {
       "x": 3016.445340248426,
       "y": 1722.8320112484218
      }
     },
     {
      "className": "Base",
      "textId": "ic402955c-f8f3-453c-a30d-f1e2e2eab7ca",
      "center": {
       "x": 3021.945340248426,
       "y": 1722.8320112484218
      }
     },
     {
      "className": "Base",
      "textId": "iea379dac-c665-41f4-a382-5c607c1d9af1",
      "center": {
       "x": 3027.445340248426,
       "y": 1722.8320112484218
      }
     },
     {
      "className": "Base",
      "textId": "ib5bee068-9996-43db-b4db-1bab66591ff3",
      "center": {
       "x": 3032.945340248426,
       "y": 1722.8320112484218
      }
     },
     {
      "className": "Base",
      "textId": "i1c848448-901a-4f0c-b92b-c75c95716c69",
      "center": {
       "x": 3038.445340248426,
       "y": 1722.8320112484218
      }
     },
     {
      "className": "Base",
      "textId": "i10f2fa9b-1ead-411f-8bb5-b6d340005edd",
      "center": {
       "x": 3043.945340248426,
       "y": 1722.8320112484218
      }
     },
     {
      "className": "Base",
      "textId": "ie219eb91-532a-4920-8cfd-02ce33e5e1f5",
      "center": {
       "x": 3049.445340248426,
       "y": 1722.8320112484218
      }
     },
     {
      "className": "Base",
      "textId": "ib6565ee8-176d-4c74-80be-45cb0e7c7f60",
      "center": {
       "x": 3054.945340248426,
       "y": 1722.8320112484218
      }
     },
     {
      "className": "Base",
      "textId": "ifaf4afac-3512-471c-87a9-acbd89374d46",
      "center": {
       "x": 3060.445340248426,
       "y": 1722.8320112484218
      }
     },
     {
      "className": "Base",
      "textId": "i727c1c32-2a41-4c08-9ef4-319238307b89",
      "center": {
       "x": 3065.945340248426,
       "y": 1722.8320112484218
      }
     },
     {
      "className": "Base",
      "textId": "iaca2f7e5-e95b-47f7-a56c-ff3cb4917e73",
      "center": {
       "x": 3071.445340248426,
       "y": 1722.8320112484218
      }
     },
     {
      "className": "Base",
      "textId": "i56f7d0be-0355-4f98-b6ef-20981195d98c",
      "center": {
       "x": 3076.945340248426,
       "y": 1722.8320112484218
      }
     },
     {
      "className": "Base",
      "textId": "i23b60dbe-4a4f-4843-a8df-052939d79a88",
      "center": {
       "x": 3082.445340248426,
       "y": 1722.8320112484218
      }
     },
     {
      "className": "Base",
      "textId": "i5cbf2e33-271a-494e-838c-9ce0351e83a7",
      "center": {
       "x": 3087.945340248426,
       "y": 1722.8320112484218
      }
     },
     {
      "className": "Base",
      "textId": "ibd0d0eca-06a8-4e5b-a274-766b96b66afc",
      "center": {
       "x": 3093.445340248426,
       "y": 1722.8320112484218
      }
     },
     {
      "className": "Base",
      "textId": "i4c913fc3-7024-496a-a603-0bcbd4b8fdaa",
      "center": {
       "x": 3098.945340248426,
       "y": 1722.8320112484218
      }
     },
     {
      "className": "Base",
      "textId": "i80aa904c-66e5-4031-8110-3d467651d027",
      "center": {
       "x": 3104.445340248426,
       "y": 1722.8320112484218
      }
     },
     {
      "className": "Base",
      "textId": "ifbfcac8d-2ab7-4b0a-8bea-025f5be94ebb",
      "center": {
       "x": 3109.945340248426,
       "y": 1722.8320112484218
      }
     },
     {
      "className": "Base",
      "textId": "if7806cbe-d0a0-4d1a-be96-1a07d4da5d10",
      "center": {
       "x": 3109.945340248426,
       "y": 1717.3320112484218
      }
     },
     {
      "className": "Base",
      "textId": "ia07f9862-2197-4fda-a204-3b2d66fabd69",
      "center": {
       "x": 3109.945340248426,
       "y": 1711.8320112484218
      }
     },
     {
      "className": "Base",
      "textId": "ibd545953-54fa-4dde-9a24-b1632dff5d81",
      "center": {
       "x": 3109.972564430942,
       "y": 1701.6344130612506
      }
     },
     {
      "className": "Base",
      "textId": "ic73cf740-dc2d-4a60-8a77-b848f4ae1c6a",
      "center": {
       "x": 3110.0019305491064,
       "y": 1696.1344914589818
      }
     },
     {
      "className": "Base",
      "textId": "icf5aec11-4a2b-48b8-bad3-83fd67ea535d",
      "center": {
       "x": 3107.230139285572,
       "y": 1691.4805426066318
      }
     },
     {
      "className": "Base",
      "textId": "i230a5ea6-f4fc-41e9-9600-f3dd7cf38be7",
      "center": {
       "x": 3107.590835559137,
       "y": 1686.0757331810246
      }
     },
     {
      "className": "Base",
      "textId": "i583776ca-6cb2-44d1-b2ee-285fd7cd2d8a",
      "center": {
       "x": 3110.9564659198577,
       "y": 1681.8313723335127
      }
     },
     {
      "className": "Base",
      "textId": "ib8f7086f-247e-48bf-a06d-c49501dbc38c",
      "center": {
       "x": 3116.1368385215537,
       "y": 1680.248398411905
      }
     },
     {
      "className": "Base",
      "textId": "i1eee3872-2cb0-49c1-8973-6bfd55cfdf01",
      "center": {
       "x": 3121.3000120724337,
       "y": 1681.8866003568419
      }
     },
     {
      "className": "Base",
      "textId": "i9e656fcb-6b4b-4c49-a6d2-382d12b61a5d",
      "center": {
       "x": 3124.6201274013915,
       "y": 1686.1666588764551
      }
     },
     {
      "className": "Base",
      "textId": "i7f9baf2f-90a0-490a-a98b-52aa7896fd2b",
      "center": {
       "x": 3124.9230881967765,
       "y": 1691.575011812919
      }
     },
     {
      "className": "Base",
      "textId": "ied3c852b-c36c-44ea-812c-0fee7a2b8788",
      "center": {
       "x": 3122.101758074098,
       "y": 1696.1990969189442
      }
     },
     {
      "className": "Base",
      "textId": "id97edf56-7b5f-4edf-b22e-9b8db843d491",
      "center": {
       "x": 3122.072391955933,
       "y": 1701.699018521213
      }
     },
     {
      "className": "Base",
      "textId": "ia3f2f451-ae4b-47f0-8f7e-77fb813b2670",
      "center": {
       "x": 3123.8969709203284,
       "y": 1706.770422010999
      }
     },
     {
      "className": "Base",
      "textId": "i3e047dcd-d281-4339-a7c4-d92cbbafe3b3",
      "center": {
       "x": 3122.045340248426,
       "y": 1711.8320112484218
      }
     },
     {
      "className": "Base",
      "textId": "i79b62489-5555-426e-9df1-a9ccaa6d5e2c",
      "center": {
       "x": 3122.045340248426,
       "y": 1717.3320112484218
      }
     },
     {
      "className": "Base",
      "textId": "i44005efa-4ab7-4a24-a724-35f3da130342",
      "center": {
       "x": 3122.045340248426,
       "y": 1722.8320112484218
      }
     },
     {
      "className": "Base",
      "textId": "i9580bd63-b989-4a1a-92b3-fddd2f10e9ab",
      "center": {
       "x": 3128.1451029768814,
       "y": 1722.8320112484218
      }
     },
     {
      "className": "Base",
      "textId": "if505769d-4461-4641-a414-1f924bc834c9",
      "center": {
       "x": 3134.2448657053374,
       "y": 1722.8320112484218
      }
     },
     {
      "className": "Base",
      "textId": "i3c35c471-d71d-4e97-be5c-002cd3aad71a",
      "center": {
       "x": 3134.2448657053374,
       "y": 1728.3320112484218
      },
      "numbering": {
       "className": "BaseNumbering",
       "textId": "ifba83850-9299-4dc4-945f-2e491b6d4242",
       "lineId": "i297d0fa8-327f-4895-8953-315f240edc1a",
       "textPadding": 4
      }
     },
     {
      "className": "Base",
      "textId": "i73b2d515-8682-4e1a-8b98-ecb3256364e2",
      "center": {
       "x": 3134.2448657053374,
       "y": 1733.8320112484218
      }
     },
     {
      "className": "Base",
      "textId": "ia059357f-83d0-4809-bdbf-6675e9b68bcc",
      "center": {
       "x": 3134.2448657053374,
       "y": 1739.3320112484218
      }
     },
     {
      "className": "Base",
      "textId": "i2b9fe755-99a6-454e-8c81-cdf5a315bd31",
      "center": {
       "x": 3134.2448657053374,
       "y": 1744.8320112484218
      }
     },
     {
      "className": "Base",
      "textId": "i135ec308-611f-4bfd-96ac-66e480b53714",
      "center": {
       "x": 3131.448265149115,
       "y": 1749.4710943537168
      }
     },
     {
      "className": "Base",
      "textId": "i5273854b-6c0e-4ab2-bbb3-6aeba3f2605e",
      "center": {
       "x": 3131.780098413585,
       "y": 1754.8777526019778
      }
     },
     {
      "className": "Base",
      "textId": "i02b7489b-9dba-442b-ad44-dcf37b3473e3",
      "center": {
       "x": 3135.123018908858,
       "y": 1759.1400230405097
      }
     },
     {
      "className": "Base",
      "textId": "id6030641-69f6-4df5-ac27-0657bd4433d0",
      "center": {
       "x": 3140.2948657053375,
       "y": 1760.7506339316435
      }
     },
     {
      "className": "Base",
      "textId": "i00dc0783-c381-4977-9a46-731ad5f427cc",
      "center": {
       "x": 3145.4667125018173,
       "y": 1759.1400230405097
      }
     },
     {
      "className": "Base",
      "textId": "if0ef5d52-21a0-41d6-bedf-eff5bf01dbf2",
      "center": {
       "x": 3148.80963299709,
       "y": 1754.8777526019776
      }
     },
     {
      "className": "Base",
      "textId": "iaf1ee822-8c99-418d-b28c-c10fef73e693",
      "center": {
       "x": 3149.1414662615603,
       "y": 1749.4710943537168
      }
     },
     {
      "className": "Base",
      "textId": "i575c77ae-ca57-42a7-9d44-fd86c777904d",
      "center": {
       "x": 3146.3448657053373,
       "y": 1744.8320112484218
      }
     },
     {
      "className": "Base",
      "textId": "i3031b249-3b93-4ea1-85c0-9b0422a8b665",
      "center": {
       "x": 3146.3448657053373,
       "y": 1739.3320112484218
      }
     },
     {
      "className": "Base",
      "textId": "i4b0315ee-f5f9-489b-aedf-48a8b8708380",
      "center": {
       "x": 3146.3448657053373,
       "y": 1733.8320112484218
      }
     },
     {
      "className": "Base",
      "textId": "ia2e23440-63d6-4111-95ad-ddc027c65363",
      "center": {
       "x": 3146.3448657053373,
       "y": 1728.3320112484218
      }
     },
     {
      "className": "Base",
      "textId": "iaffe9d3b-bb06-4d53-be24-d674b876a7e6",
      "center": {
       "x": 3146.3448657053373,
       "y": 1722.8320112484218
      }
     },
     {
      "className": "Base",
      "textId": "i707fddd8-7535-4a10-91ee-39a753429a1d",
      "center": {
       "x": 3151.8448657053373,
       "y": 1722.8320112484218
      }
     },
     {
      "className": "Base",
      "textId": "i0ec5bbe1-ad5f-4d9b-8533-24115c3b7ea5",
      "center": {
       "x": 3157.3448657053373,
       "y": 1722.8320112484218
      }
     },
     {
      "className": "Base",
      "textId": "iff3e0a57-0011-47f9-a81f-218bd66294e7",
      "center": {
       "x": 3162.8448657053373,
       "y": 1722.8320112484218
      }
     },
     {
      "className": "Base",
      "textId": "ie2697012-727a-4be6-9cec-bd1583964697",
      "center": {
       "x": 3168.3448657053373,
       "y": 1722.8320112484218
      }
     },
     {
      "className": "Base",
      "textId": "iab65ef41-0da1-4635-bac2-debad98f0059",
      "center": {
       "x": 3173.8448657053373,
       "y": 1722.8320112484218
      }
     },
     {
      "className": "Base",
      "textId": "if1044769-f67c-4042-b17e-f31490f53495",
      "center": {
       "x": 3179.3448657053373,
       "y": 1722.8320112484218
      }
     },
     {
      "className": "Base",
      "textId": "if15f47d5-728d-4d2d-8937-7cae39786578",
      "center": {
       "x": 3184.8448657053373,
       "y": 1722.8320112484218
      }
     },
     {
      "className": "Base",
      "textId": "i247a4a43-e09e-4627-8cac-280aec633254",
      "center": {
       "x": 3190.3448657053373,
       "y": 1722.8320112484218
      }
     },
     {
      "className": "Base",
      "textId": "i40518855-79b5-44c5-ad1a-215e4e355a9d",
      "center": {
       "x": 3195.8448657053373,
       "y": 1722.8320112484218
      }
     },
     {
      "className": "Base",
      "textId": "icf4b7c35-bd2d-4c52-b58f-9b661e4ca6e9",
      "center": {
       "x": 3201.3448657053373,
       "y": 1722.8320112484218
      }
     },
     {
      "className": "Base",
      "textId": "i18f536d6-c69b-4a9c-8ea9-568f512937f2",
      "center": {
       "x": 3206.8448657053373,
       "y": 1722.8320112484218
      }
     },
     {
      "className": "Base",
      "textId": "i2830af72-ee23-4715-acf4-0a26627f39af",
      "center": {
       "x": 3212.3448657053373,
       "y": 1722.8320112484218
      }
     },
     {
      "className": "Base",
      "textId": "ia146b1b9-251f-4562-9af9-66d3cc7a3bba",
      "center": {
       "x": 3217.8448657053373,
       "y": 1722.8320112484218
      }
     },
     {
      "className": "Base",
      "textId": "ia16d8005-30fb-41ad-9f79-55cbf414b725",
      "center": {
       "x": 3223.3448657053373,
       "y": 1722.8320112484218
      }
     },
     {
      "className": "Base",
      "textId": "i52d56a28-8e08-4e42-bc96-ce0861c2321e",
      "center": {
       "x": 3228.8448657053373,
       "y": 1722.8320112484218
      }
     },
     {
      "className": "Base",
      "textId": "ibb575b1b-2512-4658-94c0-1d26deb4ba0c",
      "center": {
       "x": 3234.3448657053373,
       "y": 1722.8320112484218
      }
     },
     {
      "className": "Base",
      "textId": "icaa14b43-86a7-4bb1-bdbd-d80cc7f9e5db",
      "center": {
       "x": 3239.8448657053373,
       "y": 1722.8320112484218
      }
     },
     {
      "className": "Base",
      "textId": "ib37df668-f95c-4d2d-abfe-71313ec3ad18",
      "center": {
       "x": 3245.3448657053373,
       "y": 1722.8320112484218
      }
     },
     {
      "className": "Base",
      "textId": "ia1cb71d5-e8a5-431b-8ec8-2f27a719db0c",
      "center": {
       "x": 3250.8448657053373,
       "y": 1722.8320112484218
      }
     },
     {
      "className": "Base",
      "textId": "i50052974-9240-4a95-ad53-4b096b018105",
      "center": {
       "x": 3256.3448657053373,
       "y": 1722.8320112484218
      }
     },
     {
      "className": "Base",
      "textId": "ie59fdcd2-94ed-4b4e-9ad3-04839f8c2265",
      "center": {
       "x": 3261.8448657053373,
       "y": 1722.8320112484218
      }
     },
     {
      "className": "Base",
      "textId": "i9119c31f-2296-446e-bef2-04551f459d2e",
      "center": {
       "x": 3267.3448657053373,
       "y": 1722.8320112484218
      }
     },
     {
      "className": "Base",
      "textId": "i0fc9ffab-bd5f-4cbb-a18f-dff09f69b5cf",
      "center": {
       "x": 3272.8448657053373,
       "y": 1722.8320112484218
      }
     },
     {
      "className": "Base",
      "textId": "ib023861f-13f6-42ae-b08b-17a83e69ab80",
      "center": {
       "x": 3278.3448657053373,
       "y": 1722.8320112484218
      }
     },
     {
      "className": "Base",
      "textId": "i1d86dba9-6175-480d-8b40-030684282c0c",
      "center": {
       "x": 3278.3448657053373,
       "y": 1717.3320112484218
      }
     },
     {
      "className": "Base",
      "textId": "i19346a90-97f7-489e-bee5-e3f441f759a7",
      "center": {
       "x": 3278.3448657053373,
       "y": 1711.8320112484218
      }
     },
     {
      "className": "Base",
      "textId": "ic054725c-ac66-4ecd-bf84-cec03737f0ff",
      "center": {
       "x": 3278.3448657053373,
       "y": 1706.3320112484218
      }
     },
     {
      "className": "Base",
      "textId": "i5a5d1b13-60ac-4c89-abc3-b7282bdc4d1d",
      "center": {
       "x": 3278.3448657053373,
       "y": 1700.8320112484218
      }
     },
     {
      "className": "Base",
      "textId": "if3f0b025-9d30-4152-a7d0-b36dbc5be9d3",
      "center": {
       "x": 3272.0203507858464,
       "y": 1691.5271662412017
      }
     },
     {
      "className": "Base",
      "textId": "i5c4e20cb-480b-4798-a5b4-c06c9c1f6766",
      "center": {
       "x": 3266.906297727222,
       "y": 1689.5031945730266
      }
     },
     {
      "className": "Base",
      "textId": "ic99896a1-94c7-45b3-979b-c5a85c6a9a7e",
      "center": {
       "x": 3261.792244668598,
       "y": 1687.4792229048517
      }
     },
     {
      "className": "Base",
      "textId": "i9a0cb7bd-ded5-4020-b5da-62b5f6611146",
      "center": {
       "x": 3256.6781916099735,
       "y": 1685.4552512366765
      }
     },
     {
      "className": "Base",
      "textId": "i8279be01-2fbe-4b3b-874d-5e23477f8b77",
      "center": {
       "x": 3251.564138551349,
       "y": 1683.4312795685016
      }
     },
     {
      "className": "Base",
      "textId": "ia2870b37-52f7-487c-9e88-e8762134a678",
      "center": {
       "x": 3246.4500854927246,
       "y": 1681.4073079003265
      }
     },
     {
      "className": "Base",
      "textId": "i7a3e4fcd-67e7-4ec0-9b0c-5e0740de6bd5",
      "center": {
       "x": 3241.3290383038143,
       "y": 1683.2448230123314
      },
      "numbering": {
       "className": "BaseNumbering",
       "textId": "iba5bd3be-7bb7-4e5d-bc37-a641a453fa6d",
       "lineId": "i64f923bd-c20d-4a6a-bd46-12b7ac00dc3f",
       "textPadding": 4
      }
     },
     {
      "className": "Base",
      "textId": "i21f37c4a-f55b-4a27-8d2d-662fab9e58cb",
      "center": {
       "x": 3235.9620738858735,
       "y": 1682.3519181828858
      }
     },
     {
      "className": "Base",
      "textId": "ia177bd61-512c-43c6-ad04-13a709fb0fd6",
      "center": {
       "x": 3231.711832890167,
       "y": 1678.955296688473
      }
     },
     {
      "className": "Base",
      "textId": "ic650415b-b4dd-4f2f-9d29-329c35da4ca4",
      "center": {
       "x": 3229.657426469186,
       "y": 1673.917340718506
      }
     },
     {
      "className": "Base",
      "textId": "i73329b06-a5e3-4509-b2b7-35006cbdeab7",
      "center": {
       "x": 3230.320456311604,
       "y": 1668.5171576173552
      }
     },
     {
      "className": "Base",
      "textId": "ia4bb35c4-a9ef-4ace-8e88-2df85801e16a",
      "center": {
       "x": 3233.532583046052,
       "y": 1664.1258220642758
      }
     },
     {
      "className": "Base",
      "textId": "ifa995c0b-a669-4062-ad12-3558eb43ed3d",
      "center": {
       "x": 3238.478266615892,
       "y": 1661.8582682887493
      }
     },
     {
      "className": "Base",
      "textId": "i295494da-e296-4686-b8da-f2897cf97cc2",
      "center": {
       "x": 3243.9018270956108,
       "y": 1662.2902148372102
      }
     },
     {
      "className": "Base",
      "textId": "ifb28560f-1d5a-468b-abe8-d489bf9fee68",
      "center": {
       "x": 3248.4262544272397,
       "y": 1665.3119930254134
      }
     },
     {
      "className": "Base",
      "textId": "i8157ad04-890c-4574-8415-3b210056ebf0",
      "center": {
       "x": 3250.90282316271,
       "y": 1670.156391171353
      }
     },
     {
      "className": "Base",
      "textId": "ic30b70d5-9984-4e8b-abd0-6e2cea98b68e",
      "center": {
       "x": 3256.0168762213343,
       "y": 1672.180362839528
      }
     },
     {
      "className": "Base",
      "textId": "iedd4cc14-baea-4cda-af49-1f227a356336",
      "center": {
       "x": 3261.1309292799588,
       "y": 1674.2043345077032
      }
     },
     {
      "className": "Base",
      "textId": "ib9ed27bb-a4b4-4a32-9546-f133fb2d1f41",
      "center": {
       "x": 3266.2449823385828,
       "y": 1676.228306175878
      }
     },
     {
      "className": "Base",
      "textId": "i97c4fa6c-2c45-45e9-96d3-03fdb0467b0b",
      "center": {
       "x": 3271.359035397207,
       "y": 1678.2522778440532
      }
     },
     {
      "className": "Base",
      "textId": "i31fad600-6e14-4f90-a4f4-d7c01f57c1e6",
      "center": {
       "x": 3276.473088455831,
       "y": 1680.276249512228
      }
     },
     {
      "className": "Base",
      "textId": "id2d7d1f9-3a60-4cdb-8b4b-d1a7891b0c5b",
      "center": {
       "x": 3281.3435145842323,
       "y": 1677.8181183650436
      }
     },
     {
      "className": "Base",
      "textId": "i5e72c609-6056-4a1d-81c1-c84845c2aeba",
      "center": {
       "x": 3286.7971665133505,
       "y": 1677.6727221993544
      }
     },
     {
      "className": "Base",
      "textId": "i3356ec3f-d819-428f-aaf5-1907ce3c9a7d",
      "center": {
       "x": 3290.3398830369665,
       "y": 1673.4656852808928
      }
     },
     {
      "className": "Base",
      "textId": "ifac297e8-4ae5-4258-95d0-1ea934b7e214",
      "center": {
       "x": 3293.882599560582,
       "y": 1669.2586483624311
      }
     },
     {
      "className": "Base",
      "textId": "i02eb071f-67ff-4b5b-a8fb-240c40a116df",
      "center": {
       "x": 3297.425316084198,
       "y": 1665.0516114439695
      }
     },
     {
      "className": "Base",
      "textId": "i1606b624-5932-43df-aac0-91a92805a16b",
      "center": {
       "x": 3300.968032607814,
       "y": 1660.8445745255078
      }
     },
     {
      "className": "Base",
      "textId": "i6a98abe1-458c-4a9f-8852-f00abd83e940",
      "center": {
       "x": 3304.5107491314297,
       "y": 1656.6375376070462
      }
     },
     {
      "className": "Base",
      "textId": "ie54bbd00-8411-46d8-990b-2f3da58d668c",
      "center": {
       "x": 3308.053465655046,
       "y": 1652.4305006885845
      }
     },
     {
      "className": "Base",
      "textId": "ie504218d-b9d3-4d68-90c7-2371ea3fa6a0",
      "center": {
       "x": 3307.9366447819493,
       "y": 1646.9910210276703
      }
     },
     {
      "className": "Base",
      "textId": "i8f61c5b2-838d-4d56-ac46-aa2c1821feab",
      "center": {
       "x": 3310.4870825539765,
       "y": 1642.185102461058
      }
     },
     {
      "className": "Base",
      "textId": "i61ff862d-3fff-4c9e-8727-8f3a3d587f09",
      "center": {
       "x": 3315.0572378443285,
       "y": 1639.2329394032377
      }
     },
     {
      "className": "Base",
      "textId": "i64c4aa82-6b26-40ae-8f22-be0c106d62ee",
      "center": {
       "x": 3320.4867751455795,
       "y": 1638.8840686646827
      }
     },
     {
      "className": "Base",
      "textId": "i95f34314-466a-4904-a3cd-eb257d3a3b62",
      "center": {
       "x": 3325.397166919981,
       "y": 1641.2270664708667
      }
     },
     {
      "className": "Base",
      "textId": "i3a30bc74-c197-458b-9756-94e93c3bbfa1",
      "center": {
       "x": 3328.5416936209917,
       "y": 1645.6670594803795
      }
     },
     {
      "className": "Base",
      "textId": "ida71106b-45f1-4486-a657-a267ea8d7bf1",
      "center": {
       "x": 3329.1219784422633,
       "y": 1651.0767596221706
      }
     },
     {
      "className": "Base",
      "textId": "i2b906f4f-2e12-4210-bc5e-5a3eaf38de79",
      "center": {
       "x": 3326.990690485879,
       "y": 1656.082675896427
      }
     },
     {
      "className": "Base",
      "textId": "i34019581-4bd7-409b-91f5-12a66d5acc73",
      "center": {
       "x": 3322.6889512094767,
       "y": 1659.4138356487877
      }
     },
     {
      "className": "Base",
      "textId": "ic489e4d4-ce16-497f-9fc1-ecd35533e351",
      "center": {
       "x": 3317.308946875661,
       "y": 1660.2244770405396
      }
     },
     {
      "className": "Base",
      "textId": "i7c1489f2-c5ff-41a5-806c-d559751a501f",
      "center": {
       "x": 3313.7662303520456,
       "y": 1664.4315139590012
      }
     },
     {
      "className": "Base",
      "textId": "i01f36596-4f19-4eac-bb04-5c671a9eeff4",
      "center": {
       "x": 3310.2235138284295,
       "y": 1668.6385508774629
      }
     },
     {
      "className": "Base",
      "textId": "i2150c7d5-2405-40f5-9ee6-effd0c43ef91",
      "center": {
       "x": 3306.6807973048135,
       "y": 1672.8455877959245
      }
     },
     {
      "className": "Base",
      "textId": "i0e8d0e0d-cfac-412c-b3bd-1939f4a0a4ba",
      "center": {
       "x": 3303.138080781198,
       "y": 1677.0526247143862
      }
     },
     {
      "className": "Base",
      "textId": "idef0df2c-6e78-4e02-89df-652b221dd747",
      "center": {
       "x": 3299.595364257582,
       "y": 1681.2596616328478
      }
     },
     {
      "className": "Base",
      "textId": "ic09c69fc-ed25-4fe1-9b94-1ce0e72ea344",
      "center": {
       "x": 3296.0526477339663,
       "y": 1685.4666985513095
      }
     },
     {
      "className": "Base",
      "textId": "i6b4b4248-f308-44fd-aa62-45791d43fcf8",
      "center": {
       "x": 3294.9742991401026,
       "y": 1690.854523310183
      }
     },
     {
      "className": "Base",
      "textId": "i4d147b5f-1c7d-4fb2-862a-9634f5dd2537",
      "center": {
       "x": 3293.090480878838,
       "y": 1696.0161819661525
      }
     },
     {
      "className": "Base",
      "textId": "i611bd93c-a417-4402-8701-90992ad54880",
      "center": {
       "x": 3290.444865705337,
       "y": 1700.8320112484218
      }
     },
     {
      "className": "Base",
      "textId": "i08ed54cc-4d54-473b-966f-d89f86478309",
      "center": {
       "x": 3290.444865705337,
       "y": 1706.3320112484218
      }
     },
     {
      "className": "Base",
      "textId": "i527e3d7c-9679-41b2-b7db-3465cb592b87",
      "center": {
       "x": 3290.444865705337,
       "y": 1711.8320112484218
      }
     },
     {
      "className": "Base",
      "textId": "i9e704a02-94d3-4fe9-a351-798c381520e4",
      "center": {
       "x": 3290.444865705337,
       "y": 1717.3320112484218
      }
     },
     {
      "className": "Base",
      "textId": "i7c3def45-35d7-4236-8adc-c7f6223871cb",
      "center": {
       "x": 3290.444865705337,
       "y": 1722.8320112484218
      }
     },
     {
      "className": "Base",
      "textId": "i045029e7-12d2-40a8-91f8-4f690500e002",
      "center": {
       "x": 3295.944865705337,
       "y": 1722.8320112484218
      }
     },
     {
      "className": "Base",
      "textId": "id3ec5923-09d6-43f0-9897-59c7fc1912df",
      "center": {
       "x": 3301.444865705337,
       "y": 1722.8320112484218
      }
     },
     {
      "className": "Base",
      "textId": "i50fcb5eb-3450-4120-9bc7-e5def2537560",
      "center": {
       "x": 3306.944865705337,
       "y": 1722.8320112484218
      }
     },
     {
      "className": "Base",
      "textId": "i83e99ac5-463f-4742-a0e6-60a7a177331f",
      "center": {
       "x": 3312.444865705337,
       "y": 1722.8320112484218
      }
     },
     {
      "className": "Base",
      "textId": "i5551f247-9229-4818-8ac1-cb8dca49201c",
      "center": {
       "x": 3317.944865705337,
       "y": 1722.8320112484218
      },
      "numbering": {
       "className": "BaseNumbering",
       "textId": "i87dc5b26-0a59-45c7-b14e-4ee84c6f0942",
       "lineId": "id361c5a4-6c83-41e5-961b-db63d9375fbe",
       "textPadding": 4
      }
     },
     {
      "className": "Base",
      "textId": "i03dafe0e-351c-4e1d-8cc9-164e3686b3a2",
      "center": {
       "x": 3323.444865705337,
       "y": 1722.8320112484218
      }
     },
     {
      "className": "Base",
      "textId": "i8469497d-4e19-4d81-9f26-d47e6bb1248f",
      "center": {
       "x": 3328.944865705337,
       "y": 1722.8320112484218
      }
     },
     {
      "className": "Base",
      "textId": "ifa3b65ce-e093-42b6-a01c-3795774d2a05",
      "center": {
       "x": 3334.444865705337,
       "y": 1722.8320112484218
      }
     },
     {
      "className": "Base",
      "textId": "i68b09c70-1d4b-400d-a21e-532a9b086f77",
      "center": {
       "x": 3339.944865705337,
       "y": 1722.8320112484218
      }
     },
     {
      "className": "Base",
      "textId": "i251d9fce-6af8-4f1b-9fb8-a153a7370e3a",
      "center": {
       "x": 3345.444865705337,
       "y": 1722.8320112484218
      }
     },
     {
      "className": "Base",
      "textId": "i63e9806f-cd33-442f-903a-8c5a7efcbb20",
      "center": {
       "x": 3350.944865705337,
       "y": 1722.8320112484218
      }
     },
     {
      "className": "Base",
      "textId": "i06954f16-c927-4caf-a887-5af14816fc8e",
      "center": {
       "x": 3356.444865705337,
       "y": 1722.8320112484218
      }
     },
     {
      "className": "Base",
      "textId": "i6f700c7f-fdac-4f97-8709-3959e52c244e",
      "center": {
       "x": 3361.944865705337,
       "y": 1722.8320112484218
      }
     },
     {
      "className": "Base",
      "textId": "i56925fcc-b685-40c8-bbf9-62e63bdf17e6",
      "center": {
       "x": 3367.444865705337,
       "y": 1722.8320112484218
      }
     },
     {
      "className": "Base",
      "textId": "i525b0d5b-c87f-4ed2-9b75-103f1e0727e3",
      "center": {
       "x": 3367.444865705337,
       "y": 1717.3320112484218
      }
     },
     {
      "className": "Base",
      "textId": "i580a2c8f-0249-41cd-917b-911b69d2d88a",
      "center": {
       "x": 3367.444865705337,
       "y": 1711.8320112484218
      }
     },
     {
      "className": "Base",
      "textId": "id3bef989-91a1-475a-ab2a-5fd6e907d942",
      "center": {
       "x": 3367.444865705337,
       "y": 1706.3320112484218
      }
     },
     {
      "className": "Base",
      "textId": "ibc9913bf-f3e7-4ce3-aeff-f483e6665aad",
      "center": {
       "x": 3367.444865705337,
       "y": 1700.8320112484218
      }
     },
     {
      "className": "Base",
      "textId": "i1d011b46-ead8-4fb7-91ec-5e71da565c45",
      "center": {
       "x": 3367.444865705337,
       "y": 1695.3320112484218
      }
     },
     {
      "className": "Base",
      "textId": "i4d911fb6-fe98-45a5-b0e6-bf5bf98ee732",
      "center": {
       "x": 3367.444865705337,
       "y": 1689.8320112484218
      }
     },
     {
      "className": "Base",
      "textId": "ic21b268c-143d-44cd-bcc9-adb3f1bd201d",
      "center": {
       "x": 3365.2409959195556,
       "y": 1684.9026527825922
      }
     },
     {
      "className": "Base",
      "textId": "i60907ebb-0757-4300-906e-4ab6043bc976",
      "center": {
       "x": 3366.541851628379,
       "y": 1679.662100202744
      }
     },
     {
      "className": "Base",
      "textId": "i9fdefd15-8955-4720-8e97-129d28c2ff04",
      "center": {
       "x": 3370.795068633457,
       "y": 1676.3355761873424
      }
     },
     {
      "className": "Base",
      "textId": "i5cfdfb20-7b18-4c4e-ae0e-b2b25bce18ee",
      "center": {
       "x": 3376.1946627772177,
       "y": 1676.3355761873424
      }
     },
     {
      "className": "Base",
      "textId": "id871121d-48fd-40d4-aa04-b392cce808a8",
      "center": {
       "x": 3380.447879782296,
       "y": 1679.662100202744
      }
     },
     {
      "className": "Base",
      "textId": "icd689535-3cd6-46ba-90a6-88a726190c56",
      "center": {
       "x": 3381.7487354911195,
       "y": 1684.9026527825922
      }
     },
     {
      "className": "Base",
      "textId": "i13000609-49e3-4c22-8c69-d5ff53dfc898",
      "center": {
       "x": 3379.5448657053375,
       "y": 1689.8320112484218
      }
     },
     {
      "className": "Base",
      "textId": "i7b859a27-c9de-4071-b12e-dd68daad3400",
      "center": {
       "x": 3379.5448657053375,
       "y": 1695.3320112484218
      }
     },
     {
      "className": "Base",
      "textId": "i58f88a6e-2df5-4991-875b-45ef7a8b9647",
      "center": {
       "x": 3379.5448657053375,
       "y": 1700.8320112484218
      }
     },
     {
      "className": "Base",
      "textId": "i0b524fe9-5880-48ff-8e80-411dee844da9",
      "center": {
       "x": 3379.5448657053375,
       "y": 1706.3320112484218
      }
     },
     {
      "className": "Base",
      "textId": "i2bbe7a73-0b1f-498d-ab75-61f401d12d96",
      "center": {
       "x": 3379.5448657053375,
       "y": 1711.8320112484218
      }
     },
     {
      "className": "Base",
      "textId": "ica0bb305-8efe-439f-9ba3-46752a71e1c5",
      "center": {
       "x": 3379.5448657053375,
       "y": 1717.3320112484218
      }
     },
     {
      "className": "Base",
      "textId": "id508d339-6ae4-4a50-a11b-b1876df1560b",
      "center": {
       "x": 3379.5448657053375,
       "y": 1722.8320112484218
      }
     },
     {
      "className": "Base",
      "textId": "i78ebf9f8-93b6-410f-a328-212f0a719a03",
      "center": {
       "x": 3387.473250845271,
       "y": 1722.8320112484218
      }
     },
     {
      "className": "Base",
      "textId": "ia248f3db-cdac-413c-8d0e-0a3ef6a11a34",
      "center": {
       "x": 3395.401635985205,
       "y": 1722.8320112484218
      }
     },
     {
      "className": "Base",
      "textId": "ib824edfa-8d1b-4b4d-adde-cd4416017d25",
      "center": {
       "x": 3395.401635985205,
       "y": 1728.3320112484218
      }
     },
     {
      "className": "Base",
      "textId": "i716b4543-0db8-4cf0-82e1-5e3a3db1ea04",
      "center": {
       "x": 3395.401635985205,
       "y": 1733.8320112484218
      }
     },
     {
      "className": "Base",
      "textId": "i9460be88-c7f0-4910-b574-8bfba3424c67",
      "center": {
       "x": 3395.401635985205,
       "y": 1739.3320112484218
      }
     },
     {
      "className": "Base",
      "textId": "i6dbd7f2d-fc7f-43b0-bd05-e83769441580",
      "center": {
       "x": 3395.401635985205,
       "y": 1744.8320112484218
      }
     },
     {
      "className": "Base",
      "textId": "i4014be4c-b0a2-4923-b8fb-fc8dd70937b1",
      "center": {
       "x": 3395.401635985205,
       "y": 1750.3320112484218
      }
     },
     {
      "className": "Base",
      "textId": "i7b235772-acc8-4010-b8cf-50b0e0c3bedc",
      "center": {
       "x": 3395.401635985205,
       "y": 1755.8320112484218
      }
     },
     {
      "className": "Base",
      "textId": "i1b12ac33-c8f3-4755-b8da-8ca0a48e78c9",
      "center": {
       "x": 3391.8085443123764,
       "y": 1759.917507341743
      }
     },
     {
      "className": "Base",
      "textId": "if4f5e533-7b75-4af6-83cc-b91a8e30aa8f",
      "center": {
       "x": 3390.6637768120254,
       "y": 1765.236444591611
      }
     },
     {
      "className": "Base",
      "textId": "i6619dcc5-78a1-4226-89cf-d45bf1cb9fa0",
      "center": {
       "x": 3392.257983209164,
       "y": 1770.4383761618274
      }
     },
     {
      "className": "Base",
      "textId": "ie099c834-04b7-4962-9d28-9eaffc8de1cb",
      "center": {
       "x": 3396.186403890336,
       "y": 1774.2025622690276
      }
     },
     {
      "className": "Base",
      "textId": "i5820b759-7c66-4b93-8fa3-e3aa001846cf",
      "center": {
       "x": 3401.451635985205,
       "y": 1775.5732982337745
      }
     },
     {
      "className": "Base",
      "textId": "i70cbb53b-9703-4fa1-b503-61dbab574883",
      "center": {
       "x": 3406.716868080074,
       "y": 1774.2025622690276
      }
     },
     {
      "className": "Base",
      "textId": "i7ff94e2e-2ea2-4d92-9a80-e97161229357",
      "center": {
       "x": 3410.645288761246,
       "y": 1770.4383761618274
      }
     },
     {
      "className": "Base",
      "textId": "ifbf7501f-c7af-42f0-a9f8-576b45e1ae56",
      "center": {
       "x": 3412.2394951583847,
       "y": 1765.236444591611
      }
     },
     {
      "className": "Base",
      "textId": "if4491d28-5f66-41d6-954f-7380d368d1ef",
      "center": {
       "x": 3411.0947276580337,
       "y": 1759.917507341743
      }
     },
     {
      "className": "Base",
      "textId": "if020458e-efde-491d-96ab-deec72651882",
      "center": {
       "x": 3407.501635985205,
       "y": 1755.8320112484218
      }
     },
     {
      "className": "Base",
      "textId": "i22b6408f-e4fd-4792-a28e-b03bd7dffbf2",
      "center": {
       "x": 3407.501635985205,
       "y": 1750.3320112484218
      }
     },
     {
      "className": "Base",
      "textId": "i0f100c5d-a89f-4b86-b180-3eb20f9c5e3e",
      "center": {
       "x": 3407.501635985205,
       "y": 1744.8320112484218
      }
     },
     {
      "className": "Base",
      "textId": "i692d1b70-324e-4038-a114-09e142bbd52f",
      "center": {
       "x": 3407.501635985205,
       "y": 1739.3320112484218
      }
     },
     {
      "className": "Base",
      "textId": "i0f471e43-a49b-4a83-b442-a6727109fc1c",
      "center": {
       "x": 3407.501635985205,
       "y": 1733.8320112484218
      },
      "numbering": {
       "className": "BaseNumbering",
       "textId": "i533373b9-18b1-4e2d-91cb-4fd85232d811",
       "lineId": "id78a8cc3-c338-4a31-a2b8-77da3af0704e",
       "textPadding": 4
      }
     },
     {
      "className": "Base",
      "textId": "ic521c32f-10c3-4b87-b0a4-e161e6100a27",
      "center": {
       "x": 3407.501635985205,
       "y": 1728.3320112484218
      }
     },
     {
      "className": "Base",
      "textId": "if3a301cd-f6a3-43d6-ab92-b4ce56990ed9",
      "center": {
       "x": 3407.501635985205,
       "y": 1722.8320112484218
      }
     },
     {
      "className": "Base",
      "textId": "i93d82917-4cb2-408e-87a6-892120577b17",
      "center": {
       "x": 3413.001635985205,
       "y": 1722.8320112484218
      }
     },
     {
      "className": "Base",
      "textId": "ifa2aec03-39bc-4f60-a9d2-c845e4c0b007",
      "center": {
       "x": 3418.501635985205,
       "y": 1722.8320112484218
      }
     },
     {
      "className": "Base",
      "textId": "if9f471db-6015-4aae-801a-ca3903666301",
      "center": {
       "x": 3424.001635985205,
       "y": 1722.8320112484218
      }
     },
     {
      "className": "Base",
      "textId": "if8bc3179-7117-4466-8ec7-2910987eecbd",
      "center": {
       "x": 3429.501635985205,
       "y": 1722.8320112484218
      }
     },
     {
      "className": "Base",
      "textId": "ie18f1ae9-9281-4f13-90ff-a0b80f56f936",
      "center": {
       "x": 3435.001635985205,
       "y": 1722.8320112484218
      }
     },
     {
      "className": "Base",
      "textId": "i3ce4fd80-cf64-4566-bc37-fc21caae76ab",
      "center": {
       "x": 3440.501635985205,
       "y": 1722.8320112484218
      }
     },
     {
      "className": "Base",
      "textId": "i9f5fe41d-5bcc-499e-8b1b-02f4bee74389",
      "center": {
       "x": 3446.001635985205,
       "y": 1722.8320112484218
      }
     },
     {
      "className": "Base",
      "textId": "i7421c599-4e21-4022-a4fb-e476c3fda1e5",
      "center": {
       "x": 3451.501635985205,
       "y": 1722.8320112484218
      }
     },
     {
      "className": "Base",
      "textId": "i3c3d60f2-fe0d-41a1-a219-ee43e9f18a13",
      "center": {
       "x": 3457.001635985205,
       "y": 1722.8320112484218
      }
     },
     {
      "className": "Base",
      "textId": "ic2b9bc36-0518-42cf-afff-b442679451b0",
      "center": {
       "x": 3462.501635985205,
       "y": 1722.8320112484218
      }
     },
     {
      "className": "Base",
      "textId": "i6a10e65d-8fde-42eb-afd0-be74473dfe6a",
      "center": {
       "x": 3468.001635985205,
       "y": 1722.8320112484218
      }
     },
     {
      "className": "Base",
      "textId": "i9047e4b4-4f1c-4049-8323-428002e41595",
      "center": {
       "x": 3468.001635985205,
       "y": 1717.3320112484218
      }
     },
     {
      "className": "Base",
      "textId": "ifc70d5ad-b79e-4822-b637-3cc64d77bda0",
      "center": {
       "x": 3468.001635985205,
       "y": 1711.8320112484218
      }
     },
     {
      "className": "Base",
      "textId": "i4cb44d1f-fe3b-421a-82ff-ac1273ac4546",
      "center": {
       "x": 3468.001635985205,
       "y": 1706.3320112484218
      }
     },
     {
      "className": "Base",
      "textId": "i78629d92-6db0-4d31-b979-698ae2e9f1f1",
      "center": {
       "x": 3468.0412301850074,
       "y": 1677.5720572251705
      }
     },
     {
      "className": "Base",
      "textId": "i38594ffd-3e03-40da-8f81-6b443a548e76",
      "center": {
       "x": 3468.298660331187,
       "y": 1648.813228096708
      }
     },
     {
      "className": "Base",
      "textId": "i115fb385-0bd8-4acc-b63d-f0895d35c031",
      "center": {
       "x": 3468.3554623096497,
       "y": 1643.3135214195077
      }
     },
     {
      "className": "Base",
      "textId": "i5ec1a897-61b7-4fe2-ade1-0e9f688d878a",
      "center": {
       "x": 3468.4122642881125,
       "y": 1637.8138147423072
      }
     },
     {
      "className": "Base",
      "textId": "i1a8f8d29-14ba-4bc2-9b5d-23d72898fa4b",
      "center": {
       "x": 3468.4690662665753,
       "y": 1632.3141080651067
      }
     },
     {
      "className": "Base",
      "textId": "i2b2a6464-3a5a-45d5-9065-b54edce2a892",
      "center": {
       "x": 3468.525868245038,
       "y": 1626.8144013879064
      }
     },
     {
      "className": "Base",
      "textId": "i71ca1f4a-11d9-4a44-bd55-5b80a43cdc69",
      "center": {
       "x": 3468.7975473376237,
       "y": 1600.5097633853804
      }
     },
     {
      "className": "Base",
      "textId": "i3d427bba-32ce-4a80-8e1e-5f9da2ea0dda",
      "center": {
       "x": 3468.85434930379,
       "y": 1595.010056708053
      }
     },
     {
      "className": "Base",
      "textId": "i0cdb24d5-9f8f-4a1e-9630-00e130fa639b",
      "center": {
       "x": 3468.9111512699565,
       "y": 1589.5103500307257
      }
     },
     {
      "className": "Base",
      "textId": "i6ea1c8e4-7654-4b34-849e-2633575ab7ac",
      "center": {
       "x": 3468.9679532361224,
       "y": 1584.0106433533983
      }
     },
     {
      "className": "Base",
      "textId": "i7116050f-4bba-45fa-9bc4-37c7c77217a2",
      "center": {
       "x": 3469.0247552022893,
       "y": 1578.5109366760707
      }
     },
     {
      "className": "Base",
      "textId": "i4dc1d86a-ce65-4f37-a86a-170310a070ec",
      "center": {
       "x": 3469.081557168455,
       "y": 1573.0112299987434
      }
     },
     {
      "className": "Base",
      "textId": "iaf1b11dc-0a60-42ea-86ca-6141015bb1ab",
      "center": {
       "x": 3469.1383591346216,
       "y": 1567.511523321416
      }
     },
     {
      "className": "Base",
      "textId": "iedbfb6e2-8215-4073-8023-39b42253fe7c",
      "center": {
       "x": 3469.195161100788,
       "y": 1562.0118166440886
      }
     },
     {
      "className": "Base",
      "textId": "i9d649c14-330e-4df0-bbfe-0be11993a58e",
      "center": {
       "x": 3465.6444545454356,
       "y": 1557.8894303138586
      }
     },
     {
      "className": "Base",
      "textId": "iff2683f9-6f5a-4392-8f72-0340525cfa12",
      "center": {
       "x": 3464.5546801141704,
       "y": 1552.5589539949117
      }
     },
     {
      "className": "Base",
      "textId": "i08b8d005-c037-45f3-ab08-1a7057099d46",
      "center": {
       "x": 3466.2025251157042,
       "y": 1547.3737642251142
      }
     },
     {
      "className": "Base",
      "textId": "i533fd65c-e3f0-454e-92aa-47ed1ddab8e3",
      "center": {
       "x": 3470.1696114108845,
       "y": 1543.6503501433228
      }
     },
     {
      "className": "Base",
      "textId": "i7bfa2fc7-9fc0-4a4a-a8b9-416e6bed2cb3",
      "center": {
       "x": 3475.4487191577437,
       "y": 1542.3340646518936
      }
     },
     {
      "className": "Base",
      "textId": "i8c4317dc-674e-4c81-91d5-183811a36a67",
      "center": {
       "x": 3480.6995139962783,
       "y": 1543.7591048834358
      }
     },
     {
      "className": "Base",
      "textId": "ife5429bf-b1b9-442b-bfed-55388be70a1c",
      "center": {
       "x": 3484.5888500471297,
       "y": 1547.5636615174524
      }
     },
     {
      "className": "Base",
      "textId": "ibfe86f64-edf2-4b08-baed-ae817a3b59a1",
      "center": {
       "x": 3486.129247797372,
       "y": 1552.7817800355526
      }
     },
     {
      "className": "Base",
      "textId": "i76509131-8627-4315-bc30-4156ac9c769c",
      "center": {
       "x": 3484.929609332031,
       "y": 1558.0886108836546
      }
     },
     {
      "className": "Base",
      "textId": "ib4b0908a-0a1d-4909-ab8a-39f220f47814",
      "center": {
       "x": 3481.294515790909,
       "y": 1562.1367809696546
      }
     },
     {
      "className": "Base",
      "textId": "ie23df16b-afec-4a70-a814-f7f184ea12c9",
      "center": {
       "x": 3481.2377138247425,
       "y": 1567.6364876469822
      }
     },
     {
      "className": "Base",
      "textId": "ia257c0ed-c8b1-4731-8d46-636d0ab25424",
      "center": {
       "x": 3481.180911858576,
       "y": 1573.1361943243096
      }
     },
     {
      "className": "Base",
      "textId": "iec2d8ef2-8bf5-4f30-ba04-b38508409a56",
      "center": {
       "x": 3481.1241098924097,
       "y": 1578.635901001637
      }
     },
     {
      "className": "Base",
      "textId": "ic149cbd1-1d92-47c6-8e9a-9c1d59180bb9",
      "center": {
       "x": 3481.0673079262433,
       "y": 1584.1356076789643
      }
     },
     {
      "className": "Base",
      "textId": "i7619af65-0d24-4486-b2ae-b2e420dfe90b",
      "center": {
       "x": 3481.0105059600774,
       "y": 1589.6353143562917
      }
     },
     {
      "className": "Base",
      "textId": "i2e54ea13-a41a-42fd-9e2b-7fdf752e7499",
      "center": {
       "x": 3480.953703993911,
       "y": 1595.1350210336193
      }
     },
     {
      "className": "Base",
      "textId": "i29661723-4397-4358-bbd0-b22f0e4392d2",
      "center": {
       "x": 3480.8969020277445,
       "y": 1600.6347277109467
      }
     },
     {
      "className": "Base",
      "textId": "if9c96cc7-b421-484b-8f7e-21178271340d",
      "center": {
       "x": 3485.309899007702,
       "y": 1603.8617074127371
      }
     },
     {
      "className": "Base",
      "textId": "i5a2375d8-0c23-4093-91b5-921e211b30cb",
      "center": {
       "x": 3488.211631535791,
       "y": 1608.4950527135231
      }
     },
     {
      "className": "Base",
      "textId": "icf003f5b-b075-475b-9634-4f95f6a8d5b7",
      "center": {
       "x": 3489.188335451597,
       "y": 1613.8740851359703
      },
      "numbering": {
       "className": "BaseNumbering",
       "textId": "ie27152b4-1538-44c7-9e93-0439cae3a574",
       "lineId": "i1d975b77-7839-499d-936b-f5fd4f839607",
       "textPadding": 4
      }
     },
     {
      "className": "Base",
      "textId": "ib6c36881-0b51-4d9c-ac34-930700aa33a3",
      "center": {
       "x": 3488.100740484071,
       "y": 1619.2317971035454
      }
     },
     {
      "className": "Base",
      "textId": "ia9d67982-8cdd-4e6b-8eb0-0fbc04c0bf9c",
      "center": {
       "x": 3485.1039290931767,
       "y": 1623.8042211683376
      }
     },
     {
      "className": "Base",
      "textId": "ib4e25e93-7ea9-4d29-b6e5-e0ad685ed965",
      "center": {
       "x": 3480.625222934879,
       "y": 1626.9393657405244
      }
     },
     {
      "className": "Base",
      "textId": "id27cee2e-43bd-4ca2-ba19-50a8765f2d3e",
      "center": {
       "x": 3480.568420956416,
       "y": 1632.439072417725
      }
     },
     {
      "className": "Base",
      "textId": "ic8f961d2-1b5c-4d93-bc68-9195baf043c5",
      "center": {
       "x": 3480.5116189779537,
       "y": 1637.9387790949254
      }
     },
     {
      "className": "Base",
      "textId": "i19b48c28-4a11-4ef9-9ead-46c8517ae7d4",
      "center": {
       "x": 3480.4548169994905,
       "y": 1643.4384857721257
      }
     },
     {
      "className": "Base",
      "textId": "i7b0750dc-f14c-468d-a957-52883605bbf9",
      "center": {
       "x": 3480.398015021028,
       "y": 1648.9381924493262
      }
     },
     {
      "className": "Base",
      "textId": "i89e554a1-68e5-4097-b820-42829cf98352",
      "center": {
       "x": 3485.6255870439736,
       "y": 1650.6216787856774
      }
     },
     {
      "className": "Base",
      "textId": "ie2a17680-4c55-42f9-afba-abe06814e358",
      "center": {
       "x": 3490.448161075613,
       "y": 1653.2493041792848
      }
     },
     {
      "className": "Base",
      "textId": "i7ed393c3-49a9-4081-ace4-a2660a04c746",
      "center": {
       "x": 3494.6969846488028,
       "y": 1656.7291222411484
      }
     },
     {
      "className": "Base",
      "textId": "if6f38810-b82c-401d-9927-06a8df105f70",
      "center": {
       "x": 3498.2233820862566,
       "y": 1660.9393664873755
      }
     },
     {
      "className": "Base",
      "textId": "i68be1596-af94-4ad5-a4f5-ad6c37347cb2",
      "center": {
       "x": 3500.903956989331,
       "y": 1665.7327112161402
      }
     },
     {
      "className": "Base",
      "textId": "i4044d53c-2264-4df6-a6c7-840a4e4eb16a",
      "center": {
       "x": 3502.644910149287,
       "y": 1670.9414267578652
      }
     },
     {
      "className": "Base",
      "textId": "i88accff9-3352-488b-87ee-c3fba33a6bac",
      "center": {
       "x": 3503.385321787809,
       "y": 1676.383248705091
      }
     },
     {
      "className": "Base",
      "textId": "if8c20977-697b-46ba-89d9-0c36e2986280",
      "center": {
       "x": 3508.8097209643706,
       "y": 1677.2920355741198
      }
     },
     {
      "className": "Base",
      "textId": "i5b81d422-ea68-424e-afca-243bb08134b6",
      "center": {
       "x": 3514.234120140932,
       "y": 1678.2008224431484
      }
     },
     {
      "className": "Base",
      "textId": "iafc78e99-6168-4b22-b458-9cd398a52698",
      "center": {
       "x": 3519.6585193174938,
       "y": 1679.109609312177
      }
     },
     {
      "className": "Base",
      "textId": "icb8034fa-07d7-4ce6-9fb2-47d0a72bfcb1",
      "center": {
       "x": 3524.884274940292,
       "y": 1677.7505305476748
      }
     },
     {
      "className": "Base",
      "textId": "i8069249a-bbdb-4467-b8d7-c52409767094",
      "center": {
       "x": 3529.837847397051,
       "y": 1679.8994225489091
      }
     },
     {
      "className": "Base",
      "textId": "ie8612c55-f325-4460-a708-10cb4128cb05",
      "center": {
       "x": 3532.415870372435,
       "y": 1684.6438313061435
      }
     },
     {
      "className": "Base",
      "textId": "id48321a7-1a8f-47c8-bc8e-2aea8d080274",
      "center": {
       "x": 3531.5236739622655,
       "y": 1689.9692047656306
      }
     },
     {
      "className": "Base",
      "textId": "i1041cd16-530c-42dd-baec-eb3b2844d760",
      "center": {
       "x": 3527.5400990722105,
       "y": 1693.614303942972
      }
     },
     {
      "className": "Base",
      "textId": "ia0ab7923-7989-4ae2-8249-cdc0817ad0d4",
      "center": {
       "x": 3522.1566354930223,
       "y": 1694.0313612638352
      }
     },
     {
      "className": "Base",
      "textId": "i7acfc32c-7df6-4711-a8c6-b11d56debf77",
      "center": {
       "x": 3517.6591882056305,
       "y": 1691.0432875006125
      }
     },
     {
      "className": "Base",
      "textId": "i6805a77e-1b8c-455a-b778-cf93a585d766",
      "center": {
       "x": 3512.234789029069,
       "y": 1690.1345006315837
      }
     },
     {
      "className": "Base",
      "textId": "i39314706-a357-41d3-8969-d48a649b127a",
      "center": {
       "x": 3506.810389852508,
       "y": 1689.225713762555
      }
     },
     {
      "className": "Base",
      "textId": "i36b1a340-0cf8-4247-8a69-bf068dc49ccf",
      "center": {
       "x": 3501.3859906759462,
       "y": 1688.3169268935264
      }
     },
     {
      "className": "Base",
      "textId": "idad4e01f-c5d1-469a-9983-e4d5ad7c602f",
      "center": {
       "x": 3480.101635985205,
       "y": 1706.3320112484218
      }
     },
     {
      "className": "Base",
      "textId": "i9e89bfe5-0858-4016-bb97-88f44cb49b2f",
      "center": {
       "x": 3480.101635985205,
       "y": 1711.8320112484218
      }
     },
     {
      "className": "Base",
      "textId": "idce02cec-c06d-4904-888f-0940d666e621",
      "center": {
       "x": 3480.101635985205,
       "y": 1717.3320112484218
      }
     },
     {
      "className": "Base",
      "textId": "i08fe5ff5-b764-452f-a1e9-0821f4d307bf",
      "center": {
       "x": 3480.101635985205,
       "y": 1722.8320112484218
      }
     },
     {
      "className": "Base",
      "textId": "i07674aef-af05-4758-a00b-cab70a60a6aa",
      "center": {
       "x": 3485.601635985205,
       "y": 1722.8320112484218
      }
     },
     {
      "className": "Base",
      "textId": "ifef3d906-f216-4abf-8d9b-87a91e1ee775",
      "center": {
       "x": 3491.101635985205,
       "y": 1722.8320112484218
      }
     },
     {
      "className": "Base",
      "textId": "i41c4faa3-73e1-4180-b9a8-1bb28f6dfb65",
      "center": {
       "x": 3496.601635985205,
       "y": 1722.8320112484218
      }
     },
     {
      "className": "Base",
      "textId": "if96ea346-04be-4c25-aae7-461ea78c257f",
      "center": {
       "x": 3502.101635985205,
       "y": 1722.8320112484218
      }
     },
     {
      "className": "Base",
      "textId": "i6eb62a60-35ab-43ff-8a55-a91aa10f1cad",
      "center": {
       "x": 3507.601635985205,
       "y": 1722.8320112484218
      }
     },
     {
      "className": "Base",
      "textId": "i789b04cb-c4d5-472e-aa6a-aa161e4dda63",
      "center": {
       "x": 3513.101635985205,
       "y": 1722.8320112484218
      }
     },
     {
      "className": "Base",
      "textId": "i5e33e687-0d82-4a5b-b1b7-5e1b53c7f94f",
      "center": {
       "x": 3518.601635985205,
       "y": 1722.8320112484218
      }
     },
     {
      "className": "Base",
      "textId": "i6fcd67da-bdcc-4c6d-a722-c243b516ce0f",
      "center": {
       "x": 3524.101635985205,
       "y": 1722.8320112484218
      }
     },
     {
      "className": "Base",
      "textId": "i2d1a5a7a-852e-4381-980f-ab6260f9ebe3",
      "center": {
       "x": 3529.601635985205,
       "y": 1722.8320112484218
      }
     },
     {
      "className": "Base",
      "textId": "i755fa0d9-a43c-40dd-b58e-2c9a38598063",
      "center": {
       "x": 3535.101635985205,
       "y": 1722.8320112484218
      }
     },
     {
      "className": "Base",
      "textId": "i12b70b4b-7d6d-4bbf-9fcb-ef7f57b24fbd",
      "center": {
       "x": 3540.601635985205,
       "y": 1722.8320112484218
      }
     },
     {
      "className": "Base",
      "textId": "i722cf03a-d840-42d9-b299-5da0240a9861",
      "center": {
       "x": 3546.101635985205,
       "y": 1722.8320112484218
      }
     },
     {
      "className": "Base",
      "textId": "i92b3a13c-547a-479a-b37f-a1b1f8fc6f94",
      "center": {
       "x": 3551.601635985205,
       "y": 1722.8320112484218
      }
     },
     {
      "className": "Base",
      "textId": "i333473a3-b506-416f-b381-7ba59c479109",
      "center": {
       "x": 3557.101635985205,
       "y": 1722.8320112484218
      }
     },
     {
      "className": "Base",
      "textId": "i91732202-865a-4c68-9390-cbae697be5cc",
      "center": {
       "x": 3562.601635985205,
       "y": 1722.8320112484218
      }
     },
     {
      "className": "Base",
      "textId": "icf4d11e2-3ecf-4184-88b7-ff0815255a8d",
      "center": {
       "x": 3568.101635985205,
       "y": 1722.8320112484218
      }
     },
     {
      "className": "Base",
      "textId": "ie51f5937-7123-45e7-bd5b-31a34763479b",
      "center": {
       "x": 3573.601635985205,
       "y": 1722.8320112484218
      }
     },
     {
      "className": "Base",
      "textId": "i74ac7ffa-9f7c-468f-8683-956bd5cc9fa8",
      "center": {
       "x": 3579.101635985205,
       "y": 1722.8320112484218
      }
     },
     {
      "className": "Base",
      "textId": "i62d85a98-971e-44a0-b3b6-8f503d4521d2",
      "center": {
       "x": 3584.601635985205,
       "y": 1722.8320112484218
      },
      "numbering": {
       "className": "BaseNumbering",
       "textId": "i67c58eb8-0bab-4a54-889d-6fd6ed8d62bb",
       "lineId": "ief871b33-3fad-4211-8fca-7b32806d94ca",
       "textPadding": 4
      }
     },
     {
      "className": "Base",
      "textId": "i56765dd9-5bc6-4355-8e1c-3b83f4b695e9",
      "center": {
       "x": 3590.101635985205,
       "y": 1722.8320112484218
      }
     },
     {
      "className": "Base",
      "textId": "ib2700ad5-00e6-4f9e-878d-df59b7d80865",
      "center": {
       "x": 3595.601635985205,
       "y": 1722.8320112484218
      }
     },
     {
      "className": "Base",
      "textId": "i0ba7e790-9881-44c5-9d18-fc4c504433d0",
      "center": {
       "x": 3601.101635985205,
       "y": 1722.8320112484218
      }
     },
     {
      "className": "Base",
      "textId": "ic2463d2a-0bad-421e-92e7-2d13e6937ca8",
      "center": {
       "x": 3606.601635985205,
       "y": 1722.8320112484218
      }
     },
     {
      "className": "Base",
      "textId": "ia866ce18-0c18-4c55-9188-c0d7160731ec",
      "center": {
       "x": 3612.101635985205,
       "y": 1722.8320112484218
      }
     },
     {
      "className": "Base",
      "textId": "id9b2d392-10f0-428c-89c6-5ffc112d0379",
      "center": {
       "x": 3617.601635985205,
       "y": 1722.8320112484218
      }
     },
     {
      "className": "Base",
      "textId": "i6d07d905-ab31-4e5c-a220-71a9ffcf3792",
      "center": {
       "x": 3623.101635985205,
       "y": 1722.8320112484218
      }
     },
     {
      "className": "Base",
      "textId": "ia1cb52a1-43f1-4827-b925-96fa5cf42552",
      "center": {
       "x": 3628.601635985205,
       "y": 1722.8320112484218
      }
     },
     {
      "className": "Base",
      "textId": "i837781c6-729a-4ba5-b505-c5c27ced3ddb",
      "center": {
       "x": 3634.101635985205,
       "y": 1722.8320112484218
      }
     },
     {
      "className": "Base",
      "textId": "i9d6ec67e-e421-4a3e-8d88-faf07e22694d",
      "center": {
       "x": 3639.601635985205,
       "y": 1722.8320112484218
      }
     },
     {
      "className": "Base",
      "textId": "ibbe324d5-cc7e-46fc-a0b3-1d4d562ee8fb",
      "center": {
       "x": 3645.101635985205,
       "y": 1722.8320112484218
      }
     },
     {
      "className": "Base",
      "textId": "ia2e9f4ae-7652-4997-9db9-cec137cc0fab",
      "center": {
       "x": 3645.101635985205,
       "y": 1717.3320112484218
      }
     },
     {
      "className": "Base",
      "textId": "i15d11f8a-ce23-4ba7-9cfa-9e61dbf90f3d",
      "center": {
       "x": 3643.2611388081123,
       "y": 1712.2666931461017
      }
     },
     {
      "className": "Base",
      "textId": "i1c36f910-6219-4f9b-a267-2e6be3f34979",
      "center": {
       "x": 3645.1016362102837,
       "y": 1707.2013751255647
      }
     },
     {
      "className": "Base",
      "textId": "i6bd5ff11-3d36-4b31-a470-c36d6fe370f0",
      "center": {
       "x": 3645.101636454678,
       "y": 1701.7013751255647
      }
     },
     {
      "className": "Base",
      "textId": "i74f39e6a-488f-4591-b304-58e23c9f009e",
      "center": {
       "x": 3642.8977668879334,
       "y": 1696.7720165618052
      }
     },
     {
      "className": "Base",
      "textId": "i2952f870-9b25-444c-ad4a-1f13d8992594",
      "center": {
       "x": 3644.1986228296228,
       "y": 1691.5314640397612
      }
     },
     {
      "className": "Base",
      "textId": "i958574c5-ebee-480e-a3d6-7ab9f5fc64d0",
      "center": {
       "x": 3648.451839982516,
       "y": 1688.2049402133525
      }
     },
     {
      "className": "Base",
      "textId": "ib829aaf3-c0b4-46eb-bbf0-c49e919f2da6",
      "center": {
       "x": 3653.851434126276,
       "y": 1688.204940453285
      }
     },
     {
      "className": "Base",
      "textId": "i4278f967-660e-401b-8e86-5e4706199db8",
      "center": {
       "x": 3658.104650983539,
       "y": 1691.5314646576799
      }
     },
     {
      "className": "Base",
      "textId": "i9980311d-93d5-42ca-823b-01f69815b6ab",
      "center": {
       "x": 3659.4055064594972,
       "y": 1696.7720172953316
      }
     },
     {
      "className": "Base",
      "textId": "i0d141730-1217-4fc8-9b9d-3c96a5db0462",
      "center": {
       "x": 3657.201636454678,
       "y": 1701.7013756632318
      }
     },
     {
      "className": "Base",
      "textId": "id95360da-d9ae-4f47-b3d6-a37caacbdb09",
      "center": {
       "x": 3657.2016362102836,
       "y": 1707.2013756632318
      }
     },
     {
      "className": "Base",
      "textId": "ie9ffa2ca-0b5c-4498-b2cc-b76966c1e7a0",
      "center": {
       "x": 3657.201635985205,
       "y": 1717.3320112484218
      }
     },
     {
      "className": "Base",
      "textId": "ic06905e5-463e-4a36-b76c-4bb59475d8c8",
      "center": {
       "x": 3657.201635985205,
       "y": 1722.8320112484218
      }
     },
     {
      "className": "Base",
      "textId": "id78ca4b3-2081-4ad7-a12d-4a2edbbefbb2",
      "center": {
       "x": 3667.701635985205,
       "y": 1722.8320112484218
      }
     },
     {
      "className": "Base",
      "textId": "i71c8a4af-e316-4525-a992-c1e264da79b8",
      "center": {
       "x": 3667.701635985205,
       "y": 1717.3320112484218
      }
     },
     {
      "className": "Base",
      "textId": "i9671d7ef-4d85-4b61-bcd8-34e1d25b5395",
      "center": {
       "x": 3667.701635985205,
       "y": 1711.8320112484218
      }
     },
     {
      "className": "Base",
      "textId": "i1dd817ca-8b09-4d75-a228-8e9cbfd4c770",
      "center": {
       "x": 3667.701635985205,
       "y": 1706.3320112484218
      }
     },
     {
      "className": "Base",
      "textId": "id234c024-923d-44b7-b32b-bcfb57f7324b",
      "center": {
       "x": 3667.701635985205,
       "y": 1700.8320112484218
      }
     },
     {
      "className": "Base",
      "textId": "ifae5971e-83aa-4238-9628-63c8e2b7047a",
      "center": {
       "x": 3667.701635985205,
       "y": 1695.3320112484218
      }
     },
     {
      "className": "Base",
      "textId": "i6245a89b-d0c7-4a14-8b6e-a7978b6fa6f8",
      "center": {
       "x": 3667.701635985205,
       "y": 1689.8320112484218
      }
     },
     {
      "className": "Base",
      "textId": "ib05532b4-777f-44af-8faf-b11207c11183",
      "center": {
       "x": 3664.011912077263,
       "y": 1685.8295646210734
      }
     },
     {
      "className": "Base",
      "textId": "id012745f-aebf-4a41-b4e9-53ede3b582cc",
      "center": {
       "x": 3662.674328672371,
       "y": 1680.552774672954
      }
     },
     {
      "className": "Base",
      "textId": "ib404e79a-6f55-4d53-a9e7-3d96be702145",
      "center": {
       "x": 3664.011911775434,
       "y": 1675.275984648326
      }
     },
     {
      "className": "Base",
      "textId": "ibf7b9f2b-375b-4e6f-84ca-490309aaa800",
      "center": {
       "x": 3667.7016354544385,
       "y": 1671.2735378099273
      }
     },
     {
      "className": "Base",
      "textId": "iac112303-b049-46d6-a508-421a8dcd5da5",
      "center": {
       "x": 3667.701635139842,
       "y": 1665.7735378099273
      }
     },
     {
      "className": "Base",
      "textId": "ibd28b3a3-1032-42a8-97b0-a61abf89be40",
      "center": {
       "x": 3665.856605240785,
       "y": 1660.7097344618376
      }
     },
     {
      "className": "Base",
      "textId": "i7e7195ca-aa4d-4d6c-b38e-4b2a92c0fe18",
      "center": {
       "x": 3667.6906249226586,
       "y": 1655.6419330171238
      }
     },
     {
      "className": "Base",
      "textId": "i55a5139e-2a7e-4b2b-afb8-7b9f6c10796d",
      "center": {
       "x": 3667.6786713317806,
       "y": 1650.1419460069878
      }
     },
     {
      "className": "Base",
      "textId": "ibc8d7894-11a6-4137-b6e7-5ac2e47833a1",
      "center": {
       "x": 3665.7748100177005,
       "y": 1645.0985374781114
      }
     },
     {
      "className": "Base",
      "textId": "ic175d832-2373-4279-a512-0eeea7211fcc",
      "center": {
       "x": 3667.528958334112,
       "y": 1640.0011242933258
      }
     },
     {
      "className": "Base",
      "textId": "iba8ce28c-b25c-4090-b2ed-35a67a9b325d",
      "center": {
       "x": 3667.3785450973537,
       "y": 1634.5031814181943
      }
     },
     {
      "className": "Base",
      "textId": "i33a7f1e5-f44b-4bcb-b9c8-9cb1e292ad9b",
      "center": {
       "x": 3665.8175440261357,
       "y": 1629.3023734234084
      }
     },
     {
      "className": "Base",
      "textId": "ibd14a633-601a-4dd5-8881-9c84cf3bad2e",
      "center": {
       "x": 3667.2243334583454,
       "y": 1624.0577503066918
      }
     },
     {
      "className": "Base",
      "textId": "ifc1a88ed-2a98-4ab0-9bd0-bf383af1d73b",
      "center": {
       "x": 3667.2123782131666,
       "y": 1618.5577633001515
      }
     },
     {
      "className": "Base",
      "textId": "i282e64bf-c9ea-48ab-bad8-ff78e9f72737",
      "center": {
       "x": 3667.200422967988,
       "y": 1613.0577762936111
      }
     },
     {
      "className": "Base",
      "textId": "icd82c955-b37f-4445-916f-697878f903ea",
      "center": {
       "x": 3667.1884677228086,
       "y": 1607.5577892870708
      }
     },
     {
      "className": "Base",
      "textId": "iadcc4a84-e250-4edd-ba47-149b3904e0a6",
      "center": {
       "x": 3667.17651247763,
       "y": 1602.0578022805305
      }
     },
     {
      "className": "Base",
      "textId": "iaa72dd32-9e4a-478d-a91d-1e6af072a6a8",
      "center": {
       "x": 3667.164557232451,
       "y": 1596.5578152739902
      },
      "numbering": {
       "className": "BaseNumbering",
       "textId": "i0e8206a5-6e56-4c39-91f3-d5f297b5ac04",
       "lineId": "id30ccac9-c831-4078-b65a-0b34623d4dde",
       "textPadding": 4
      }
     },
     {
      "className": "Base",
      "textId": "idabe9803-d914-4b46-a42c-f20e7ac33f87",
      "center": {
       "x": 3667.152601987272,
       "y": 1591.0578282674498
      }
     },
     {
      "className": "Base",
      "textId": "i8872634f-15f9-485f-8a7b-50f629e8cdcb",
      "center": {
       "x": 3667.1406467420934,
       "y": 1585.5578412609093
      }
     },
     {
      "className": "Base",
      "textId": "ie3f96fdd-0020-46b4-a44f-0ab8328b78f2",
      "center": {
       "x": 3667.1286914969146,
       "y": 1580.057854254369
      }
     },
     {
      "className": "Base",
      "textId": "ia3211cd4-9b93-4258-be83-9929326c11bb",
      "center": {
       "x": 3667.1167362517353,
       "y": 1574.5578672478287
      }
     },
     {
      "className": "Base",
      "textId": "i6a1929a8-b8a4-43d6-9685-a394b0df5f43",
      "center": {
       "x": 3667.1047810065565,
       "y": 1569.0578802412883
      }
     },
     {
      "className": "Base",
      "textId": "i0db82a28-e42e-4fa1-b9a9-e481064ce379",
      "center": {
       "x": 3667.0928257613778,
       "y": 1563.557893234748
      }
     },
     {
      "className": "Base",
      "textId": "i01bf5fcf-9788-4dd0-a2d2-77e66d12366e",
      "center": {
       "x": 3667.080870516199,
       "y": 1558.0579062282077
      }
     },
     {
      "className": "Base",
      "textId": "i02c2f489-ccdd-430a-9236-3e239a976eb6",
      "center": {
       "x": 3658.5209065829213,
       "y": 1544.2621251200992
      }
     },
     {
      "className": "Base",
      "textId": "id11cbfd8-0c4f-41df-9d67-7a6832e88512",
      "center": {
       "x": 3653.598221537968,
       "y": 1541.8091326724561
      }
     },
     {
      "className": "Base",
      "textId": "ia7995647-b25f-4e45-b884-ce36b1b2ea2f",
      "center": {
       "x": 3648.675536493015,
       "y": 1539.356140224813
      }
     },
     {
      "className": "Base",
      "textId": "i500c20b2-319b-43ca-9656-bfaa6300c4c2",
      "center": {
       "x": 3643.752851448062,
       "y": 1536.90314777717
      }
     },
     {
      "className": "Base",
      "textId": "ia0a40a4c-2b25-40b7-a67f-7f0345765efe",
      "center": {
       "x": 3638.8301664031087,
       "y": 1534.450155329527
      }
     },
     {
      "className": "Base",
      "textId": "i97791918-b408-4798-997e-285b209378e2",
      "center": {
       "x": 3633.5580231657736,
       "y": 1533.3915475944527
      }
     },
     {
      "className": "Base",
      "textId": "id5b717af-ea78-4138-9ee4-266cb222caa7",
      "center": {
       "x": 3630.352431118864,
       "y": 1529.0741034106186
      }
     },
     {
      "className": "Base",
      "textId": "ib55d6dea-eafd-46e2-b5d3-60742b36c96b",
      "center": {
       "x": 3630.8641409420893,
       "y": 1523.7211324870523
      }
     },
     {
      "className": "Base",
      "textId": "i4b61bc7f-ddf9-40e4-8eff-99616c59fedf",
      "center": {
       "x": 3634.8296427046344,
       "y": 1520.089199059388
      }
     },
     {
      "className": "Base",
      "textId": "ia919d3d4-59a7-4ec6-96ca-e9c81b9013ea",
      "center": {
       "x": 3640.206862856865,
       "y": 1520.0486024316683
      }
     },
     {
      "className": "Base",
      "textId": "if4316d99-9ea4-4223-9107-755278e4ef1e",
      "center": {
       "x": 3644.226749787923,
       "y": 1523.6202482306298
      }
     },
     {
      "className": "Base",
      "textId": "ib0d87566-c4bf-46c9-8869-bb2ebfb184c9",
      "center": {
       "x": 3649.149434832876,
       "y": 1526.073240678273
      }
     },
     {
      "className": "Base",
      "textId": "i726caf40-4967-4aab-9792-ec894058a3d0",
      "center": {
       "x": 3654.072119877829,
       "y": 1528.526233125916
      }
     },
     {
      "className": "Base",
      "textId": "id935cf68-3fe6-4bb6-a993-7f8fbe174b67",
      "center": {
       "x": 3658.994804922783,
       "y": 1530.979225573559
      }
     },
     {
      "className": "Base",
      "textId": "i7b9b50d9-a69f-45a7-a370-7e6ca6a778b2",
      "center": {
       "x": 3663.917489967736,
       "y": 1533.432218021202
      }
     },
     {
      "className": "Base",
      "textId": "i7f42daf3-6e3d-4fed-8fdc-5a39517c805d",
      "center": {
       "x": 3668.735348013166,
       "y": 1530.8473189882827
      }
     },
     {
      "className": "Base",
      "textId": "ic53ff201-1eb5-4e75-ac33-81eca64440fb",
      "center": {
       "x": 3674.166432949465,
       "y": 1530.2174177491968
      }
     },
     {
      "className": "Base",
      "textId": "i61d7a3b8-187e-47ac-b9bd-538df7212c82",
      "center": {
       "x": 3679.4480347862814,
       "y": 1531.63097397151
      }
     },
     {
      "className": "Base",
      "textId": "idf5445c5-818e-4101-94e5-4f1d4c0ff1bb",
      "center": {
       "x": 3683.8384360706095,
       "y": 1534.8894760382382
      }
     },
     {
      "className": "Base",
      "textId": "i6a1f7079-5bdc-4fe3-a608-d1ca7cd2cc47",
      "center": {
       "x": 3686.7210743733044,
       "y": 1539.535318865125
      }
     },
     {
      "className": "Base",
      "textId": "i947face7-c7ab-42ac-b6af-3f04a4da8027",
      "center": {
       "x": 3687.6911287317366,
       "y": 1544.9160672980092
      }
     },
     {
      "className": "Base",
      "textId": "i650f8e99-34e4-4176-b852-80de3656e84b",
      "center": {
       "x": 3686.61237035202,
       "y": 1550.2760803124052
      }
     },
     {
      "className": "Base",
      "textId": "i1d14e6ce-ba50-442f-a49a-aaa11ad0ec1b",
      "center": {
       "x": 3683.6362937887493,
       "y": 1554.8626288454361
      }
     },
     {
      "className": "Base",
      "textId": "i6f6ed3e4-a05c-44a9-ad39-ebb62543d58c",
      "center": {
       "x": 3679.1808419305885,
       "y": 1558.0316046888142
      }
     },
     {
      "className": "Base",
      "textId": "ib0c4ae8d-5f82-45de-83ae-312f9fd37b7c",
      "center": {
       "x": 3679.1927971757677,
       "y": 1563.5315916953546
      }
     },
     {
      "className": "Base",
      "textId": "i24d0044a-1252-459e-b459-2e7f33d52dd3",
      "center": {
       "x": 3679.2047524209465,
       "y": 1569.031578701895
      }
     },
     {
      "className": "Base",
      "textId": "i22282279-01a9-4998-b32b-d8544ba5f39a",
      "center": {
       "x": 3679.2167076661253,
       "y": 1574.5315657084354
      }
     },
     {
      "className": "Base",
      "textId": "i40027c3c-4cba-482c-be36-9a4edf8ebe41",
      "center": {
       "x": 3679.228662911304,
       "y": 1580.0315527149758
      }
     },
     {
      "className": "Base",
      "textId": "i4dbddea6-fc2f-408a-a340-03c4da41de3c",
      "center": {
       "x": 3679.240618156483,
       "y": 1585.531539721516
      }
     },
     {
      "className": "Base",
      "textId": "i6057d63f-09d2-4739-8b32-83b0d7f494b9",
      "center": {
       "x": 3679.2525734016617,
       "y": 1591.0315267280564
      }
     },
     {
      "className": "Base",
      "textId": "i8076a675-051a-4518-a560-8bba174fc6bb",
      "center": {
       "x": 3679.2645286468405,
       "y": 1596.5315137345967
      }
     },
     {
      "className": "Base",
      "textId": "i8762e527-4356-4b00-a3a1-118f1c013043",
      "center": {
       "x": 3679.2764838920193,
       "y": 1602.031500741137
      }
     },
     {
      "className": "Base",
      "textId": "ia7afeafe-3938-411c-aacf-1cac931330ae",
      "center": {
       "x": 3679.288439137198,
       "y": 1607.5314877476774
      }
     },
     {
      "className": "Base",
      "textId": "ic122a429-1a27-489c-b1e9-cac2c98fa329",
      "center": {
       "x": 3679.300394382377,
       "y": 1613.031474754218
      }
     },
     {
      "className": "Base",
      "textId": "i37949d8d-d691-467a-9441-60b3d6ef53fa",
      "center": {
       "x": 3679.312349627556,
       "y": 1618.5314617607582
      }
     },
     {
      "className": "Base",
      "textId": "if11ee0cc-883e-4bfb-bb16-1a9521d139d2",
      "center": {
       "x": 3679.324304872735,
       "y": 1624.0314487672986
      }
     },
     {
      "className": "Base",
      "textId": "ia44b9f67-f304-4f00-bcf5-21524d5cd686",
      "center": {
       "x": 3681.22816511241,
       "y": 1629.0748579565518
      }
     },
     {
      "className": "Base",
      "textId": "iedb5d0fb-b76c-4e36-bac5-f1a75c825d71",
      "center": {
       "x": 3679.474019422643,
       "y": 1634.1722722973263
      }
     },
     {
      "className": "Base",
      "textId": "ie0d10249-f729-49fd-8755-10fe29c4d17f",
      "center": {
       "x": 3679.624432659401,
       "y": 1639.6702151724578
      }
     },
     {
      "className": "Base",
      "textId": "i4e4b5322-cca4-40de-8db3-67adec2ff3df",
      "center": {
       "x": 3681.185430636738,
       "y": 1644.8710243362818
      }
     },
     {
      "className": "Base",
      "textId": "ia5bf0480-1d77-43b2-9e48-b6b6db6204cf",
      "center": {
       "x": 3679.7786427540796,
       "y": 1650.1156481070564
      }
     },
     {
      "className": "Base",
      "textId": "i9fdc3dda-58c9-4570-acac-f72fe8fd9d5d",
      "center": {
       "x": 3679.7905963449575,
       "y": 1655.6156351171924
      }
     },
     {
      "className": "Base",
      "textId": "i153c3030-6c51-4679-ad94-57b0a6cfe03e",
      "center": {
       "x": 3681.6091821209156,
       "y": 1660.6926158220763
      },
      "numbering": {
       "className": "BaseNumbering",
       "textId": "if609536b-34bf-48b3-9625-d706bea29694",
       "lineId": "id9f040c1-2b66-4e6e-a016-0f7ba01efed3",
       "textPadding": 4
      }
     },
     {
      "className": "Base",
      "textId": "i2848fc8b-4077-4320-92be-22c6cd25f1b6",
      "center": {
       "x": 3679.801635139842,
       "y": 1665.773537117815
      }
     },
     {
      "className": "Base",
      "textId": "i5cb17c51-88ef-4700-a6a3-8c93ffa4cc4d",
      "center": {
       "x": 3679.8016354544384,
       "y": 1671.273537117815
      }
     },
     {
      "className": "Base",
      "textId": "i884a09f5-f0f0-407d-b563-52c1c8b5ae63",
      "center": {
       "x": 3683.4913590551123,
       "y": 1675.27598404458
      }
     },
     {
      "className": "Base",
      "textId": "id3f2db21-3984-460d-82a4-b174763f04bd",
      "center": {
       "x": 3684.8289423243514,
       "y": 1680.552774039339
      }
     },
     {
      "className": "Base",
      "textId": "i05da9c65-03ec-45d8-b1df-15e27c0a9768",
      "center": {
       "x": 3683.4913593569413,
       "y": 1685.8295641106074
      }
     },
     {
      "className": "Base",
      "textId": "i588804fe-b4cc-422d-941a-2b5e243706c7",
      "center": {
       "x": 3679.801635985205,
       "y": 1689.8320112484218
      }
     },
     {
      "className": "Base",
      "textId": "i90d5187b-c4b3-4f94-8230-e23c9de11dd2",
      "center": {
       "x": 3679.801635985205,
       "y": 1695.3320112484218
      }
     },
     {
      "className": "Base",
      "textId": "ib4723baf-2f17-4087-9ed3-edd5a0c683ea",
      "center": {
       "x": 3679.801635985205,
       "y": 1700.8320112484218
      }
     },
     {
      "className": "Base",
      "textId": "i9d2defb5-885a-40e1-bb73-9ab279011f44",
      "center": {
       "x": 3679.801635985205,
       "y": 1706.3320112484218
      }
     },
     {
      "className": "Base",
      "textId": "i3d7ec7f6-7ba8-4b28-ad16-2c5043faef22",
      "center": {
       "x": 3679.801635985205,
       "y": 1711.8320112484218
      }
     },
     {
      "className": "Base",
      "textId": "icd6609b2-9217-4ab4-bed3-333c5e3ff05b",
      "center": {
       "x": 3679.801635985205,
       "y": 1717.3320112484218
      }
     },
     {
      "className": "Base",
      "textId": "i76f9180d-417c-45ff-ad76-4369c7097e4f",
      "center": {
       "x": 3679.801635985205,
       "y": 1722.8320112484218
      }
     }
    ]
   }
  ],
  "primaryBonds": [
   {
    "className": "StraightBond",
    "lineId": "i3a42f2a3-e87f-4303-934d-957f6b6fe0c2",
    "baseId1": "i5239c94c-e8f1-44ab-ad6b-bb70b4d88c84",
    "baseId2": "i753d37bc-8155-4511-9a8a-da97446df488",
    "strungElements": []
   },
   {
    "className": "StraightBond",
    "lineId": "iacd34d9e-8255-46df-af55-e8c2069354eb",
    "baseId1": "i753d37bc-8155-4511-9a8a-da97446df488",
    "baseId2": "i3a43d176-c9fd-4094-bb68-cce7e300c3b1",
    "strungElements": []
   },
   {
    "className": "StraightBond",
    "lineId": "id91537b0-1626-4230-becb-dc4076862e22",
    "baseId1": "i3a43d176-c9fd-4094-bb68-cce7e300c3b1",
    "baseId2": "ia9ddc789-0eea-457a-bf1a-1d6f0c8fdb92",
    "strungElements": []
   },
   {
    "className": "StraightBond",
    "lineId": "ia488fdbe-04bc-4eb2-b25c-dde14d7fe562",
    "baseId1": "ia9ddc789-0eea-457a-bf1a-1d6f0c8fdb92",
    "baseId2": "i7aace90f-493c-4966-81bd-36a5e78fe4b0",
    "strungElements": []
   },
   {
    "className": "StraightBond",
    "lineId": "i1d890929-bebc-4bf4-8b8d-fec345fcda1b",
    "baseId1": "i7aace90f-493c-4966-81bd-36a5e78fe4b0",
    "baseId2": "i10311c4d-3a1a-441c-9f97-1d8823277fe1",
    "strungElements": []
   },
   {
    "className": "StraightBond",
    "lineId": "i40f5a584-3694-478f-a19f-f39c39b1e919",
    "baseId1": "i10311c4d-3a1a-441c-9f97-1d8823277fe1",
    "baseId2": "i304efb5b-b86e-4179-97b6-c50702471448",
    "strungElements": []
   },
   {
    "className": "StraightBond",
    "lineId": "i8758968f-fc38-4ca1-ae40-b6cfdaf9e50a",
    "baseId1": "i304efb5b-b86e-4179-97b6-c50702471448",
    "baseId2": "i4b91c49e-e0c4-4006-8271-0b7c4c5bfebf",
    "strungElements": []
   },
   {
    "className": "StraightBond",
    "lineId": "iea040f53-a1c9-4e82-8705-7af72783c8b0",
    "baseId1": "i4b91c49e-e0c4-4006-8271-0b7c4c5bfebf",
    "baseId2": "i9799e28c-df25-4731-bc66-108b6aee442f",
    "strungElements": []
   },
   {
    "className": "StraightBond",
    "lineId": "i2d454117-0edd-4a23-8977-81d69f821b2e",
    "baseId1": "i9799e28c-df25-4731-bc66-108b6aee442f",
    "baseId2": "i7337472b-3f59-4961-b26a-a952f8496e6c",
    "strungElements": []
   },
   {
    "className": "StraightBond",
    "lineId": "i93e2c14d-eb36-4db9-93ae-9c210aee254a",
    "baseId1": "i7337472b-3f59-4961-b26a-a952f8496e6c",
    "baseId2": "i8320e628-310f-4567-a939-6b165001920e",
    "strungElements": []
   },
   {
    "className": "StraightBond",
    "lineId": "i946473d7-b8f4-4add-95f2-11638451eab0",
    "baseId1": "i8320e628-310f-4567-a939-6b165001920e",
    "baseId2": "i9e574474-c269-4309-bf16-c7a31f490f47",
    "strungElements": []
   },
   {
    "className": "StraightBond",
    "lineId": "i4f4c7fbb-6cd5-4f8d-a8dd-028f153f9bb5",
    "baseId1": "i9e574474-c269-4309-bf16-c7a31f490f47",
    "baseId2": "ib15e4732-2615-4220-917a-56bfe9fdf502",
    "strungElements": []
   },
   {
    "className": "StraightBond",
    "lineId": "i333e89f0-2723-406f-b1c0-732d611bb0c1",
    "baseId1": "ib15e4732-2615-4220-917a-56bfe9fdf502",
    "baseId2": "ib19af486-6142-45e5-abc7-39f1a04d25ed",
    "strungElements": []
   },
   {
    "className": "StraightBond",
    "lineId": "i325df621-50d0-4389-985d-a6512b4fc8cf",
    "baseId1": "ib19af486-6142-45e5-abc7-39f1a04d25ed",
    "baseId2": "i0a80d2c3-cf7e-4693-bc0d-0297fc85f46b",
    "strungElements": []
   },
   {
    "className": "StraightBond",
    "lineId": "ia49859e7-a93f-4cab-9e30-b33963a66fe7",
    "baseId1": "i0a80d2c3-cf7e-4693-bc0d-0297fc85f46b",
    "baseId2": "i52993a06-e2d3-4a1a-b70e-4f54070d9a21",
    "strungElements": []
   },
   {
    "className": "StraightBond",
    "lineId": "i22a02202-4178-4a4a-a923-c3a5946de003",
    "baseId1": "i52993a06-e2d3-4a1a-b70e-4f54070d9a21",
    "baseId2": "i191d903a-dfed-4702-9fdd-9123f49a140c",
    "strungElements": []
   },
   {
    "className": "StraightBond",
    "lineId": "ie4908ef8-15be-41a0-bda9-73d3ee21ccf3",
    "baseId1": "i191d903a-dfed-4702-9fdd-9123f49a140c",
    "baseId2": "i54783340-36fe-41cc-9d28-fbed7bf1736b",
    "strungElements": []
   },
   {
    "className": "StraightBond",
    "lineId": "i638b5fa3-8c87-4edf-bb86-57eadac27208",
    "baseId1": "i54783340-36fe-41cc-9d28-fbed7bf1736b",
    "baseId2": "i465e6be1-0bd1-4fb9-95c6-29ad8236e45a",
    "strungElements": []
   },
   {
    "className": "StraightBond",
    "lineId": "i6c9646c8-3a30-4d8d-bf9c-6c764dfbc25b",
    "baseId1": "i465e6be1-0bd1-4fb9-95c6-29ad8236e45a",
    "baseId2": "i1503dcc2-612d-4aae-9fc5-7ca78c4440b8",
    "strungElements": []
   },
   {
    "className": "StraightBond",
    "lineId": "i406d8529-a44c-4d18-a452-9c694a88f7bb",
    "baseId1": "i1503dcc2-612d-4aae-9fc5-7ca78c4440b8",
    "baseId2": "i4e11f0e5-d16c-4649-b697-6fa79990a50b",
    "strungElements": []
   },
   {
    "className": "StraightBond",
    "lineId": "iaa8b4ad1-aa30-4891-8190-72e9bf07a71d",
    "baseId1": "i4e11f0e5-d16c-4649-b697-6fa79990a50b",
    "baseId2": "i65e413e3-6269-436a-9e4d-71519e9dc80b",
    "strungElements": []
   },
   {
    "className": "StraightBond",
    "lineId": "i24aac42f-0a8b-4e39-95d1-3179454b886e",
    "baseId1": "i65e413e3-6269-436a-9e4d-71519e9dc80b",
    "baseId2": "ib2a662ff-567c-428f-b66c-7d33bde9a935",
    "strungElements": []
   },
   {
    "className": "StraightBond",
    "lineId": "ie6718609-f5e7-477e-921d-ab845be23ad2",
    "baseId1": "ib2a662ff-567c-428f-b66c-7d33bde9a935",
    "baseId2": "ia34a4846-90c9-4316-8c38-a600a2b01e0a",
    "strungElements": []
   },
   {
    "className": "StraightBond",
    "lineId": "i685a1c47-1e02-4a50-8ae0-9fed0def31e6",
    "baseId1": "ia34a4846-90c9-4316-8c38-a600a2b01e0a",
    "baseId2": "i32efcd31-44e2-4325-a5db-ca8c5eae7422",
    "strungElements": []
   },
   {
    "className": "StraightBond",
    "lineId": "i789cf89d-3c69-403b-8ab2-7216a19d7397",
    "baseId1": "i32efcd31-44e2-4325-a5db-ca8c5eae7422",
    "baseId2": "i8f4e8a4f-906c-4a2f-bb6c-ae3897fe841c",
    "strungElements": []
   },
   {
    "className": "StraightBond",
    "lineId": "i290da227-e1c6-4919-99ef-dc01c19bb120",
    "baseId1": "i8f4e8a4f-906c-4a2f-bb6c-ae3897fe841c",
    "baseId2": "i9cff25c8-8f48-4f99-b7a3-50609fdf34a0",
    "strungElements": []
   },
   {
    "className": "StraightBond",
    "lineId": "id48aaabc-3435-4d64-9683-104604fbb784",
    "baseId1": "i9cff25c8-8f48-4f99-b7a3-50609fdf34a0",
    "baseId2": "if0efa552-7066-4d8d-8ad1-ebbb70fcdd95",
    "strungElements": []
   },
   {
    "className": "StraightBond",
    "lineId": "i05f801a6-c571-4b78-b03c-7006071514f4",
    "baseId1": "if0efa552-7066-4d8d-8ad1-ebbb70fcdd95",
    "baseId2": "i4531d0dd-0b2e-4e52-99a2-873b3b57e9cb",
    "strungElements": []
   },
   {
    "className": "StraightBond",
    "lineId": "i936186af-b702-46e2-9cef-35f92c7e4f56",
    "baseId1": "i4531d0dd-0b2e-4e52-99a2-873b3b57e9cb",
    "baseId2": "ifea4f70d-fd73-49e8-892d-b4c013813265",
    "strungElements": []
   },
   {
    "className": "StraightBond",
    "lineId": "i7c3ea435-a084-4003-b3fe-27ed5507be67",
    "baseId1": "ifea4f70d-fd73-49e8-892d-b4c013813265",
    "baseId2": "i3fae3dd9-da13-4977-bc1b-6c69b0036bdc",
    "strungElements": []
   },
   {
    "className": "StraightBond",
    "lineId": "i99cc78bb-a932-44ca-bc67-2006c36ae069",
    "baseId1": "i3fae3dd9-da13-4977-bc1b-6c69b0036bdc",
    "baseId2": "i0e2dae43-c1c4-4347-a080-896e3f772ef1",
    "strungElements": []
   },
   {
    "className": "StraightBond",
    "lineId": "i5fd9eba2-2b6f-41af-b064-50812af3ebb2",
    "baseId1": "i0e2dae43-c1c4-4347-a080-896e3f772ef1",
    "baseId2": "i6f513b9c-03b0-4bfb-8a29-8b7dcb7d3643",
    "strungElements": []
   },
   {
    "className": "StraightBond",
    "lineId": "icd68f048-3073-4471-b55e-90d3db3ec7b7",
    "baseId1": "i6f513b9c-03b0-4bfb-8a29-8b7dcb7d3643",
    "baseId2": "i6e3ca692-e76e-40d2-b973-f20157d7d2a8",
    "strungElements": []
   },
   {
    "className": "StraightBond",
    "lineId": "i31304f82-c0ab-4662-85aa-512a9f467876",
    "baseId1": "i6e3ca692-e76e-40d2-b973-f20157d7d2a8",
    "baseId2": "i240a2fca-929f-4ba6-9ff8-78f12ee36133",
    "strungElements": []
   },
   {
    "className": "StraightBond",
    "lineId": "i04ee4fdb-12f1-4acc-b08a-e1d616757013",
    "baseId1": "i240a2fca-929f-4ba6-9ff8-78f12ee36133",
    "baseId2": "icfc6da7e-6c86-456e-ad1a-f0cbe1a2e373",
    "strungElements": []
   },
   {
    "className": "StraightBond",
    "lineId": "ice030ec6-16b4-4de2-9f2c-a5d5498b221c",
    "baseId1": "icfc6da7e-6c86-456e-ad1a-f0cbe1a2e373",
    "baseId2": "i7f1257d5-0976-467a-ac85-e33ef24a8f84",
    "strungElements": []
   },
   {
    "className": "StraightBond",
    "lineId": "i85547b9f-e94a-41d3-a94f-661158c400a8",
    "baseId1": "i7f1257d5-0976-467a-ac85-e33ef24a8f84",
    "baseId2": "i76453a29-4849-4b07-ad3d-5fad9dd68971",
    "strungElements": []
   },
   {
    "className": "StraightBond",
    "lineId": "ice3dbc50-acfe-4977-b506-24787ab54f0b",
    "baseId1": "i76453a29-4849-4b07-ad3d-5fad9dd68971",
    "baseId2": "i2c320152-00fe-4eba-8ccb-9ca1c0231dd3",
    "strungElements": []
   },
   {
    "className": "StraightBond",
    "lineId": "i52e529f0-5d19-402a-aa87-a627c548a377",
    "baseId1": "i2c320152-00fe-4eba-8ccb-9ca1c0231dd3",
    "baseId2": "ifd1d4018-7f3e-4819-89b9-fc0ce57b29e0",
    "strungElements": []
   },
   {
    "className": "StraightBond",
    "lineId": "i346a16b2-ac8d-49a5-934a-bc9be9766e2e",
    "baseId1": "ifd1d4018-7f3e-4819-89b9-fc0ce57b29e0",
    "baseId2": "i6c46bbb9-605d-4734-a78c-d547f7d92c38",
    "strungElements": []
   },
   {
    "className": "StraightBond",
    "lineId": "i592f72db-f4ea-4d43-ab39-3c9531cc77fa",
    "baseId1": "i6c46bbb9-605d-4734-a78c-d547f7d92c38",
    "baseId2": "i9365d8f1-2b25-4b90-a02f-55c3c1a01b75",
    "strungElements": []
   },
   {
    "className": "StraightBond",
    "lineId": "idde34bed-1b03-40ad-b0ad-9a5e82a6398f",
    "baseId1": "i9365d8f1-2b25-4b90-a02f-55c3c1a01b75",
    "baseId2": "ia0ba3393-ac96-4998-82c5-01c753eaf6ae",
    "strungElements": []
   },
   {
    "className": "StraightBond",
    "lineId": "i52b0520f-88c7-4bfe-820d-1baf57002063",
    "baseId1": "ia0ba3393-ac96-4998-82c5-01c753eaf6ae",
    "baseId2": "i9737ac6c-bff7-4cd5-a638-5e7654d1833b",
    "strungElements": []
   },
   {
    "className": "StraightBond",
    "lineId": "i5c2a1ae4-2977-4ce2-9767-328bdaa9bd96",
    "baseId1": "i9737ac6c-bff7-4cd5-a638-5e7654d1833b",
    "baseId2": "ib8212986-eb37-47aa-8217-d3199096d93c",
    "strungElements": []
   },
   {
    "className": "StraightBond",
    "lineId": "ia4e929cc-f20d-4607-b703-c0d1ca2f621f",
    "baseId1": "ib8212986-eb37-47aa-8217-d3199096d93c",
    "baseId2": "iebf6dacf-2132-4f9a-b4b8-dbed1f00eace",
    "strungElements": []
   },
   {
    "className": "StraightBond",
    "lineId": "i6dd7ba19-bef9-40e0-b012-d7ab623f46ec",
    "baseId1": "iebf6dacf-2132-4f9a-b4b8-dbed1f00eace",
    "baseId2": "i9fef6e7c-66c6-48ba-8ade-f3b0129101c9",
    "strungElements": []
   },
   {
    "className": "StraightBond",
    "lineId": "i3dba34ac-2494-49d4-ba51-b801ed727669",
    "baseId1": "i9fef6e7c-66c6-48ba-8ade-f3b0129101c9",
    "baseId2": "i75fe0cae-cdf4-4363-be70-de5fe52e2b2a",
    "strungElements": []
   },
   {
    "className": "StraightBond",
    "lineId": "i686e1c6e-cd52-4037-88b6-aed5e7de8f32",
    "baseId1": "i75fe0cae-cdf4-4363-be70-de5fe52e2b2a",
    "baseId2": "i4ebca5cb-8e13-4b8e-8648-8c94d427dd96",
    "strungElements": []
   },
   {
    "className": "StraightBond",
    "lineId": "if150665f-c2fd-4552-9b30-d3a4e6e4826d",
    "baseId1": "i4ebca5cb-8e13-4b8e-8648-8c94d427dd96",
    "baseId2": "i1b55ceaa-e507-40d1-af89-284c7b9d1812",
    "strungElements": []
   },
   {
    "className": "StraightBond",
    "lineId": "i789af293-48ac-42f8-b0e6-3cd3cdac60d5",
    "baseId1": "i1b55ceaa-e507-40d1-af89-284c7b9d1812",
    "baseId2": "ice1ecaa4-bfe8-4d5c-a6c5-276fa18c1fbf",
    "strungElements": []
   },
   {
    "className": "StraightBond",
    "lineId": "id8e2b0e4-04c5-4e9e-b956-dbb728b05d7d",
    "baseId1": "ice1ecaa4-bfe8-4d5c-a6c5-276fa18c1fbf",
    "baseId2": "i29336b3f-6450-4d11-8e58-615bc50e6aa1",
    "strungElements": []
   },
   {
    "className": "StraightBond",
    "lineId": "i67a9f9a1-957b-414b-845b-6b9664c6f4e1",
    "baseId1": "i29336b3f-6450-4d11-8e58-615bc50e6aa1",
    "baseId2": "i30d03a5a-fb2c-4dbb-b38e-52fde22b6677",
    "strungElements": []
   },
   {
    "className": "StraightBond",
    "lineId": "i3621b564-ddda-4d2f-9fe4-9c70d646fb3c",
    "baseId1": "i30d03a5a-fb2c-4dbb-b38e-52fde22b6677",
    "baseId2": "ia0e69da9-134a-47a5-9a84-aebb7dc3c96c",
    "strungElements": []
   },
   {
    "className": "StraightBond",
    "lineId": "i5436737a-6553-4fcb-ad3f-eaa4d7535bdd",
    "baseId1": "ia0e69da9-134a-47a5-9a84-aebb7dc3c96c",
    "baseId2": "i3758df48-3703-4aad-8124-66424b96e284",
    "strungElements": []
   },
   {
    "className": "StraightBond",
    "lineId": "i11e5ffc6-c322-46a8-88ab-daf3ff04cd74",
    "baseId1": "i3758df48-3703-4aad-8124-66424b96e284",
    "baseId2": "ie5413f0c-4903-49f3-96b0-bca89ce0488b",
    "strungElements": []
   },
   {
    "className": "StraightBond",
    "lineId": "iee2cc7e8-9afd-465d-b008-42906c87bdd9",
    "baseId1": "ie5413f0c-4903-49f3-96b0-bca89ce0488b",
    "baseId2": "i37c17dcc-7bcd-453a-b748-e0f7318013d2",
    "strungElements": []
   },
   {
    "className": "StraightBond",
    "lineId": "i4370f20b-2d4a-40db-a84a-17d7dfec9de2",
    "baseId1": "i37c17dcc-7bcd-453a-b748-e0f7318013d2",
    "baseId2": "i6ff2f908-6c03-4a77-aaf1-7030821d5600",
    "strungElements": []
   },
   {
    "className": "StraightBond",
    "lineId": "if17fab7e-5bda-42a8-9cf7-4c8bccb05d74",
    "baseId1": "i6ff2f908-6c03-4a77-aaf1-7030821d5600",
    "baseId2": "i7da90e78-127e-4e5d-81b0-ad0ba87278ec",
    "strungElements": []
   },
   {
    "className": "StraightBond",
    "lineId": "i9180e79b-eb11-4024-9ad3-ac756fd0650b",
    "baseId1": "i7da90e78-127e-4e5d-81b0-ad0ba87278ec",
    "baseId2": "iba821f72-f29f-45bd-b435-f2d139902f3f",
    "strungElements": []
   },
   {
    "className": "StraightBond",
    "lineId": "i253ea46c-2863-4667-9837-c61f64bc0c76",
    "baseId1": "iba821f72-f29f-45bd-b435-f2d139902f3f",
    "baseId2": "i13afb29b-c16d-46d7-9395-fb9d2f9d85c7",
    "strungElements": []
   },
   {
    "className": "StraightBond",
    "lineId": "id8855da9-b4aa-4e5f-a032-e721086d04d8",
    "baseId1": "i13afb29b-c16d-46d7-9395-fb9d2f9d85c7",
    "baseId2": "i0c21e913-c960-4c4b-909e-5bb8cd0f180b",
    "strungElements": []
   },
   {
    "className": "StraightBond",
    "lineId": "ifc0cde11-6ba9-4183-8e40-33675beb0f5a",
    "baseId1": "i0c21e913-c960-4c4b-909e-5bb8cd0f180b",
    "baseId2": "i81b2d4b1-d5dc-4778-9a11-c04a8de051c3",
    "strungElements": []
   },
   {
    "className": "StraightBond",
    "lineId": "idbadbd4f-5115-47c4-8149-c0b746477931",
    "baseId1": "i81b2d4b1-d5dc-4778-9a11-c04a8de051c3",
    "baseId2": "i787067c2-d494-45fb-a792-233f360d541d",
    "strungElements": []
   },
   {
    "className": "StraightBond",
    "lineId": "ia820143e-3165-456e-9e7e-784d6a300d88",
    "baseId1": "i787067c2-d494-45fb-a792-233f360d541d",
    "baseId2": "i75a08bbd-4b05-44e2-9c0c-25af3b19003b",
    "strungElements": []
   },
   {
    "className": "StraightBond",
    "lineId": "id8c983d1-a408-4580-bdb7-a6e2dba1054c",
    "baseId1": "i75a08bbd-4b05-44e2-9c0c-25af3b19003b",
    "baseId2": "i62916c40-c195-47ac-8c3e-cb69a42b2a27",
    "strungElements": []
   },
   {
    "className": "StraightBond",
    "lineId": "iee032f69-20ea-43e2-9433-bfcdb05c59ff",
    "baseId1": "i62916c40-c195-47ac-8c3e-cb69a42b2a27",
    "baseId2": "i15583113-0d7a-4dde-94e3-f97132e82f47",
    "strungElements": []
   },
   {
    "className": "StraightBond",
    "lineId": "ie64e554c-bfed-430b-9e1d-5740ce79a647",
    "baseId1": "i15583113-0d7a-4dde-94e3-f97132e82f47",
    "baseId2": "ia5d53ea5-ca27-4614-a548-fdeb86e884b7",
    "strungElements": []
   },
   {
    "className": "StraightBond",
    "lineId": "i5c1f4846-11db-4f3b-9f1b-c2e829fb1c93",
    "baseId1": "ia5d53ea5-ca27-4614-a548-fdeb86e884b7",
    "baseId2": "i128c4ac2-cd4d-46df-810f-3ae0b18158b3",
    "strungElements": []
   },
   {
    "className": "StraightBond",
    "lineId": "i48a67e11-eb8d-4d79-9f07-ea9cbc1471dc",
    "baseId1": "i128c4ac2-cd4d-46df-810f-3ae0b18158b3",
    "baseId2": "idb41a79a-1e59-4343-9a5c-29481349603f",
    "strungElements": []
   },
   {
    "className": "StraightBond",
    "lineId": "i8ba1e99c-3eb9-4dd6-8504-8627ff2fb0bc",
    "baseId1": "idb41a79a-1e59-4343-9a5c-29481349603f",
    "baseId2": "i110517be-fea2-4658-9637-379a11d7d841",
    "strungElements": []
   },
   {
    "className": "StraightBond",
    "lineId": "ide2e5b57-71e7-4639-bdf9-b23955e30c8c",
    "baseId1": "i110517be-fea2-4658-9637-379a11d7d841",
    "baseId2": "ieced0310-f0d3-4e57-ba39-b7f525df3665",
    "strungElements": []
   },
   {
    "className": "StraightBond",
    "lineId": "if7db7b91-2d3d-4455-8c80-10fa98e10e11",
    "baseId1": "ieced0310-f0d3-4e57-ba39-b7f525df3665",
    "baseId2": "i434bd3d2-2e2c-42e4-a03d-5a6ef7052d87",
    "strungElements": []
   },
   {
    "className": "StraightBond",
    "lineId": "i8f9148c6-19e5-4759-b0b5-88ff45b82dde",
    "baseId1": "i434bd3d2-2e2c-42e4-a03d-5a6ef7052d87",
    "baseId2": "i431b21e0-a2f7-4fc8-824d-07189285dcdf",
    "strungElements": []
   },
   {
    "className": "StraightBond",
    "lineId": "ib145f688-fb77-4977-a7d9-5625781a7561",
    "baseId1": "i431b21e0-a2f7-4fc8-824d-07189285dcdf",
    "baseId2": "i199b8f0a-6904-4fe4-9f2e-3da98ae253a5",
    "strungElements": []
   },
   {
    "className": "StraightBond",
    "lineId": "i3af36bcd-c430-455d-8ffe-7616514b2a40",
    "baseId1": "i199b8f0a-6904-4fe4-9f2e-3da98ae253a5",
    "baseId2": "i9b37ef0c-03c6-4157-8595-5208d784478a",
    "strungElements": []
   },
   {
    "className": "StraightBond",
    "lineId": "i1b225cdc-2163-4bf9-89cc-1b3434df95ec",
    "baseId1": "i9b37ef0c-03c6-4157-8595-5208d784478a",
    "baseId2": "i9231dfa3-007d-4d96-9bcf-f23b704a0970",
    "strungElements": []
   },
   {
    "className": "StraightBond",
    "lineId": "ib7847389-7f00-4e39-91f6-f92365477e44",
    "baseId1": "i9231dfa3-007d-4d96-9bcf-f23b704a0970",
    "baseId2": "i7d51e25c-0504-4b39-aff4-41ee6e300852",
    "strungElements": []
   },
   {
    "className": "StraightBond",
    "lineId": "i7bdd406b-6610-4667-8de9-999d6568798c",
    "baseId1": "i7d51e25c-0504-4b39-aff4-41ee6e300852",
    "baseId2": "i792a53a1-d2a3-46aa-80eb-cc068fb6f42d",
    "strungElements": []
   },
   {
    "className": "StraightBond",
    "lineId": "i4cd8acf1-c0b7-4c4d-ba2e-68c0897ab219",
    "baseId1": "i792a53a1-d2a3-46aa-80eb-cc068fb6f42d",
    "baseId2": "i5e0f9bd6-5c73-43b7-a139-9f62ef7e376b",
    "strungElements": []
   },
   {
    "className": "StraightBond",
    "lineId": "i557a90d2-22f5-453e-97ac-ff7632828dc7",
    "baseId1": "i5e0f9bd6-5c73-43b7-a139-9f62ef7e376b",
    "baseId2": "i5c6cdd1e-102e-4c1f-ba96-1236df0cac79",
    "strungElements": []
   },
   {
    "className": "StraightBond",
    "lineId": "i2f44e8d9-02fb-4f3f-b648-31944d37ccac",
    "baseId1": "i5c6cdd1e-102e-4c1f-ba96-1236df0cac79",
    "baseId2": "ibce2ad12-da11-4392-a599-5cd547673966",
    "strungElements": []
   },
   {
    "className": "StraightBond",
    "lineId": "i0883d7c8-d8dc-40d8-894b-a51e2bb689cf",
    "baseId1": "ibce2ad12-da11-4392-a599-5cd547673966",
    "baseId2": "i9d8c84f7-4de8-4de4-837c-797d966cc9c3",
    "strungElements": []
   },
   {
    "className": "StraightBond",
    "lineId": "i26b1126f-9eee-423f-8392-f5ee4c45728e",
    "baseId1": "i9d8c84f7-4de8-4de4-837c-797d966cc9c3",
    "baseId2": "iae27aa16-02b4-4095-a17e-9969c873f169",
    "strungElements": []
   },
   {
    "className": "StraightBond",
    "lineId": "ib5392e48-9487-4bb1-83b9-2e1473affa1a",
    "baseId1": "iae27aa16-02b4-4095-a17e-9969c873f169",
    "baseId2": "i741a349c-4a4c-44dd-bb45-202743264c98",
    "strungElements": []
   },
   {
    "className": "StraightBond",
    "lineId": "if7399956-dada-439d-b328-beabf1a00652",
    "baseId1": "i741a349c-4a4c-44dd-bb45-202743264c98",
    "baseId2": "i224f0a83-641a-46ff-9e21-f6f37501a315",
    "strungElements": []
   },
   {
    "className": "StraightBond",
    "lineId": "i6d5a39b4-71d2-41fa-b1b1-02fa0f04e801",
    "baseId1": "i224f0a83-641a-46ff-9e21-f6f37501a315",
    "baseId2": "i34dcf691-645e-43d0-97b0-fda0288a315b",
    "strungElements": []
   },
   {
    "className": "StraightBond",
    "lineId": "ib28445a8-f082-4b21-8fd1-1561deef958c",
    "baseId1": "i34dcf691-645e-43d0-97b0-fda0288a315b",
    "baseId2": "i3927a395-83e8-4b06-9c34-78fe1f1630f5",
    "strungElements": []
   },
   {
    "className": "StraightBond",
    "lineId": "i75b85c8b-349f-439b-b077-e9424f9f9a15",
    "baseId1": "i3927a395-83e8-4b06-9c34-78fe1f1630f5",
    "baseId2": "i819e7cce-a020-4140-9a7d-c6f6b678d725",
    "strungElements": []
   },
   {
    "className": "StraightBond",
    "lineId": "i0537d081-06e0-48d0-baf3-a267a5ca9feb",
    "baseId1": "i819e7cce-a020-4140-9a7d-c6f6b678d725",
    "baseId2": "i54479ac7-7eb3-40e8-bf02-b96bb32823a7",
    "strungElements": []
   },
   {
    "className": "StraightBond",
    "lineId": "iae4bb6fc-3cb0-4253-8f79-4d727c9aed82",
    "baseId1": "i54479ac7-7eb3-40e8-bf02-b96bb32823a7",
    "baseId2": "ie6728cbf-ec71-4a81-8995-e38c3b5a0f29",
    "strungElements": []
   },
   {
    "className": "StraightBond",
    "lineId": "i1d7921bd-788c-405b-b48d-669ddcb70102",
    "baseId1": "ie6728cbf-ec71-4a81-8995-e38c3b5a0f29",
    "baseId2": "i2278a281-4c00-47ee-a4f5-43a99b77efaa",
    "strungElements": []
   },
   {
    "className": "StraightBond",
    "lineId": "ibf150447-e3bf-4dd3-90ef-89ff3ab67278",
    "baseId1": "i2278a281-4c00-47ee-a4f5-43a99b77efaa",
    "baseId2": "i6e598862-a91f-4c7d-b1fc-a54b6a7412b9",
    "strungElements": []
   },
   {
    "className": "StraightBond",
    "lineId": "i7ac968ff-a362-4b28-9180-86e920e16b93",
    "baseId1": "i6e598862-a91f-4c7d-b1fc-a54b6a7412b9",
    "baseId2": "i2e0ae440-12cc-4724-9073-0b800def89a5",
    "strungElements": []
   },
   {
    "className": "StraightBond",
    "lineId": "i2a8b1a3e-6134-4d3b-869c-da1abd04b02b",
    "baseId1": "i2e0ae440-12cc-4724-9073-0b800def89a5",
    "baseId2": "ib2ea01f8-d8de-4337-b1e4-474cb340a54e",
    "strungElements": []
   },
   {
    "className": "StraightBond",
    "lineId": "i78b65394-750e-46c7-93b1-ab602f691d9a",
    "baseId1": "ib2ea01f8-d8de-4337-b1e4-474cb340a54e",
    "baseId2": "i62e5d0b0-46b4-4ca7-9598-92b9f138aed8",
    "strungElements": []
   },
   {
    "className": "StraightBond",
    "lineId": "i860e0cfa-07b2-473d-8af4-93566ba6bdff",
    "baseId1": "i62e5d0b0-46b4-4ca7-9598-92b9f138aed8",
    "baseId2": "i7b6f34bc-0716-4e40-9190-6a47841bd8b7",
    "strungElements": []
   },
   {
    "className": "StraightBond",
    "lineId": "ie0058702-8ba7-4895-a964-43b1564df863",
    "baseId1": "i7b6f34bc-0716-4e40-9190-6a47841bd8b7",
    "baseId2": "ic8cf2ef9-9718-4b51-98c1-f67d0d79fb9f",
    "strungElements": []
   },
   {
    "className": "StraightBond",
    "lineId": "i60782afc-8fa2-495f-bc33-489172c43270",
    "baseId1": "ic8cf2ef9-9718-4b51-98c1-f67d0d79fb9f",
    "baseId2": "i17a19b1d-d57f-4f49-8693-8231746781ad",
    "strungElements": []
   },
   {
    "className": "StraightBond",
    "lineId": "ida3e1fe8-c1d5-48bb-a17b-c1c64b6a5293",
    "baseId1": "i17a19b1d-d57f-4f49-8693-8231746781ad",
    "baseId2": "idd24f702-4053-4ab1-9129-b5f4812a9662",
    "strungElements": []
   },
   {
    "className": "StraightBond",
    "lineId": "i854dc7c8-4c03-45a7-b8bf-9f35040c495e",
    "baseId1": "idd24f702-4053-4ab1-9129-b5f4812a9662",
    "baseId2": "i236a6b66-41d5-489d-978d-1bd38f86b735",
    "strungElements": []
   },
   {
    "className": "StraightBond",
    "lineId": "i55089961-11c8-4fa5-a7af-4273e037241a",
    "baseId1": "i236a6b66-41d5-489d-978d-1bd38f86b735",
    "baseId2": "i0d6e9a32-ad92-4820-9fe2-013515d5eeaf",
    "strungElements": []
   },
   {
    "className": "StraightBond",
    "lineId": "i225f9a06-5086-4151-8436-4b8f837f897e",
    "baseId1": "i0d6e9a32-ad92-4820-9fe2-013515d5eeaf",
    "baseId2": "ic9c101d1-1000-4a12-9d53-7effcc571986",
    "strungElements": []
   },
   {
    "className": "StraightBond",
    "lineId": "ieabce464-a9cb-45de-b886-2515dfb6d016",
    "baseId1": "ic9c101d1-1000-4a12-9d53-7effcc571986",
    "baseId2": "i1a5a321e-ee42-4607-ba4d-d63e237df669",
    "strungElements": []
   },
   {
    "className": "StraightBond",
    "lineId": "i072ca429-9ea9-4939-9784-6d45d1eb1180",
    "baseId1": "i1a5a321e-ee42-4607-ba4d-d63e237df669",
    "baseId2": "iea678e13-0d79-49d5-895d-7f6f7ef71d2d",
    "strungElements": []
   },
   {
    "className": "StraightBond",
    "lineId": "i76b1a8a5-55bf-4c8e-927a-5b87f37e7a76",
    "baseId1": "iea678e13-0d79-49d5-895d-7f6f7ef71d2d",
    "baseId2": "ie3fac78e-849f-4308-b694-c1abce11ca97",
    "strungElements": []
   },
   {
    "className": "StraightBond",
    "lineId": "i6f66575d-7797-4841-b0f4-bc83c257ef18",
    "baseId1": "ie3fac78e-849f-4308-b694-c1abce11ca97",
    "baseId2": "i824aba1d-01aa-4e0f-b6cf-93cfa248a39b",
    "strungElements": []
   },
   {
    "className": "StraightBond",
    "lineId": "i9fe0c1d5-70f0-4dae-9585-783c61606385",
    "baseId1": "i824aba1d-01aa-4e0f-b6cf-93cfa248a39b",
    "baseId2": "i6e5228e4-071b-4c0f-b385-b12f1c8cc16e",
    "strungElements": []
   },
   {
    "className": "StraightBond",
    "lineId": "i5babf3f0-2079-4320-a816-8af4274dd8b6",
    "baseId1": "i6e5228e4-071b-4c0f-b385-b12f1c8cc16e",
    "baseId2": "i4b266a5a-ae89-4437-a2a9-f13f8df82c74",
    "strungElements": []
   },
   {
    "className": "StraightBond",
    "lineId": "i718ed2f3-8e0a-427f-98f3-5c36a44f1cbf",
    "baseId1": "i4b266a5a-ae89-4437-a2a9-f13f8df82c74",
    "baseId2": "ic402955c-f8f3-453c-a30d-f1e2e2eab7ca",
    "strungElements": []
   },
   {
    "className": "StraightBond",
    "lineId": "i930bd5a6-6468-4f2d-a5cf-a4b4d8b82041",
    "baseId1": "ic402955c-f8f3-453c-a30d-f1e2e2eab7ca",
    "baseId2": "iea379dac-c665-41f4-a382-5c607c1d9af1",
    "strungElements": []
   },
   {
    "className": "StraightBond",
    "lineId": "i9d23594d-cbd7-4361-814e-72ddba80154a",
    "baseId1": "iea379dac-c665-41f4-a382-5c607c1d9af1",
    "baseId2": "ib5bee068-9996-43db-b4db-1bab66591ff3",
    "strungElements": []
   },
   {
    "className": "StraightBond",
    "lineId": "ife93c2ad-6614-4154-be20-568e75daa15e",
    "baseId1": "ib5bee068-9996-43db-b4db-1bab66591ff3",
    "baseId2": "i1c848448-901a-4f0c-b92b-c75c95716c69",
    "strungElements": []
   },
   {
    "className": "StraightBond",
    "lineId": "ib4a0a23b-fe61-42cc-a1d7-0f3138093f67",
    "baseId1": "i1c848448-901a-4f0c-b92b-c75c95716c69",
    "baseId2": "i10f2fa9b-1ead-411f-8bb5-b6d340005edd",
    "strungElements": []
   },
   {
    "className": "StraightBond",
    "lineId": "i1f1d0ba5-8aeb-4b3d-bb59-9e9e38280bc9",
    "baseId1": "i10f2fa9b-1ead-411f-8bb5-b6d340005edd",
    "baseId2": "ie219eb91-532a-4920-8cfd-02ce33e5e1f5",
    "strungElements": []
   },
   {
    "className": "StraightBond",
    "lineId": "i2a34fba3-308a-4329-847a-aef4c1c89058",
    "baseId1": "ie219eb91-532a-4920-8cfd-02ce33e5e1f5",
    "baseId2": "ib6565ee8-176d-4c74-80be-45cb0e7c7f60",
    "strungElements": []
   },
   {
    "className": "StraightBond",
    "lineId": "idd851206-86c0-4cc2-aa87-0e78c95f0c29",
    "baseId1": "ib6565ee8-176d-4c74-80be-45cb0e7c7f60",
    "baseId2": "ifaf4afac-3512-471c-87a9-acbd89374d46",
    "strungElements": []
   },
   {
    "className": "StraightBond",
    "lineId": "i05de288d-a88f-4527-8d2e-aa88e5c4dc61",
    "baseId1": "ifaf4afac-3512-471c-87a9-acbd89374d46",
    "baseId2": "i727c1c32-2a41-4c08-9ef4-319238307b89",
    "strungElements": []
   },
   {
    "className": "StraightBond",
    "lineId": "i8ff0352a-9b20-4378-9f09-9ad4ee3a23be",
    "baseId1": "i727c1c32-2a41-4c08-9ef4-319238307b89",
    "baseId2": "iaca2f7e5-e95b-47f7-a56c-ff3cb4917e73",
    "strungElements": []
   },
   {
    "className": "StraightBond",
    "lineId": "i99b67212-4e7b-4cd6-9aea-1d6f4f665f7f",
    "baseId1": "iaca2f7e5-e95b-47f7-a56c-ff3cb4917e73",
    "baseId2": "i56f7d0be-0355-4f98-b6ef-20981195d98c",
    "strungElements": []
   },
   {
    "className": "StraightBond",
    "lineId": "i5c5bad8e-0a2c-4623-9188-55e1a2d83e61",
    "baseId1": "i56f7d0be-0355-4f98-b6ef-20981195d98c",
    "baseId2": "i23b60dbe-4a4f-4843-a8df-052939d79a88",
    "strungElements": []
   },
   {
    "className": "StraightBond",
    "lineId": "i665bdbda-067e-4c9d-9097-991a2745f042",
    "baseId1": "i23b60dbe-4a4f-4843-a8df-052939d79a88",
    "baseId2": "i5cbf2e33-271a-494e-838c-9ce0351e83a7",
    "strungElements": []
   },
   {
    "className": "StraightBond",
    "lineId": "i9c2f3214-9404-47e6-b0f6-70ca8d307314",
    "baseId1": "i5cbf2e33-271a-494e-838c-9ce0351e83a7",
    "baseId2": "ibd0d0eca-06a8-4e5b-a274-766b96b66afc",
    "strungElements": []
   },
   {
    "className": "StraightBond",
    "lineId": "ifc88464f-f7d9-4204-b7e6-c9263e3b5b5b",
    "baseId1": "ibd0d0eca-06a8-4e5b-a274-766b96b66afc",
    "baseId2": "i4c913fc3-7024-496a-a603-0bcbd4b8fdaa",
    "strungElements": []
   },
   {
    "className": "StraightBond",
    "lineId": "i3476775b-6245-4c73-a1a3-cf62627add33",
    "baseId1": "i4c913fc3-7024-496a-a603-0bcbd4b8fdaa",
    "baseId2": "i80aa904c-66e5-4031-8110-3d467651d027",
    "strungElements": []
   },
   {
    "className": "StraightBond",
    "lineId": "i5690ba86-f7e7-4b9d-9600-6987bbb3ab0d",
    "baseId1": "i80aa904c-66e5-4031-8110-3d467651d027",
    "baseId2": "ifbfcac8d-2ab7-4b0a-8bea-025f5be94ebb",
    "strungElements": []
   },
   {
    "className": "StraightBond",
    "lineId": "i816ceac7-6a15-4975-b9da-1d14574d725e",
    "baseId1": "ifbfcac8d-2ab7-4b0a-8bea-025f5be94ebb",
    "baseId2": "if7806cbe-d0a0-4d1a-be96-1a07d4da5d10",
    "strungElements": []
   },
   {
    "className": "StraightBond",
    "lineId": "ic59bd3b0-1db4-47bb-afc4-33b58cde3640",
    "baseId1": "if7806cbe-d0a0-4d1a-be96-1a07d4da5d10",
    "baseId2": "ia07f9862-2197-4fda-a204-3b2d66fabd69",
    "strungElements": []
   },
   {
    "className": "StraightBond",
    "lineId": "ifaddeea5-a774-4fd5-b0b5-5956606786e4",
    "baseId1": "ia07f9862-2197-4fda-a204-3b2d66fabd69",
    "baseId2": "ibd545953-54fa-4dde-9a24-b1632dff5d81",
    "strungElements": []
   },
   {
    "className": "StraightBond",
    "lineId": "i5075ac68-3076-4c20-a9d6-4d52a2c8586c",
    "baseId1": "ibd545953-54fa-4dde-9a24-b1632dff5d81",
    "baseId2": "ic73cf740-dc2d-4a60-8a77-b848f4ae1c6a",
    "strungElements": []
   },
   {
    "className": "StraightBond",
    "lineId": "i7cc60a0d-2447-41cf-9118-b7b6893839ad",
    "baseId1": "ic73cf740-dc2d-4a60-8a77-b848f4ae1c6a",
    "baseId2": "icf5aec11-4a2b-48b8-bad3-83fd67ea535d",
    "strungElements": []
   },
   {
    "className": "StraightBond",
    "lineId": "ifbf494b6-4fba-46df-bebc-51f6b32ca6c1",
    "baseId1": "icf5aec11-4a2b-48b8-bad3-83fd67ea535d",
    "baseId2": "i230a5ea6-f4fc-41e9-9600-f3dd7cf38be7",
    "strungElements": []
   },
   {
    "className": "StraightBond",
    "lineId": "i1ad3e577-0fba-4928-90ed-1faa44482093",
    "baseId1": "i230a5ea6-f4fc-41e9-9600-f3dd7cf38be7",
    "baseId2": "i583776ca-6cb2-44d1-b2ee-285fd7cd2d8a",
    "strungElements": []
   },
   {
    "className": "StraightBond",
    "lineId": "i8e9af7e7-687e-4903-9043-ecae85b17e83",
    "baseId1": "i583776ca-6cb2-44d1-b2ee-285fd7cd2d8a",
    "baseId2": "ib8f7086f-247e-48bf-a06d-c49501dbc38c",
    "strungElements": []
   },
   {
    "className": "StraightBond",
    "lineId": "i92734138-1892-4b5d-8e1e-982f88df7e97",
    "baseId1": "ib8f7086f-247e-48bf-a06d-c49501dbc38c",
    "baseId2": "i1eee3872-2cb0-49c1-8973-6bfd55cfdf01",
    "strungElements": []
   },
   {
    "className": "StraightBond",
    "lineId": "i37ab02c6-cb43-4b8b-b23b-37188abd4d14",
    "baseId1": "i1eee3872-2cb0-49c1-8973-6bfd55cfdf01",
    "baseId2": "i9e656fcb-6b4b-4c49-a6d2-382d12b61a5d",
    "strungElements": []
   },
   {
    "className": "StraightBond",
    "lineId": "i2a55ee58-8e74-42f7-8656-d1b64cb691c5",
    "baseId1": "i9e656fcb-6b4b-4c49-a6d2-382d12b61a5d",
    "baseId2": "i7f9baf2f-90a0-490a-a98b-52aa7896fd2b",
    "strungElements": []
   },
   {
    "className": "StraightBond",
    "lineId": "if9d5da8e-2910-4797-9099-2d5260f5e51d",
    "baseId1": "i7f9baf2f-90a0-490a-a98b-52aa7896fd2b",
    "baseId2": "ied3c852b-c36c-44ea-812c-0fee7a2b8788",
    "strungElements": []
   },
   {
    "className": "StraightBond",
    "lineId": "ib3c97ef9-b113-474d-9edd-570d085a22d6",
    "baseId1": "ied3c852b-c36c-44ea-812c-0fee7a2b8788",
    "baseId2": "id97edf56-7b5f-4edf-b22e-9b8db843d491",
    "strungElements": []
   },
   {
    "className": "StraightBond",
    "lineId": "idd844501-855f-42c5-8e8e-3f5a1614aca9",
    "baseId1": "id97edf56-7b5f-4edf-b22e-9b8db843d491",
    "baseId2": "ia3f2f451-ae4b-47f0-8f7e-77fb813b2670",
    "strungElements": []
   },
   {
    "className": "StraightBond",
    "lineId": "i9074a2bb-8619-46ff-bbd8-bf15a74a63d9",
    "baseId1": "ia3f2f451-ae4b-47f0-8f7e-77fb813b2670",
    "baseId2": "i3e047dcd-d281-4339-a7c4-d92cbbafe3b3",
    "strungElements": []
   },
   {
    "className": "StraightBond",
    "lineId": "i90dd8411-58b3-48dd-9940-e8bb8330831e",
    "baseId1": "i3e047dcd-d281-4339-a7c4-d92cbbafe3b3",
    "baseId2": "i79b62489-5555-426e-9df1-a9ccaa6d5e2c",
    "strungElements": []
   },
   {
    "className": "StraightBond",
    "lineId": "if7806f55-dba2-4015-8710-695283db5010",
    "baseId1": "i79b62489-5555-426e-9df1-a9ccaa6d5e2c",
    "baseId2": "i44005efa-4ab7-4a24-a724-35f3da130342",
    "strungElements": []
   },
   {
    "className": "StraightBond",
    "lineId": "if8cf6e20-cbb6-4d49-909a-c5b85b6b9caa",
    "baseId1": "i44005efa-4ab7-4a24-a724-35f3da130342",
    "baseId2": "i9580bd63-b989-4a1a-92b3-fddd2f10e9ab",
    "strungElements": []
   },
   {
    "className": "StraightBond",
    "lineId": "i4637b79a-9db6-4aab-8e04-e31990312fc8",
    "baseId1": "i9580bd63-b989-4a1a-92b3-fddd2f10e9ab",
    "baseId2": "if505769d-4461-4641-a414-1f924bc834c9",
    "strungElements": []
   },
   {
    "className": "StraightBond",
    "lineId": "i66b120ac-d724-41d4-8676-458a607a1c84",
    "baseId1": "if505769d-4461-4641-a414-1f924bc834c9",
    "baseId2": "i3c35c471-d71d-4e97-be5c-002cd3aad71a",
    "strungElements": []
   },
   {
    "className": "StraightBond",
    "lineId": "ie0ca93a7-187b-4d0d-bcc1-31dc54d351d2",
    "baseId1": "i3c35c471-d71d-4e97-be5c-002cd3aad71a",
    "baseId2": "i73b2d515-8682-4e1a-8b98-ecb3256364e2",
    "strungElements": []
   },
   {
    "className": "StraightBond",
    "lineId": "i6749a420-ddfd-4978-8886-098af4254d68",
    "baseId1": "i73b2d515-8682-4e1a-8b98-ecb3256364e2",
    "baseId2": "ia059357f-83d0-4809-bdbf-6675e9b68bcc",
    "strungElements": []
   },
   {
    "className": "StraightBond",
    "lineId": "i20a357d6-04bf-4a46-bc1b-6787771f006d",
    "baseId1": "ia059357f-83d0-4809-bdbf-6675e9b68bcc",
    "baseId2": "i2b9fe755-99a6-454e-8c81-cdf5a315bd31",
    "strungElements": []
   },
   {
    "className": "StraightBond",
    "lineId": "i9d119e02-8626-4a71-81dd-906d67aecbc2",
    "baseId1": "i2b9fe755-99a6-454e-8c81-cdf5a315bd31",
    "baseId2": "i135ec308-611f-4bfd-96ac-66e480b53714",
    "strungElements": []
   },
   {
    "className": "StraightBond",
    "lineId": "iffc1d03d-f594-4016-80f4-d341be12ac07",
    "baseId1": "i135ec308-611f-4bfd-96ac-66e480b53714",
    "baseId2": "i5273854b-6c0e-4ab2-bbb3-6aeba3f2605e",
    "strungElements": []
   },
   {
    "className": "StraightBond",
    "lineId": "i7e697c8f-40a4-4f9c-8467-b8f98630f1a3",
    "baseId1": "i5273854b-6c0e-4ab2-bbb3-6aeba3f2605e",
    "baseId2": "i02b7489b-9dba-442b-ad44-dcf37b3473e3",
    "strungElements": []
   },
   {
    "className": "StraightBond",
    "lineId": "i323adbd0-0677-4265-a33d-b8483d37f9df",
    "baseId1": "i02b7489b-9dba-442b-ad44-dcf37b3473e3",
    "baseId2": "id6030641-69f6-4df5-ac27-0657bd4433d0",
    "strungElements": []
   },
   {
    "className": "StraightBond",
    "lineId": "ibff34737-47f3-486a-9b7f-ac1809b6dd5f",
    "baseId1": "id6030641-69f6-4df5-ac27-0657bd4433d0",
    "baseId2": "i00dc0783-c381-4977-9a46-731ad5f427cc",
    "strungElements": []
   },
   {
    "className": "StraightBond",
    "lineId": "iecc2670e-3150-4bfa-a4c4-543165d22ccc",
    "baseId1": "i00dc0783-c381-4977-9a46-731ad5f427cc",
    "baseId2": "if0ef5d52-21a0-41d6-bedf-eff5bf01dbf2",
    "strungElements": []
   },
   {
    "className": "StraightBond",
    "lineId": "i9dc129d2-36d0-4385-aef5-28652dad8beb",
    "baseId1": "if0ef5d52-21a0-41d6-bedf-eff5bf01dbf2",
    "baseId2": "iaf1ee822-8c99-418d-b28c-c10fef73e693",
    "strungElements": []
   },
   {
    "className": "StraightBond",
    "lineId": "ie8f0d224-f58b-433f-b6d2-50d0ea0546a1",
    "baseId1": "iaf1ee822-8c99-418d-b28c-c10fef73e693",
    "baseId2": "i575c77ae-ca57-42a7-9d44-fd86c777904d",
    "strungElements": []
   },
   {
    "className": "StraightBond",
    "lineId": "i52a8d0e8-e0b8-404f-8f4d-38684375077e",
    "baseId1": "i575c77ae-ca57-42a7-9d44-fd86c777904d",
    "baseId2": "i3031b249-3b93-4ea1-85c0-9b0422a8b665",
    "strungElements": []
   },
   {
    "className": "StraightBond",
    "lineId": "i2dc7089f-77a1-4adf-80c0-54a133ffcf55",
    "baseId1": "i3031b249-3b93-4ea1-85c0-9b0422a8b665",
    "baseId2": "i4b0315ee-f5f9-489b-aedf-48a8b8708380",
    "strungElements": []
   },
   {
    "className": "StraightBond",
    "lineId": "i75d9410a-8fd4-4b88-a63b-778cbc814358",
    "baseId1": "i4b0315ee-f5f9-489b-aedf-48a8b8708380",
    "baseId2": "ia2e23440-63d6-4111-95ad-ddc027c65363",
    "strungElements": []
   },
   {
    "className": "StraightBond",
    "lineId": "i244e0237-6e6c-4de8-be02-65f4a66c6a1e",
    "baseId1": "ia2e23440-63d6-4111-95ad-ddc027c65363",
    "baseId2": "iaffe9d3b-bb06-4d53-be24-d674b876a7e6",
    "strungElements": []
   },
   {
    "className": "StraightBond",
    "lineId": "ie3ece5ea-77e3-4729-b123-4ed8baa5f3c3",
    "baseId1": "iaffe9d3b-bb06-4d53-be24-d674b876a7e6",
    "baseId2": "i707fddd8-7535-4a10-91ee-39a753429a1d",
    "strungElements": []
   },
   {
    "className": "StraightBond",
    "lineId": "ibcc44769-024d-477d-974f-824443d4e3b5",
    "baseId1": "i707fddd8-7535-4a10-91ee-39a753429a1d",
    "baseId2": "i0ec5bbe1-ad5f-4d9b-8533-24115c3b7ea5",
    "strungElements": []
   },
   {
    "className": "StraightBond",
    "lineId": "ibe2cd533-4dba-48d3-b333-04d98a4e6772",
    "baseId1": "i0ec5bbe1-ad5f-4d9b-8533-24115c3b7ea5",
    "baseId2": "iff3e0a57-0011-47f9-a81f-218bd66294e7",
    "strungElements": []
   },
   {
    "className": "StraightBond",
    "lineId": "iaf56d1e4-aaa6-415c-95aa-f213608fd308",
    "baseId1": "iff3e0a57-0011-47f9-a81f-218bd66294e7",
    "baseId2": "ie2697012-727a-4be6-9cec-bd1583964697",
    "strungElements": []
   },
   {
    "className": "StraightBond",
    "lineId": "i1e89db4f-3e71-4fab-b1b3-b9f3cc568c9d",
    "baseId1": "ie2697012-727a-4be6-9cec-bd1583964697",
    "baseId2": "iab65ef41-0da1-4635-bac2-debad98f0059",
    "strungElements": []
   },
   {
    "className": "StraightBond",
    "lineId": "i0050fda2-038a-4dbe-9c2b-b9e6ac2b373a",
    "baseId1": "iab65ef41-0da1-4635-bac2-debad98f0059",
    "baseId2": "if1044769-f67c-4042-b17e-f31490f53495",
    "strungElements": []
   },
   {
    "className": "StraightBond",
    "lineId": "i21259011-8b97-463b-b6ff-7a6263c095db",
    "baseId1": "if1044769-f67c-4042-b17e-f31490f53495",
    "baseId2": "if15f47d5-728d-4d2d-8937-7cae39786578",
    "strungElements": []
   },
   {
    "className": "StraightBond",
    "lineId": "i376b7683-c7c8-42a7-867c-54f4e632809e",
    "baseId1": "if15f47d5-728d-4d2d-8937-7cae39786578",
    "baseId2": "i247a4a43-e09e-4627-8cac-280aec633254",
    "strungElements": []
   },
   {
    "className": "StraightBond",
    "lineId": "ia8e13b12-a3f9-4585-b1fd-1d42411c6cf7",
    "baseId1": "i247a4a43-e09e-4627-8cac-280aec633254",
    "baseId2": "i40518855-79b5-44c5-ad1a-215e4e355a9d",
    "strungElements": []
   },
   {
    "className": "StraightBond",
    "lineId": "i939f2adb-63f6-404f-94ca-3ff4fb35c805",
    "baseId1": "i40518855-79b5-44c5-ad1a-215e4e355a9d",
    "baseId2": "icf4b7c35-bd2d-4c52-b58f-9b661e4ca6e9",
    "strungElements": []
   },
   {
    "className": "StraightBond",
    "lineId": "ib0398650-4d36-4cb5-9cc0-5eaecf57ae4f",
    "baseId1": "icf4b7c35-bd2d-4c52-b58f-9b661e4ca6e9",
    "baseId2": "i18f536d6-c69b-4a9c-8ea9-568f512937f2",
    "strungElements": []
   },
   {
    "className": "StraightBond",
    "lineId": "i9454fc7f-a0b3-40b6-869c-e7badf11d741",
    "baseId1": "i18f536d6-c69b-4a9c-8ea9-568f512937f2",
    "baseId2": "i2830af72-ee23-4715-acf4-0a26627f39af",
    "strungElements": []
   },
   {
    "className": "StraightBond",
    "lineId": "iabb89361-c54e-48f3-baaf-3850d1792b0d",
    "baseId1": "i2830af72-ee23-4715-acf4-0a26627f39af",
    "baseId2": "ia146b1b9-251f-4562-9af9-66d3cc7a3bba",
    "strungElements": []
   },
   {
    "className": "StraightBond",
    "lineId": "iceafdaed-1a60-4a34-9ec9-295d75f9c024",
    "baseId1": "ia146b1b9-251f-4562-9af9-66d3cc7a3bba",
    "baseId2": "ia16d8005-30fb-41ad-9f79-55cbf414b725",
    "strungElements": []
   },
   {
    "className": "StraightBond",
    "lineId": "ib03189ea-6359-4fb0-9471-aa86b99499a9",
    "baseId1": "ia16d8005-30fb-41ad-9f79-55cbf414b725",
    "baseId2": "i52d56a28-8e08-4e42-bc96-ce0861c2321e",
    "strungElements": []
   },
   {
    "className": "StraightBond",
    "lineId": "i633b2dc4-d74b-49ce-97cc-a663fc1bc136",
    "baseId1": "i52d56a28-8e08-4e42-bc96-ce0861c2321e",
    "baseId2": "ibb575b1b-2512-4658-94c0-1d26deb4ba0c",
    "strungElements": []
   },
   {
    "className": "StraightBond",
    "lineId": "idb17ad51-6708-47a4-b608-2aca1b297509",
    "baseId1": "ibb575b1b-2512-4658-94c0-1d26deb4ba0c",
    "baseId2": "icaa14b43-86a7-4bb1-bdbd-d80cc7f9e5db",
    "strungElements": []
   },
   {
    "className": "StraightBond",
    "lineId": "iccb93ed1-4217-4574-a4b1-3cfdfdfb61ca",
    "baseId1": "icaa14b43-86a7-4bb1-bdbd-d80cc7f9e5db",
    "baseId2": "ib37df668-f95c-4d2d-abfe-71313ec3ad18",
    "strungElements": []
   },
   {
    "className": "StraightBond",
    "lineId": "i7ed37140-f6cd-485d-a6e0-787c358f0778",
    "baseId1": "ib37df668-f95c-4d2d-abfe-71313ec3ad18",
    "baseId2": "ia1cb71d5-e8a5-431b-8ec8-2f27a719db0c",
    "strungElements": []
   },
   {
    "className": "StraightBond",
    "lineId": "iebcae3d7-8e5d-476b-92d6-72844ea105bc",
    "baseId1": "ia1cb71d5-e8a5-431b-8ec8-2f27a719db0c",
    "baseId2": "i50052974-9240-4a95-ad53-4b096b018105",
    "strungElements": []
   },
   {
    "className": "StraightBond",
    "lineId": "ic742d208-1727-4314-a8fe-9642b5ebce79",
    "baseId1": "i50052974-9240-4a95-ad53-4b096b018105",
    "baseId2": "ie59fdcd2-94ed-4b4e-9ad3-04839f8c2265",
    "strungElements": []
   },
   {
    "className": "StraightBond",
    "lineId": "i3fe4b579-980b-4232-af5f-8cb1b97a3d64",
    "baseId1": "ie59fdcd2-94ed-4b4e-9ad3-04839f8c2265",
    "baseId2": "i9119c31f-2296-446e-bef2-04551f459d2e",
    "strungElements": []
   },
   {
    "className": "StraightBond",
    "lineId": "ifb3b78ee-9413-4176-a629-801876d2d8c9",
    "baseId1": "i9119c31f-2296-446e-bef2-04551f459d2e",
    "baseId2": "i0fc9ffab-bd5f-4cbb-a18f-dff09f69b5cf",
    "strungElements": []
   },
   {
    "className": "StraightBond",
    "lineId": "i1d2a5125-6c70-4e33-9260-c0c4c1f79476",
    "baseId1": "i0fc9ffab-bd5f-4cbb-a18f-dff09f69b5cf",
    "baseId2": "ib023861f-13f6-42ae-b08b-17a83e69ab80",
    "strungElements": []
   },
   {
    "className": "StraightBond",
    "lineId": "i488aaf4e-ab93-463b-8d81-7131c90522f1",
    "baseId1": "ib023861f-13f6-42ae-b08b-17a83e69ab80",
    "baseId2": "i1d86dba9-6175-480d-8b40-030684282c0c",
    "strungElements": []
   },
   {
    "className": "StraightBond",
    "lineId": "i275452c6-33c0-4807-aff8-e61265999984",
    "baseId1": "i1d86dba9-6175-480d-8b40-030684282c0c",
    "baseId2": "i19346a90-97f7-489e-bee5-e3f441f759a7",
    "strungElements": []
   },
   {
    "className": "StraightBond",
    "lineId": "i9e7a8331-6fe7-4067-bc19-0beec98f7279",
    "baseId1": "i19346a90-97f7-489e-bee5-e3f441f759a7",
    "baseId2": "ic054725c-ac66-4ecd-bf84-cec03737f0ff",
    "strungElements": []
   },
   {
    "className": "StraightBond",
    "lineId": "i0d8a15ff-09b0-42ca-b058-e4be0ee95068",
    "baseId1": "ic054725c-ac66-4ecd-bf84-cec03737f0ff",
    "baseId2": "i5a5d1b13-60ac-4c89-abc3-b7282bdc4d1d",
    "strungElements": []
   },
   {
    "className": "StraightBond",
    "lineId": "iec65e237-1bb1-4043-a6d4-25c791029e1b",
    "baseId1": "i5a5d1b13-60ac-4c89-abc3-b7282bdc4d1d",
    "baseId2": "if3f0b025-9d30-4152-a7d0-b36dbc5be9d3",
    "strungElements": []
   },
   {
    "className": "StraightBond",
    "lineId": "i562d9c21-83d8-4e39-bd35-b7bf67a745d1",
    "baseId1": "if3f0b025-9d30-4152-a7d0-b36dbc5be9d3",
    "baseId2": "i5c4e20cb-480b-4798-a5b4-c06c9c1f6766",
    "strungElements": []
   },
   {
    "className": "StraightBond",
    "lineId": "i95d0e8bd-cf9c-4dd6-94dc-1e9e815e8f20",
    "baseId1": "i5c4e20cb-480b-4798-a5b4-c06c9c1f6766",
    "baseId2": "ic99896a1-94c7-45b3-979b-c5a85c6a9a7e",
    "strungElements": []
   },
   {
    "className": "StraightBond",
    "lineId": "i6ccf8b0e-8264-4532-b0c4-542836741b7f",
    "baseId1": "ic99896a1-94c7-45b3-979b-c5a85c6a9a7e",
    "baseId2": "i9a0cb7bd-ded5-4020-b5da-62b5f6611146",
    "strungElements": []
   },
   {
    "className": "StraightBond",
    "lineId": "i3c370876-1721-44eb-9b4b-b7139b06c09e",
    "baseId1": "i9a0cb7bd-ded5-4020-b5da-62b5f6611146",
    "baseId2": "i8279be01-2fbe-4b3b-874d-5e23477f8b77",
    "strungElements": []
   },
   {
    "className": "StraightBond",
    "lineId": "i765458c8-2893-4685-ba98-1dc0aa8c8a3a",
    "baseId1": "i8279be01-2fbe-4b3b-874d-5e23477f8b77",
    "baseId2": "ia2870b37-52f7-487c-9e88-e8762134a678",
    "strungElements": []
   },
   {
    "className": "StraightBond",
    "lineId": "ib190bc31-ed96-45f0-90c8-24db9ebc2c68",
    "baseId1": "ia2870b37-52f7-487c-9e88-e8762134a678",
    "baseId2": "i7a3e4fcd-67e7-4ec0-9b0c-5e0740de6bd5",
    "strungElements": []
   },
   {
    "className": "StraightBond",
    "lineId": "i75a905ad-4a22-4c34-bf2e-6ac1138c766f",
    "baseId1": "i7a3e4fcd-67e7-4ec0-9b0c-5e0740de6bd5",
    "baseId2": "i21f37c4a-f55b-4a27-8d2d-662fab9e58cb",
    "strungElements": []
   },
   {
    "className": "StraightBond",
    "lineId": "i2615a051-fe53-410a-80d0-0a123cea87f9",
    "baseId1": "i21f37c4a-f55b-4a27-8d2d-662fab9e58cb",
    "baseId2": "ia177bd61-512c-43c6-ad04-13a709fb0fd6",
    "strungElements": []
   },
   {
    "className": "StraightBond",
    "lineId": "id4c960a9-d336-4324-a519-379269b76f57",
    "baseId1": "ia177bd61-512c-43c6-ad04-13a709fb0fd6",
    "baseId2": "ic650415b-b4dd-4f2f-9d29-329c35da4ca4",
    "strungElements": []
   },
   {
    "className": "StraightBond",
    "lineId": "ie09b8332-3a1a-4444-b3cf-a2ab859a5e6b",
    "baseId1": "ic650415b-b4dd-4f2f-9d29-329c35da4ca4",
    "baseId2": "i73329b06-a5e3-4509-b2b7-35006cbdeab7",
    "strungElements": []
   },
   {
    "className": "StraightBond",
    "lineId": "i74661a44-72cd-45bc-8bb9-9165978ad6b1",
    "baseId1": "i73329b06-a5e3-4509-b2b7-35006cbdeab7",
    "baseId2": "ia4bb35c4-a9ef-4ace-8e88-2df85801e16a",
    "strungElements": []
   },
   {
    "className": "StraightBond",
    "lineId": "i40649e14-c7bf-42ec-a1e4-226f8ce60b55",
    "baseId1": "ia4bb35c4-a9ef-4ace-8e88-2df85801e16a",
    "baseId2": "ifa995c0b-a669-4062-ad12-3558eb43ed3d",
    "strungElements": []
   },
   {
    "className": "StraightBond",
    "lineId": "i5ca16d3d-f89c-40f9-9ed7-8dfecf8b37a7",
    "baseId1": "ifa995c0b-a669-4062-ad12-3558eb43ed3d",
    "baseId2": "i295494da-e296-4686-b8da-f2897cf97cc2",
    "strungElements": []
   },
   {
    "className": "StraightBond",
    "lineId": "i382d3ed4-6b7f-4d91-bc70-e49395be6125",
    "baseId1": "i295494da-e296-4686-b8da-f2897cf97cc2",
    "baseId2": "ifb28560f-1d5a-468b-abe8-d489bf9fee68",
    "strungElements": []
   },
   {
    "className": "StraightBond",
    "lineId": "i9711f732-d46c-4517-83aa-d0e67179f9f7",
    "baseId1": "ifb28560f-1d5a-468b-abe8-d489bf9fee68",
    "baseId2": "i8157ad04-890c-4574-8415-3b210056ebf0",
    "strungElements": []
   },
   {
    "className": "StraightBond",
    "lineId": "i8b7bdba4-8a5d-4153-b1e2-83d9f2757798",
    "baseId1": "i8157ad04-890c-4574-8415-3b210056ebf0",
    "baseId2": "ic30b70d5-9984-4e8b-abd0-6e2cea98b68e",
    "strungElements": []
   },
   {
    "className": "StraightBond",
    "lineId": "i0b7433f2-f1f2-4588-86a5-27c9ce14e524",
    "baseId1": "ic30b70d5-9984-4e8b-abd0-6e2cea98b68e",
    "baseId2": "iedd4cc14-baea-4cda-af49-1f227a356336",
    "strungElements": []
   },
   {
    "className": "StraightBond",
    "lineId": "ib52b6af6-bdef-46c4-bf39-eb3f43e5774f",
    "baseId1": "iedd4cc14-baea-4cda-af49-1f227a356336",
    "baseId2": "ib9ed27bb-a4b4-4a32-9546-f133fb2d1f41",
    "strungElements": []
   },
   {
    "className": "StraightBond",
    "lineId": "id622814e-2313-40cb-9b04-69652dc73772",
    "baseId1": "ib9ed27bb-a4b4-4a32-9546-f133fb2d1f41",
    "baseId2": "i97c4fa6c-2c45-45e9-96d3-03fdb0467b0b",
    "strungElements": []
   },
   {
    "className": "StraightBond",
    "lineId": "iba2ab954-12dd-4909-8384-fc3ff699fd00",
    "baseId1": "i97c4fa6c-2c45-45e9-96d3-03fdb0467b0b",
    "baseId2": "i31fad600-6e14-4f90-a4f4-d7c01f57c1e6",
    "strungElements": []
   },
   {
    "className": "StraightBond",
    "lineId": "ie4fc9791-7dc7-4293-a4a4-ea67b373f6e5",
    "baseId1": "i31fad600-6e14-4f90-a4f4-d7c01f57c1e6",
    "baseId2": "id2d7d1f9-3a60-4cdb-8b4b-d1a7891b0c5b",
    "strungElements": []
   },
   {
    "className": "StraightBond",
    "lineId": "i9589f235-9bf6-4cf1-ba3c-872bda46cc1c",
    "baseId1": "id2d7d1f9-3a60-4cdb-8b4b-d1a7891b0c5b",
    "baseId2": "i5e72c609-6056-4a1d-81c1-c84845c2aeba",
    "strungElements": []
   },
   {
    "className": "StraightBond",
    "lineId": "ia55291a8-c291-4979-a10d-3a4a6052d281",
    "baseId1": "i5e72c609-6056-4a1d-81c1-c84845c2aeba",
    "baseId2": "i3356ec3f-d819-428f-aaf5-1907ce3c9a7d",
    "strungElements": []
   },
   {
    "className": "StraightBond",
    "lineId": "i85dd6fc3-b013-41b8-b57a-4b83229f6ce5",
    "baseId1": "i3356ec3f-d819-428f-aaf5-1907ce3c9a7d",
    "baseId2": "ifac297e8-4ae5-4258-95d0-1ea934b7e214",
    "strungElements": []
   },
   {
    "className": "StraightBond",
    "lineId": "i67bb6e37-54f5-4b7e-bda4-5329f7f3289c",
    "baseId1": "ifac297e8-4ae5-4258-95d0-1ea934b7e214",
    "baseId2": "i02eb071f-67ff-4b5b-a8fb-240c40a116df",
    "strungElements": []
   },
   {
    "className": "StraightBond",
    "lineId": "i16c47815-a7c4-4176-8c3d-402a040a416f",
    "baseId1": "i02eb071f-67ff-4b5b-a8fb-240c40a116df",
    "baseId2": "i1606b624-5932-43df-aac0-91a92805a16b",
    "strungElements": []
   },
   {
    "className": "StraightBond",
    "lineId": "i2058c47d-85d3-4fda-a6a9-bf3ac0aca35d",
    "baseId1": "i1606b624-5932-43df-aac0-91a92805a16b",
    "baseId2": "i6a98abe1-458c-4a9f-8852-f00abd83e940",
    "strungElements": []
   },
   {
    "className": "StraightBond",
    "lineId": "ia919a86d-908e-4550-af05-40b884edb485",
    "baseId1": "i6a98abe1-458c-4a9f-8852-f00abd83e940",
    "baseId2": "ie54bbd00-8411-46d8-990b-2f3da58d668c",
    "strungElements": []
   },
   {
    "className": "StraightBond",
    "lineId": "i1a083771-8ecf-4c9a-b4d1-bf01bdfdc918",
    "baseId1": "ie54bbd00-8411-46d8-990b-2f3da58d668c",
    "baseId2": "ie504218d-b9d3-4d68-90c7-2371ea3fa6a0",
    "strungElements": []
   },
   {
    "className": "StraightBond",
    "lineId": "i312536bb-f687-4dab-9f86-e1109ad31e7b",
    "baseId1": "ie504218d-b9d3-4d68-90c7-2371ea3fa6a0",
    "baseId2": "i8f61c5b2-838d-4d56-ac46-aa2c1821feab",
    "strungElements": []
   },
   {
    "className": "StraightBond",
    "lineId": "ie8af744b-baee-4261-ad18-d158a8861d74",
    "baseId1": "i8f61c5b2-838d-4d56-ac46-aa2c1821feab",
    "baseId2": "i61ff862d-3fff-4c9e-8727-8f3a3d587f09",
    "strungElements": []
   },
   {
    "className": "StraightBond",
    "lineId": "i84d29e8c-c2c8-412b-ba86-93d067e3744d",
    "baseId1": "i61ff862d-3fff-4c9e-8727-8f3a3d587f09",
    "baseId2": "i64c4aa82-6b26-40ae-8f22-be0c106d62ee",
    "strungElements": []
   },
   {
    "className": "StraightBond",
    "lineId": "ib847441b-5b99-4307-aacc-95c5392d0484",
    "baseId1": "i64c4aa82-6b26-40ae-8f22-be0c106d62ee",
    "baseId2": "i95f34314-466a-4904-a3cd-eb257d3a3b62",
    "strungElements": []
   },
   {
    "className": "StraightBond",
    "lineId": "i5c7640d7-d622-43b8-a281-b82d81421381",
    "baseId1": "i95f34314-466a-4904-a3cd-eb257d3a3b62",
    "baseId2": "i3a30bc74-c197-458b-9756-94e93c3bbfa1",
    "strungElements": []
   },
   {
    "className": "StraightBond",
    "lineId": "i6b6e0367-eb1f-4170-974b-f21b325411f0",
    "baseId1": "i3a30bc74-c197-458b-9756-94e93c3bbfa1",
    "baseId2": "ida71106b-45f1-4486-a657-a267ea8d7bf1",
    "strungElements": []
   },
   {
    "className": "StraightBond",
    "lineId": "i38c7d169-6293-408f-9148-c32a4d801b72",
    "baseId1": "ida71106b-45f1-4486-a657-a267ea8d7bf1",
    "baseId2": "i2b906f4f-2e12-4210-bc5e-5a3eaf38de79",
    "strungElements": []
   },
   {
    "className": "StraightBond",
    "lineId": "i555c5b3f-64fd-48d1-b83f-df26c91bbe1f",
    "baseId1": "i2b906f4f-2e12-4210-bc5e-5a3eaf38de79",
    "baseId2": "i34019581-4bd7-409b-91f5-12a66d5acc73",
    "strungElements": []
   },
   {
    "className": "StraightBond",
    "lineId": "i7788cbd9-687b-4d92-b606-bcb1b4d7cf4b",
    "baseId1": "i34019581-4bd7-409b-91f5-12a66d5acc73",
    "baseId2": "ic489e4d4-ce16-497f-9fc1-ecd35533e351",
    "strungElements": []
   },
   {
    "className": "StraightBond",
    "lineId": "i7351cf0b-1ae3-45a5-acb9-8fc149734292",
    "baseId1": "ic489e4d4-ce16-497f-9fc1-ecd35533e351",
    "baseId2": "i7c1489f2-c5ff-41a5-806c-d559751a501f",
    "strungElements": []
   },
   {
    "className": "StraightBond",
    "lineId": "i777b7a84-03c5-4973-bdcb-360b459c1d9a",
    "baseId1": "i7c1489f2-c5ff-41a5-806c-d559751a501f",
    "baseId2": "i01f36596-4f19-4eac-bb04-5c671a9eeff4",
    "strungElements": []
   },
   {
    "className": "StraightBond",
    "lineId": "i2cf29d89-dab4-42ab-806f-ff45100b254a",
    "baseId1": "i01f36596-4f19-4eac-bb04-5c671a9eeff4",
    "baseId2": "i2150c7d5-2405-40f5-9ee6-effd0c43ef91",
    "strungElements": []
   },
   {
    "className": "StraightBond",
    "lineId": "if7640b37-a49b-4e24-a019-38dd3d7d379e",
    "baseId1": "i2150c7d5-2405-40f5-9ee6-effd0c43ef91",
    "baseId2": "i0e8d0e0d-cfac-412c-b3bd-1939f4a0a4ba",
    "strungElements": []
   },
   {
    "className": "StraightBond",
    "lineId": "ibd52d23e-9cce-4d54-9bef-e53825c78289",
    "baseId1": "i0e8d0e0d-cfac-412c-b3bd-1939f4a0a4ba",
    "baseId2": "idef0df2c-6e78-4e02-89df-652b221dd747",
    "strungElements": []
   },
   {
    "className": "StraightBond",
    "lineId": "i48bc1c70-47eb-4172-9b5b-7e5934a14814",
    "baseId1": "idef0df2c-6e78-4e02-89df-652b221dd747",
    "baseId2": "ic09c69fc-ed25-4fe1-9b94-1ce0e72ea344",
    "strungElements": []
   },
   {
    "className": "StraightBond",
    "lineId": "i93a813db-d3a3-426f-94fd-189663059b85",
    "baseId1": "ic09c69fc-ed25-4fe1-9b94-1ce0e72ea344",
    "baseId2": "i6b4b4248-f308-44fd-aa62-45791d43fcf8",
    "strungElements": []
   },
   {
    "className": "StraightBond",
    "lineId": "ia571e565-b82f-41bf-bd01-4623e9e4eb91",
    "baseId1": "i6b4b4248-f308-44fd-aa62-45791d43fcf8",
    "baseId2": "i4d147b5f-1c7d-4fb2-862a-9634f5dd2537",
    "strungElements": []
   },
   {
    "className": "StraightBond",
    "lineId": "ia2e8fc63-bba5-4e3a-b00a-43e4438798b2",
    "baseId1": "i4d147b5f-1c7d-4fb2-862a-9634f5dd2537",
    "baseId2": "i611bd93c-a417-4402-8701-90992ad54880",
    "strungElements": []
   },
   {
    "className": "StraightBond",
    "lineId": "i3854d58d-8c9f-44e8-8d94-e51e85f64f59",
    "baseId1": "i611bd93c-a417-4402-8701-90992ad54880",
    "baseId2": "i08ed54cc-4d54-473b-966f-d89f86478309",
    "strungElements": []
   },
   {
    "className": "StraightBond",
    "lineId": "icf058c7f-c41f-4dd7-9bca-5f80c8ebed88",
    "baseId1": "i08ed54cc-4d54-473b-966f-d89f86478309",
    "baseId2": "i527e3d7c-9679-41b2-b7db-3465cb592b87",
    "strungElements": []
   },
   {
    "className": "StraightBond",
    "lineId": "iae1d23ae-a6d1-4169-a10d-4ff2137d22b7",
    "baseId1": "i527e3d7c-9679-41b2-b7db-3465cb592b87",
    "baseId2": "i9e704a02-94d3-4fe9-a351-798c381520e4",
    "strungElements": []
   },
   {
    "className": "StraightBond",
    "lineId": "i6c2f4f97-378b-422e-a80b-a654a14bf905",
    "baseId1": "i9e704a02-94d3-4fe9-a351-798c381520e4",
    "baseId2": "i7c3def45-35d7-4236-8adc-c7f6223871cb",
    "strungElements": []
   },
   {
    "className": "StraightBond",
    "lineId": "i15c02376-07f3-4881-9a0f-e916ec176ba3",
    "baseId1": "i7c3def45-35d7-4236-8adc-c7f6223871cb",
    "baseId2": "i045029e7-12d2-40a8-91f8-4f690500e002",
    "strungElements": []
   },
   {
    "className": "StraightBond",
    "lineId": "i87a39ba3-1212-43dd-8920-ec7f8e787ba6",
    "baseId1": "i045029e7-12d2-40a8-91f8-4f690500e002",
    "baseId2": "id3ec5923-09d6-43f0-9897-59c7fc1912df",
    "strungElements": []
   },
   {
    "className": "StraightBond",
    "lineId": "i1c340858-5e01-4197-8463-466c94fbc6a6",
    "baseId1": "id3ec5923-09d6-43f0-9897-59c7fc1912df",
    "baseId2": "i50fcb5eb-3450-4120-9bc7-e5def2537560",
    "strungElements": []
   },
   {
    "className": "StraightBond",
    "lineId": "if58870a8-3ba7-4183-b3af-d386b2564d47",
    "baseId1": "i50fcb5eb-3450-4120-9bc7-e5def2537560",
    "baseId2": "i83e99ac5-463f-4742-a0e6-60a7a177331f",
    "strungElements": []
   },
   {
    "className": "StraightBond",
    "lineId": "i8728aaa1-788e-4304-b2be-bfa569fc1a2f",
    "baseId1": "i83e99ac5-463f-4742-a0e6-60a7a177331f",
    "baseId2": "i5551f247-9229-4818-8ac1-cb8dca49201c",
    "strungElements": []
   },
   {
    "className": "StraightBond",
    "lineId": "i4ad36179-e933-4472-bc1d-ab93b6712b9c",
    "baseId1": "i5551f247-9229-4818-8ac1-cb8dca49201c",
    "baseId2": "i03dafe0e-351c-4e1d-8cc9-164e3686b3a2",
    "strungElements": []
   },
   {
    "className": "StraightBond",
    "lineId": "ia6196a62-e080-4877-9e87-1d5b08c8acee",
    "baseId1": "i03dafe0e-351c-4e1d-8cc9-164e3686b3a2",
    "baseId2": "i8469497d-4e19-4d81-9f26-d47e6bb1248f",
    "strungElements": []
   },
   {
    "className": "StraightBond",
    "lineId": "i197a225d-e995-49a1-a510-f07b598e3534",
    "baseId1": "i8469497d-4e19-4d81-9f26-d47e6bb1248f",
    "baseId2": "ifa3b65ce-e093-42b6-a01c-3795774d2a05",
    "strungElements": []
   },
   {
    "className": "StraightBond",
    "lineId": "i65d09d91-375b-47e1-9eb3-7468e5ceb8ca",
    "baseId1": "ifa3b65ce-e093-42b6-a01c-3795774d2a05",
    "baseId2": "i68b09c70-1d4b-400d-a21e-532a9b086f77",
    "strungElements": []
   },
   {
    "className": "StraightBond",
    "lineId": "idc1210b0-8a0e-4191-b2f4-5e1e24d60c74",
    "baseId1": "i68b09c70-1d4b-400d-a21e-532a9b086f77",
    "baseId2": "i251d9fce-6af8-4f1b-9fb8-a153a7370e3a",
    "strungElements": []
   },
   {
    "className": "StraightBond",
    "lineId": "id6bf6f41-8eb3-4e86-b951-e283b8a17267",
    "baseId1": "i251d9fce-6af8-4f1b-9fb8-a153a7370e3a",
    "baseId2": "i63e9806f-cd33-442f-903a-8c5a7efcbb20",
    "strungElements": []
   },
   {
    "className": "StraightBond",
    "lineId": "i0a292a30-61bd-464d-bfc5-f1d0a6392c68",
    "baseId1": "i63e9806f-cd33-442f-903a-8c5a7efcbb20",
    "baseId2": "i06954f16-c927-4caf-a887-5af14816fc8e",
    "strungElements": []
   },
   {
    "className": "StraightBond",
    "lineId": "i8b26533b-7f28-44a3-a612-d349b5e301e0",
    "baseId1": "i06954f16-c927-4caf-a887-5af14816fc8e",
    "baseId2": "i6f700c7f-fdac-4f97-8709-3959e52c244e",
    "strungElements": []
   },
   {
    "className": "StraightBond",
    "lineId": "i0e562d32-a093-4d1a-b715-b4aceacb6a38",
    "baseId1": "i6f700c7f-fdac-4f97-8709-3959e52c244e",
    "baseId2": "i56925fcc-b685-40c8-bbf9-62e63bdf17e6",
    "strungElements": []
   },
   {
    "className": "StraightBond",
    "lineId": "i53484b3b-6f4b-4cd8-ab78-809340d5d0af",
    "baseId1": "i56925fcc-b685-40c8-bbf9-62e63bdf17e6",
    "baseId2": "i525b0d5b-c87f-4ed2-9b75-103f1e0727e3",
    "strungElements": []
   },
   {
    "className": "StraightBond",
    "lineId": "ic4beaa2e-1d38-4ced-ac08-f987a108a9fd",
    "baseId1": "i525b0d5b-c87f-4ed2-9b75-103f1e0727e3",
    "baseId2": "i580a2c8f-0249-41cd-917b-911b69d2d88a",
    "strungElements": []
   },
   {
    "className": "StraightBond",
    "lineId": "i7b8454db-89cb-4b7f-847b-460c6f78ee3f",
    "baseId1": "i580a2c8f-0249-41cd-917b-911b69d2d88a",
    "baseId2": "id3bef989-91a1-475a-ab2a-5fd6e907d942",
    "strungElements": []
   },
   {
    "className": "StraightBond",
    "lineId": "id3986b92-e22d-4c9a-80a9-35a41470ea38",
    "baseId1": "id3bef989-91a1-475a-ab2a-5fd6e907d942",
    "baseId2": "ibc9913bf-f3e7-4ce3-aeff-f483e6665aad",
    "strungElements": []
   },
   {
    "className": "StraightBond",
    "lineId": "ifc3550ac-3d52-40b8-9220-b73dbbf6c51d",
    "baseId1": "ibc9913bf-f3e7-4ce3-aeff-f483e6665aad",
    "baseId2": "i1d011b46-ead8-4fb7-91ec-5e71da565c45",
    "strungElements": []
   },
   {
    "className": "StraightBond",
    "lineId": "i420ccce7-0bb5-4037-9f54-d22dc692cc93",
    "baseId1": "i1d011b46-ead8-4fb7-91ec-5e71da565c45",
    "baseId2": "i4d911fb6-fe98-45a5-b0e6-bf5bf98ee732",
    "strungElements": []
   },
   {
    "className": "StraightBond",
    "lineId": "if73424bd-496e-4be7-b43a-ece4bcb0b646",
    "baseId1": "i4d911fb6-fe98-45a5-b0e6-bf5bf98ee732",
    "baseId2": "ic21b268c-143d-44cd-bcc9-adb3f1bd201d",
    "strungElements": []
   },
   {
    "className": "StraightBond",
    "lineId": "i67b7ac36-ff2b-4816-a1b5-dc1b089c230e",
    "baseId1": "ic21b268c-143d-44cd-bcc9-adb3f1bd201d",
    "baseId2": "i60907ebb-0757-4300-906e-4ab6043bc976",
    "strungElements": []
   },
   {
    "className": "StraightBond",
    "lineId": "i65f29b85-b2d1-4645-8bcc-ff0583771ed0",
    "baseId1": "i60907ebb-0757-4300-906e-4ab6043bc976",
    "baseId2": "i9fdefd15-8955-4720-8e97-129d28c2ff04",
    "strungElements": []
   },
   {
    "className": "StraightBond",
    "lineId": "iccaa6f64-9f7d-4c38-9902-d2f8e42c5bc7",
    "baseId1": "i9fdefd15-8955-4720-8e97-129d28c2ff04",
    "baseId2": "i5cfdfb20-7b18-4c4e-ae0e-b2b25bce18ee",
    "strungElements": []
   },
   {
    "className": "StraightBond",
    "lineId": "i6d60f30f-b9a1-4371-9aa3-3af6069ba461",
    "baseId1": "i5cfdfb20-7b18-4c4e-ae0e-b2b25bce18ee",
    "baseId2": "id871121d-48fd-40d4-aa04-b392cce808a8",
    "strungElements": []
   },
   {
    "className": "StraightBond",
    "lineId": "i23e98fae-0ffa-4837-bfe8-3d8b312f6bf9",
    "baseId1": "id871121d-48fd-40d4-aa04-b392cce808a8",
    "baseId2": "icd689535-3cd6-46ba-90a6-88a726190c56",
    "strungElements": []
   },
   {
    "className": "StraightBond",
    "lineId": "iec240d90-974e-4c3c-b399-7d3f2d6d29df",
    "baseId1": "icd689535-3cd6-46ba-90a6-88a726190c56",
    "baseId2": "i13000609-49e3-4c22-8c69-d5ff53dfc898",
    "strungElements": []
   },
   {
    "className": "StraightBond",
    "lineId": "ia132851f-a1e4-4caf-b35b-2172306479a5",
    "baseId1": "i13000609-49e3-4c22-8c69-d5ff53dfc898",
    "baseId2": "i7b859a27-c9de-4071-b12e-dd68daad3400",
    "strungElements": []
   },
   {
    "className": "StraightBond",
    "lineId": "i32358fbc-c42d-4ce9-9ff4-df5968835005",
    "baseId1": "i7b859a27-c9de-4071-b12e-dd68daad3400",
    "baseId2": "i58f88a6e-2df5-4991-875b-45ef7a8b9647",
    "strungElements": []
   },
   {
    "className": "StraightBond",
    "lineId": "i1805c746-b71d-4098-b1f0-674fab1bdc6e",
    "baseId1": "i58f88a6e-2df5-4991-875b-45ef7a8b9647",
    "baseId2": "i0b524fe9-5880-48ff-8e80-411dee844da9",
    "strungElements": []
   },
   {
    "className": "StraightBond",
    "lineId": "i7bae857e-8274-43f5-9fa9-5c0ec0dcfd22",
    "baseId1": "i0b524fe9-5880-48ff-8e80-411dee844da9",
    "baseId2": "i2bbe7a73-0b1f-498d-ab75-61f401d12d96",
    "strungElements": []
   },
   {
    "className": "StraightBond",
    "lineId": "i55b028df-812b-40ce-870c-e8456dcce8e8",
    "baseId1": "i2bbe7a73-0b1f-498d-ab75-61f401d12d96",
    "baseId2": "ica0bb305-8efe-439f-9ba3-46752a71e1c5",
    "strungElements": []
   },
   {
    "className": "StraightBond",
    "lineId": "i569dbdee-1f3d-4185-8165-630e060c1f25",
    "baseId1": "ica0bb305-8efe-439f-9ba3-46752a71e1c5",
    "baseId2": "id508d339-6ae4-4a50-a11b-b1876df1560b",
    "strungElements": []
   },
   {
    "className": "StraightBond",
    "lineId": "i3be906af-f6cc-4909-b2ef-8d2ac3a08444",
    "baseId1": "id508d339-6ae4-4a50-a11b-b1876df1560b",
    "baseId2": "i78ebf9f8-93b6-410f-a328-212f0a719a03",
    "strungElements": []
   },
   {
    "className": "StraightBond",
    "lineId": "i1bcafbb2-b893-44e5-b742-7d5f254bd7d8",
    "baseId1": "i78ebf9f8-93b6-410f-a328-212f0a719a03",
    "baseId2": "ia248f3db-cdac-413c-8d0e-0a3ef6a11a34",
    "strungElements": []
   },
   {
    "className": "StraightBond",
    "lineId": "i699ea435-441c-4973-a1aa-d5015a42cf75",
    "baseId1": "ia248f3db-cdac-413c-8d0e-0a3ef6a11a34",
    "baseId2": "ib824edfa-8d1b-4b4d-adde-cd4416017d25",
    "strungElements": []
   },
   {
    "className": "StraightBond",
    "lineId": "ib2aca97f-8fc5-423a-b71a-fc60e0cc4577",
    "baseId1": "ib824edfa-8d1b-4b4d-adde-cd4416017d25",
    "baseId2": "i716b4543-0db8-4cf0-82e1-5e3a3db1ea04",
    "strungElements": []
   },
   {
    "className": "StraightBond",
    "lineId": "i423fd5bf-53c9-47d6-b64a-6d80e6da207a",
    "baseId1": "i716b4543-0db8-4cf0-82e1-5e3a3db1ea04",
    "baseId2": "i9460be88-c7f0-4910-b574-8bfba3424c67",
    "strungElements": []
   },
   {
    "className": "StraightBond",
    "lineId": "iecff3ae7-d752-4fd3-9563-fc299f4bb863",
    "baseId1": "i9460be88-c7f0-4910-b574-8bfba3424c67",
    "baseId2": "i6dbd7f2d-fc7f-43b0-bd05-e83769441580",
    "strungElements": []
   },
   {
    "className": "StraightBond",
    "lineId": "ic559f433-9b01-467f-bbc4-01ec8a4cb928",
    "baseId1": "i6dbd7f2d-fc7f-43b0-bd05-e83769441580",
    "baseId2": "i4014be4c-b0a2-4923-b8fb-fc8dd70937b1",
    "strungElements": []
   },
   {
    "className": "StraightBond",
    "lineId": "iad927663-52af-4de1-8b4c-6e1e82b4edc9",
    "baseId1": "i4014be4c-b0a2-4923-b8fb-fc8dd70937b1",
    "baseId2": "i7b235772-acc8-4010-b8cf-50b0e0c3bedc",
    "strungElements": []
   },
   {
    "className": "StraightBond",
    "lineId": "i358bb608-35ab-4046-b7b9-fb1a348ba200",
    "baseId1": "i7b235772-acc8-4010-b8cf-50b0e0c3bedc",
    "baseId2": "i1b12ac33-c8f3-4755-b8da-8ca0a48e78c9",
    "strungElements": []
   },
   {
    "className": "StraightBond",
    "lineId": "i1719b635-0a85-4bfa-a77f-ebee931712db",
    "baseId1": "i1b12ac33-c8f3-4755-b8da-8ca0a48e78c9",
    "baseId2": "if4f5e533-7b75-4af6-83cc-b91a8e30aa8f",
    "strungElements": []
   },
   {
    "className": "StraightBond",
    "lineId": "i7ff32fcc-b1c7-4299-a064-ddd6460a8730",
    "baseId1": "if4f5e533-7b75-4af6-83cc-b91a8e30aa8f",
    "baseId2": "i6619dcc5-78a1-4226-89cf-d45bf1cb9fa0",
    "strungElements": []
   },
   {
    "className": "StraightBond",
    "lineId": "ifbfb4116-14ef-4594-9cbd-02205d6df9c7",
    "baseId1": "i6619dcc5-78a1-4226-89cf-d45bf1cb9fa0",
    "baseId2": "ie099c834-04b7-4962-9d28-9eaffc8de1cb",
    "strungElements": []
   },
   {
    "className": "StraightBond",
    "lineId": "iedafda28-dfab-492e-9350-b4c6006c799c",
    "baseId1": "ie099c834-04b7-4962-9d28-9eaffc8de1cb",
    "baseId2": "i5820b759-7c66-4b93-8fa3-e3aa001846cf",
    "strungElements": []
   },
   {
    "className": "StraightBond",
    "lineId": "ibfa1921d-092c-42ba-b1c6-a63c2a6b99d3",
    "baseId1": "i5820b759-7c66-4b93-8fa3-e3aa001846cf",
    "baseId2": "i70cbb53b-9703-4fa1-b503-61dbab574883",
    "strungElements": []
   },
   {
    "className": "StraightBond",
    "lineId": "i6f5d2b17-219b-4092-919e-dd1e646dfcf0",
    "baseId1": "i70cbb53b-9703-4fa1-b503-61dbab574883",
    "baseId2": "i7ff94e2e-2ea2-4d92-9a80-e97161229357",
    "strungElements": []
   },
   {
    "className": "StraightBond",
    "lineId": "ifa8f6817-b795-44da-a845-5e9aa369475e",
    "baseId1": "i7ff94e2e-2ea2-4d92-9a80-e97161229357",
    "baseId2": "ifbf7501f-c7af-42f0-a9f8-576b45e1ae56",
    "strungElements": []
   },
   {
    "className": "StraightBond",
    "lineId": "i0a644d06-bb2b-495c-9410-80a8b5992afa",
    "baseId1": "ifbf7501f-c7af-42f0-a9f8-576b45e1ae56",
    "baseId2": "if4491d28-5f66-41d6-954f-7380d368d1ef",
    "strungElements": []
   },
   {
    "className": "StraightBond",
    "lineId": "i36ea9c2d-5d95-417d-a683-96c095810e4a",
    "baseId1": "if4491d28-5f66-41d6-954f-7380d368d1ef",
    "baseId2": "if020458e-efde-491d-96ab-deec72651882",
    "strungElements": []
   },
   {
    "className": "StraightBond",
    "lineId": "ic95b57cc-1940-4671-b2cf-fc9259f68411",
    "baseId1": "if020458e-efde-491d-96ab-deec72651882",
    "baseId2": "i22b6408f-e4fd-4792-a28e-b03bd7dffbf2",
    "strungElements": []
   },
   {
    "className": "StraightBond",
    "lineId": "i5a42ad4a-ddd6-4d89-a590-4736f0b57160",
    "baseId1": "i22b6408f-e4fd-4792-a28e-b03bd7dffbf2",
    "baseId2": "i0f100c5d-a89f-4b86-b180-3eb20f9c5e3e",
    "strungElements": []
   },
   {
    "className": "StraightBond",
    "lineId": "ic7c9af88-21c5-44d2-90b3-f72ad9f32b31",
    "baseId1": "i0f100c5d-a89f-4b86-b180-3eb20f9c5e3e",
    "baseId2": "i692d1b70-324e-4038-a114-09e142bbd52f",
    "strungElements": []
   },
   {
    "className": "StraightBond",
    "lineId": "i69cff775-b46b-4ab8-96cd-58ad9f4d4531",
    "baseId1": "i692d1b70-324e-4038-a114-09e142bbd52f",
    "baseId2": "i0f471e43-a49b-4a83-b442-a6727109fc1c",
    "strungElements": []
   },
   {
    "className": "StraightBond",
    "lineId": "ia297a89c-967c-4a44-9546-232073ad0dc7",
    "baseId1": "i0f471e43-a49b-4a83-b442-a6727109fc1c",
    "baseId2": "ic521c32f-10c3-4b87-b0a4-e161e6100a27",
    "strungElements": []
   },
   {
    "className": "StraightBond",
    "lineId": "i06c51100-62fb-45c8-b99d-a91466375bca",
    "baseId1": "ic521c32f-10c3-4b87-b0a4-e161e6100a27",
    "baseId2": "if3a301cd-f6a3-43d6-ab92-b4ce56990ed9",
    "strungElements": []
   },
   {
    "className": "StraightBond",
    "lineId": "ia6f4b250-1931-418b-9db2-3826b523cc84",
    "baseId1": "if3a301cd-f6a3-43d6-ab92-b4ce56990ed9",
    "baseId2": "i93d82917-4cb2-408e-87a6-892120577b17",
    "strungElements": []
   },
   {
    "className": "StraightBond",
    "lineId": "ic027d19e-8336-49d9-8422-d17dde363516",
    "baseId1": "i93d82917-4cb2-408e-87a6-892120577b17",
    "baseId2": "ifa2aec03-39bc-4f60-a9d2-c845e4c0b007",
    "strungElements": []
   },
   {
    "className": "StraightBond",
    "lineId": "i3d6473d0-f3c7-46b3-a669-5d2a82e845b8",
    "baseId1": "ifa2aec03-39bc-4f60-a9d2-c845e4c0b007",
    "baseId2": "if9f471db-6015-4aae-801a-ca3903666301",
    "strungElements": []
   },
   {
    "className": "StraightBond",
    "lineId": "ic38fdad2-8216-4d65-b5ad-52686c764ddc",
    "baseId1": "if9f471db-6015-4aae-801a-ca3903666301",
    "baseId2": "if8bc3179-7117-4466-8ec7-2910987eecbd",
    "strungElements": []
   },
   {
    "className": "StraightBond",
    "lineId": "ie52c361c-530c-459c-8f9b-890ab78e7d04",
    "baseId1": "if8bc3179-7117-4466-8ec7-2910987eecbd",
    "baseId2": "ie18f1ae9-9281-4f13-90ff-a0b80f56f936",
    "strungElements": []
   },
   {
    "className": "StraightBond",
    "lineId": "i096c24ad-ced8-4601-97fd-51345934f883",
    "baseId1": "ie18f1ae9-9281-4f13-90ff-a0b80f56f936",
    "baseId2": "i3ce4fd80-cf64-4566-bc37-fc21caae76ab",
    "strungElements": []
   },
   {
    "className": "StraightBond",
    "lineId": "i8ba7b057-f06f-43c7-ab09-76f74fc0e110",
    "baseId1": "i3ce4fd80-cf64-4566-bc37-fc21caae76ab",
    "baseId2": "i9f5fe41d-5bcc-499e-8b1b-02f4bee74389",
    "strungElements": []
   },
   {
    "className": "StraightBond",
    "lineId": "i1cb733d5-dac4-41b8-8b97-619cd8879acc",
    "baseId1": "i9f5fe41d-5bcc-499e-8b1b-02f4bee74389",
    "baseId2": "i7421c599-4e21-4022-a4fb-e476c3fda1e5",
    "strungElements": []
   },
   {
    "className": "StraightBond",
    "lineId": "i822fd249-2004-4a96-8ddd-2fcb0eb30b82",
    "baseId1": "i7421c599-4e21-4022-a4fb-e476c3fda1e5",
    "baseId2": "i3c3d60f2-fe0d-41a1-a219-ee43e9f18a13",
    "strungElements": []
   },
   {
    "className": "StraightBond",
    "lineId": "i8ebcd0fe-9cc9-4bc0-9d3d-cf86de647685",
    "baseId1": "i3c3d60f2-fe0d-41a1-a219-ee43e9f18a13",
    "baseId2": "ic2b9bc36-0518-42cf-afff-b442679451b0",
    "strungElements": []
   },
   {
    "className": "StraightBond",
    "lineId": "iecb9b694-d2e7-4d26-908e-dcc8be2b5efa",
    "baseId1": "ic2b9bc36-0518-42cf-afff-b442679451b0",
    "baseId2": "i6a10e65d-8fde-42eb-afd0-be74473dfe6a",
    "strungElements": []
   },
   {
    "className": "StraightBond",
    "lineId": "i9019d1b9-3f98-4f0f-93b8-b05a81524bba",
    "baseId1": "i6a10e65d-8fde-42eb-afd0-be74473dfe6a",
    "baseId2": "i9047e4b4-4f1c-4049-8323-428002e41595",
    "strungElements": []
   },
   {
    "className": "StraightBond",
    "lineId": "idd3ecf9c-84d9-4a1f-b2ff-9271e43da9f1",
    "baseId1": "i9047e4b4-4f1c-4049-8323-428002e41595",
    "baseId2": "ifc70d5ad-b79e-4822-b637-3cc64d77bda0",
    "strungElements": []
   },
   {
    "className": "StraightBond",
    "lineId": "i1b308fda-4811-42ef-b47d-eed1ad19cda7",
    "baseId1": "ifc70d5ad-b79e-4822-b637-3cc64d77bda0",
    "baseId2": "i4cb44d1f-fe3b-421a-82ff-ac1273ac4546",
    "strungElements": []
   },
   {
    "className": "StraightBond",
    "lineId": "i259a0edf-5cd8-4a5a-9062-9d6b9b983a32",
    "baseId1": "i4cb44d1f-fe3b-421a-82ff-ac1273ac4546",
    "baseId2": "i78629d92-6db0-4d31-b979-698ae2e9f1f1",
    "strungElements": []
   },
   {
    "className": "StraightBond",
    "lineId": "icf0db336-67bc-47f9-ad6d-a4b038786460",
    "baseId1": "i78629d92-6db0-4d31-b979-698ae2e9f1f1",
    "baseId2": "i38594ffd-3e03-40da-8f81-6b443a548e76",
    "strungElements": []
   },
   {
    "className": "StraightBond",
    "lineId": "i86bc406e-8513-4c5a-9f0d-6a872957daf6",
    "baseId1": "i38594ffd-3e03-40da-8f81-6b443a548e76",
    "baseId2": "i115fb385-0bd8-4acc-b63d-f0895d35c031",
    "strungElements": []
   },
   {
    "className": "StraightBond",
    "lineId": "i3ef53da5-c791-4f39-963a-dde8ebd1b3c2",
    "baseId1": "i115fb385-0bd8-4acc-b63d-f0895d35c031",
    "baseId2": "i5ec1a897-61b7-4fe2-ade1-0e9f688d878a",
    "strungElements": []
   },
   {
    "className": "StraightBond",
    "lineId": "i5765b8c9-0d3f-47ce-8e8a-f7bcda54da2d",
    "baseId1": "i5ec1a897-61b7-4fe2-ade1-0e9f688d878a",
    "baseId2": "i1a8f8d29-14ba-4bc2-9b5d-23d72898fa4b",
    "strungElements": []
   },
   {
    "className": "StraightBond",
    "lineId": "i07e52123-9105-4f0e-88d7-0461f7357d63",
    "baseId1": "i1a8f8d29-14ba-4bc2-9b5d-23d72898fa4b",
    "baseId2": "i2b2a6464-3a5a-45d5-9065-b54edce2a892",
    "strungElements": []
   },
   {
    "className": "StraightBond",
    "lineId": "i196de9c5-04cd-4d27-a838-4bcbc13a52b4",
    "baseId1": "i2b2a6464-3a5a-45d5-9065-b54edce2a892",
    "baseId2": "i71ca1f4a-11d9-4a44-bd55-5b80a43cdc69",
    "strungElements": []
   },
   {
    "className": "StraightBond",
    "lineId": "if39e2e65-e44e-438e-af2c-979234040efc",
    "baseId1": "i71ca1f4a-11d9-4a44-bd55-5b80a43cdc69",
    "baseId2": "i3d427bba-32ce-4a80-8e1e-5f9da2ea0dda",
    "strungElements": []
   },
   {
    "className": "StraightBond",
    "lineId": "icdafd519-9e47-4d60-b8bc-367347d23af3",
    "baseId1": "i3d427bba-32ce-4a80-8e1e-5f9da2ea0dda",
    "baseId2": "i0cdb24d5-9f8f-4a1e-9630-00e130fa639b",
    "strungElements": []
   },
   {
    "className": "StraightBond",
    "lineId": "ie360f873-04bb-4aa1-90e1-66e3bcc499b3",
    "baseId1": "i0cdb24d5-9f8f-4a1e-9630-00e130fa639b",
    "baseId2": "i6ea1c8e4-7654-4b34-849e-2633575ab7ac",
    "strungElements": []
   },
   {
    "className": "StraightBond",
    "lineId": "i59034ab5-fe13-4c63-8f0f-4f9ac2537db9",
    "baseId1": "i6ea1c8e4-7654-4b34-849e-2633575ab7ac",
    "baseId2": "i7116050f-4bba-45fa-9bc4-37c7c77217a2",
    "strungElements": []
   },
   {
    "className": "StraightBond",
    "lineId": "i3fbfeffd-fb02-4d37-ae5f-8daa00e2d654",
    "baseId1": "i7116050f-4bba-45fa-9bc4-37c7c77217a2",
    "baseId2": "i4dc1d86a-ce65-4f37-a86a-170310a070ec",
    "strungElements": []
   },
   {
    "className": "StraightBond",
    "lineId": "i682dee56-0752-4c90-9787-e30ccc8ecf3d",
    "baseId1": "i4dc1d86a-ce65-4f37-a86a-170310a070ec",
    "baseId2": "iaf1b11dc-0a60-42ea-86ca-6141015bb1ab",
    "strungElements": []
   },
   {
    "className": "StraightBond",
    "lineId": "i08923d01-115f-41c9-835c-162a28032aa4",
    "baseId1": "iaf1b11dc-0a60-42ea-86ca-6141015bb1ab",
    "baseId2": "iedbfb6e2-8215-4073-8023-39b42253fe7c",
    "strungElements": []
   },
   {
    "className": "StraightBond",
    "lineId": "i0aed8f60-88e2-4f60-8311-10827846428e",
    "baseId1": "iedbfb6e2-8215-4073-8023-39b42253fe7c",
    "baseId2": "i9d649c14-330e-4df0-bbfe-0be11993a58e",
    "strungElements": []
   },
   {
    "className": "StraightBond",
    "lineId": "if1d84685-b690-4303-b0e5-68c5720f137e",
    "baseId1": "i9d649c14-330e-4df0-bbfe-0be11993a58e",
    "baseId2": "iff2683f9-6f5a-4392-8f72-0340525cfa12",
    "strungElements": []
   },
   {
    "className": "StraightBond",
    "lineId": "id414a9e1-127b-4cf4-bdbc-4065bd401e0e",
    "baseId1": "iff2683f9-6f5a-4392-8f72-0340525cfa12",
    "baseId2": "i08b8d005-c037-45f3-ab08-1a7057099d46",
    "strungElements": []
   },
   {
    "className": "StraightBond",
    "lineId": "i8034b1fa-42bf-4a25-be61-f058cbd53595",
    "baseId1": "i08b8d005-c037-45f3-ab08-1a7057099d46",
    "baseId2": "i533fd65c-e3f0-454e-92aa-47ed1ddab8e3",
    "strungElements": []
   },
   {
    "className": "StraightBond",
    "lineId": "i905a9c83-43d2-489c-ace9-d7af84e581df",
    "baseId1": "i533fd65c-e3f0-454e-92aa-47ed1ddab8e3",
    "baseId2": "i7bfa2fc7-9fc0-4a4a-a8b9-416e6bed2cb3",
    "strungElements": []
   },
   {
    "className": "StraightBond",
    "lineId": "i51f3219f-41a2-4e46-827a-cace346a0b73",
    "baseId1": "i7bfa2fc7-9fc0-4a4a-a8b9-416e6bed2cb3",
    "baseId2": "i8c4317dc-674e-4c81-91d5-183811a36a67",
    "strungElements": []
   },
   {
    "className": "StraightBond",
    "lineId": "iea340c19-118e-465b-aee0-2ef390398747",
    "baseId1": "i8c4317dc-674e-4c81-91d5-183811a36a67",
    "baseId2": "ife5429bf-b1b9-442b-bfed-55388be70a1c",
    "strungElements": []
   },
   {
    "className": "StraightBond",
    "lineId": "i8e0ecd3c-073f-4a50-ab4c-9da2bed75e81",
    "baseId1": "ife5429bf-b1b9-442b-bfed-55388be70a1c",
    "baseId2": "ibfe86f64-edf2-4b08-baed-ae817a3b59a1",
    "strungElements": []
   },
   {
    "className": "StraightBond",
    "lineId": "i54c8e68c-9a93-4a4c-a0ba-34cb379b8bae",
    "baseId1": "ibfe86f64-edf2-4b08-baed-ae817a3b59a1",
    "baseId2": "i76509131-8627-4315-bc30-4156ac9c769c",
    "strungElements": []
   },
   {
    "className": "StraightBond",
    "lineId": "i93730c20-6df0-43af-acf4-b536d7d92e77",
    "baseId1": "i76509131-8627-4315-bc30-4156ac9c769c",
    "baseId2": "ib4b0908a-0a1d-4909-ab8a-39f220f47814",
    "strungElements": []
   },
   {
    "className": "StraightBond",
    "lineId": "i9759ad44-d861-464d-a390-68cd7be0ca6c",
    "baseId1": "ib4b0908a-0a1d-4909-ab8a-39f220f47814",
    "baseId2": "ie23df16b-afec-4a70-a814-f7f184ea12c9",
    "strungElements": []
   },
   {
    "className": "StraightBond",
    "lineId": "i9282a4d0-d3b6-4b38-866c-5bdf099871c9",
    "baseId1": "ie23df16b-afec-4a70-a814-f7f184ea12c9",
    "baseId2": "ia257c0ed-c8b1-4731-8d46-636d0ab25424",
    "strungElements": []
   },
   {
    "className": "StraightBond",
    "lineId": "i36706099-be86-4fe9-9e42-3649df1c970a",
    "baseId1": "ia257c0ed-c8b1-4731-8d46-636d0ab25424",
    "baseId2": "iec2d8ef2-8bf5-4f30-ba04-b38508409a56",
    "strungElements": []
   },
   {
    "className": "StraightBond",
    "lineId": "ic0569942-ec70-452a-aeb6-6e10879b31fe",
    "baseId1": "iec2d8ef2-8bf5-4f30-ba04-b38508409a56",
    "baseId2": "ic149cbd1-1d92-47c6-8e9a-9c1d59180bb9",
    "strungElements": []
   },
   {
    "className": "StraightBond",
    "lineId": "i641db5f6-596c-4731-98cd-ee5223be8eea",
    "baseId1": "ic149cbd1-1d92-47c6-8e9a-9c1d59180bb9",
    "baseId2": "i7619af65-0d24-4486-b2ae-b2e420dfe90b",
    "strungElements": []
   },
   {
    "className": "StraightBond",
    "lineId": "ibc6226be-bddf-480d-ab69-a5eaa78f1453",
    "baseId1": "i7619af65-0d24-4486-b2ae-b2e420dfe90b",
    "baseId2": "i2e54ea13-a41a-42fd-9e2b-7fdf752e7499",
    "strungElements": []
   },
   {
    "className": "StraightBond",
    "lineId": "ie8ec509a-1a17-40fd-8a37-5936e0ed0694",
    "baseId1": "i2e54ea13-a41a-42fd-9e2b-7fdf752e7499",
    "baseId2": "i29661723-4397-4358-bbd0-b22f0e4392d2",
    "strungElements": []
   },
   {
    "className": "StraightBond",
    "lineId": "ib7fc37fb-38f5-4023-aae5-2bba491fef69",
    "baseId1": "i29661723-4397-4358-bbd0-b22f0e4392d2",
    "baseId2": "if9c96cc7-b421-484b-8f7e-21178271340d",
    "strungElements": []
   },
   {
    "className": "StraightBond",
    "lineId": "ia88ad4a7-9b61-47f8-a49e-377e2a5bb943",
    "baseId1": "if9c96cc7-b421-484b-8f7e-21178271340d",
    "baseId2": "i5a2375d8-0c23-4093-91b5-921e211b30cb",
    "strungElements": []
   },
   {
    "className": "StraightBond",
    "lineId": "i45a72313-ca6b-4f0c-aa11-a125a8d93b82",
    "baseId1": "i5a2375d8-0c23-4093-91b5-921e211b30cb",
    "baseId2": "icf003f5b-b075-475b-9634-4f95f6a8d5b7",
    "strungElements": []
   },
   {
    "className": "StraightBond",
    "lineId": "ic85eb1a1-78b3-4083-ae40-0bfefcb62d1d",
    "baseId1": "icf003f5b-b075-475b-9634-4f95f6a8d5b7",
    "baseId2": "ib6c36881-0b51-4d9c-ac34-930700aa33a3",
    "strungElements": []
   },
   {
    "className": "StraightBond",
    "lineId": "i60ee4cad-2e28-474b-8ff9-6d2f1e632944",
    "baseId1": "ib6c36881-0b51-4d9c-ac34-930700aa33a3",
    "baseId2": "ia9d67982-8cdd-4e6b-8eb0-0fbc04c0bf9c",
    "strungElements": []
   },
   {
    "className": "StraightBond",
    "lineId": "i214b59fb-2801-41ff-8cbe-87e1768609fc",
    "baseId1": "ia9d67982-8cdd-4e6b-8eb0-0fbc04c0bf9c",
    "baseId2": "ib4e25e93-7ea9-4d29-b6e5-e0ad685ed965",
    "strungElements": []
   },
   {
    "className": "StraightBond",
    "lineId": "i265dda08-94a4-4cba-a863-d7f07b39e5fc",
    "baseId1": "ib4e25e93-7ea9-4d29-b6e5-e0ad685ed965",
    "baseId2": "id27cee2e-43bd-4ca2-ba19-50a8765f2d3e",
    "strungElements": []
   },
   {
    "className": "StraightBond",
    "lineId": "i6b341593-30a3-45a1-82a2-64f40ca54e51",
    "baseId1": "id27cee2e-43bd-4ca2-ba19-50a8765f2d3e",
    "baseId2": "ic8f961d2-1b5c-4d93-bc68-9195baf043c5",
    "strungElements": []
   },
   {
    "className": "StraightBond",
    "lineId": "i819aca59-51a2-4218-adf4-c4be9cbc3461",
    "baseId1": "ic8f961d2-1b5c-4d93-bc68-9195baf043c5",
    "baseId2": "i19b48c28-4a11-4ef9-9ead-46c8517ae7d4",
    "strungElements": []
   },
   {
    "className": "StraightBond",
    "lineId": "i14b73a5c-5f47-4779-a7bd-aac5cf50953b",
    "baseId1": "i19b48c28-4a11-4ef9-9ead-46c8517ae7d4",
    "baseId2": "i7b0750dc-f14c-468d-a957-52883605bbf9",
    "strungElements": []
   },
   {
    "className": "StraightBond",
    "lineId": "i0eb9caeb-e7fd-4e37-8b42-b1b8ac4c5f38",
    "baseId1": "i7b0750dc-f14c-468d-a957-52883605bbf9",
    "baseId2": "i89e554a1-68e5-4097-b820-42829cf98352",
    "strungElements": []
   },
   {
    "className": "StraightBond",
    "lineId": "i4b412059-2544-4483-b04b-f8be03c67e2e",
    "baseId1": "i89e554a1-68e5-4097-b820-42829cf98352",
    "baseId2": "ie2a17680-4c55-42f9-afba-abe06814e358",
    "strungElements": []
   },
   {
    "className": "StraightBond",
    "lineId": "ife364a87-74a3-4c13-9555-baf09c8dba1a",
    "baseId1": "ie2a17680-4c55-42f9-afba-abe06814e358",
    "baseId2": "i7ed393c3-49a9-4081-ace4-a2660a04c746",
    "strungElements": []
   },
   {
    "className": "StraightBond",
    "lineId": "iff7b4a88-7e7a-4178-986a-4caf18235089",
    "baseId1": "i7ed393c3-49a9-4081-ace4-a2660a04c746",
    "baseId2": "if6f38810-b82c-401d-9927-06a8df105f70",
    "strungElements": []
   },
   {
    "className": "StraightBond",
    "lineId": "ia423736b-56c9-4971-807d-241f5081258d",
    "baseId1": "if6f38810-b82c-401d-9927-06a8df105f70",
    "baseId2": "i68be1596-af94-4ad5-a4f5-ad6c37347cb2",
    "strungElements": []
   },
   {
    "className": "StraightBond",
    "lineId": "idc9215d4-1e69-4052-b8b2-a59c18bd2cb3",
    "baseId1": "i68be1596-af94-4ad5-a4f5-ad6c37347cb2",
    "baseId2": "i4044d53c-2264-4df6-a6c7-840a4e4eb16a",
    "strungElements": []
   },
   {
    "className": "StraightBond",
    "lineId": "ibb46aa2f-b7ce-47a6-a018-a4f0a3e5b81f",
    "baseId1": "i4044d53c-2264-4df6-a6c7-840a4e4eb16a",
    "baseId2": "i88accff9-3352-488b-87ee-c3fba33a6bac",
    "strungElements": []
   },
   {
    "className": "StraightBond",
    "lineId": "i1b9ddf54-a6eb-4309-9e73-4b349166eb42",
    "baseId1": "i88accff9-3352-488b-87ee-c3fba33a6bac",
    "baseId2": "if8c20977-697b-46ba-89d9-0c36e2986280",
    "strungElements": []
   },
   {
    "className": "StraightBond",
    "lineId": "i1d3c2081-0d90-4684-bcf5-cb1f64b8b138",
    "baseId1": "if8c20977-697b-46ba-89d9-0c36e2986280",
    "baseId2": "i5b81d422-ea68-424e-afca-243bb08134b6",
    "strungElements": []
   },
   {
    "className": "StraightBond",
    "lineId": "i24a3f40b-46c2-48d5-8fd7-27bf92fe67d5",
    "baseId1": "i5b81d422-ea68-424e-afca-243bb08134b6",
    "baseId2": "iafc78e99-6168-4b22-b458-9cd398a52698",
    "strungElements": []
   },
   {
    "className": "StraightBond",
    "lineId": "i7a536083-8845-485d-9b8b-503375b92ece",
    "baseId1": "iafc78e99-6168-4b22-b458-9cd398a52698",
    "baseId2": "icb8034fa-07d7-4ce6-9fb2-47d0a72bfcb1",
    "strungElements": []
   },
   {
    "className": "StraightBond",
    "lineId": "i9d567ac6-f1e1-4585-a0a6-057661bd337c",
    "baseId1": "icb8034fa-07d7-4ce6-9fb2-47d0a72bfcb1",
    "baseId2": "i8069249a-bbdb-4467-b8d7-c52409767094",
    "strungElements": []
   },
   {
    "className": "StraightBond",
    "lineId": "ibca91b8f-32ca-4022-9b44-c121687da734",
    "baseId1": "i8069249a-bbdb-4467-b8d7-c52409767094",
    "baseId2": "ie8612c55-f325-4460-a708-10cb4128cb05",
    "strungElements": []
   },
   {
    "className": "StraightBond",
    "lineId": "i48a6455a-2baa-4256-bf2c-eb2d2508552e",
    "baseId1": "ie8612c55-f325-4460-a708-10cb4128cb05",
    "baseId2": "id48321a7-1a8f-47c8-bc8e-2aea8d080274",
    "strungElements": []
   },
   {
    "className": "StraightBond",
    "lineId": "ia0fc0089-c904-4c1f-a0a1-a763a86d5857",
    "baseId1": "id48321a7-1a8f-47c8-bc8e-2aea8d080274",
    "baseId2": "i1041cd16-530c-42dd-baec-eb3b2844d760",
    "strungElements": []
   },
   {
    "className": "StraightBond",
    "lineId": "i6bff9be5-d0d4-40e0-b989-64a628802222",
    "baseId1": "i1041cd16-530c-42dd-baec-eb3b2844d760",
    "baseId2": "ia0ab7923-7989-4ae2-8249-cdc0817ad0d4",
    "strungElements": []
   },
   {
    "className": "StraightBond",
    "lineId": "i40847164-f587-46e9-a5cc-a7177beab5e4",
    "baseId1": "ia0ab7923-7989-4ae2-8249-cdc0817ad0d4",
    "baseId2": "i7acfc32c-7df6-4711-a8c6-b11d56debf77",
    "strungElements": []
   },
   {
    "className": "StraightBond",
    "lineId": "i77958c1b-ce7c-4f6d-b1ab-cb96695dd343",
    "baseId1": "i7acfc32c-7df6-4711-a8c6-b11d56debf77",
    "baseId2": "i6805a77e-1b8c-455a-b778-cf93a585d766",
    "strungElements": []
   },
   {
    "className": "StraightBond",
    "lineId": "ieb83bb92-74fc-44d4-a284-83da0b82ac41",
    "baseId1": "i6805a77e-1b8c-455a-b778-cf93a585d766",
    "baseId2": "i39314706-a357-41d3-8969-d48a649b127a",
    "strungElements": []
   },
   {
    "className": "StraightBond",
    "lineId": "i3e74f491-a110-4cf9-a524-9ea739246f9e",
    "baseId1": "i39314706-a357-41d3-8969-d48a649b127a",
    "baseId2": "i36b1a340-0cf8-4247-8a69-bf068dc49ccf",
    "strungElements": []
   },
   {
    "className": "StraightBond",
    "lineId": "i3a6a8b2c-47eb-4f99-b621-2e29a0ab1c15",
    "baseId1": "i36b1a340-0cf8-4247-8a69-bf068dc49ccf",
    "baseId2": "idad4e01f-c5d1-469a-9983-e4d5ad7c602f",
    "strungElements": []
   },
   {
    "className": "StraightBond",
    "lineId": "i17f7e2f6-f4d3-4b3d-be5b-154fdbce42ea",
    "baseId1": "idad4e01f-c5d1-469a-9983-e4d5ad7c602f",
    "baseId2": "i9e89bfe5-0858-4016-bb97-88f44cb49b2f",
    "strungElements": []
   },
   {
    "className": "StraightBond",
    "lineId": "i7178b657-5a8c-4150-b8d8-a40dbbb2014d",
    "baseId1": "i9e89bfe5-0858-4016-bb97-88f44cb49b2f",
    "baseId2": "idce02cec-c06d-4904-888f-0940d666e621",
    "strungElements": []
   },
   {
    "className": "StraightBond",
    "lineId": "i679eca8e-333d-4c1f-a498-a804a852fd04",
    "baseId1": "idce02cec-c06d-4904-888f-0940d666e621",
    "baseId2": "i08fe5ff5-b764-452f-a1e9-0821f4d307bf",
    "strungElements": []
   },
   {
    "className": "StraightBond",
    "lineId": "i569534dc-1016-4a41-91fc-c5a7c96b5000",
    "baseId1": "i08fe5ff5-b764-452f-a1e9-0821f4d307bf",
    "baseId2": "i07674aef-af05-4758-a00b-cab70a60a6aa",
    "strungElements": []
   },
   {
    "className": "StraightBond",
    "lineId": "i8f819cc2-f299-45d7-bd23-d3ca0a05a0b8",
    "baseId1": "i07674aef-af05-4758-a00b-cab70a60a6aa",
    "baseId2": "ifef3d906-f216-4abf-8d9b-87a91e1ee775",
    "strungElements": []
   },
   {
    "className": "StraightBond",
    "lineId": "i7fa8026c-1ed2-470b-b025-e016e530d3c7",
    "baseId1": "ifef3d906-f216-4abf-8d9b-87a91e1ee775",
    "baseId2": "i41c4faa3-73e1-4180-b9a8-1bb28f6dfb65",
    "strungElements": []
   },
   {
    "className": "StraightBond",
    "lineId": "i25dcd98d-5e1f-429c-af11-1d4a171ff537",
    "baseId1": "i41c4faa3-73e1-4180-b9a8-1bb28f6dfb65",
    "baseId2": "if96ea346-04be-4c25-aae7-461ea78c257f",
    "strungElements": []
   },
   {
    "className": "StraightBond",
    "lineId": "if97163c3-6c46-4473-bcf5-d622cbbe05d5",
    "baseId1": "if96ea346-04be-4c25-aae7-461ea78c257f",
    "baseId2": "i6eb62a60-35ab-43ff-8a55-a91aa10f1cad",
    "strungElements": []
   },
   {
    "className": "StraightBond",
    "lineId": "ic7bf4e5b-5bd9-4e55-9016-1a372daef014",
    "baseId1": "i6eb62a60-35ab-43ff-8a55-a91aa10f1cad",
    "baseId2": "i789b04cb-c4d5-472e-aa6a-aa161e4dda63",
    "strungElements": []
   },
   {
    "className": "StraightBond",
    "lineId": "i56414278-2342-4236-9397-015a76861308",
    "baseId1": "i789b04cb-c4d5-472e-aa6a-aa161e4dda63",
    "baseId2": "i5e33e687-0d82-4a5b-b1b7-5e1b53c7f94f",
    "strungElements": []
   },
   {
    "className": "StraightBond",
    "lineId": "ifd89e8cf-243a-4b9e-ba1c-1989520b707e",
    "baseId1": "i5e33e687-0d82-4a5b-b1b7-5e1b53c7f94f",
    "baseId2": "i6fcd67da-bdcc-4c6d-a722-c243b516ce0f",
    "strungElements": []
   },
   {
    "className": "StraightBond",
    "lineId": "ib312138c-4257-4f62-bded-1cef0aaa3591",
    "baseId1": "i6fcd67da-bdcc-4c6d-a722-c243b516ce0f",
    "baseId2": "i2d1a5a7a-852e-4381-980f-ab6260f9ebe3",
    "strungElements": []
   },
   {
    "className": "StraightBond",
    "lineId": "i8ad8f5ae-bc30-4aa4-8cc6-882836bcbf9e",
    "baseId1": "i2d1a5a7a-852e-4381-980f-ab6260f9ebe3",
    "baseId2": "i755fa0d9-a43c-40dd-b58e-2c9a38598063",
    "strungElements": []
   },
   {
    "className": "StraightBond",
    "lineId": "i0ffde522-cb49-49e2-a142-5250b5616e7f",
    "baseId1": "i755fa0d9-a43c-40dd-b58e-2c9a38598063",
    "baseId2": "i12b70b4b-7d6d-4bbf-9fcb-ef7f57b24fbd",
    "strungElements": []
   },
   {
    "className": "StraightBond",
    "lineId": "ibb38db2f-ea2c-4ec0-ab4b-3f9636a86eaf",
    "baseId1": "i12b70b4b-7d6d-4bbf-9fcb-ef7f57b24fbd",
    "baseId2": "i722cf03a-d840-42d9-b299-5da0240a9861",
    "strungElements": []
   },
   {
    "className": "StraightBond",
    "lineId": "id39667ec-e60d-4280-ad48-22e5ebaf90c1",
    "baseId1": "i722cf03a-d840-42d9-b299-5da0240a9861",
    "baseId2": "i92b3a13c-547a-479a-b37f-a1b1f8fc6f94",
    "strungElements": []
   },
   {
    "className": "StraightBond",
    "lineId": "i026c52f0-e431-4517-82ec-b7c0b0d4a4f9",
    "baseId1": "i92b3a13c-547a-479a-b37f-a1b1f8fc6f94",
    "baseId2": "i333473a3-b506-416f-b381-7ba59c479109",
    "strungElements": []
   },
   {
    "className": "StraightBond",
    "lineId": "ibb043b57-acad-424e-8884-926a33cb8d90",
    "baseId1": "i333473a3-b506-416f-b381-7ba59c479109",
    "baseId2": "i91732202-865a-4c68-9390-cbae697be5cc",
    "strungElements": []
   },
   {
    "className": "StraightBond",
    "lineId": "i30676c0f-4aa3-4e1c-a10e-56cc5ad573fa",
    "baseId1": "i91732202-865a-4c68-9390-cbae697be5cc",
    "baseId2": "icf4d11e2-3ecf-4184-88b7-ff0815255a8d",
    "strungElements": []
   },
   {
    "className": "StraightBond",
    "lineId": "i7011346b-7c03-4156-b1d0-4ed596a330a6",
    "baseId1": "icf4d11e2-3ecf-4184-88b7-ff0815255a8d",
    "baseId2": "ie51f5937-7123-45e7-bd5b-31a34763479b",
    "strungElements": []
   },
   {
    "className": "StraightBond",
    "lineId": "i1c97b11b-b948-49ee-901e-aa3512393f0b",
    "baseId1": "ie51f5937-7123-45e7-bd5b-31a34763479b",
    "baseId2": "i74ac7ffa-9f7c-468f-8683-956bd5cc9fa8",
    "strungElements": []
   },
   {
    "className": "StraightBond",
    "lineId": "i11ee05f1-b89a-4825-937a-cb80563a5a4a",
    "baseId1": "i74ac7ffa-9f7c-468f-8683-956bd5cc9fa8",
    "baseId2": "i62d85a98-971e-44a0-b3b6-8f503d4521d2",
    "strungElements": []
   },
   {
    "className": "StraightBond",
    "lineId": "iaef11316-079c-4caf-8e51-cfe9b50a878c",
    "baseId1": "i62d85a98-971e-44a0-b3b6-8f503d4521d2",
    "baseId2": "i56765dd9-5bc6-4355-8e1c-3b83f4b695e9",
    "strungElements": []
   },
   {
    "className": "StraightBond",
    "lineId": "i13f23570-7771-4d53-9992-35063cbd77ac",
    "baseId1": "i56765dd9-5bc6-4355-8e1c-3b83f4b695e9",
    "baseId2": "ib2700ad5-00e6-4f9e-878d-df59b7d80865",
    "strungElements": []
   },
   {
    "className": "StraightBond",
    "lineId": "i0b636a46-ee4d-4ceb-a26c-48dec7ceb498",
    "baseId1": "ib2700ad5-00e6-4f9e-878d-df59b7d80865",
    "baseId2": "i0ba7e790-9881-44c5-9d18-fc4c504433d0",
    "strungElements": []
   },
   {
    "className": "StraightBond",
    "lineId": "i7a750f38-04fb-4986-bbe0-a61718c2ba13",
    "baseId1": "i0ba7e790-9881-44c5-9d18-fc4c504433d0",
    "baseId2": "ic2463d2a-0bad-421e-92e7-2d13e6937ca8",
    "strungElements": []
   },
   {
    "className": "StraightBond",
    "lineId": "ia8eeb766-4c4c-4bed-8e67-4f755d36cb77",
    "baseId1": "ic2463d2a-0bad-421e-92e7-2d13e6937ca8",
    "baseId2": "ia866ce18-0c18-4c55-9188-c0d7160731ec",
    "strungElements": []
   },
   {
    "className": "StraightBond",
    "lineId": "i60b37958-3421-41cc-9e5e-d8e4c06e127c",
    "baseId1": "ia866ce18-0c18-4c55-9188-c0d7160731ec",
    "baseId2": "id9b2d392-10f0-428c-89c6-5ffc112d0379",
    "strungElements": []
   },
   {
    "className": "StraightBond",
    "lineId": "if1256ff2-a5a5-4296-8dac-7880279c08fc",
    "baseId1": "id9b2d392-10f0-428c-89c6-5ffc112d0379",
    "baseId2": "i6d07d905-ab31-4e5c-a220-71a9ffcf3792",
    "strungElements": []
   },
   {
    "className": "StraightBond",
    "lineId": "i62e43e15-da50-440d-b812-4252a8b83bd9",
    "baseId1": "i6d07d905-ab31-4e5c-a220-71a9ffcf3792",
    "baseId2": "ia1cb52a1-43f1-4827-b925-96fa5cf42552",
    "strungElements": []
   },
   {
    "className": "StraightBond",
    "lineId": "iba157ef5-16d4-42a6-8389-7c5ae82a9f6f",
    "baseId1": "ia1cb52a1-43f1-4827-b925-96fa5cf42552",
    "baseId2": "i837781c6-729a-4ba5-b505-c5c27ced3ddb",
    "strungElements": []
   },
   {
    "className": "StraightBond",
    "lineId": "i9c65429b-813f-4375-9fe7-b6fa0dea23a5",
    "baseId1": "i837781c6-729a-4ba5-b505-c5c27ced3ddb",
    "baseId2": "i9d6ec67e-e421-4a3e-8d88-faf07e22694d",
    "strungElements": []
   },
   {
    "className": "StraightBond",
    "lineId": "i293a3845-2dd3-41ff-9422-1d2872535afe",
    "baseId1": "i9d6ec67e-e421-4a3e-8d88-faf07e22694d",
    "baseId2": "ibbe324d5-cc7e-46fc-a0b3-1d4d562ee8fb",
    "strungElements": []
   },
   {
    "className": "StraightBond",
    "lineId": "i2d52aabe-0c6f-4afd-9445-d92cb1d7578d",
    "baseId1": "ibbe324d5-cc7e-46fc-a0b3-1d4d562ee8fb",
    "baseId2": "ia2e9f4ae-7652-4997-9db9-cec137cc0fab",
    "strungElements": []
   },
   {
    "className": "StraightBond",
    "lineId": "i0c4d4320-7b1c-42ed-9a30-975350aed5a1",
    "baseId1": "ia2e9f4ae-7652-4997-9db9-cec137cc0fab",
    "baseId2": "i15d11f8a-ce23-4ba7-9cfa-9e61dbf90f3d",
    "strungElements": []
   },
   {
    "className": "StraightBond",
    "lineId": "ida259d6a-1c84-4930-b968-9581983c8f3a",
    "baseId1": "i15d11f8a-ce23-4ba7-9cfa-9e61dbf90f3d",
    "baseId2": "i1c36f910-6219-4f9b-a267-2e6be3f34979",
    "strungElements": []
   },
   {
    "className": "StraightBond",
    "lineId": "i3121e527-85c7-44cf-9bd4-6a2e1be7efc8",
    "baseId1": "i1c36f910-6219-4f9b-a267-2e6be3f34979",
    "baseId2": "i6bd5ff11-3d36-4b31-a470-c36d6fe370f0",
    "strungElements": []
   },
   {
    "className": "StraightBond",
    "lineId": "i5fda42b2-8cd5-479d-b9fd-a09193dddb72",
    "baseId1": "i6bd5ff11-3d36-4b31-a470-c36d6fe370f0",
    "baseId2": "i74f39e6a-488f-4591-b304-58e23c9f009e",
    "strungElements": []
   },
   {
    "className": "StraightBond",
    "lineId": "i4a53a288-e5cc-4cc0-9776-78223b171882",
    "baseId1": "i74f39e6a-488f-4591-b304-58e23c9f009e",
    "baseId2": "i2952f870-9b25-444c-ad4a-1f13d8992594",
    "strungElements": []
   },
   {
    "className": "StraightBond",
    "lineId": "i5d75653e-9774-4d2c-b990-c2909d1ce299",
    "baseId1": "i2952f870-9b25-444c-ad4a-1f13d8992594",
    "baseId2": "i958574c5-ebee-480e-a3d6-7ab9f5fc64d0",
    "strungElements": []
   },
   {
    "className": "StraightBond",
    "lineId": "ic23d4dd0-bbe5-4c4c-9e31-3a6d1b976517",
    "baseId1": "i958574c5-ebee-480e-a3d6-7ab9f5fc64d0",
    "baseId2": "ib829aaf3-c0b4-46eb-bbf0-c49e919f2da6",
    "strungElements": []
   },
   {
    "className": "StraightBond",
    "lineId": "i7bafc0ea-4b20-4a09-ac19-ef547771892b",
    "baseId1": "ib829aaf3-c0b4-46eb-bbf0-c49e919f2da6",
    "baseId2": "i4278f967-660e-401b-8e86-5e4706199db8",
    "strungElements": []
   },
   {
    "className": "StraightBond",
    "lineId": "i82d3104f-087b-47c3-a7a4-e53bbb494098",
    "baseId1": "i4278f967-660e-401b-8e86-5e4706199db8",
    "baseId2": "i9980311d-93d5-42ca-823b-01f69815b6ab",
    "strungElements": []
   },
   {
    "className": "StraightBond",
    "lineId": "ic50655f5-8c35-4350-8438-5e427295f750",
    "baseId1": "i9980311d-93d5-42ca-823b-01f69815b6ab",
    "baseId2": "i0d141730-1217-4fc8-9b9d-3c96a5db0462",
    "strungElements": []
   },
   {
    "className": "StraightBond",
    "lineId": "i2df896f9-3771-4a20-b683-a5d4628a4ad2",
    "baseId1": "i0d141730-1217-4fc8-9b9d-3c96a5db0462",
    "baseId2": "id95360da-d9ae-4f47-b3d6-a37caacbdb09",
    "strungElements": []
   },
   {
    "className": "StraightBond",
    "lineId": "i74878ff3-3995-4138-91de-e5ed0cfc11e0",
    "baseId1": "id95360da-d9ae-4f47-b3d6-a37caacbdb09",
    "baseId2": "ie9ffa2ca-0b5c-4498-b2cc-b76966c1e7a0",
    "strungElements": []
   },
   {
    "className": "StraightBond",
    "lineId": "iaad068ff-8b58-4afc-bbbd-5991fc494fe4",
    "baseId1": "ie9ffa2ca-0b5c-4498-b2cc-b76966c1e7a0",
    "baseId2": "ic06905e5-463e-4a36-b76c-4bb59475d8c8",
    "strungElements": []
   },
   {
    "className": "StraightBond",
    "lineId": "i8f7e10d3-46fc-41a9-b1f8-f8154be6fde4",
    "baseId1": "ic06905e5-463e-4a36-b76c-4bb59475d8c8",
    "baseId2": "id78ca4b3-2081-4ad7-a12d-4a2edbbefbb2",
    "strungElements": []
   },
   {
    "className": "StraightBond",
    "lineId": "ie65097dd-41f2-4905-bcb6-3e5220d2581d",
    "baseId1": "id78ca4b3-2081-4ad7-a12d-4a2edbbefbb2",
    "baseId2": "i71c8a4af-e316-4525-a992-c1e264da79b8",
    "strungElements": []
   },
   {
    "className": "StraightBond",
    "lineId": "i88aae204-29dc-4f6b-b51c-2c55ed255043",
    "baseId1": "i71c8a4af-e316-4525-a992-c1e264da79b8",
    "baseId2": "i9671d7ef-4d85-4b61-bcd8-34e1d25b5395",
    "strungElements": []
   },
   {
    "className": "StraightBond",
    "lineId": "if7febaeb-647a-4f91-8f1a-42a44c981bef",
    "baseId1": "i9671d7ef-4d85-4b61-bcd8-34e1d25b5395",
    "baseId2": "i1dd817ca-8b09-4d75-a228-8e9cbfd4c770",
    "strungElements": []
   },
   {
    "className": "StraightBond",
    "lineId": "i2585e216-4a26-480e-b530-a33d43f67fc4",
    "baseId1": "i1dd817ca-8b09-4d75-a228-8e9cbfd4c770",
    "baseId2": "id234c024-923d-44b7-b32b-bcfb57f7324b",
    "strungElements": []
   },
   {
    "className": "StraightBond",
    "lineId": "i19f31475-bed1-4b22-b1e1-f8f41e44e82d",
    "baseId1": "id234c024-923d-44b7-b32b-bcfb57f7324b",
    "baseId2": "ifae5971e-83aa-4238-9628-63c8e2b7047a",
    "strungElements": []
   },
   {
    "className": "StraightBond",
    "lineId": "i56fc0f83-37d9-424e-997c-6b403ac91133",
    "baseId1": "ifae5971e-83aa-4238-9628-63c8e2b7047a",
    "baseId2": "i6245a89b-d0c7-4a14-8b6e-a7978b6fa6f8",
    "strungElements": []
   },
   {
    "className": "StraightBond",
    "lineId": "i1d4eb9f1-7b06-40e4-b179-f8efa3369647",
    "baseId1": "i6245a89b-d0c7-4a14-8b6e-a7978b6fa6f8",
    "baseId2": "ib05532b4-777f-44af-8faf-b11207c11183",
    "strungElements": []
   },
   {
    "className": "StraightBond",
    "lineId": "iee85a5ed-c6ec-41f1-b0df-66d41f03690a",
    "baseId1": "ib05532b4-777f-44af-8faf-b11207c11183",
    "baseId2": "id012745f-aebf-4a41-b4e9-53ede3b582cc",
    "strungElements": []
   },
   {
    "className": "StraightBond",
    "lineId": "i69e41446-99af-4dd6-897f-c452169d758e",
    "baseId1": "id012745f-aebf-4a41-b4e9-53ede3b582cc",
    "baseId2": "ib404e79a-6f55-4d53-a9e7-3d96be702145",
    "strungElements": []
   },
   {
    "className": "StraightBond",
    "lineId": "i3edbad0b-d3c2-4901-b622-5700d3ca32d5",
    "baseId1": "ib404e79a-6f55-4d53-a9e7-3d96be702145",
    "baseId2": "ibf7b9f2b-375b-4e6f-84ca-490309aaa800",
    "strungElements": []
   },
   {
    "className": "StraightBond",
    "lineId": "ie2b3cccf-4853-436d-bb1e-a1ef11138b62",
    "baseId1": "ibf7b9f2b-375b-4e6f-84ca-490309aaa800",
    "baseId2": "iac112303-b049-46d6-a508-421a8dcd5da5",
    "strungElements": []
   },
   {
    "className": "StraightBond",
    "lineId": "i70e5da82-47e5-45e7-8033-fb51735bd54a",
    "baseId1": "iac112303-b049-46d6-a508-421a8dcd5da5",
    "baseId2": "ibd28b3a3-1032-42a8-97b0-a61abf89be40",
    "strungElements": []
   },
   {
    "className": "StraightBond",
    "lineId": "ie4fbeb81-244a-4d22-9bc0-76766c47cdc1",
    "baseId1": "ibd28b3a3-1032-42a8-97b0-a61abf89be40",
    "baseId2": "i7e7195ca-aa4d-4d6c-b38e-4b2a92c0fe18",
    "strungElements": []
   },
   {
    "className": "StraightBond",
    "lineId": "ieeb25966-2471-4c49-820e-cb499884dd4d",
    "baseId1": "i7e7195ca-aa4d-4d6c-b38e-4b2a92c0fe18",
    "baseId2": "i55a5139e-2a7e-4b2b-afb8-7b9f6c10796d",
    "strungElements": []
   },
   {
    "className": "StraightBond",
    "lineId": "i6223f659-e5e8-4e8a-99f3-31143e8133aa",
    "baseId1": "i55a5139e-2a7e-4b2b-afb8-7b9f6c10796d",
    "baseId2": "ibc8d7894-11a6-4137-b6e7-5ac2e47833a1",
    "strungElements": []
   },
   {
    "className": "StraightBond",
    "lineId": "i2374614a-d028-4279-89a8-e2942a31c1a0",
    "baseId1": "ibc8d7894-11a6-4137-b6e7-5ac2e47833a1",
    "baseId2": "ic175d832-2373-4279-a512-0eeea7211fcc",
    "strungElements": []
   },
   {
    "className": "StraightBond",
    "lineId": "i4ba86ab0-b9eb-47f3-a46e-2cccde9289cc",
    "baseId1": "ic175d832-2373-4279-a512-0eeea7211fcc",
    "baseId2": "iba8ce28c-b25c-4090-b2ed-35a67a9b325d",
    "strungElements": []
   },
   {
    "className": "StraightBond",
    "lineId": "ie3a0f791-b662-4705-a02a-1cd1140ec77c",
    "baseId1": "iba8ce28c-b25c-4090-b2ed-35a67a9b325d",
    "baseId2": "i33a7f1e5-f44b-4bcb-b9c8-9cb1e292ad9b",
    "strungElements": []
   },
   {
    "className": "StraightBond",
    "lineId": "if1e36d4a-b3e7-4505-b3bf-c857a7b87086",
    "baseId1": "i33a7f1e5-f44b-4bcb-b9c8-9cb1e292ad9b",
    "baseId2": "ibd14a633-601a-4dd5-8881-9c84cf3bad2e",
    "strungElements": []
   },
   {
    "className": "StraightBond",
    "lineId": "ia8d8c611-3d42-4be5-a02c-2a77f33351ec",
    "baseId1": "ibd14a633-601a-4dd5-8881-9c84cf3bad2e",
    "baseId2": "ifc1a88ed-2a98-4ab0-9bd0-bf383af1d73b",
    "strungElements": []
   },
   {
    "className": "StraightBond",
    "lineId": "ib1c9afcd-5d53-4407-89e8-cd333a41cc8f",
    "baseId1": "ifc1a88ed-2a98-4ab0-9bd0-bf383af1d73b",
    "baseId2": "i282e64bf-c9ea-48ab-bad8-ff78e9f72737",
    "strungElements": []
   },
   {
    "className": "StraightBond",
    "lineId": "i0353f37c-26c7-4e91-9773-9f91e06a2924",
    "baseId1": "i282e64bf-c9ea-48ab-bad8-ff78e9f72737",
    "baseId2": "icd82c955-b37f-4445-916f-697878f903ea",
    "strungElements": []
   },
   {
    "className": "StraightBond",
    "lineId": "i8198f765-b25b-4c92-aeec-fcdee8f5f3fc",
    "baseId1": "icd82c955-b37f-4445-916f-697878f903ea",
    "baseId2": "iadcc4a84-e250-4edd-ba47-149b3904e0a6",
    "strungElements": []
   },
   {
    "className": "StraightBond",
    "lineId": "ie5d26d6a-4e80-49ae-8330-541fe3905a6a",
    "baseId1": "iadcc4a84-e250-4edd-ba47-149b3904e0a6",
    "baseId2": "iaa72dd32-9e4a-478d-a91d-1e6af072a6a8",
    "strungElements": []
   },
   {
    "className": "StraightBond",
    "lineId": "i73e360aa-2acc-4efb-89ef-45c3cd72a153",
    "baseId1": "iaa72dd32-9e4a-478d-a91d-1e6af072a6a8",
    "baseId2": "idabe9803-d914-4b46-a42c-f20e7ac33f87",
    "strungElements": []
   },
   {
    "className": "StraightBond",
    "lineId": "i4c438be3-7655-43fd-8065-efff85568984",
    "baseId1": "idabe9803-d914-4b46-a42c-f20e7ac33f87",
    "baseId2": "i8872634f-15f9-485f-8a7b-50f629e8cdcb",
    "strungElements": []
   },
   {
    "className": "StraightBond",
    "lineId": "i23b9db27-dd88-41fb-99eb-131bdc617700",
    "baseId1": "i8872634f-15f9-485f-8a7b-50f629e8cdcb",
    "baseId2": "ie3f96fdd-0020-46b4-a44f-0ab8328b78f2",
    "strungElements": []
   },
   {
    "className": "StraightBond",
    "lineId": "ida650275-d1b9-4bca-8879-b9677ca136c6",
    "baseId1": "ie3f96fdd-0020-46b4-a44f-0ab8328b78f2",
    "baseId2": "ia3211cd4-9b93-4258-be83-9929326c11bb",
    "strungElements": []
   },
   {
    "className": "StraightBond",
    "lineId": "i64ac8cb5-464a-485a-b98a-1a669bb38f06",
    "baseId1": "ia3211cd4-9b93-4258-be83-9929326c11bb",
    "baseId2": "i6a1929a8-b8a4-43d6-9685-a394b0df5f43",
    "strungElements": []
   },
   {
    "className": "StraightBond",
    "lineId": "i70d24427-64de-4378-86a1-32e746c4e901",
    "baseId1": "i6a1929a8-b8a4-43d6-9685-a394b0df5f43",
    "baseId2": "i0db82a28-e42e-4fa1-b9a9-e481064ce379",
    "strungElements": []
   },
   {
    "className": "StraightBond",
    "lineId": "i1cdc7820-7e71-4d7d-b954-f781428f88ea",
    "baseId1": "i0db82a28-e42e-4fa1-b9a9-e481064ce379",
    "baseId2": "i01bf5fcf-9788-4dd0-a2d2-77e66d12366e",
    "strungElements": []
   },
   {
    "className": "StraightBond",
    "lineId": "i0f20c83c-d3a2-4ec8-bb07-4bc28d68447f",
    "baseId1": "i01bf5fcf-9788-4dd0-a2d2-77e66d12366e",
    "baseId2": "i02c2f489-ccdd-430a-9236-3e239a976eb6",
    "strungElements": []
   },
   {
    "className": "StraightBond",
    "lineId": "i69cc16d0-11ac-45cf-a4e7-e9d92c77d2db",
    "baseId1": "i02c2f489-ccdd-430a-9236-3e239a976eb6",
    "baseId2": "id11cbfd8-0c4f-41df-9d67-7a6832e88512",
    "strungElements": []
   },
   {
    "className": "StraightBond",
    "lineId": "ief88ab5f-c4e3-4681-9621-02885d8559cb",
    "baseId1": "id11cbfd8-0c4f-41df-9d67-7a6832e88512",
    "baseId2": "ia7995647-b25f-4e45-b884-ce36b1b2ea2f",
    "strungElements": []
   },
   {
    "className": "StraightBond",
    "lineId": "i974e15b4-3a6c-4b7b-8a07-dd1f7e86470f",
    "baseId1": "ia7995647-b25f-4e45-b884-ce36b1b2ea2f",
    "baseId2": "i500c20b2-319b-43ca-9656-bfaa6300c4c2",
    "strungElements": []
   },
   {
    "className": "StraightBond",
    "lineId": "ia61a124b-f43a-48c2-91d4-343795ebe13b",
    "baseId1": "i500c20b2-319b-43ca-9656-bfaa6300c4c2",
    "baseId2": "ia0a40a4c-2b25-40b7-a67f-7f0345765efe",
    "strungElements": []
   },
   {
    "className": "StraightBond",
    "lineId": "i7c9dac31-7a58-405d-a788-3d77dfd4b9e5",
    "baseId1": "ia0a40a4c-2b25-40b7-a67f-7f0345765efe",
    "baseId2": "i97791918-b408-4798-997e-285b209378e2",
    "strungElements": []
   },
   {
    "className": "StraightBond",
    "lineId": "iaf0a89a1-282d-4a02-835a-4eccc2a7f4ce",
    "baseId1": "i97791918-b408-4798-997e-285b209378e2",
    "baseId2": "id5b717af-ea78-4138-9ee4-266cb222caa7",
    "strungElements": []
   },
   {
    "className": "StraightBond",
    "lineId": "i392c8dc2-6d68-4791-a95b-2689b3cd26d6",
    "baseId1": "id5b717af-ea78-4138-9ee4-266cb222caa7",
    "baseId2": "ib55d6dea-eafd-46e2-b5d3-60742b36c96b",
    "strungElements": []
   },
   {
    "className": "StraightBond",
    "lineId": "i3e8f4164-fb6d-4f8e-9df1-fc70132fb87e",
    "baseId1": "ib55d6dea-eafd-46e2-b5d3-60742b36c96b",
    "baseId2": "i4b61bc7f-ddf9-40e4-8eff-99616c59fedf",
    "strungElements": []
   },
   {
    "className": "StraightBond",
    "lineId": "i6eefa495-acac-4821-9d8a-90160b8f7b55",
    "baseId1": "i4b61bc7f-ddf9-40e4-8eff-99616c59fedf",
    "baseId2": "ia919d3d4-59a7-4ec6-96ca-e9c81b9013ea",
    "strungElements": []
   },
   {
    "className": "StraightBond",
    "lineId": "i455b6ea6-a36f-432b-a5a8-06d765092001",
    "baseId1": "ia919d3d4-59a7-4ec6-96ca-e9c81b9013ea",
    "baseId2": "if4316d99-9ea4-4223-9107-755278e4ef1e",
    "strungElements": []
   },
   {
    "className": "StraightBond",
    "lineId": "i8fce35f4-aad6-4e83-94be-2fa829ef2399",
    "baseId1": "if4316d99-9ea4-4223-9107-755278e4ef1e",
    "baseId2": "ib0d87566-c4bf-46c9-8869-bb2ebfb184c9",
    "strungElements": []
   },
   {
    "className": "StraightBond",
    "lineId": "i923a8a9a-8bee-4b87-b6b3-960d45906d37",
    "baseId1": "ib0d87566-c4bf-46c9-8869-bb2ebfb184c9",
    "baseId2": "i726caf40-4967-4aab-9792-ec894058a3d0",
    "strungElements": []
   },
   {
    "className": "StraightBond",
    "lineId": "i040f892e-9e9f-4c17-bfbd-000eb5bdcdfa",
    "baseId1": "i726caf40-4967-4aab-9792-ec894058a3d0",
    "baseId2": "id935cf68-3fe6-4bb6-a993-7f8fbe174b67",
    "strungElements": []
   },
   {
    "className": "StraightBond",
    "lineId": "i4ff3e01f-ac41-45ea-8740-4eccba03db63",
    "baseId1": "id935cf68-3fe6-4bb6-a993-7f8fbe174b67",
    "baseId2": "i7b9b50d9-a69f-45a7-a370-7e6ca6a778b2",
    "strungElements": []
   },
   {
    "className": "StraightBond",
    "lineId": "i2c933dd1-3960-4186-b67e-dbe8e80544b4",
    "baseId1": "i7b9b50d9-a69f-45a7-a370-7e6ca6a778b2",
    "baseId2": "i7f42daf3-6e3d-4fed-8fdc-5a39517c805d",
    "strungElements": []
   },
   {
    "className": "StraightBond",
    "lineId": "i339bce98-e1eb-4037-9d75-c45aa3da923f",
    "baseId1": "i7f42daf3-6e3d-4fed-8fdc-5a39517c805d",
    "baseId2": "ic53ff201-1eb5-4e75-ac33-81eca64440fb",
    "strungElements": []
   },
   {
    "className": "StraightBond",
    "lineId": "i19a474e0-5596-4212-8351-cc1abefd07d2",
    "baseId1": "ic53ff201-1eb5-4e75-ac33-81eca64440fb",
    "baseId2": "i61d7a3b8-187e-47ac-b9bd-538df7212c82",
    "strungElements": []
   },
   {
    "className": "StraightBond",
    "lineId": "id30c685b-f589-41f9-9693-a96aff73a32d",
    "baseId1": "i61d7a3b8-187e-47ac-b9bd-538df7212c82",
    "baseId2": "idf5445c5-818e-4101-94e5-4f1d4c0ff1bb",
    "strungElements": []
   },
   {
    "className": "StraightBond",
    "lineId": "ic9e45d3d-2e8d-44b5-a7e4-a20fa2ef09ca",
    "baseId1": "idf5445c5-818e-4101-94e5-4f1d4c0ff1bb",
    "baseId2": "i6a1f7079-5bdc-4fe3-a608-d1ca7cd2cc47",
    "strungElements": []
   },
   {
    "className": "StraightBond",
    "lineId": "i12184961-5308-4816-8afd-4ce9acbc908d",
    "baseId1": "i6a1f7079-5bdc-4fe3-a608-d1ca7cd2cc47",
    "baseId2": "i947face7-c7ab-42ac-b6af-3f04a4da8027",
    "strungElements": []
   },
   {
    "className": "StraightBond",
    "lineId": "i3e858a79-9c27-4b30-b7f4-c252cdb24f68",
    "baseId1": "i947face7-c7ab-42ac-b6af-3f04a4da8027",
    "baseId2": "i650f8e99-34e4-4176-b852-80de3656e84b",
    "strungElements": []
   },
   {
    "className": "StraightBond",
    "lineId": "i39ef7af4-ab8c-410f-b16d-999ecbfc0a05",
    "baseId1": "i650f8e99-34e4-4176-b852-80de3656e84b",
    "baseId2": "i1d14e6ce-ba50-442f-a49a-aaa11ad0ec1b",
    "strungElements": []
   },
   {
    "className": "StraightBond",
    "lineId": "i921f9a45-9744-4218-90cc-5c6047553797",
    "baseId1": "i1d14e6ce-ba50-442f-a49a-aaa11ad0ec1b",
    "baseId2": "i6f6ed3e4-a05c-44a9-ad39-ebb62543d58c",
    "strungElements": []
   },
   {
    "className": "StraightBond",
    "lineId": "i5516273b-cca5-4ce7-84f3-02e871d52388",
    "baseId1": "i6f6ed3e4-a05c-44a9-ad39-ebb62543d58c",
    "baseId2": "ib0c4ae8d-5f82-45de-83ae-312f9fd37b7c",
    "strungElements": []
   },
   {
    "className": "StraightBond",
    "lineId": "i8efe7150-296f-48f8-869a-97ec872c70b7",
    "baseId1": "ib0c4ae8d-5f82-45de-83ae-312f9fd37b7c",
    "baseId2": "i24d0044a-1252-459e-b459-2e7f33d52dd3",
    "strungElements": []
   },
   {
    "className": "StraightBond",
    "lineId": "id214755f-6c07-405b-8ee6-b3367da3b077",
    "baseId1": "i24d0044a-1252-459e-b459-2e7f33d52dd3",
    "baseId2": "i22282279-01a9-4998-b32b-d8544ba5f39a",
    "strungElements": []
   },
   {
    "className": "StraightBond",
    "lineId": "ibe5bf7c4-75a3-4f67-8cfa-83a594933894",
    "baseId1": "i22282279-01a9-4998-b32b-d8544ba5f39a",
    "baseId2": "i40027c3c-4cba-482c-be36-9a4edf8ebe41",
    "strungElements": []
   },
   {
    "className": "StraightBond",
    "lineId": "ie84f591e-a073-4dc7-839c-acb3bda964bf",
    "baseId1": "i40027c3c-4cba-482c-be36-9a4edf8ebe41",
    "baseId2": "i4dbddea6-fc2f-408a-a340-03c4da41de3c",
    "strungElements": []
   },
   {
    "className": "StraightBond",
    "lineId": "iab148704-e629-44f9-9346-5c470a1ed423",
    "baseId1": "i4dbddea6-fc2f-408a-a340-03c4da41de3c",
    "baseId2": "i6057d63f-09d2-4739-8b32-83b0d7f494b9",
    "strungElements": []
   },
   {
    "className": "StraightBond",
    "lineId": "i62c62d80-5320-45c9-b845-3bd882d45bfa",
    "baseId1": "i6057d63f-09d2-4739-8b32-83b0d7f494b9",
    "baseId2": "i8076a675-051a-4518-a560-8bba174fc6bb",
    "strungElements": []
   },
   {
    "className": "StraightBond",
    "lineId": "ifb0bf415-7ef9-485c-9dc6-0c1f3fbfaf96",
    "baseId1": "i8076a675-051a-4518-a560-8bba174fc6bb",
    "baseId2": "i8762e527-4356-4b00-a3a1-118f1c013043",
    "strungElements": []
   },
   {
    "className": "StraightBond",
    "lineId": "idb9210c3-7a1a-4ddd-9650-ab3ed50078fd",
    "baseId1": "i8762e527-4356-4b00-a3a1-118f1c013043",
    "baseId2": "ia7afeafe-3938-411c-aacf-1cac931330ae",
    "strungElements": []
   },
   {
    "className": "StraightBond",
    "lineId": "i99006c9e-59b4-4ff5-8cb3-6ec939ad5ff2",
    "baseId1": "ia7afeafe-3938-411c-aacf-1cac931330ae",
    "baseId2": "ic122a429-1a27-489c-b1e9-cac2c98fa329",
    "strungElements": []
   },
   {
    "className": "StraightBond",
    "lineId": "i04f29751-75ec-4b3d-9add-72c218a985a5",
    "baseId1": "ic122a429-1a27-489c-b1e9-cac2c98fa329",
    "baseId2": "i37949d8d-d691-467a-9441-60b3d6ef53fa",
    "strungElements": []
   },
   {
    "className": "StraightBond",
    "lineId": "i04462712-64f3-4dd9-9d14-3c90ec304a6d",
    "baseId1": "i37949d8d-d691-467a-9441-60b3d6ef53fa",
    "baseId2": "if11ee0cc-883e-4bfb-bb16-1a9521d139d2",
    "strungElements": []
   },
   {
    "className": "StraightBond",
    "lineId": "i998dcec7-3982-471e-acd2-e8e0a57f5d5e",
    "baseId1": "if11ee0cc-883e-4bfb-bb16-1a9521d139d2",
    "baseId2": "ia44b9f67-f304-4f00-bcf5-21524d5cd686",
    "strungElements": []
   },
   {
    "className": "StraightBond",
    "lineId": "i2a4c65ac-6fa7-4081-a9b6-af86040c7eca",
    "baseId1": "ia44b9f67-f304-4f00-bcf5-21524d5cd686",
    "baseId2": "iedb5d0fb-b76c-4e36-bac5-f1a75c825d71",
    "strungElements": []
   },
   {
    "className": "StraightBond",
    "lineId": "i2f36a4e1-8fb1-494a-96fa-4aa4b769142c",
    "baseId1": "iedb5d0fb-b76c-4e36-bac5-f1a75c825d71",
    "baseId2": "ie0d10249-f729-49fd-8755-10fe29c4d17f",
    "strungElements": []
   },
   {
    "className": "StraightBond",
    "lineId": "i6793b801-dcfd-4fbb-8413-874567a5e3d0",
    "baseId1": "ie0d10249-f729-49fd-8755-10fe29c4d17f",
    "baseId2": "i4e4b5322-cca4-40de-8db3-67adec2ff3df",
    "strungElements": []
   },
   {
    "className": "StraightBond",
    "lineId": "ia8306ffa-17ff-4e73-b8ff-f24d57ee6c0f",
    "baseId1": "i4e4b5322-cca4-40de-8db3-67adec2ff3df",
    "baseId2": "ia5bf0480-1d77-43b2-9e48-b6b6db6204cf",
    "strungElements": []
   },
   {
    "className": "StraightBond",
    "lineId": "i11047e5a-7d84-4348-ac7c-94940104efb9",
    "baseId1": "ia5bf0480-1d77-43b2-9e48-b6b6db6204cf",
    "baseId2": "i9fdc3dda-58c9-4570-acac-f72fe8fd9d5d",
    "strungElements": []
   },
   {
    "className": "StraightBond",
    "lineId": "i9906dc70-e3fb-487a-a9ee-2a85ee8a2594",
    "baseId1": "i9fdc3dda-58c9-4570-acac-f72fe8fd9d5d",
    "baseId2": "i153c3030-6c51-4679-ad94-57b0a6cfe03e",
    "strungElements": []
   },
   {
    "className": "StraightBond",
    "lineId": "i88c6aae6-0901-4dd8-808f-c0e08ccb480d",
    "baseId1": "i153c3030-6c51-4679-ad94-57b0a6cfe03e",
    "baseId2": "i2848fc8b-4077-4320-92be-22c6cd25f1b6",
    "strungElements": []
   },
   {
    "className": "StraightBond",
    "lineId": "i17779a9f-1fb9-477b-b4c0-1a7f195c8dd0",
    "baseId1": "i2848fc8b-4077-4320-92be-22c6cd25f1b6",
    "baseId2": "i5cb17c51-88ef-4700-a6a3-8c93ffa4cc4d",
    "strungElements": []
   },
   {
    "className": "StraightBond",
    "lineId": "ie7f98483-32d5-477e-ae1b-cd8d51dbb025",
    "baseId1": "i5cb17c51-88ef-4700-a6a3-8c93ffa4cc4d",
    "baseId2": "i884a09f5-f0f0-407d-b563-52c1c8b5ae63",
    "strungElements": []
   },
   {
    "className": "StraightBond",
    "lineId": "i5b23303c-3096-417a-ad2c-ec076dd226bb",
    "baseId1": "i884a09f5-f0f0-407d-b563-52c1c8b5ae63",
    "baseId2": "id3f2db21-3984-460d-82a4-b174763f04bd",
    "strungElements": []
   },
   {
    "className": "StraightBond",
    "lineId": "ibfd56d77-99d4-459a-86d0-a247f4562234",
    "baseId1": "id3f2db21-3984-460d-82a4-b174763f04bd",
    "baseId2": "i05da9c65-03ec-45d8-b1df-15e27c0a9768",
    "strungElements": []
   },
   {
    "className": "StraightBond",
    "lineId": "iea3cfb3c-db03-4b74-aafa-64808bb5502e",
    "baseId1": "i05da9c65-03ec-45d8-b1df-15e27c0a9768",
    "baseId2": "i588804fe-b4cc-422d-941a-2b5e243706c7",
    "strungElements": []
   },
   {
    "className": "StraightBond",
    "lineId": "i5f263878-2732-4ab9-bceb-a9e6f5f529a3",
    "baseId1": "i588804fe-b4cc-422d-941a-2b5e243706c7",
    "baseId2": "i90d5187b-c4b3-4f94-8230-e23c9de11dd2",
    "strungElements": []
   },
   {
    "className": "StraightBond",
    "lineId": "i012d6555-604d-48c7-a4e9-b4e76264a81d",
    "baseId1": "i90d5187b-c4b3-4f94-8230-e23c9de11dd2",
    "baseId2": "ib4723baf-2f17-4087-9ed3-edd5a0c683ea",
    "strungElements": []
   },
   {
    "className": "StraightBond",
    "lineId": "i9af1165b-f258-4c62-8a84-276be4d04daf",
    "baseId1": "ib4723baf-2f17-4087-9ed3-edd5a0c683ea",
    "baseId2": "i9d2defb5-885a-40e1-bb73-9ab279011f44",
    "strungElements": []
   },
   {
    "className": "StraightBond",
    "lineId": "id9b62a27-3fff-4364-a209-bebc05e6f458",
    "baseId1": "i9d2defb5-885a-40e1-bb73-9ab279011f44",
    "baseId2": "i3d7ec7f6-7ba8-4b28-ad16-2c5043faef22",
    "strungElements": []
   },
   {
    "className": "StraightBond",
    "lineId": "i97e12eb8-f422-429f-8cea-0a3116d3b757",
    "baseId1": "i3d7ec7f6-7ba8-4b28-ad16-2c5043faef22",
    "baseId2": "icd6609b2-9217-4ab4-bed3-333c5e3ff05b",
    "strungElements": []
   },
   {
    "className": "StraightBond",
    "lineId": "ia67a9633-b0d4-4448-87e1-93f81cebd057",
    "baseId1": "icd6609b2-9217-4ab4-bed3-333c5e3ff05b",
    "baseId2": "i76f9180d-417c-45ff-ad76-4369c7097e4f",
    "strungElements": []
   }
  ],
  "secondaryBonds": [
   {
    "className": "StraightBond",
    "lineId": "if2438aaa-a1b7-4dbb-b57d-4829e367afb5",
    "baseId1": "i4b91c49e-e0c4-4006-8271-0b7c4c5bfebf",
    "baseId2": "i191d903a-dfed-4702-9fdd-9123f49a140c",
    "strungElements": []
   },
   {
    "className": "StraightBond",
    "lineId": "i067df373-cc6c-4d55-bccc-38b4f10a0472",
    "baseId1": "i9799e28c-df25-4731-bc66-108b6aee442f",
    "baseId2": "i52993a06-e2d3-4a1a-b70e-4f54070d9a21",
    "strungElements": []
   },
   {
    "className": "StraightBond",
    "lineId": "i0216e92f-6337-40d5-9c5b-082054556d37",
    "baseId1": "i7337472b-3f59-4961-b26a-a952f8496e6c",
    "baseId2": "i0a80d2c3-cf7e-4693-bc0d-0297fc85f46b",
    "strungElements": []
   },
   {
    "className": "StraightBond",
    "lineId": "i719fd243-ed6b-424a-8523-2fc0f515eb27",
    "baseId1": "i65e413e3-6269-436a-9e4d-71519e9dc80b",
    "baseId2": "i2c320152-00fe-4eba-8ccb-9ca1c0231dd3",
    "strungElements": []
   },
   {
    "className": "StraightBond",
    "lineId": "i487a609d-5609-439a-8d71-1f30e157a838",
    "baseId1": "ib2a662ff-567c-428f-b66c-7d33bde9a935",
    "baseId2": "i76453a29-4849-4b07-ad3d-5fad9dd68971",
    "strungElements": []
   },
   {
    "className": "StraightBond",
    "lineId": "i0532e1b5-84b6-4806-8906-3fbfb5500000",
    "baseId1": "ia34a4846-90c9-4316-8c38-a600a2b01e0a",
    "baseId2": "i7f1257d5-0976-467a-ac85-e33ef24a8f84",
    "strungElements": []
   },
   {
    "className": "StraightBond",
    "lineId": "i5bf5aa0f-004b-4d81-92ff-993fbb999f0b",
    "baseId1": "i32efcd31-44e2-4325-a5db-ca8c5eae7422",
    "baseId2": "i240a2fca-929f-4ba6-9ff8-78f12ee36133",
    "strungElements": []
   },
   {
    "className": "StraightBond",
    "lineId": "ie9446e00-b850-4f69-a08c-d34a6f850196",
    "baseId1": "i8f4e8a4f-906c-4a2f-bb6c-ae3897fe841c",
    "baseId2": "i6e3ca692-e76e-40d2-b973-f20157d7d2a8",
    "strungElements": []
   },
   {
    "className": "StraightBond",
    "lineId": "i358c4763-665a-4212-85ab-3019549bbec8",
    "baseId1": "i9365d8f1-2b25-4b90-a02f-55c3c1a01b75",
    "baseId2": "ie5413f0c-4903-49f3-96b0-bca89ce0488b",
    "strungElements": []
   },
   {
    "className": "StraightBond",
    "lineId": "i68f1f0aa-b8bb-4157-a2ee-cdf33bd5bd39",
    "baseId1": "ia0ba3393-ac96-4998-82c5-01c753eaf6ae",
    "baseId2": "i3758df48-3703-4aad-8124-66424b96e284",
    "strungElements": []
   },
   {
    "className": "StraightBond",
    "lineId": "ibbd81edc-78e6-4165-8736-2f7aec88d4b6",
    "baseId1": "i9737ac6c-bff7-4cd5-a638-5e7654d1833b",
    "baseId2": "ia0e69da9-134a-47a5-9a84-aebb7dc3c96c",
    "strungElements": []
   },
   {
    "className": "StraightBond",
    "lineId": "if3d17375-b84a-4758-9bfc-cfa18656675d",
    "baseId1": "ib8212986-eb37-47aa-8217-d3199096d93c",
    "baseId2": "i30d03a5a-fb2c-4dbb-b38e-52fde22b6677",
    "strungElements": []
   },
   {
    "className": "StraightBond",
    "lineId": "if4cfdf9a-bd3f-490b-8f07-9abd4dfc86fe",
    "baseId1": "idb41a79a-1e59-4343-9a5c-29481349603f",
    "baseId2": "i34dcf691-645e-43d0-97b0-fda0288a315b",
    "strungElements": []
   },
   {
    "className": "StraightBond",
    "lineId": "i145449d0-3077-4e5e-a4de-8adac1ae4f92",
    "baseId1": "i110517be-fea2-4658-9637-379a11d7d841",
    "baseId2": "i224f0a83-641a-46ff-9e21-f6f37501a315",
    "strungElements": []
   },
   {
    "className": "StraightBond",
    "lineId": "iaaa127be-0e71-4d43-9869-ac00987ae833",
    "baseId1": "ieced0310-f0d3-4e57-ba39-b7f525df3665",
    "baseId2": "i741a349c-4a4c-44dd-bb45-202743264c98",
    "strungElements": []
   },
   {
    "className": "StraightBond",
    "lineId": "idecb5a5b-610e-4702-9680-408d654ac5ba",
    "baseId1": "i434bd3d2-2e2c-42e4-a03d-5a6ef7052d87",
    "baseId2": "i9d8c84f7-4de8-4de4-837c-797d966cc9c3",
    "strungElements": []
   },
   {
    "className": "StraightBond",
    "lineId": "ie76d615c-fd55-4d6e-91a3-c48707edce32",
    "baseId1": "i431b21e0-a2f7-4fc8-824d-07189285dcdf",
    "baseId2": "ibce2ad12-da11-4392-a599-5cd547673966",
    "strungElements": []
   },
   {
    "className": "StraightBond",
    "lineId": "ie5dfe6de-0bf3-4392-a2c9-f71db5980c58",
    "baseId1": "i819e7cce-a020-4140-9a7d-c6f6b678d725",
    "baseId2": "iea678e13-0d79-49d5-895d-7f6f7ef71d2d",
    "strungElements": []
   },
   {
    "className": "StraightBond",
    "lineId": "ic1d5919f-da73-40ac-ad71-7550eb4ac541",
    "baseId1": "i54479ac7-7eb3-40e8-bf02-b96bb32823a7",
    "baseId2": "i1a5a321e-ee42-4607-ba4d-d63e237df669",
    "strungElements": []
   },
   {
    "className": "StraightBond",
    "lineId": "i782b0509-1199-426e-acf4-f0890882ed05",
    "baseId1": "ie6728cbf-ec71-4a81-8995-e38c3b5a0f29",
    "baseId2": "ic9c101d1-1000-4a12-9d53-7effcc571986",
    "strungElements": []
   },
   {
    "className": "StraightBond",
    "lineId": "ia8f521db-19ae-41a3-916f-2a9d9cd9ac8e",
    "baseId1": "i2278a281-4c00-47ee-a4f5-43a99b77efaa",
    "baseId2": "i0d6e9a32-ad92-4820-9fe2-013515d5eeaf",
    "strungElements": []
   },
   {
    "className": "StraightBond",
    "lineId": "i681b70f3-b8e7-4102-b6d4-f4e79da0f41f",
    "baseId1": "i6e598862-a91f-4c7d-b1fc-a54b6a7412b9",
    "baseId2": "i236a6b66-41d5-489d-978d-1bd38f86b735",
    "strungElements": []
   },
   {
    "className": "StraightBond",
    "lineId": "i366282f5-6df7-4e10-8fb9-d5af21d3bbf4",
    "baseId1": "ifbfcac8d-2ab7-4b0a-8bea-025f5be94ebb",
    "baseId2": "i44005efa-4ab7-4a24-a724-35f3da130342",
    "strungElements": []
   },
   {
    "className": "StraightBond",
    "lineId": "ide5b6ad9-3a76-4785-a442-4587f4602b3a",
    "baseId1": "if7806cbe-d0a0-4d1a-be96-1a07d4da5d10",
    "baseId2": "i79b62489-5555-426e-9df1-a9ccaa6d5e2c",
    "strungElements": []
   },
   {
    "className": "StraightBond",
    "lineId": "i41f74f51-e20d-4284-ae28-5ba97f732335",
    "baseId1": "ia07f9862-2197-4fda-a204-3b2d66fabd69",
    "baseId2": "i3e047dcd-d281-4339-a7c4-d92cbbafe3b3",
    "strungElements": []
   },
   {
    "className": "StraightBond",
    "lineId": "i0e21afdc-c439-447c-a05f-4767c9cfd239",
    "baseId1": "if505769d-4461-4641-a414-1f924bc834c9",
    "baseId2": "iaffe9d3b-bb06-4d53-be24-d674b876a7e6",
    "strungElements": []
   },
   {
    "className": "StraightBond",
    "lineId": "i28884268-2644-4a82-824a-d40d7ce93628",
    "baseId1": "i3c35c471-d71d-4e97-be5c-002cd3aad71a",
    "baseId2": "ia2e23440-63d6-4111-95ad-ddc027c65363",
    "strungElements": []
   },
   {
    "className": "StraightBond",
    "lineId": "ia1466305-a00f-4a82-8d45-98549cd6bb77",
    "baseId1": "i73b2d515-8682-4e1a-8b98-ecb3256364e2",
    "baseId2": "i4b0315ee-f5f9-489b-aedf-48a8b8708380",
    "strungElements": []
   },
   {
    "className": "StraightBond",
    "lineId": "iecf133ea-fa7b-4204-8900-9e258057ab3b",
    "baseId1": "ia059357f-83d0-4809-bdbf-6675e9b68bcc",
    "baseId2": "i3031b249-3b93-4ea1-85c0-9b0422a8b665",
    "strungElements": []
   },
   {
    "className": "StraightBond",
    "lineId": "i3373994d-aa10-4a0e-9c44-3720b77a2bb1",
    "baseId1": "i2b9fe755-99a6-454e-8c81-cdf5a315bd31",
    "baseId2": "i575c77ae-ca57-42a7-9d44-fd86c777904d",
    "strungElements": []
   },
   {
    "className": "StraightBond",
    "lineId": "ib42e5461-e254-4aa0-84a9-43fe9646b7bd",
    "baseId1": "ib023861f-13f6-42ae-b08b-17a83e69ab80",
    "baseId2": "i7c3def45-35d7-4236-8adc-c7f6223871cb",
    "strungElements": []
   },
   {
    "className": "StraightBond",
    "lineId": "i3a58c93e-18f2-4e80-87a0-db500ba22ac2",
    "baseId1": "i1d86dba9-6175-480d-8b40-030684282c0c",
    "baseId2": "i9e704a02-94d3-4fe9-a351-798c381520e4",
    "strungElements": []
   },
   {
    "className": "StraightBond",
    "lineId": "i56c073d3-5094-4daf-a546-ee1f88571d70",
    "baseId1": "i19346a90-97f7-489e-bee5-e3f441f759a7",
    "baseId2": "i527e3d7c-9679-41b2-b7db-3465cb592b87",
    "strungElements": []
   },
   {
    "className": "StraightBond",
    "lineId": "id46f199e-3239-4ce6-8340-c7fc04b203b4",
    "baseId1": "ic054725c-ac66-4ecd-bf84-cec03737f0ff",
    "baseId2": "i08ed54cc-4d54-473b-966f-d89f86478309",
    "strungElements": []
   },
   {
    "className": "StraightBond",
    "lineId": "i0e0c62ec-2d7b-4f1d-8279-5a6877152f90",
    "baseId1": "i5a5d1b13-60ac-4c89-abc3-b7282bdc4d1d",
    "baseId2": "i611bd93c-a417-4402-8701-90992ad54880",
    "strungElements": []
   },
   {
    "className": "StraightBond",
    "lineId": "i3564daf8-7a5c-40d6-a066-11837efccc7a",
    "baseId1": "if3f0b025-9d30-4152-a7d0-b36dbc5be9d3",
    "baseId2": "i31fad600-6e14-4f90-a4f4-d7c01f57c1e6",
    "strungElements": []
   },
   {
    "className": "StraightBond",
    "lineId": "i1aa4a9ec-3399-4430-87be-5c9ccfe76765",
    "baseId1": "i5c4e20cb-480b-4798-a5b4-c06c9c1f6766",
    "baseId2": "i97c4fa6c-2c45-45e9-96d3-03fdb0467b0b",
    "strungElements": []
   },
   {
    "className": "StraightBond",
    "lineId": "if1b091ea-a9c7-4339-8e46-c44302dce54c",
    "baseId1": "ic99896a1-94c7-45b3-979b-c5a85c6a9a7e",
    "baseId2": "ib9ed27bb-a4b4-4a32-9546-f133fb2d1f41",
    "strungElements": []
   },
   {
    "className": "StraightBond",
    "lineId": "i520a6eab-f70a-43ea-b8fc-bdcfa8136db9",
    "baseId1": "i9a0cb7bd-ded5-4020-b5da-62b5f6611146",
    "baseId2": "iedd4cc14-baea-4cda-af49-1f227a356336",
    "strungElements": []
   },
   {
    "className": "StraightBond",
    "lineId": "ie4590fe8-a16c-4c33-959c-c0693b8c5f11",
    "baseId1": "i8279be01-2fbe-4b3b-874d-5e23477f8b77",
    "baseId2": "ic30b70d5-9984-4e8b-abd0-6e2cea98b68e",
    "strungElements": []
   },
   {
    "className": "StraightBond",
    "lineId": "ib2fb51e8-d3ce-4643-8e10-512182c74d34",
    "baseId1": "ia2870b37-52f7-487c-9e88-e8762134a678",
    "baseId2": "i8157ad04-890c-4574-8415-3b210056ebf0",
    "strungElements": []
   },
   {
    "className": "StraightBond",
    "lineId": "ia72cd946-193e-463a-a71b-2c3ff59d9ca3",
    "baseId1": "i5e72c609-6056-4a1d-81c1-c84845c2aeba",
    "baseId2": "ic09c69fc-ed25-4fe1-9b94-1ce0e72ea344",
    "strungElements": []
   },
   {
    "className": "StraightBond",
    "lineId": "i00dd42e1-12c9-46ed-b40b-3ca8a116c6cd",
    "baseId1": "i3356ec3f-d819-428f-aaf5-1907ce3c9a7d",
    "baseId2": "idef0df2c-6e78-4e02-89df-652b221dd747",
    "strungElements": []
   },
   {
    "className": "StraightBond",
    "lineId": "i6fa775c8-d601-4e57-8847-48e7383d61bd",
    "baseId1": "ifac297e8-4ae5-4258-95d0-1ea934b7e214",
    "baseId2": "i0e8d0e0d-cfac-412c-b3bd-1939f4a0a4ba",
    "strungElements": []
   },
   {
    "className": "StraightBond",
    "lineId": "i38f62d47-6d6b-42dc-9650-e96714934479",
    "baseId1": "i02eb071f-67ff-4b5b-a8fb-240c40a116df",
    "baseId2": "i2150c7d5-2405-40f5-9ee6-effd0c43ef91",
    "strungElements": []
   },
   {
    "className": "StraightBond",
    "lineId": "i94030d06-084c-46bd-8db8-15b4654f3f22",
    "baseId1": "i1606b624-5932-43df-aac0-91a92805a16b",
    "baseId2": "i01f36596-4f19-4eac-bb04-5c671a9eeff4",
    "strungElements": []
   },
   {
    "className": "StraightBond",
    "lineId": "i5efcb365-2793-43a1-9f24-c7466ad78c78",
    "baseId1": "i6a98abe1-458c-4a9f-8852-f00abd83e940",
    "baseId2": "i7c1489f2-c5ff-41a5-806c-d559751a501f",
    "strungElements": []
   },
   {
    "className": "StraightBond",
    "lineId": "ifec15593-a0d3-4703-a90d-e3c3e9fca194",
    "baseId1": "ie54bbd00-8411-46d8-990b-2f3da58d668c",
    "baseId2": "ic489e4d4-ce16-497f-9fc1-ecd35533e351",
    "strungElements": []
   },
   {
    "className": "StraightBond",
    "lineId": "i348a1b1a-8fc7-41f5-9ebc-e9fd00e51840",
    "baseId1": "i56925fcc-b685-40c8-bbf9-62e63bdf17e6",
    "baseId2": "id508d339-6ae4-4a50-a11b-b1876df1560b",
    "strungElements": []
   },
   {
    "className": "StraightBond",
    "lineId": "i77e61608-e260-4827-b13c-5e45691c8b8c",
    "baseId1": "i525b0d5b-c87f-4ed2-9b75-103f1e0727e3",
    "baseId2": "ica0bb305-8efe-439f-9ba3-46752a71e1c5",
    "strungElements": []
   },
   {
    "className": "StraightBond",
    "lineId": "i77c324ea-3b63-408e-bcf0-1894ec95654a",
    "baseId1": "i580a2c8f-0249-41cd-917b-911b69d2d88a",
    "baseId2": "i2bbe7a73-0b1f-498d-ab75-61f401d12d96",
    "strungElements": []
   },
   {
    "className": "StraightBond",
    "lineId": "id47f56a3-c74f-4a6d-ba2b-e5d9524174a2",
    "baseId1": "id3bef989-91a1-475a-ab2a-5fd6e907d942",
    "baseId2": "i0b524fe9-5880-48ff-8e80-411dee844da9",
    "strungElements": []
   },
   {
    "className": "StraightBond",
    "lineId": "i54a734d6-9083-4dbe-acaa-1883031cb17b",
    "baseId1": "ibc9913bf-f3e7-4ce3-aeff-f483e6665aad",
    "baseId2": "i58f88a6e-2df5-4991-875b-45ef7a8b9647",
    "strungElements": []
   },
   {
    "className": "StraightBond",
    "lineId": "ia0ac986a-0fc5-433e-96b7-fddc0dd24693",
    "baseId1": "i1d011b46-ead8-4fb7-91ec-5e71da565c45",
    "baseId2": "i7b859a27-c9de-4071-b12e-dd68daad3400",
    "strungElements": []
   },
   {
    "className": "StraightBond",
    "lineId": "i84a2f588-8857-474d-9c88-227a5b1ec374",
    "baseId1": "i4d911fb6-fe98-45a5-b0e6-bf5bf98ee732",
    "baseId2": "i13000609-49e3-4c22-8c69-d5ff53dfc898",
    "strungElements": []
   },
   {
    "className": "StraightBond",
    "lineId": "ie5e37023-5b18-4392-a11a-95d5beeef0a7",
    "baseId1": "ia248f3db-cdac-413c-8d0e-0a3ef6a11a34",
    "baseId2": "if3a301cd-f6a3-43d6-ab92-b4ce56990ed9",
    "strungElements": []
   },
   {
    "className": "StraightBond",
    "lineId": "i564528a3-99eb-4879-ae26-a975516d6224",
    "baseId1": "ib824edfa-8d1b-4b4d-adde-cd4416017d25",
    "baseId2": "ic521c32f-10c3-4b87-b0a4-e161e6100a27",
    "strungElements": []
   },
   {
    "className": "StraightBond",
    "lineId": "i66d0ca76-1938-4f79-9dcb-c9b511bc03e1",
    "baseId1": "i716b4543-0db8-4cf0-82e1-5e3a3db1ea04",
    "baseId2": "i0f471e43-a49b-4a83-b442-a6727109fc1c",
    "strungElements": []
   },
   {
    "className": "StraightBond",
    "lineId": "ibba5c3f8-b2e8-4980-a772-90127d3ff4d1",
    "baseId1": "i9460be88-c7f0-4910-b574-8bfba3424c67",
    "baseId2": "i692d1b70-324e-4038-a114-09e142bbd52f",
    "strungElements": []
   },
   {
    "className": "StraightBond",
    "lineId": "i052a4856-6fe8-4a3f-8f1e-7ede44986f1e",
    "baseId1": "i6dbd7f2d-fc7f-43b0-bd05-e83769441580",
    "baseId2": "i0f100c5d-a89f-4b86-b180-3eb20f9c5e3e",
    "strungElements": []
   },
   {
    "className": "StraightBond",
    "lineId": "id067f322-9f86-4557-87b6-1fbd2dc45e2e",
    "baseId1": "i4014be4c-b0a2-4923-b8fb-fc8dd70937b1",
    "baseId2": "i22b6408f-e4fd-4792-a28e-b03bd7dffbf2",
    "strungElements": []
   },
   {
    "className": "StraightBond",
    "lineId": "ifb470379-681b-4660-b3cf-75be42fb8e8c",
    "baseId1": "i7b235772-acc8-4010-b8cf-50b0e0c3bedc",
    "baseId2": "if020458e-efde-491d-96ab-deec72651882",
    "strungElements": []
   },
   {
    "className": "StraightBond",
    "lineId": "i7b274700-22f7-4289-b58c-fb8c49e5f2bf",
    "baseId1": "i6a10e65d-8fde-42eb-afd0-be74473dfe6a",
    "baseId2": "i08fe5ff5-b764-452f-a1e9-0821f4d307bf",
    "strungElements": []
   },
   {
    "className": "StraightBond",
    "lineId": "i4a577f9f-5cbd-4ce3-b88c-45ef07d58da2",
    "baseId1": "i9047e4b4-4f1c-4049-8323-428002e41595",
    "baseId2": "idce02cec-c06d-4904-888f-0940d666e621",
    "strungElements": []
   },
   {
    "className": "StraightBond",
    "lineId": "idde085d8-864a-46b2-b397-e5b7743e0039",
    "baseId1": "ifc70d5ad-b79e-4822-b637-3cc64d77bda0",
    "baseId2": "i9e89bfe5-0858-4016-bb97-88f44cb49b2f",
    "strungElements": []
   },
   {
    "className": "StraightBond",
    "lineId": "ideda11ba-256b-4ebf-8a60-b1d3c9bce8db",
    "baseId1": "i4cb44d1f-fe3b-421a-82ff-ac1273ac4546",
    "baseId2": "idad4e01f-c5d1-469a-9983-e4d5ad7c602f",
    "strungElements": []
   },
   {
    "className": "StraightBond",
    "lineId": "idf753f39-1345-4449-b3d4-8656a379b184",
    "baseId1": "i38594ffd-3e03-40da-8f81-6b443a548e76",
    "baseId2": "i7b0750dc-f14c-468d-a957-52883605bbf9",
    "strungElements": []
   },
   {
    "className": "StraightBond",
    "lineId": "id889ac9d-28aa-4131-9398-85131566de45",
    "baseId1": "i115fb385-0bd8-4acc-b63d-f0895d35c031",
    "baseId2": "i19b48c28-4a11-4ef9-9ead-46c8517ae7d4",
    "strungElements": []
   },
   {
    "className": "StraightBond",
    "lineId": "if84ae001-d67b-479c-835f-3657044e264c",
    "baseId1": "i5ec1a897-61b7-4fe2-ade1-0e9f688d878a",
    "baseId2": "ic8f961d2-1b5c-4d93-bc68-9195baf043c5",
    "strungElements": []
   },
   {
    "className": "StraightBond",
    "lineId": "i6b3b8d8c-4872-4cfc-8cde-8ac91e386d49",
    "baseId1": "i1a8f8d29-14ba-4bc2-9b5d-23d72898fa4b",
    "baseId2": "id27cee2e-43bd-4ca2-ba19-50a8765f2d3e",
    "strungElements": []
   },
   {
    "className": "StraightBond",
    "lineId": "ic854e246-d473-4e5e-a43b-d8da7ffea0ad",
    "baseId1": "i2b2a6464-3a5a-45d5-9065-b54edce2a892",
    "baseId2": "ib4e25e93-7ea9-4d29-b6e5-e0ad685ed965",
    "strungElements": []
   },
   {
    "className": "StraightBond",
    "lineId": "i53b14d37-142e-4bfa-818e-b4043c9c755c",
    "baseId1": "i71ca1f4a-11d9-4a44-bd55-5b80a43cdc69",
    "baseId2": "i29661723-4397-4358-bbd0-b22f0e4392d2",
    "strungElements": []
   },
   {
    "className": "StraightBond",
    "lineId": "ifdcb9678-ad8c-48c8-8850-da8d449a8828",
    "baseId1": "i3d427bba-32ce-4a80-8e1e-5f9da2ea0dda",
    "baseId2": "i2e54ea13-a41a-42fd-9e2b-7fdf752e7499",
    "strungElements": []
   },
   {
    "className": "StraightBond",
    "lineId": "i03f37b19-6f46-4141-af06-34271a90c15c",
    "baseId1": "i0cdb24d5-9f8f-4a1e-9630-00e130fa639b",
    "baseId2": "i7619af65-0d24-4486-b2ae-b2e420dfe90b",
    "strungElements": []
   },
   {
    "className": "StraightBond",
    "lineId": "i6a834b44-deff-47ae-9beb-61c5063ff250",
    "baseId1": "i6ea1c8e4-7654-4b34-849e-2633575ab7ac",
    "baseId2": "ic149cbd1-1d92-47c6-8e9a-9c1d59180bb9",
    "strungElements": []
   },
   {
    "className": "StraightBond",
    "lineId": "i0ea4d2ba-770a-4996-a41c-87cbee25b031",
    "baseId1": "i7116050f-4bba-45fa-9bc4-37c7c77217a2",
    "baseId2": "iec2d8ef2-8bf5-4f30-ba04-b38508409a56",
    "strungElements": []
   },
   {
    "className": "StraightBond",
    "lineId": "i8e79798f-c48a-4a50-a559-2d833f794544",
    "baseId1": "i4dc1d86a-ce65-4f37-a86a-170310a070ec",
    "baseId2": "ia257c0ed-c8b1-4731-8d46-636d0ab25424",
    "strungElements": []
   },
   {
    "className": "StraightBond",
    "lineId": "i78290d69-d97b-4a62-9c78-6997adb7b110",
    "baseId1": "iaf1b11dc-0a60-42ea-86ca-6141015bb1ab",
    "baseId2": "ie23df16b-afec-4a70-a814-f7f184ea12c9",
    "strungElements": []
   },
   {
    "className": "StraightBond",
    "lineId": "i64f48517-4e16-4f11-b697-0f6f623184bd",
    "baseId1": "iedbfb6e2-8215-4073-8023-39b42253fe7c",
    "baseId2": "ib4b0908a-0a1d-4909-ab8a-39f220f47814",
    "strungElements": []
   },
   {
    "className": "StraightBond",
    "lineId": "ia73394e6-98c2-4066-8c9d-6120c38702b0",
    "baseId1": "i88accff9-3352-488b-87ee-c3fba33a6bac",
    "baseId2": "i36b1a340-0cf8-4247-8a69-bf068dc49ccf",
    "strungElements": []
   },
   {
    "className": "StraightBond",
    "lineId": "i60716664-6041-4cca-a05c-19acfed66fcb",
    "baseId1": "if8c20977-697b-46ba-89d9-0c36e2986280",
    "baseId2": "i39314706-a357-41d3-8969-d48a649b127a",
    "strungElements": []
   },
   {
    "className": "StraightBond",
    "lineId": "ic2f6e957-fc45-44e8-883d-a3745bbc6904",
    "baseId1": "i5b81d422-ea68-424e-afca-243bb08134b6",
    "baseId2": "i6805a77e-1b8c-455a-b778-cf93a585d766",
    "strungElements": []
   },
   {
    "className": "StraightBond",
    "lineId": "i64bbf8dd-abbf-4f09-8ca5-9f9ecb9a5505",
    "baseId1": "iafc78e99-6168-4b22-b458-9cd398a52698",
    "baseId2": "i7acfc32c-7df6-4711-a8c6-b11d56debf77",
    "strungElements": []
   },
   {
    "className": "StraightBond",
    "lineId": "i85adc7ea-bf5e-4d2a-8a6a-0650269028d2",
    "baseId1": "ibbe324d5-cc7e-46fc-a0b3-1d4d562ee8fb",
    "baseId2": "ic06905e5-463e-4a36-b76c-4bb59475d8c8",
    "strungElements": []
   },
   {
    "className": "StraightBond",
    "lineId": "ia27c481c-bf6d-4c97-8f20-dd9f9a501021",
    "baseId1": "ia2e9f4ae-7652-4997-9db9-cec137cc0fab",
    "baseId2": "ie9ffa2ca-0b5c-4498-b2cc-b76966c1e7a0",
    "strungElements": []
   },
   {
    "className": "StraightBond",
    "lineId": "i76e17bb6-5b3f-4471-95b2-ab195f2b9543",
    "baseId1": "i1c36f910-6219-4f9b-a267-2e6be3f34979",
    "baseId2": "id95360da-d9ae-4f47-b3d6-a37caacbdb09",
    "strungElements": []
   },
   {
    "className": "StraightBond",
    "lineId": "i6b7d0c6f-248a-4ab3-b3bf-f592007daed2",
    "baseId1": "i6bd5ff11-3d36-4b31-a470-c36d6fe370f0",
    "baseId2": "i0d141730-1217-4fc8-9b9d-3c96a5db0462",
    "strungElements": []
   },
   {
    "className": "StraightBond",
    "lineId": "i782d355f-6fa5-43df-83e0-d9c9f3406c0c",
    "baseId1": "id78ca4b3-2081-4ad7-a12d-4a2edbbefbb2",
    "baseId2": "i76f9180d-417c-45ff-ad76-4369c7097e4f",
    "strungElements": []
   },
   {
    "className": "StraightBond",
    "lineId": "i6622e74c-045e-45e9-b92c-4ba76af41952",
    "baseId1": "i71c8a4af-e316-4525-a992-c1e264da79b8",
    "baseId2": "icd6609b2-9217-4ab4-bed3-333c5e3ff05b",
    "strungElements": []
   },
   {
    "className": "StraightBond",
    "lineId": "idd3c257f-c25e-4dea-8971-d1b5a06c07f4",
    "baseId1": "i9671d7ef-4d85-4b61-bcd8-34e1d25b5395",
    "baseId2": "i3d7ec7f6-7ba8-4b28-ad16-2c5043faef22",
    "strungElements": []
   },
   {
    "className": "StraightBond",
    "lineId": "i0a526c51-7b67-4be2-b014-440f60d20022",
    "baseId1": "i1dd817ca-8b09-4d75-a228-8e9cbfd4c770",
    "baseId2": "i9d2defb5-885a-40e1-bb73-9ab279011f44",
    "strungElements": []
   },
   {
    "className": "StraightBond",
    "lineId": "idf7a5efc-f954-4120-bc02-8156008c6630",
    "baseId1": "id234c024-923d-44b7-b32b-bcfb57f7324b",
    "baseId2": "ib4723baf-2f17-4087-9ed3-edd5a0c683ea",
    "strungElements": []
   },
   {
    "className": "StraightBond",
    "lineId": "if24c9370-d724-4f14-b0cb-626a5029f21a",
    "baseId1": "ifae5971e-83aa-4238-9628-63c8e2b7047a",
    "baseId2": "i90d5187b-c4b3-4f94-8230-e23c9de11dd2",
    "strungElements": []
   },
   {
    "className": "StraightBond",
    "lineId": "i5a87548c-90d4-462c-802c-f85325ac2a8f",
    "baseId1": "i6245a89b-d0c7-4a14-8b6e-a7978b6fa6f8",
    "baseId2": "i588804fe-b4cc-422d-941a-2b5e243706c7",
    "strungElements": []
   },
   {
    "className": "StraightBond",
    "lineId": "i414b99f4-eed7-4700-bfca-f90d44c82698",
    "baseId1": "ibf7b9f2b-375b-4e6f-84ca-490309aaa800",
    "baseId2": "i5cb17c51-88ef-4700-a6a3-8c93ffa4cc4d",
    "strungElements": []
   },
   {
    "className": "StraightBond",
    "lineId": "i57e3294a-5a91-4d77-8ac9-e9be287fea8e",
    "baseId1": "iac112303-b049-46d6-a508-421a8dcd5da5",
    "baseId2": "i2848fc8b-4077-4320-92be-22c6cd25f1b6",
    "strungElements": []
   },
   {
    "className": "StraightBond",
    "lineId": "icdc8a42f-7de8-4d37-8cd1-32846dd3168c",
    "baseId1": "ic175d832-2373-4279-a512-0eeea7211fcc",
    "baseId2": "ie0d10249-f729-49fd-8755-10fe29c4d17f",
    "strungElements": []
   },
   {
    "className": "StraightBond",
    "lineId": "i8d9e9811-2f47-414d-9191-f374348d6e00",
    "baseId1": "iba8ce28c-b25c-4090-b2ed-35a67a9b325d",
    "baseId2": "iedb5d0fb-b76c-4e36-bac5-f1a75c825d71",
    "strungElements": []
   },
   {
    "className": "StraightBond",
    "lineId": "ib505aea8-b8c5-46e4-93a8-69a1eb655d74",
    "baseId1": "ibd14a633-601a-4dd5-8881-9c84cf3bad2e",
    "baseId2": "if11ee0cc-883e-4bfb-bb16-1a9521d139d2",
    "strungElements": []
   },
   {
    "className": "StraightBond",
    "lineId": "i47489341-98fa-437f-9a79-be2d7a623334",
    "baseId1": "ifc1a88ed-2a98-4ab0-9bd0-bf383af1d73b",
    "baseId2": "i37949d8d-d691-467a-9441-60b3d6ef53fa",
    "strungElements": []
   },
   {
    "className": "StraightBond",
    "lineId": "i37e6dfdc-29b0-46c3-a821-43910f50ab2b",
    "baseId1": "i282e64bf-c9ea-48ab-bad8-ff78e9f72737",
    "baseId2": "ic122a429-1a27-489c-b1e9-cac2c98fa329",
    "strungElements": []
   },
   {
    "className": "StraightBond",
    "lineId": "i540693c1-8419-4840-9762-afbb84a7244f",
    "baseId1": "icd82c955-b37f-4445-916f-697878f903ea",
    "baseId2": "ia7afeafe-3938-411c-aacf-1cac931330ae",
    "strungElements": []
   },
   {
    "className": "StraightBond",
    "lineId": "ibe330b14-86a2-4f11-b4ce-49f96f16b2df",
    "baseId1": "iadcc4a84-e250-4edd-ba47-149b3904e0a6",
    "baseId2": "i8762e527-4356-4b00-a3a1-118f1c013043",
    "strungElements": []
   },
   {
    "className": "StraightBond",
    "lineId": "i83a6eb9f-a9bc-40f4-9beb-23b4356838db",
    "baseId1": "iaa72dd32-9e4a-478d-a91d-1e6af072a6a8",
    "baseId2": "i8076a675-051a-4518-a560-8bba174fc6bb",
    "strungElements": []
   },
   {
    "className": "StraightBond",
    "lineId": "if7da9609-6dcd-4929-bfed-bbdae02810b0",
    "baseId1": "idabe9803-d914-4b46-a42c-f20e7ac33f87",
    "baseId2": "i6057d63f-09d2-4739-8b32-83b0d7f494b9",
    "strungElements": []
   },
   {
    "className": "StraightBond",
    "lineId": "ia3fa2ef9-bd4e-4fd5-b9ad-194d5a4e8033",
    "baseId1": "i8872634f-15f9-485f-8a7b-50f629e8cdcb",
    "baseId2": "i4dbddea6-fc2f-408a-a340-03c4da41de3c",
    "strungElements": []
   },
   {
    "className": "StraightBond",
    "lineId": "ia38a8f6e-b05b-4464-abc3-955768879eff",
    "baseId1": "ie3f96fdd-0020-46b4-a44f-0ab8328b78f2",
    "baseId2": "i40027c3c-4cba-482c-be36-9a4edf8ebe41",
    "strungElements": []
   },
   {
    "className": "StraightBond",
    "lineId": "i7323ad97-7bc6-48d7-874e-aa51f85fac6b",
    "baseId1": "ia3211cd4-9b93-4258-be83-9929326c11bb",
    "baseId2": "i22282279-01a9-4998-b32b-d8544ba5f39a",
    "strungElements": []
   },
   {
    "className": "StraightBond",
    "lineId": "i223abeaf-2efb-4d68-9f04-e81ba07f82e8",
    "baseId1": "i6a1929a8-b8a4-43d6-9685-a394b0df5f43",
    "baseId2": "i24d0044a-1252-459e-b459-2e7f33d52dd3",
    "strungElements": []
   },
   {
    "className": "StraightBond",
    "lineId": "i1bab520b-3173-4fad-b9af-06a28b842bd9",
    "baseId1": "i0db82a28-e42e-4fa1-b9a9-e481064ce379",
    "baseId2": "ib0c4ae8d-5f82-45de-83ae-312f9fd37b7c",
    "strungElements": []
   },
   {
    "className": "StraightBond",
    "lineId": "ic80ea3ed-cb09-4ff6-aeb3-95776f3dfd4b",
    "baseId1": "i01bf5fcf-9788-4dd0-a2d2-77e66d12366e",
    "baseId2": "i6f6ed3e4-a05c-44a9-ad39-ebb62543d58c",
    "strungElements": []
   },
   {
    "className": "StraightBond",
    "lineId": "i7002f264-54c1-4ada-9c67-e35f8152956e",
    "baseId1": "i02c2f489-ccdd-430a-9236-3e239a976eb6",
    "baseId2": "i7b9b50d9-a69f-45a7-a370-7e6ca6a778b2",
    "strungElements": []
   },
   {
    "className": "StraightBond",
    "lineId": "id7144528-c506-4504-920d-9460b4db8729",
    "baseId1": "id11cbfd8-0c4f-41df-9d67-7a6832e88512",
    "baseId2": "id935cf68-3fe6-4bb6-a993-7f8fbe174b67",
    "strungElements": []
   },
   {
    "className": "StraightBond",
    "lineId": "i6f743ab3-13f8-4427-8881-20a612927ce4",
    "baseId1": "ia7995647-b25f-4e45-b884-ce36b1b2ea2f",
    "baseId2": "i726caf40-4967-4aab-9792-ec894058a3d0",
    "strungElements": []
   },
   {
    "className": "StraightBond",
    "lineId": "ib9621f9b-6540-41b5-8d03-df74a913b978",
    "baseId1": "i500c20b2-319b-43ca-9656-bfaa6300c4c2",
    "baseId2": "ib0d87566-c4bf-46c9-8869-bb2ebfb184c9",
    "strungElements": []
   },
   {
    "className": "StraightBond",
    "lineId": "i64e218b2-1017-4cac-bc38-30aa3737c762",
    "baseId1": "ia0a40a4c-2b25-40b7-a67f-7f0345765efe",
    "baseId2": "if4316d99-9ea4-4223-9107-755278e4ef1e",
    "strungElements": []
   },
   {
    "className": "StraightBond",
    "lineId": "i2f0eae89-ec50-4aa1-9db9-91abf186891c",
    "baseId1": "ibd545953-54fa-4dde-9a24-b1632dff5d81",
    "baseId2": "id97edf56-7b5f-4edf-b22e-9b8db843d491",
    "strungElements": []
   },
   {
    "className": "StraightBond",
    "lineId": "ibd387669-c760-429f-8548-c3259fdf1624",
    "baseId1": "ic73cf740-dc2d-4a60-8a77-b848f4ae1c6a",
    "baseId2": "ied3c852b-c36c-44ea-812c-0fee7a2b8788",
    "strungElements": []
   },
   {
    "className": "StraightBond",
    "lineId": "uuid-897e9745-18c5-4609-bb43-cd2851d44ad8",
    "baseId1": "i55a5139e-2a7e-4b2b-afb8-7b9f6c10796d",
    "baseId2": "ia5bf0480-1d77-43b2-9e48-b6b6db6204cf",
    "strungElements": []
   },
   {
    "className": "StraightBond",
    "lineId": "uuid-4ad0f50d-39f8-477e-b47b-8e2f895ce6f7",
    "baseId1": "i7e7195ca-aa4d-4d6c-b38e-4b2a92c0fe18",
    "baseId2": "i9fdc3dda-58c9-4570-acac-f72fe8fd9d5d",
    "strungElements": []
   }
  ],
  "tertiaryBonds": [
   {
    "className": "QuadraticBezierBond",
    "pathId": "i635c0e2f-2b03-4d52-aabc-c694b18a91c4",
    "baseId1": "ida71106b-45f1-4486-a657-a267ea8d7bf1",
    "baseId2": "i50fcb5eb-3450-4120-9bc7-e5def2537560",
    "strungElements": []
   },
   {
    "className": "QuadraticBezierBond",
    "pathId": "i5c874c09-43ef-4e8a-869e-6bc3e5c37cdc",
    "baseId1": "i3a30bc74-c197-458b-9756-94e93c3bbfa1",
    "baseId2": "i83e99ac5-463f-4742-a0e6-60a7a177331f",
    "strungElements": []
   },
   {
    "className": "QuadraticBezierBond",
    "pathId": "i760cc368-9963-453b-8938-a645c02e4718",
    "baseId1": "i95f34314-466a-4904-a3cd-eb257d3a3b62",
    "baseId2": "i5551f247-9229-4818-8ac1-cb8dca49201c",
    "strungElements": []
   },
   {
    "className": "QuadraticBezierBond",
    "pathId": "ia8eb9df3-59de-45dc-a269-707369548bed",
    "baseId1": "i64c4aa82-6b26-40ae-8f22-be0c106d62ee",
    "baseId2": "i03dafe0e-351c-4e1d-8cc9-164e3686b3a2",
    "strungElements": []
   },
   {
    "className": "QuadraticBezierBond",
    "pathId": "ie086d4a5-092d-409d-b628-76dac1d79327",
    "baseId1": "i61ff862d-3fff-4c9e-8727-8f3a3d587f09",
    "baseId2": "i8469497d-4e19-4d81-9f26-d47e6bb1248f",
    "strungElements": []
   },
   {
    "className": "QuadraticBezierBond",
    "pathId": "if1acf706-1dd1-41ba-99b0-d65150736a8a",
    "baseId1": "i7ff94e2e-2ea2-4d92-9a80-e97161229357",
    "baseId2": "ifef3d906-f216-4abf-8d9b-87a91e1ee775",
    "strungElements": []
   },
   {
    "className": "QuadraticBezierBond",
    "pathId": "i062390ff-b2cf-4d82-881f-c2ab2b992df5",
    "baseId1": "i70cbb53b-9703-4fa1-b503-61dbab574883",
    "baseId2": "i41c4faa3-73e1-4180-b9a8-1bb28f6dfb65",
    "strungElements": []
   },
   {
    "className": "QuadraticBezierBond",
    "pathId": "i1d6ca816-0cfe-48e0-9ab0-3d88017de2de",
    "baseId1": "i5820b759-7c66-4b93-8fa3-e3aa001846cf",
    "baseId2": "if96ea346-04be-4c25-aae7-461ea78c257f",
    "strungElements": []
   },
   {
    "className": "QuadraticBezierBond",
    "pathId": "iae1508f5-7a6b-4f98-860d-9e6fcac3e8d0",
    "baseId1": "ie099c834-04b7-4962-9d28-9eaffc8de1cb",
    "baseId2": "i6eb62a60-35ab-43ff-8a55-a91aa10f1cad",
    "strungElements": []
   },
   {
    "className": "QuadraticBezierBond",
    "pathId": "i2323c47f-d6a9-4b9e-b97e-43986de17aec",
    "baseId1": "iff2683f9-6f5a-4392-8f72-0340525cfa12",
    "baseId2": "i74ac7ffa-9f7c-468f-8683-956bd5cc9fa8",
    "strungElements": []
   },
   {
    "className": "QuadraticBezierBond",
    "pathId": "iee838a68-e833-41e7-a61b-3478ee48d3fa",
    "baseId1": "i08b8d005-c037-45f3-ab08-1a7057099d46",
    "baseId2": "ie51f5937-7123-45e7-bd5b-31a34763479b",
    "strungElements": []
   },
   {
    "className": "QuadraticBezierBond",
    "pathId": "ie8209c73-06eb-4c12-9efd-cacb4b4a4f69",
    "baseId1": "i533fd65c-e3f0-454e-92aa-47ed1ddab8e3",
    "baseId2": "icf4d11e2-3ecf-4184-88b7-ff0815255a8d",
    "strungElements": []
   },
   {
    "className": "QuadraticBezierBond",
    "pathId": "ie82174ae-fe95-4ab1-b69b-b2e91d02e1ee",
    "baseId1": "i7bfa2fc7-9fc0-4a4a-a8b9-416e6bed2cb3",
    "baseId2": "i91732202-865a-4c68-9390-cbae697be5cc",
    "strungElements": []
   },
   {
    "className": "QuadraticBezierBond",
    "pathId": "id28be7a8-1909-4435-af32-8689277ab031",
    "baseId1": "i8c4317dc-674e-4c81-91d5-183811a36a67",
    "baseId2": "i333473a3-b506-416f-b381-7ba59c479109",
    "strungElements": []
   },
   {
    "className": "QuadraticBezierBond",
    "pathId": "i97956333-4ea8-42a5-ad76-9e87869b4b05",
    "baseId1": "i92b3a13c-547a-479a-b37f-a1b1f8fc6f94",
    "baseId2": "ife5429bf-b1b9-442b-bfed-55388be70a1c",
    "strungElements": []
   }
  ]
 },
 "generalLayoutProps": {
  "className": "GeneralStrictLayoutProps",
  "outermostLoopShape": "flat",
  "rotation": 0,
  "basePairBondLength": 1.2,
  "basePairPadding": 0,
  "terminiGap": 4
 },
 "perBaseLayoutProps": [
  {
   "className": "PerBaseStrictLayoutProps",
   "stretch3": 0.05207191740620505,
   "flatLoopAngle3": 0,
   "flipStem": false,
   "loopShape": "round",
   "triangleLoopHeight": 4
  },
  {
   "className": "PerBaseStrictLayoutProps",
   "stretch3": 0.05207191740620505,
   "flatLoopAngle3": 0,
   "flipStem": false,
   "loopShape": "round",
   "triangleLoopHeight": 4
  },
  {
   "className": "PerBaseStrictLayoutProps",
   "stretch3": 0.05207191740620505,
   "flatLoopAngle3": 0,
   "flipStem": false,
   "loopShape": "round",
   "triangleLoopHeight": 4
  },
  {
   "className": "PerBaseStrictLayoutProps",
   "stretch3": 0.05207191740620505,
   "flatLoopAngle3": 0,
   "flipStem": false,
   "loopShape": "round",
   "triangleLoopHeight": 4
  },
  {
   "className": "PerBaseStrictLayoutProps",
   "stretch3": 0.05207191740620505,
   "flatLoopAngle3": 0,
   "flipStem": false,
   "loopShape": "round",
   "triangleLoopHeight": 4
  },
  {
   "className": "PerBaseStrictLayoutProps",
   "stretch3": 0.05207191740620505,
   "flatLoopAngle3": 0,
   "flipStem": false,
   "loopShape": "round",
   "triangleLoopHeight": 4
  },
  {
   "className": "PerBaseStrictLayoutProps",
   "stretch3": 0.05207191740620505,
   "flatLoopAngle3": 0,
   "flipStem": false,
   "loopShape": "round",
   "triangleLoopHeight": 4
  },
  {
   "className": "PerBaseStrictLayoutProps",
   "stretch3": 0,
   "flatLoopAngle3": 0,
   "flipStem": false,
   "loopShape": "round",
   "triangleLoopHeight": 4
  },
  {
   "className": "PerBaseStrictLayoutProps",
   "stretch3": 0,
   "flatLoopAngle3": 0,
   "flipStem": false,
   "loopShape": "round",
   "triangleLoopHeight": 4
  },
  {
   "className": "PerBaseStrictLayoutProps",
   "stretch3": 0,
   "flatLoopAngle3": 0,
   "flipStem": false,
   "loopShape": "round",
   "triangleLoopHeight": 4
  },
  {
   "className": "PerBaseStrictLayoutProps",
   "stretch3": 0,
   "flatLoopAngle3": 0,
   "flipStem": false,
   "loopShape": "round",
   "triangleLoopHeight": 4
  },
  {
   "className": "PerBaseStrictLayoutProps",
   "stretch3": 0,
   "flatLoopAngle3": 0,
   "flipStem": false,
   "loopShape": "round",
   "triangleLoopHeight": 4
  },
  {
   "className": "PerBaseStrictLayoutProps",
   "stretch3": 0,
   "flatLoopAngle3": 0,
   "flipStem": false,
   "loopShape": "round",
   "triangleLoopHeight": 4
  },
  {
   "className": "PerBaseStrictLayoutProps",
   "stretch3": 0,
   "flatLoopAngle3": 0,
   "flipStem": false,
   "loopShape": "round",
   "triangleLoopHeight": 4
  },
  {
   "className": "PerBaseStrictLayoutProps",
   "stretch3": 0,
   "flatLoopAngle3": 0,
   "flipStem": false,
   "loopShape": "round",
   "triangleLoopHeight": 4
  },
  {
   "className": "PerBaseStrictLayoutProps",
   "stretch3": 0,
   "flatLoopAngle3": 0,
   "flipStem": false,
   "loopShape": "round",
   "triangleLoopHeight": 4
  },
  {
   "className": "PerBaseStrictLayoutProps",
   "stretch3": 0,
   "flatLoopAngle3": 0,
   "flipStem": false,
   "loopShape": "round",
   "triangleLoopHeight": 4
  },
  {
   "className": "PerBaseStrictLayoutProps",
   "stretch3": 0,
   "flatLoopAngle3": 0,
   "flipStem": false,
   "loopShape": "round",
   "triangleLoopHeight": 4
  },
  {
   "className": "PerBaseStrictLayoutProps",
   "stretch3": 0,
   "flatLoopAngle3": 0,
   "flipStem": false,
   "loopShape": "round",
   "triangleLoopHeight": 4
  },
  {
   "className": "PerBaseStrictLayoutProps",
   "stretch3": 0,
   "flatLoopAngle3": 0,
   "flipStem": false,
   "loopShape": "triangle",
   "triangleLoopHeight": 38
  },
  {
   "className": "PerBaseStrictLayoutProps",
   "stretch3": 0,
   "flatLoopAngle3": 0,
   "flipStem": false,
   "loopShape": "round",
   "triangleLoopHeight": 4
  },
  {
   "className": "PerBaseStrictLayoutProps",
   "stretch3": 0,
   "flatLoopAngle3": 0,
   "flipStem": false,
   "loopShape": "round",
   "triangleLoopHeight": 4
  },
  {
   "className": "PerBaseStrictLayoutProps",
   "stretch3": 0,
   "flatLoopAngle3": 0,
   "flipStem": false,
   "loopShape": "round",
   "triangleLoopHeight": 4
  },
  {
   "className": "PerBaseStrictLayoutProps",
   "stretch3": 1,
   "flatLoopAngle3": 0,
   "flipStem": false,
   "loopShape": "round",
   "triangleLoopHeight": 4
  },
  {
   "className": "PerBaseStrictLayoutProps",
   "stretch3": 0,
   "flatLoopAngle3": 0,
   "flipStem": false,
   "loopShape": "round",
   "triangleLoopHeight": 4
  },
  {
   "className": "PerBaseStrictLayoutProps",
   "stretch3": 0,
   "flatLoopAngle3": 0,
   "flipStem": false,
   "loopShape": "round",
   "triangleLoopHeight": 4
  },
  {
   "className": "PerBaseStrictLayoutProps",
   "stretch3": 0,
   "flatLoopAngle3": 0,
   "flipStem": false,
   "loopShape": "round",
   "triangleLoopHeight": 4
  },
  {
   "className": "PerBaseStrictLayoutProps",
   "stretch3": 0,
   "flatLoopAngle3": 0,
   "flipStem": false,
   "loopShape": "round",
   "triangleLoopHeight": 4
  },
  {
   "className": "PerBaseStrictLayoutProps",
   "stretch3": 0,
   "flatLoopAngle3": 0,
   "flipStem": false,
   "loopShape": "round",
   "triangleLoopHeight": 4
  },
  {
   "className": "PerBaseStrictLayoutProps",
   "stretch3": 0,
   "flatLoopAngle3": 0,
   "flipStem": false,
   "loopShape": "round",
   "triangleLoopHeight": 4
  },
  {
   "className": "PerBaseStrictLayoutProps",
   "stretch3": 0,
   "flatLoopAngle3": 0,
   "flipStem": false,
   "loopShape": "round",
   "triangleLoopHeight": 4
  },
  {
   "className": "PerBaseStrictLayoutProps",
   "stretch3": 0,
   "flatLoopAngle3": 0,
   "flipStem": false,
   "loopShape": "round",
   "triangleLoopHeight": 4
  },
  {
   "className": "PerBaseStrictLayoutProps",
   "stretch3": 0,
   "flatLoopAngle3": 0,
   "flipStem": false,
   "loopShape": "round",
   "triangleLoopHeight": 4
  },
  {
   "className": "PerBaseStrictLayoutProps",
   "stretch3": 0,
   "flatLoopAngle3": 0,
   "flipStem": false,
   "loopShape": "round",
   "triangleLoopHeight": 4
  },
  {
   "className": "PerBaseStrictLayoutProps",
   "stretch3": 0,
   "flatLoopAngle3": 0,
   "flipStem": false,
   "loopShape": "round",
   "triangleLoopHeight": 4
  },
  {
   "className": "PerBaseStrictLayoutProps",
   "stretch3": 0,
   "flatLoopAngle3": 0,
   "flipStem": false,
   "loopShape": "round",
   "triangleLoopHeight": 4
  },
  {
   "className": "PerBaseStrictLayoutProps",
   "stretch3": 0,
   "flatLoopAngle3": 0,
   "flipStem": false,
   "loopShape": "round",
   "triangleLoopHeight": 4
  },
  {
   "className": "PerBaseStrictLayoutProps",
   "stretch3": 0,
   "flatLoopAngle3": 0,
   "flipStem": false,
   "loopShape": "round",
   "triangleLoopHeight": 4
  },
  {
   "className": "PerBaseStrictLayoutProps",
   "stretch3": 0.025289114750784093,
   "flatLoopAngle3": 0,
   "flipStem": false,
   "loopShape": "round",
   "triangleLoopHeight": 4
  },
  {
   "className": "PerBaseStrictLayoutProps",
   "stretch3": 0.025289114750784093,
   "flatLoopAngle3": 0,
   "flipStem": false,
   "loopShape": "round",
   "triangleLoopHeight": 4
  },
  {
   "className": "PerBaseStrictLayoutProps",
   "stretch3": 0.025289114750784093,
   "flatLoopAngle3": 0,
   "flipStem": false,
   "loopShape": "round",
   "triangleLoopHeight": 4
  },
  {
   "className": "PerBaseStrictLayoutProps",
   "stretch3": 0,
   "flatLoopAngle3": 0,
   "flipStem": true,
   "loopShape": "round",
   "triangleLoopHeight": 4
  },
  {
   "className": "PerBaseStrictLayoutProps",
   "stretch3": 0,
   "flatLoopAngle3": 0,
   "flipStem": false,
   "loopShape": "round",
   "triangleLoopHeight": 4
  },
  {
   "className": "PerBaseStrictLayoutProps",
   "stretch3": 0,
   "flatLoopAngle3": 0,
   "flipStem": false,
   "loopShape": "round",
   "triangleLoopHeight": 4
  },
  {
   "className": "PerBaseStrictLayoutProps",
   "stretch3": 0,
   "flatLoopAngle3": 0,
   "flipStem": false,
   "loopShape": "round",
   "triangleLoopHeight": 4
  },
  {
   "className": "PerBaseStrictLayoutProps",
   "stretch3": 0,
   "flatLoopAngle3": 0,
   "flipStem": false,
   "loopShape": "round",
   "triangleLoopHeight": 4
  },
  {
   "className": "PerBaseStrictLayoutProps",
   "stretch3": 0,
   "flatLoopAngle3": 0,
   "flipStem": false,
   "loopShape": "round",
   "triangleLoopHeight": 4
  },
  {
   "className": "PerBaseStrictLayoutProps",
   "stretch3": 0,
   "flatLoopAngle3": 0,
   "flipStem": false,
   "loopShape": "round",
   "triangleLoopHeight": 4
  },
  {
   "className": "PerBaseStrictLayoutProps",
   "stretch3": 0,
   "flatLoopAngle3": 0,
   "flipStem": false,
   "loopShape": "round",
   "triangleLoopHeight": 4
  },
  {
   "className": "PerBaseStrictLayoutProps",
   "stretch3": 0,
   "flatLoopAngle3": 0,
   "flipStem": false,
   "loopShape": "round",
   "triangleLoopHeight": 4
  },
  {
   "className": "PerBaseStrictLayoutProps",
   "stretch3": 0,
   "flatLoopAngle3": 0,
   "flipStem": false,
   "loopShape": "round",
   "triangleLoopHeight": 4
  },
  {
   "className": "PerBaseStrictLayoutProps",
   "stretch3": 0,
   "flatLoopAngle3": 0,
   "flipStem": false,
   "loopShape": "round",
   "triangleLoopHeight": 4
  },
  {
   "className": "PerBaseStrictLayoutProps",
   "stretch3": 0,
   "flatLoopAngle3": 0,
   "flipStem": false,
   "loopShape": "round",
   "triangleLoopHeight": 4
  },
  {
   "className": "PerBaseStrictLayoutProps",
   "stretch3": 0,
   "flatLoopAngle3": 0,
   "flipStem": false,
   "loopShape": "round",
   "triangleLoopHeight": 4
  },
  {
   "className": "PerBaseStrictLayoutProps",
   "stretch3": 0,
   "flatLoopAngle3": 0,
   "flipStem": false,
   "loopShape": "round",
   "triangleLoopHeight": 4
  },
  {
   "className": "PerBaseStrictLayoutProps",
   "stretch3": 0,
   "flatLoopAngle3": 0,
   "flipStem": false,
   "loopShape": "round",
   "triangleLoopHeight": 4
  },
  {
   "className": "PerBaseStrictLayoutProps",
   "stretch3": 0,
   "flatLoopAngle3": 0,
   "flipStem": false,
   "loopShape": "round",
   "triangleLoopHeight": 4
  },
  {
   "className": "PerBaseStrictLayoutProps",
   "stretch3": 0,
   "flatLoopAngle3": 0,
   "flipStem": false,
   "loopShape": "round",
   "triangleLoopHeight": 4
  },
  {
   "className": "PerBaseStrictLayoutProps",
   "stretch3": 0,
   "flatLoopAngle3": 0,
   "flipStem": false,
   "loopShape": "round",
   "triangleLoopHeight": 4
  },
  {
   "className": "PerBaseStrictLayoutProps",
   "stretch3": 0,
   "flatLoopAngle3": 0,
   "flipStem": false,
   "loopShape": "round",
   "triangleLoopHeight": 4
  },
  {
   "className": "PerBaseStrictLayoutProps",
   "stretch3": 0,
   "flatLoopAngle3": 0,
   "flipStem": false,
   "loopShape": "round",
   "triangleLoopHeight": 4
  },
  {
   "className": "PerBaseStrictLayoutProps",
   "stretch3": 0,
   "flatLoopAngle3": 0,
   "flipStem": false,
   "loopShape": "round",
   "triangleLoopHeight": 4
  },
  {
   "className": "PerBaseStrictLayoutProps",
   "stretch3": 0,
   "flatLoopAngle3": 0,
   "flipStem": false,
   "loopShape": "round",
   "triangleLoopHeight": 4
  },
  {
   "className": "PerBaseStrictLayoutProps",
   "stretch3": 0,
   "flatLoopAngle3": 0,
   "flipStem": false,
   "loopShape": "round",
   "triangleLoopHeight": 4
  },
  {
   "className": "PerBaseStrictLayoutProps",
   "stretch3": 0,
   "flatLoopAngle3": 0,
   "flipStem": false,
   "loopShape": "round",
   "triangleLoopHeight": 4
  },
  {
   "className": "PerBaseStrictLayoutProps",
   "stretch3": 0,
   "flatLoopAngle3": 0,
   "flipStem": false,
   "loopShape": "round",
   "triangleLoopHeight": 4
  },
  {
   "className": "PerBaseStrictLayoutProps",
   "stretch3": 0,
   "flatLoopAngle3": 0,
   "flipStem": false,
   "loopShape": "round",
   "triangleLoopHeight": 4
  },
  {
   "className": "PerBaseStrictLayoutProps",
   "stretch3": 0,
   "flatLoopAngle3": 0,
   "flipStem": false,
   "loopShape": "round",
   "triangleLoopHeight": 4
  },
  {
   "className": "PerBaseStrictLayoutProps",
   "stretch3": 0,
   "flatLoopAngle3": 0,
   "flipStem": false,
   "loopShape": "round",
   "triangleLoopHeight": 4
  },
  {
   "className": "PerBaseStrictLayoutProps",
   "stretch3": 0,
   "flatLoopAngle3": 0,
   "flipStem": false,
   "loopShape": "round",
   "triangleLoopHeight": 4
  },
  {
   "className": "PerBaseStrictLayoutProps",
   "stretch3": 0,
   "flatLoopAngle3": 0,
   "flipStem": false,
   "loopShape": "round",
   "triangleLoopHeight": 4
  },
  {
   "className": "PerBaseStrictLayoutProps",
   "stretch3": 1,
   "flatLoopAngle3": 0,
   "flipStem": false,
   "loopShape": "round",
   "triangleLoopHeight": 4
  },
  {
   "className": "PerBaseStrictLayoutProps",
   "stretch3": 0,
   "flatLoopAngle3": 0,
   "flipStem": false,
   "loopShape": "round",
   "triangleLoopHeight": 4
  },
  {
   "className": "PerBaseStrictLayoutProps",
   "stretch3": 0,
   "flatLoopAngle3": 0,
   "flipStem": false,
   "loopShape": "round",
   "triangleLoopHeight": 4
  },
  {
   "className": "PerBaseStrictLayoutProps",
   "stretch3": 0,
   "flatLoopAngle3": 0,
   "flipStem": false,
   "loopShape": "round",
   "triangleLoopHeight": 4
  },
  {
   "className": "PerBaseStrictLayoutProps",
   "stretch3": 0,
   "flatLoopAngle3": 0,
   "flipStem": false,
   "loopShape": "round",
   "triangleLoopHeight": 4
  },
  {
   "className": "PerBaseStrictLayoutProps",
   "stretch3": 0,
   "flatLoopAngle3": 0,
   "flipStem": false,
   "loopShape": "round",
   "triangleLoopHeight": 4
  },
  {
   "className": "PerBaseStrictLayoutProps",
   "stretch3": 0,
   "flatLoopAngle3": 0,
   "flipStem": false,
   "loopShape": "round",
   "triangleLoopHeight": 4
  },
  {
   "className": "PerBaseStrictLayoutProps",
   "stretch3": 0,
   "flatLoopAngle3": 0,
   "flipStem": false,
   "loopShape": "round",
   "triangleLoopHeight": 4
  },
  {
   "className": "PerBaseStrictLayoutProps",
   "stretch3": 0,
   "flatLoopAngle3": 0,
   "flipStem": false,
   "loopShape": "round",
   "triangleLoopHeight": 4
  },
  {
   "className": "PerBaseStrictLayoutProps",
   "stretch3": 0,
   "flatLoopAngle3": 0,
   "flipStem": false,
   "loopShape": "round",
   "triangleLoopHeight": 4
  },
  {
   "className": "PerBaseStrictLayoutProps",
   "stretch3": 0,
   "flatLoopAngle3": 0,
   "flipStem": false,
   "loopShape": "round",
   "triangleLoopHeight": 4
  },
  {
   "className": "PerBaseStrictLayoutProps",
   "stretch3": 0,
   "flatLoopAngle3": 0,
   "flipStem": false,
   "loopShape": "round",
   "triangleLoopHeight": 4
  },
  {
   "className": "PerBaseStrictLayoutProps",
   "stretch3": 0,
   "flatLoopAngle3": 0,
   "flipStem": false,
   "loopShape": "round",
   "triangleLoopHeight": 4
  },
  {
   "className": "PerBaseStrictLayoutProps",
   "stretch3": 0,
   "flatLoopAngle3": 0,
   "flipStem": false,
   "loopShape": "round",
   "triangleLoopHeight": 4
  },
  {
   "className": "PerBaseStrictLayoutProps",
   "stretch3": 0,
   "flatLoopAngle3": 0,
   "flipStem": false,
   "loopShape": "round",
   "triangleLoopHeight": 4
  },
  {
   "className": "PerBaseStrictLayoutProps",
   "stretch3": 0.2410221295318109,
   "flatLoopAngle3": 0,
   "flipStem": false,
   "loopShape": "round",
   "triangleLoopHeight": 4
  },
  {
   "className": "PerBaseStrictLayoutProps",
   "stretch3": 0.2410221295318109,
   "flatLoopAngle3": 0,
   "flipStem": false,
   "loopShape": "round",
   "triangleLoopHeight": 4
  },
  {
   "className": "PerBaseStrictLayoutProps",
   "stretch3": 0,
   "flatLoopAngle3": 0,
   "flipStem": true,
   "loopShape": "round",
   "triangleLoopHeight": 4
  },
  {
   "className": "PerBaseStrictLayoutProps",
   "stretch3": 0,
   "flatLoopAngle3": 0,
   "flipStem": false,
   "loopShape": "round",
   "triangleLoopHeight": 4
  },
  {
   "className": "PerBaseStrictLayoutProps",
   "stretch3": 0,
   "flatLoopAngle3": 0,
   "flipStem": false,
   "loopShape": "round",
   "triangleLoopHeight": 4
  },
  {
   "className": "PerBaseStrictLayoutProps",
   "stretch3": 0,
   "flatLoopAngle3": 0,
   "flipStem": false,
   "loopShape": "round",
   "triangleLoopHeight": 4
  },
  {
   "className": "PerBaseStrictLayoutProps",
   "stretch3": 0,
   "flatLoopAngle3": 0,
   "flipStem": false,
   "loopShape": "round",
   "triangleLoopHeight": 4
  },
  {
   "className": "PerBaseStrictLayoutProps",
   "stretch3": 0,
   "flatLoopAngle3": 0,
   "flipStem": false,
   "loopShape": "round",
   "triangleLoopHeight": 4
  },
  {
   "className": "PerBaseStrictLayoutProps",
   "stretch3": 0,
   "flatLoopAngle3": 0,
   "flipStem": false,
   "loopShape": "round",
   "triangleLoopHeight": 4
  },
  {
   "className": "PerBaseStrictLayoutProps",
   "stretch3": 0,
   "flatLoopAngle3": 0,
   "flipStem": false,
   "loopShape": "round",
   "triangleLoopHeight": 4
  },
  {
   "className": "PerBaseStrictLayoutProps",
   "stretch3": 0,
   "flatLoopAngle3": 0,
   "flipStem": false,
   "loopShape": "round",
   "triangleLoopHeight": 4
  },
  {
   "className": "PerBaseStrictLayoutProps",
   "stretch3": 0,
   "flatLoopAngle3": 0,
   "flipStem": false,
   "loopShape": "round",
   "triangleLoopHeight": 4
  },
  {
   "className": "PerBaseStrictLayoutProps",
   "stretch3": 0,
   "flatLoopAngle3": 0,
   "flipStem": false,
   "loopShape": "round",
   "triangleLoopHeight": 4
  },
  {
   "className": "PerBaseStrictLayoutProps",
   "stretch3": 0,
   "flatLoopAngle3": 0,
   "flipStem": false,
   "loopShape": "round",
   "triangleLoopHeight": 4
  },
  {
   "className": "PerBaseStrictLayoutProps",
   "stretch3": 0,
   "flatLoopAngle3": 0,
   "flipStem": false,
   "loopShape": "round",
   "triangleLoopHeight": 4
  },
  {
   "className": "PerBaseStrictLayoutProps",
   "stretch3": 0,
   "flatLoopAngle3": 0,
   "flipStem": false,
   "loopShape": "round",
   "triangleLoopHeight": 4
  },
  {
   "className": "PerBaseStrictLayoutProps",
   "stretch3": 0,
   "flatLoopAngle3": 0,
   "flipStem": false,
   "loopShape": "round",
   "triangleLoopHeight": 4
  },
  {
   "className": "PerBaseStrictLayoutProps",
   "stretch3": 0,
   "flatLoopAngle3": 0,
   "flipStem": false,
   "loopShape": "round",
   "triangleLoopHeight": 4
  },
  {
   "className": "PerBaseStrictLayoutProps",
   "stretch3": 0,
   "flatLoopAngle3": 0,
   "flipStem": false,
   "loopShape": "round",
   "triangleLoopHeight": 4
  },
  {
   "className": "PerBaseStrictLayoutProps",
   "stretch3": 0,
   "flatLoopAngle3": 0,
   "flipStem": false,
   "loopShape": "round",
   "triangleLoopHeight": 4
  },
  {
   "className": "PerBaseStrictLayoutProps",
   "stretch3": 0,
   "flatLoopAngle3": 0,
   "flipStem": false,
   "loopShape": "round",
   "triangleLoopHeight": 4
  },
  {
   "className": "PerBaseStrictLayoutProps",
   "stretch3": 0,
   "flatLoopAngle3": 0,
   "flipStem": false,
   "loopShape": "round",
   "triangleLoopHeight": 4
  },
  {
   "className": "PerBaseStrictLayoutProps",
   "stretch3": 0,
   "flatLoopAngle3": 0,
   "flipStem": false,
   "loopShape": "round",
   "triangleLoopHeight": 4
  },
  {
   "className": "PerBaseStrictLayoutProps",
   "stretch3": 0,
   "flatLoopAngle3": 0,
   "flipStem": false,
   "loopShape": "round",
   "triangleLoopHeight": 4
  },
  {
   "className": "PerBaseStrictLayoutProps",
   "stretch3": 0,
   "flatLoopAngle3": 0,
   "flipStem": false,
   "loopShape": "round",
   "triangleLoopHeight": 4
  },
  {
   "className": "PerBaseStrictLayoutProps",
   "stretch3": 0,
   "flatLoopAngle3": 0,
   "flipStem": false,
   "loopShape": "round",
   "triangleLoopHeight": 4
  },
  {
   "className": "PerBaseStrictLayoutProps",
   "stretch3": 0,
   "flatLoopAngle3": 0,
   "flipStem": false,
   "loopShape": "round",
   "triangleLoopHeight": 4
  },
  {
   "className": "PerBaseStrictLayoutProps",
   "stretch3": 0,
   "flatLoopAngle3": 0,
   "flipStem": false,
   "loopShape": "round",
   "triangleLoopHeight": 4
  },
  {
   "className": "PerBaseStrictLayoutProps",
   "stretch3": 0,
   "flatLoopAngle3": 0,
   "flipStem": false,
   "loopShape": "round",
   "triangleLoopHeight": 4
  },
  {
   "className": "PerBaseStrictLayoutProps",
   "stretch3": 0,
   "flatLoopAngle3": 0,
   "flipStem": false,
   "loopShape": "round",
   "triangleLoopHeight": 4
  },
  {
   "className": "PerBaseStrictLayoutProps",
   "stretch3": 0,
   "flatLoopAngle3": 0,
   "flipStem": false,
   "loopShape": "round",
   "triangleLoopHeight": 4
  },
  {
   "className": "PerBaseStrictLayoutProps",
   "stretch3": 0,
   "flatLoopAngle3": 0,
   "flipStem": false,
   "loopShape": "round",
   "triangleLoopHeight": 4
  },
  {
   "className": "PerBaseStrictLayoutProps",
   "stretch3": 0,
   "flatLoopAngle3": 0,
   "flipStem": false,
   "loopShape": "round",
   "triangleLoopHeight": 4
  },
  {
   "className": "PerBaseStrictLayoutProps",
   "stretch3": 0,
   "flatLoopAngle3": 0,
   "flipStem": false,
   "loopShape": "round",
   "triangleLoopHeight": 4
  },
  {
   "className": "PerBaseStrictLayoutProps",
   "stretch3": 0,
   "flatLoopAngle3": 0,
   "flipStem": false,
   "loopShape": "round",
   "triangleLoopHeight": 4
  },
  {
   "className": "PerBaseStrictLayoutProps",
   "stretch3": 0,
   "flatLoopAngle3": 0,
   "flipStem": false,
   "loopShape": "round",
   "triangleLoopHeight": 4
  },
  {
   "className": "PerBaseStrictLayoutProps",
   "stretch3": 0,
   "flatLoopAngle3": 0,
   "flipStem": false,
   "loopShape": "round",
   "triangleLoopHeight": 4
  },
  {
   "className": "PerBaseStrictLayoutProps",
   "stretch3": 0,
   "flatLoopAngle3": 0,
   "flipStem": false,
   "loopShape": "round",
   "triangleLoopHeight": 4
  },
  {
   "className": "PerBaseStrictLayoutProps",
   "stretch3": 0,
   "flatLoopAngle3": 0,
   "flipStem": false,
   "loopShape": "round",
   "triangleLoopHeight": 4
  },
  {
   "className": "PerBaseStrictLayoutProps",
   "stretch3": 0,
   "flatLoopAngle3": 0,
   "flipStem": false,
   "loopShape": "round",
   "triangleLoopHeight": 2
  },
  {
   "className": "PerBaseStrictLayoutProps",
   "stretch3": 0,
   "flatLoopAngle3": 0,
   "flipStem": false,
   "loopShape": "round",
   "triangleLoopHeight": 4
  },
  {
   "className": "PerBaseStrictLayoutProps",
   "stretch3": 1.0153412430508553,
   "flatLoopAngle3": 0,
   "flipStem": false,
   "loopShape": "round",
   "triangleLoopHeight": 4
  },
  {
   "className": "PerBaseStrictLayoutProps",
   "stretch3": 0,
   "flatLoopAngle3": 0,
   "flipStem": false,
   "loopShape": "round",
   "triangleLoopHeight": 4
  },
  {
   "className": "PerBaseStrictLayoutProps",
   "stretch3": 0,
   "flatLoopAngle3": 0,
   "flipStem": false,
   "loopShape": "round",
   "triangleLoopHeight": 4
  },
  {
   "className": "PerBaseStrictLayoutProps",
   "stretch3": 0,
   "flatLoopAngle3": 0,
   "flipStem": false,
   "loopShape": "round",
   "triangleLoopHeight": 4
  },
  {
   "className": "PerBaseStrictLayoutProps",
   "stretch3": 0,
   "flatLoopAngle3": 0,
   "flipStem": false,
   "loopShape": "round",
   "triangleLoopHeight": 4
  },
  {
   "className": "PerBaseStrictLayoutProps",
   "stretch3": 0,
   "flatLoopAngle3": 0,
   "flipStem": false,
   "loopShape": "round",
   "triangleLoopHeight": 4
  },
  {
   "className": "PerBaseStrictLayoutProps",
   "stretch3": 0,
   "flatLoopAngle3": 0,
   "flipStem": false,
   "loopShape": "round",
   "triangleLoopHeight": 4
  },
  {
   "className": "PerBaseStrictLayoutProps",
   "stretch3": 0,
   "flatLoopAngle3": 0,
   "flipStem": false,
   "loopShape": "round",
   "triangleLoopHeight": 4
  },
  {
   "className": "PerBaseStrictLayoutProps",
   "stretch3": 0,
   "flatLoopAngle3": 0,
   "flipStem": false,
   "loopShape": "round",
   "triangleLoopHeight": 4
  },
  {
   "className": "PerBaseStrictLayoutProps",
   "stretch3": 0,
   "flatLoopAngle3": 0,
   "flipStem": false,
   "loopShape": "round",
   "triangleLoopHeight": 4
  },
  {
   "className": "PerBaseStrictLayoutProps",
   "stretch3": 0,
   "flatLoopAngle3": 0,
   "flipStem": false,
   "loopShape": "round",
   "triangleLoopHeight": 4
  },
  {
   "className": "PerBaseStrictLayoutProps",
   "stretch3": 0,
   "flatLoopAngle3": 0,
   "flipStem": false,
   "loopShape": "round",
   "triangleLoopHeight": 4
  },
  {
   "className": "PerBaseStrictLayoutProps",
   "stretch3": 0,
   "flatLoopAngle3": 0,
   "flipStem": false,
   "loopShape": "round",
   "triangleLoopHeight": 4
  },
  {
   "className": "PerBaseStrictLayoutProps",
   "stretch3": 0,
   "flatLoopAngle3": 0,
   "flipStem": false,
   "loopShape": "round",
   "triangleLoopHeight": 4
  },
  {
   "className": "PerBaseStrictLayoutProps",
   "stretch3": 0,
   "flatLoopAngle3": 0,
   "flipStem": false,
   "loopShape": "round",
   "triangleLoopHeight": 4
  },
  {
   "className": "PerBaseStrictLayoutProps",
   "stretch3": 0.1090477688101397,
   "flatLoopAngle3": 0,
   "flipStem": false,
   "loopShape": "round",
   "triangleLoopHeight": 4
  },
  {
   "className": "PerBaseStrictLayoutProps",
   "stretch3": 0.1090477688101397,
   "flatLoopAngle3": 0,
   "flipStem": false,
   "loopShape": "round",
   "triangleLoopHeight": 4
  },
  {
   "className": "PerBaseStrictLayoutProps",
   "stretch3": 0,
   "flatLoopAngle3": 0,
   "flipStem": true,
   "loopShape": "round",
   "triangleLoopHeight": 4
  },
  {
   "className": "PerBaseStrictLayoutProps",
   "stretch3": 0,
   "flatLoopAngle3": 0,
   "flipStem": false,
   "loopShape": "round",
   "triangleLoopHeight": 4
  },
  {
   "className": "PerBaseStrictLayoutProps",
   "stretch3": 0,
   "flatLoopAngle3": 0,
   "flipStem": false,
   "loopShape": "round",
   "triangleLoopHeight": 4
  },
  {
   "className": "PerBaseStrictLayoutProps",
   "stretch3": 0,
   "flatLoopAngle3": 0,
   "flipStem": false,
   "loopShape": "round",
   "triangleLoopHeight": 4
  },
  {
   "className": "PerBaseStrictLayoutProps",
   "stretch3": 0,
   "flatLoopAngle3": 0,
   "flipStem": false,
   "loopShape": "round",
   "triangleLoopHeight": 4
  },
  {
   "className": "PerBaseStrictLayoutProps",
   "stretch3": 0,
   "flatLoopAngle3": 0,
   "flipStem": false,
   "loopShape": "round",
   "triangleLoopHeight": 4
  },
  {
   "className": "PerBaseStrictLayoutProps",
   "stretch3": 0,
   "flatLoopAngle3": 0,
   "flipStem": false,
   "loopShape": "round",
   "triangleLoopHeight": 4
  },
  {
   "className": "PerBaseStrictLayoutProps",
   "stretch3": 0,
   "flatLoopAngle3": 0,
   "flipStem": false,
   "loopShape": "round",
   "triangleLoopHeight": 4
  },
  {
   "className": "PerBaseStrictLayoutProps",
   "stretch3": 0,
   "flatLoopAngle3": 0,
   "flipStem": false,
   "loopShape": "round",
   "triangleLoopHeight": 4
  },
  {
   "className": "PerBaseStrictLayoutProps",
   "stretch3": 0,
   "flatLoopAngle3": 0,
   "flipStem": false,
   "loopShape": "round",
   "triangleLoopHeight": 4
  },
  {
   "className": "PerBaseStrictLayoutProps",
   "stretch3": 0,
   "flatLoopAngle3": 0,
   "flipStem": false,
   "loopShape": "round",
   "triangleLoopHeight": 4
  },
  {
   "className": "PerBaseStrictLayoutProps",
   "stretch3": 0,
   "flatLoopAngle3": 0,
   "flipStem": false,
   "loopShape": "round",
   "triangleLoopHeight": 4
  },
  {
   "className": "PerBaseStrictLayoutProps",
   "stretch3": 0,
   "flatLoopAngle3": 0,
   "flipStem": false,
   "loopShape": "round",
   "triangleLoopHeight": 4
  },
  {
   "className": "PerBaseStrictLayoutProps",
   "stretch3": 0,
   "flatLoopAngle3": 0,
   "flipStem": false,
   "loopShape": "round",
   "triangleLoopHeight": 4
  },
  {
   "className": "PerBaseStrictLayoutProps",
   "stretch3": 0,
   "flatLoopAngle3": 0,
   "flipStem": false,
   "loopShape": "round",
   "triangleLoopHeight": 4
  },
  {
   "className": "PerBaseStrictLayoutProps",
   "stretch3": 0,
   "flatLoopAngle3": 0,
   "flipStem": false,
   "loopShape": "round",
   "triangleLoopHeight": 4
  },
  {
   "className": "PerBaseStrictLayoutProps",
   "stretch3": 0,
   "flatLoopAngle3": 0,
   "flipStem": false,
   "loopShape": "round",
   "triangleLoopHeight": 4
  },
  {
   "className": "PerBaseStrictLayoutProps",
   "stretch3": 0,
   "flatLoopAngle3": 0,
   "flipStem": false,
   "loopShape": "round",
   "triangleLoopHeight": 4
  },
  {
   "className": "PerBaseStrictLayoutProps",
   "stretch3": 0,
   "flatLoopAngle3": 0,
   "flipStem": false,
   "loopShape": "round",
   "triangleLoopHeight": 4
  },
  {
   "className": "PerBaseStrictLayoutProps",
   "stretch3": 0,
   "flatLoopAngle3": 0,
   "flipStem": false,
   "loopShape": "round",
   "triangleLoopHeight": 4
  },
  {
   "className": "PerBaseStrictLayoutProps",
   "stretch3": 0,
   "flatLoopAngle3": 0,
   "flipStem": false,
   "loopShape": "round",
   "triangleLoopHeight": 4
  },
  {
   "className": "PerBaseStrictLayoutProps",
   "stretch3": 0,
   "flatLoopAngle3": 0,
   "flipStem": false,
   "loopShape": "round",
   "triangleLoopHeight": 4
  },
  {
   "className": "PerBaseStrictLayoutProps",
   "stretch3": 0,
   "flatLoopAngle3": 0,
   "flipStem": false,
   "loopShape": "round",
   "triangleLoopHeight": 4
  },
  {
   "className": "PerBaseStrictLayoutProps",
   "stretch3": 0,
   "flatLoopAngle3": 0,
   "flipStem": false,
   "loopShape": "round",
   "triangleLoopHeight": 4
  },
  {
   "className": "PerBaseStrictLayoutProps",
   "stretch3": 0,
   "flatLoopAngle3": 0,
   "flipStem": false,
   "loopShape": "round",
   "triangleLoopHeight": 4
  },
  {
   "className": "PerBaseStrictLayoutProps",
   "stretch3": 0,
   "flatLoopAngle3": 0,
   "flipStem": false,
   "loopShape": "round",
   "triangleLoopHeight": 4
  },
  {
   "className": "PerBaseStrictLayoutProps",
   "stretch3": 0,
   "flatLoopAngle3": 0,
   "flipStem": false,
   "loopShape": "round",
   "triangleLoopHeight": 4
  },
  {
   "className": "PerBaseStrictLayoutProps",
   "stretch3": 0,
   "flatLoopAngle3": 0,
   "flipStem": false,
   "loopShape": "round",
   "triangleLoopHeight": 4
  },
  {
   "className": "PerBaseStrictLayoutProps",
   "stretch3": 0,
   "flatLoopAngle3": 0,
   "flipStem": false,
   "loopShape": "round",
   "triangleLoopHeight": 4
  },
  {
   "className": "PerBaseStrictLayoutProps",
   "stretch3": 0,
   "flatLoopAngle3": 0,
   "flipStem": false,
   "loopShape": "round",
   "triangleLoopHeight": 4
  },
  {
   "className": "PerBaseStrictLayoutProps",
   "stretch3": 0,
   "flatLoopAngle3": 0,
   "flipStem": false,
   "loopShape": "round",
   "triangleLoopHeight": 4
  },
  {
   "className": "PerBaseStrictLayoutProps",
   "stretch3": 0,
   "flatLoopAngle3": 0,
   "flipStem": false,
   "loopShape": "round",
   "triangleLoopHeight": 4
  },
  {
   "className": "PerBaseStrictLayoutProps",
   "stretch3": 0,
   "flatLoopAngle3": 0,
   "flipStem": false,
   "loopShape": "round",
   "triangleLoopHeight": 4
  },
  {
   "className": "PerBaseStrictLayoutProps",
   "stretch3": 0,
   "flatLoopAngle3": 0,
   "flipStem": false,
   "loopShape": "round",
   "triangleLoopHeight": 4
  },
  {
   "className": "PerBaseStrictLayoutProps",
   "stretch3": 0,
   "flatLoopAngle3": 0,
   "flipStem": false,
   "loopShape": "round",
   "triangleLoopHeight": 4
  },
  {
   "className": "PerBaseStrictLayoutProps",
   "stretch3": 0,
   "flatLoopAngle3": 0,
   "flipStem": false,
   "loopShape": "round",
   "triangleLoopHeight": 4
  },
  {
   "className": "PerBaseStrictLayoutProps",
   "stretch3": 0,
   "flatLoopAngle3": 0,
   "flipStem": false,
   "loopShape": "round",
   "triangleLoopHeight": 4
  },
  {
   "className": "PerBaseStrictLayoutProps",
   "stretch3": 0,
   "flatLoopAngle3": 0,
   "flipStem": false,
   "loopShape": "round",
   "triangleLoopHeight": 4
  },
  {
   "className": "PerBaseStrictLayoutProps",
   "stretch3": 0,
   "flatLoopAngle3": 0,
   "flipStem": false,
   "loopShape": "round",
   "triangleLoopHeight": 4
  },
  {
   "className": "PerBaseStrictLayoutProps",
   "stretch3": 0,
   "flatLoopAngle3": 0,
   "flipStem": false,
   "loopShape": "round",
   "triangleLoopHeight": 4
  },
  {
   "className": "PerBaseStrictLayoutProps",
   "stretch3": 0,
   "flatLoopAngle3": 0,
   "flipStem": false,
   "loopShape": "round",
   "triangleLoopHeight": 3.6
  },
  {
   "className": "PerBaseStrictLayoutProps",
   "stretch3": 0,
   "flatLoopAngle3": 0,
   "flipStem": false,
   "loopShape": "round",
   "triangleLoopHeight": 4
  },
  {
   "className": "PerBaseStrictLayoutProps",
   "stretch3": 0,
   "flatLoopAngle3": 0,
   "flipStem": false,
   "loopShape": "round",
   "triangleLoopHeight": 4
  },
  {
   "className": "PerBaseStrictLayoutProps",
   "stretch3": 0,
   "flatLoopAngle3": 0,
   "flipStem": false,
   "loopShape": "round",
   "triangleLoopHeight": 4
  },
  {
   "className": "PerBaseStrictLayoutProps",
   "stretch3": 1.1221041591370564,
   "flatLoopAngle3": 0,
   "flipStem": false,
   "loopShape": "round",
   "triangleLoopHeight": 4
  },
  {
   "className": "PerBaseStrictLayoutProps",
   "stretch3": 0,
   "flatLoopAngle3": 0,
   "flipStem": false,
   "loopShape": "round",
   "triangleLoopHeight": 4
  },
  {
   "className": "PerBaseStrictLayoutProps",
   "stretch3": 0,
   "flatLoopAngle3": 0,
   "flipStem": false,
   "loopShape": "round",
   "triangleLoopHeight": 4
  },
  {
   "className": "PerBaseStrictLayoutProps",
   "stretch3": 0,
   "flatLoopAngle3": 0,
   "flipStem": false,
   "loopShape": "round",
   "triangleLoopHeight": 4
  },
  {
   "className": "PerBaseStrictLayoutProps",
   "stretch3": 0,
   "flatLoopAngle3": 0,
   "flipStem": false,
   "loopShape": "round",
   "triangleLoopHeight": 4
  },
  {
   "className": "PerBaseStrictLayoutProps",
   "stretch3": 0,
   "flatLoopAngle3": 0,
   "flipStem": false,
   "loopShape": "round",
   "triangleLoopHeight": 4
  },
  {
   "className": "PerBaseStrictLayoutProps",
   "stretch3": 0,
   "flatLoopAngle3": 0,
   "flipStem": false,
   "loopShape": "round",
   "triangleLoopHeight": 4
  },
  {
   "className": "PerBaseStrictLayoutProps",
   "stretch3": 0,
   "flatLoopAngle3": 0,
   "flipStem": false,
   "loopShape": "round",
   "triangleLoopHeight": 4
  },
  {
   "className": "PerBaseStrictLayoutProps",
   "stretch3": 0,
   "flatLoopAngle3": 0,
   "flipStem": false,
   "loopShape": "round",
   "triangleLoopHeight": 4
  },
  {
   "className": "PerBaseStrictLayoutProps",
   "stretch3": 0,
   "flatLoopAngle3": 0,
   "flipStem": false,
   "loopShape": "round",
   "triangleLoopHeight": 4
  },
  {
   "className": "PerBaseStrictLayoutProps",
   "stretch3": 0,
   "flatLoopAngle3": 0,
   "flipStem": false,
   "loopShape": "round",
   "triangleLoopHeight": 4
  },
  {
   "className": "PerBaseStrictLayoutProps",
   "stretch3": 0,
   "flatLoopAngle3": 0,
   "flipStem": false,
   "loopShape": "round",
   "triangleLoopHeight": 4
  },
  {
   "className": "PerBaseStrictLayoutProps",
   "stretch3": 0,
   "flatLoopAngle3": 0,
   "flipStem": false,
   "loopShape": "round",
   "triangleLoopHeight": 4
  },
  {
   "className": "PerBaseStrictLayoutProps",
   "stretch3": 0,
   "flatLoopAngle3": 0,
   "flipStem": false,
   "loopShape": "round",
   "triangleLoopHeight": 4
  },
  {
   "className": "PerBaseStrictLayoutProps",
   "stretch3": 0,
   "flatLoopAngle3": 0,
   "flipStem": false,
   "loopShape": "round",
   "triangleLoopHeight": 4
  },
  {
   "className": "PerBaseStrictLayoutProps",
   "stretch3": 0,
   "flatLoopAngle3": 0,
   "flipStem": false,
   "loopShape": "round",
   "triangleLoopHeight": 4
  },
  {
   "className": "PerBaseStrictLayoutProps",
   "stretch3": 0,
   "flatLoopAngle3": 0,
   "flipStem": false,
   "loopShape": "round",
   "triangleLoopHeight": 4
  },
  {
   "className": "PerBaseStrictLayoutProps",
   "stretch3": 0,
   "flatLoopAngle3": 0,
   "flipStem": false,
   "loopShape": "round",
   "triangleLoopHeight": 4
  },
  {
   "className": "PerBaseStrictLayoutProps",
   "stretch3": 0,
   "flatLoopAngle3": 0,
   "flipStem": false,
   "loopShape": "round",
   "triangleLoopHeight": 4
  },
  {
   "className": "PerBaseStrictLayoutProps",
   "stretch3": 0,
   "flatLoopAngle3": 0,
   "flipStem": false,
   "loopShape": "round",
   "triangleLoopHeight": 4
  },
  {
   "className": "PerBaseStrictLayoutProps",
   "stretch3": 0,
   "flatLoopAngle3": 0,
   "flipStem": false,
   "loopShape": "round",
   "triangleLoopHeight": 4
  },
  {
   "className": "PerBaseStrictLayoutProps",
   "stretch3": 0,
   "flatLoopAngle3": 0,
   "flipStem": false,
   "loopShape": "round",
   "triangleLoopHeight": 4
  },
  {
   "className": "PerBaseStrictLayoutProps",
   "stretch3": 0,
   "flatLoopAngle3": 0,
   "flipStem": false,
   "loopShape": "round",
   "triangleLoopHeight": 4
  },
  {
   "className": "PerBaseStrictLayoutProps",
   "stretch3": 0,
   "flatLoopAngle3": 0,
   "flipStem": false,
   "loopShape": "round",
   "triangleLoopHeight": 4
  },
  {
   "className": "PerBaseStrictLayoutProps",
   "stretch3": 0,
   "flatLoopAngle3": 0,
   "flipStem": false,
   "loopShape": "round",
   "triangleLoopHeight": 4
  },
  {
   "className": "PerBaseStrictLayoutProps",
   "stretch3": 0,
   "flatLoopAngle3": 0,
   "flipStem": false,
   "loopShape": "round",
   "triangleLoopHeight": 4
  },
  {
   "className": "PerBaseStrictLayoutProps",
   "stretch3": 0,
   "flatLoopAngle3": 0,
   "flipStem": false,
   "loopShape": "round",
   "triangleLoopHeight": 4
  },
  {
   "className": "PerBaseStrictLayoutProps",
   "stretch3": 0,
   "flatLoopAngle3": 0,
   "flipStem": false,
   "loopShape": "round",
   "triangleLoopHeight": 4
  },
  {
   "className": "PerBaseStrictLayoutProps",
   "stretch3": 0,
   "flatLoopAngle3": 0,
   "flipStem": false,
   "loopShape": "round",
   "triangleLoopHeight": 4
  },
  {
   "className": "PerBaseStrictLayoutProps",
   "stretch3": 0,
   "flatLoopAngle3": 0,
   "flipStem": false,
   "loopShape": "round",
   "triangleLoopHeight": 4
  },
  {
   "className": "PerBaseStrictLayoutProps",
   "stretch3": 0,
   "flatLoopAngle3": 0,
   "flipStem": false,
   "loopShape": "round",
   "triangleLoopHeight": 4
  },
  {
   "className": "PerBaseStrictLayoutProps",
   "stretch3": 0,
   "flatLoopAngle3": 0,
   "flipStem": false,
   "loopShape": "round",
   "triangleLoopHeight": 4
  },
  {
   "className": "PerBaseStrictLayoutProps",
   "stretch3": 0,
   "flatLoopAngle3": 0,
   "flipStem": false,
   "loopShape": "round",
   "triangleLoopHeight": 4
  },
  {
   "className": "PerBaseStrictLayoutProps",
   "stretch3": 0,
   "flatLoopAngle3": 0,
   "flipStem": false,
   "loopShape": "round",
   "triangleLoopHeight": 4
  },
  {
   "className": "PerBaseStrictLayoutProps",
   "stretch3": 0,
   "flatLoopAngle3": 0,
   "flipStem": false,
   "loopShape": "round",
   "triangleLoopHeight": 4
  },
  {
   "className": "PerBaseStrictLayoutProps",
   "stretch3": 0,
   "flatLoopAngle3": 0,
   "flipStem": false,
   "loopShape": "round",
   "triangleLoopHeight": 4
  },
  {
   "className": "PerBaseStrictLayoutProps",
   "stretch3": 0,
   "flatLoopAngle3": 0,
   "flipStem": false,
   "loopShape": "round",
   "triangleLoopHeight": 4
  },
  {
   "className": "PerBaseStrictLayoutProps",
   "stretch3": 0,
   "flatLoopAngle3": 0,
   "flipStem": false,
   "loopShape": "round",
   "triangleLoopHeight": 4
  },
  {
   "className": "PerBaseStrictLayoutProps",
   "stretch3": 0,
   "flatLoopAngle3": 0,
   "flipStem": false,
   "loopShape": "round",
   "triangleLoopHeight": 4
  },
  {
   "className": "PerBaseStrictLayoutProps",
   "stretch3": 0,
   "flatLoopAngle3": 0,
   "flipStem": false,
   "loopShape": "round",
   "triangleLoopHeight": 4
  },
  {
   "className": "PerBaseStrictLayoutProps",
   "stretch3": 0,
   "flatLoopAngle3": 0,
   "flipStem": false,
   "loopShape": "round",
   "triangleLoopHeight": 4
  },
  {
   "className": "PerBaseStrictLayoutProps",
   "stretch3": 0,
   "flatLoopAngle3": 0,
   "flipStem": false,
   "loopShape": "round",
   "triangleLoopHeight": 4
  },
  {
   "className": "PerBaseStrictLayoutProps",
   "stretch3": 0,
   "flatLoopAngle3": 0,
   "flipStem": false,
   "loopShape": "round",
   "triangleLoopHeight": 4
  },
  {
   "className": "PerBaseStrictLayoutProps",
   "stretch3": 0,
   "flatLoopAngle3": 0,
   "flipStem": false,
   "loopShape": "round",
   "triangleLoopHeight": 4
  },
  {
   "className": "PerBaseStrictLayoutProps",
   "stretch3": 0,
   "flatLoopAngle3": 0,
   "flipStem": false,
   "loopShape": "round",
   "triangleLoopHeight": 4
  },
  {
   "className": "PerBaseStrictLayoutProps",
   "stretch3": 0.08101745422856786,
   "flatLoopAngle3": 0,
   "flipStem": false,
   "loopShape": "round",
   "triangleLoopHeight": 4
  },
  {
   "className": "PerBaseStrictLayoutProps",
   "stretch3": 0.08101745422856786,
   "flatLoopAngle3": 0,
   "flipStem": false,
   "loopShape": "round",
   "triangleLoopHeight": 4
  },
  {
   "className": "PerBaseStrictLayoutProps",
   "stretch3": 0.08101745422856786,
   "flatLoopAngle3": 0,
   "flipStem": false,
   "loopShape": "round",
   "triangleLoopHeight": 4
  },
  {
   "className": "PerBaseStrictLayoutProps",
   "stretch3": 0,
   "flatLoopAngle3": 0,
   "flipStem": false,
   "loopShape": "round",
   "triangleLoopHeight": 4
  },
  {
   "className": "PerBaseStrictLayoutProps",
   "stretch3": 0,
   "flatLoopAngle3": 0,
   "flipStem": false,
   "loopShape": "round",
   "triangleLoopHeight": 4
  },
  {
   "className": "PerBaseStrictLayoutProps",
   "stretch3": 0,
   "flatLoopAngle3": 0,
   "flipStem": false,
   "loopShape": "round",
   "triangleLoopHeight": 4
  },
  {
   "className": "PerBaseStrictLayoutProps",
   "stretch3": 0,
   "flatLoopAngle3": 0,
   "flipStem": false,
   "loopShape": "round",
   "triangleLoopHeight": 4
  },
  {
   "className": "PerBaseStrictLayoutProps",
   "stretch3": 0,
   "flatLoopAngle3": 0,
   "flipStem": false,
   "loopShape": "round",
   "triangleLoopHeight": 4
  },
  {
   "className": "PerBaseStrictLayoutProps",
   "stretch3": 0,
   "flatLoopAngle3": 0,
   "flipStem": false,
   "loopShape": "round",
   "triangleLoopHeight": 4
  },
  {
   "className": "PerBaseStrictLayoutProps",
   "stretch3": 0,
   "flatLoopAngle3": 0,
   "flipStem": false,
   "loopShape": "round",
   "triangleLoopHeight": 4
  },
  {
   "className": "PerBaseStrictLayoutProps",
   "stretch3": 0,
   "flatLoopAngle3": 0,
   "flipStem": false,
   "loopShape": "round",
   "triangleLoopHeight": 4
  },
  {
   "className": "PerBaseStrictLayoutProps",
   "stretch3": 0,
   "flatLoopAngle3": 0,
   "flipStem": false,
   "loopShape": "round",
   "triangleLoopHeight": 4
  },
  {
   "className": "PerBaseStrictLayoutProps",
   "stretch3": 0,
   "flatLoopAngle3": 0,
   "flipStem": false,
   "loopShape": "round",
   "triangleLoopHeight": 4
  },
  {
   "className": "PerBaseStrictLayoutProps",
   "stretch3": 0,
   "flatLoopAngle3": 0,
   "flipStem": false,
   "loopShape": "round",
   "triangleLoopHeight": 4
  },
  {
   "className": "PerBaseStrictLayoutProps",
   "stretch3": 0,
   "flatLoopAngle3": 0,
   "flipStem": false,
   "loopShape": "round",
   "triangleLoopHeight": 4
  },
  {
   "className": "PerBaseStrictLayoutProps",
   "stretch3": 0,
   "flatLoopAngle3": 0,
   "flipStem": false,
   "loopShape": "round",
   "triangleLoopHeight": 4
  },
  {
   "className": "PerBaseStrictLayoutProps",
   "stretch3": 0,
   "flatLoopAngle3": 0,
   "flipStem": false,
   "loopShape": "round",
   "triangleLoopHeight": 4
  },
  {
   "className": "PerBaseStrictLayoutProps",
   "stretch3": 0,
   "flatLoopAngle3": 0,
   "flipStem": false,
   "loopShape": "round",
   "triangleLoopHeight": 4
  },
  {
   "className": "PerBaseStrictLayoutProps",
   "stretch3": 0,
   "flatLoopAngle3": 0,
   "flipStem": false,
   "loopShape": "round",
   "triangleLoopHeight": 4
  },
  {
   "className": "PerBaseStrictLayoutProps",
   "stretch3": 0,
   "flatLoopAngle3": 0,
   "flipStem": false,
   "loopShape": "round",
   "triangleLoopHeight": 4
  },
  {
   "className": "PerBaseStrictLayoutProps",
   "stretch3": 0,
   "flatLoopAngle3": 0,
   "flipStem": false,
   "loopShape": "round",
   "triangleLoopHeight": 4
  },
  {
   "className": "PerBaseStrictLayoutProps",
   "stretch3": 0,
   "flatLoopAngle3": 0,
   "flipStem": false,
   "loopShape": "round",
   "triangleLoopHeight": 4
  },
  {
   "className": "PerBaseStrictLayoutProps",
   "stretch3": 0,
   "flatLoopAngle3": 0,
   "flipStem": false,
   "loopShape": "round",
   "triangleLoopHeight": 4
  },
  {
   "className": "PerBaseStrictLayoutProps",
   "stretch3": 0,
   "flatLoopAngle3": 0,
   "flipStem": false,
   "loopShape": "round",
   "triangleLoopHeight": 4
  },
  {
   "className": "PerBaseStrictLayoutProps",
   "stretch3": 0,
   "flatLoopAngle3": 0,
   "flipStem": false,
   "loopShape": "round",
   "triangleLoopHeight": 4
  },
  {
   "className": "PerBaseStrictLayoutProps",
   "stretch3": 0,
   "flatLoopAngle3": 0,
   "flipStem": false,
   "loopShape": "round",
   "triangleLoopHeight": 4
  },
  {
   "className": "PerBaseStrictLayoutProps",
   "stretch3": 0,
   "flatLoopAngle3": 0,
   "flipStem": false,
   "loopShape": "round",
   "triangleLoopHeight": 4
  },
  {
   "className": "PerBaseStrictLayoutProps",
   "stretch3": 0,
   "flatLoopAngle3": 0,
   "flipStem": false,
   "loopShape": "round",
   "triangleLoopHeight": 4
  },
  {
   "className": "PerBaseStrictLayoutProps",
   "stretch3": 0,
   "flatLoopAngle3": 0,
   "flipStem": false,
   "loopShape": "round",
   "triangleLoopHeight": 4
  },
  {
   "className": "PerBaseStrictLayoutProps",
   "stretch3": 0,
   "flatLoopAngle3": 0,
   "flipStem": false,
   "loopShape": "round",
   "triangleLoopHeight": 4
  },
  {
   "className": "PerBaseStrictLayoutProps",
   "stretch3": 0,
   "flatLoopAngle3": 0,
   "flipStem": false,
   "loopShape": "round",
   "triangleLoopHeight": 4
  },
  {
   "className": "PerBaseStrictLayoutProps",
   "stretch3": 0,
   "flatLoopAngle3": 0,
   "flipStem": false,
   "loopShape": "round",
   "triangleLoopHeight": 4
  },
  {
   "className": "PerBaseStrictLayoutProps",
   "stretch3": 0,
   "flatLoopAngle3": 0,
   "flipStem": false,
   "loopShape": "round",
   "triangleLoopHeight": 4
  },
  {
   "className": "PerBaseStrictLayoutProps",
   "stretch3": 0,
   "flatLoopAngle3": 0,
   "flipStem": false,
   "loopShape": "round",
   "triangleLoopHeight": 4
  },
  {
   "className": "PerBaseStrictLayoutProps",
   "stretch3": 0,
   "flatLoopAngle3": 0,
   "flipStem": false,
   "loopShape": "round",
   "triangleLoopHeight": 4
  },
  {
   "className": "PerBaseStrictLayoutProps",
   "stretch3": 0,
   "flatLoopAngle3": 0,
   "flipStem": false,
   "loopShape": "round",
   "triangleLoopHeight": 4
  },
  {
   "className": "PerBaseStrictLayoutProps",
   "stretch3": 0,
   "flatLoopAngle3": 0,
   "flipStem": false,
   "loopShape": "round",
   "triangleLoopHeight": 4
  },
  {
   "className": "PerBaseStrictLayoutProps",
   "stretch3": 0,
   "flatLoopAngle3": 0,
   "flipStem": false,
   "loopShape": "round",
   "triangleLoopHeight": 4
  },
  {
   "className": "PerBaseStrictLayoutProps",
   "stretch3": 0,
   "flatLoopAngle3": 0,
   "flipStem": false,
   "loopShape": "round",
   "triangleLoopHeight": 4
  },
  {
   "className": "PerBaseStrictLayoutProps",
   "stretch3": 0,
   "flatLoopAngle3": 0,
   "flipStem": false,
   "loopShape": "round",
   "triangleLoopHeight": 4
  },
  {
   "className": "PerBaseStrictLayoutProps",
   "stretch3": 0.44152457089704156,
   "flatLoopAngle3": 0,
   "flipStem": false,
   "loopShape": "round",
   "triangleLoopHeight": 4
  },
  {
   "className": "PerBaseStrictLayoutProps",
   "stretch3": 0.44152457089704156,
   "flatLoopAngle3": 0,
   "flipStem": false,
   "loopShape": "round",
   "triangleLoopHeight": 4
  },
  {
   "className": "PerBaseStrictLayoutProps",
   "stretch3": 0,
   "flatLoopAngle3": 0,
   "flipStem": true,
   "loopShape": "round",
   "triangleLoopHeight": 4
  },
  {
   "className": "PerBaseStrictLayoutProps",
   "stretch3": 0,
   "flatLoopAngle3": 0,
   "flipStem": false,
   "loopShape": "round",
   "triangleLoopHeight": 4
  },
  {
   "className": "PerBaseStrictLayoutProps",
   "stretch3": 0,
   "flatLoopAngle3": 0,
   "flipStem": false,
   "loopShape": "round",
   "triangleLoopHeight": 4
  },
  {
   "className": "PerBaseStrictLayoutProps",
   "stretch3": 0,
   "flatLoopAngle3": 0,
   "flipStem": false,
   "loopShape": "round",
   "triangleLoopHeight": 4
  },
  {
   "className": "PerBaseStrictLayoutProps",
   "stretch3": 0,
   "flatLoopAngle3": 0,
   "flipStem": false,
   "loopShape": "round",
   "triangleLoopHeight": 4
  },
  {
   "className": "PerBaseStrictLayoutProps",
   "stretch3": 0,
   "flatLoopAngle3": 0,
   "flipStem": false,
   "loopShape": "round",
   "triangleLoopHeight": 4
  },
  {
   "className": "PerBaseStrictLayoutProps",
   "stretch3": 0,
   "flatLoopAngle3": 0,
   "flipStem": false,
   "loopShape": "round",
   "triangleLoopHeight": 4
  },
  {
   "className": "PerBaseStrictLayoutProps",
   "stretch3": 0,
   "flatLoopAngle3": 0,
   "flipStem": false,
   "loopShape": "round",
   "triangleLoopHeight": 4
  },
  {
   "className": "PerBaseStrictLayoutProps",
   "stretch3": 0,
   "flatLoopAngle3": 0,
   "flipStem": false,
   "loopShape": "round",
   "triangleLoopHeight": 4
  },
  {
   "className": "PerBaseStrictLayoutProps",
   "stretch3": 0,
   "flatLoopAngle3": 0,
   "flipStem": false,
   "loopShape": "round",
   "triangleLoopHeight": 4
  },
  {
   "className": "PerBaseStrictLayoutProps",
   "stretch3": 0,
   "flatLoopAngle3": 0,
   "flipStem": false,
   "loopShape": "round",
   "triangleLoopHeight": 4
  },
  {
   "className": "PerBaseStrictLayoutProps",
   "stretch3": 0,
   "flatLoopAngle3": 0,
   "flipStem": false,
   "loopShape": "round",
   "triangleLoopHeight": 4
  },
  {
   "className": "PerBaseStrictLayoutProps",
   "stretch3": 0,
   "flatLoopAngle3": 0,
   "flipStem": false,
   "loopShape": "round",
   "triangleLoopHeight": 4
  },
  {
   "className": "PerBaseStrictLayoutProps",
   "stretch3": 0,
   "flatLoopAngle3": 0,
   "flipStem": false,
   "loopShape": "round",
   "triangleLoopHeight": 4
  },
  {
   "className": "PerBaseStrictLayoutProps",
   "stretch3": 0,
   "flatLoopAngle3": 0,
   "flipStem": false,
   "loopShape": "round",
   "triangleLoopHeight": 4
  },
  {
   "className": "PerBaseStrictLayoutProps",
   "stretch3": 0,
   "flatLoopAngle3": 0,
   "flipStem": false,
   "loopShape": "round",
   "triangleLoopHeight": 4
  },
  {
   "className": "PerBaseStrictLayoutProps",
   "stretch3": 0,
   "flatLoopAngle3": 0,
   "flipStem": false,
   "loopShape": "round",
   "triangleLoopHeight": 4
  },
  {
   "className": "PerBaseStrictLayoutProps",
   "stretch3": 0,
   "flatLoopAngle3": 0,
   "flipStem": false,
   "loopShape": "round",
   "triangleLoopHeight": 4
  },
  {
   "className": "PerBaseStrictLayoutProps",
   "stretch3": 0,
   "flatLoopAngle3": 0,
   "flipStem": false,
   "loopShape": "round",
   "triangleLoopHeight": 4
  },
  {
   "className": "PerBaseStrictLayoutProps",
   "stretch3": 0,
   "flatLoopAngle3": 0,
   "flipStem": false,
   "loopShape": "round",
   "triangleLoopHeight": 4
  },
  {
   "className": "PerBaseStrictLayoutProps",
   "stretch3": 0,
   "flatLoopAngle3": 0,
   "flipStem": false,
   "loopShape": "round",
   "triangleLoopHeight": 4
  },
  {
   "className": "PerBaseStrictLayoutProps",
   "stretch3": 0,
   "flatLoopAngle3": 0,
   "flipStem": false,
   "loopShape": "round",
   "triangleLoopHeight": 4
  },
  {
   "className": "PerBaseStrictLayoutProps",
   "stretch3": 0,
   "flatLoopAngle3": 0,
   "flipStem": false,
   "loopShape": "round",
   "triangleLoopHeight": 4
  },
  {
   "className": "PerBaseStrictLayoutProps",
   "stretch3": 0,
   "flatLoopAngle3": 0,
   "flipStem": false,
   "loopShape": "round",
   "triangleLoopHeight": 4
  },
  {
   "className": "PerBaseStrictLayoutProps",
   "stretch3": 0,
   "flatLoopAngle3": 0,
   "flipStem": false,
   "loopShape": "round",
   "triangleLoopHeight": 4
  },
  {
   "className": "PerBaseStrictLayoutProps",
   "stretch3": 0,
   "flatLoopAngle3": 0,
   "flipStem": false,
   "loopShape": "round",
   "triangleLoopHeight": 4
  },
  {
   "className": "PerBaseStrictLayoutProps",
   "stretch3": 0,
   "flatLoopAngle3": 0,
   "flipStem": false,
   "loopShape": "round",
   "triangleLoopHeight": 4
  },
  {
   "className": "PerBaseStrictLayoutProps",
   "stretch3": 0,
   "flatLoopAngle3": 0,
   "flipStem": false,
   "loopShape": "round",
   "triangleLoopHeight": 4
  },
  {
   "className": "PerBaseStrictLayoutProps",
   "stretch3": 0,
   "flatLoopAngle3": 0,
   "flipStem": false,
   "loopShape": "round",
   "triangleLoopHeight": 4
  },
  {
   "className": "PerBaseStrictLayoutProps",
   "stretch3": 0,
   "flatLoopAngle3": 0,
   "flipStem": false,
   "loopShape": "round",
   "triangleLoopHeight": 4
  },
  {
   "className": "PerBaseStrictLayoutProps",
   "stretch3": 0,
   "flatLoopAngle3": 0,
   "flipStem": false,
   "loopShape": "round",
   "triangleLoopHeight": 4
  },
  {
   "className": "PerBaseStrictLayoutProps",
   "stretch3": 0,
   "flatLoopAngle3": 0,
   "flipStem": false,
   "loopShape": "round",
   "triangleLoopHeight": 4
  },
  {
   "className": "PerBaseStrictLayoutProps",
   "stretch3": 0,
   "flatLoopAngle3": 0,
   "flipStem": false,
   "loopShape": "round",
   "triangleLoopHeight": 4
  },
  {
   "className": "PerBaseStrictLayoutProps",
   "stretch3": 0,
   "flatLoopAngle3": 0,
   "flipStem": false,
   "loopShape": "round",
   "triangleLoopHeight": 4
  },
  {
   "className": "PerBaseStrictLayoutProps",
   "stretch3": 0,
   "flatLoopAngle3": 0,
   "flipStem": false,
   "loopShape": "round",
   "triangleLoopHeight": 4
  },
  {
   "className": "PerBaseStrictLayoutProps",
   "stretch3": 0,
   "flatLoopAngle3": 0,
   "flipStem": false,
   "loopShape": "round",
   "triangleLoopHeight": 4
  },
  {
   "className": "PerBaseStrictLayoutProps",
   "stretch3": 6.30454897357019,
   "flatLoopAngle3": 0,
   "flipStem": false,
   "loopShape": "round",
   "triangleLoopHeight": 4
  },
  {
   "className": "PerBaseStrictLayoutProps",
   "stretch3": 6.30454897357019,
   "flatLoopAngle3": 0,
   "flipStem": false,
   "loopShape": "round",
   "triangleLoopHeight": 4
  },
  {
   "className": "PerBaseStrictLayoutProps",
   "stretch3": 0,
   "flatLoopAngle3": 0,
   "flipStem": false,
   "loopShape": "round",
   "triangleLoopHeight": 4
  },
  {
   "className": "PerBaseStrictLayoutProps",
   "stretch3": 0,
   "flatLoopAngle3": 0,
   "flipStem": false,
   "loopShape": "round",
   "triangleLoopHeight": 4
  },
  {
   "className": "PerBaseStrictLayoutProps",
   "stretch3": 0,
   "flatLoopAngle3": 0,
   "flipStem": false,
   "loopShape": "round",
   "triangleLoopHeight": 4
  },
  {
   "className": "PerBaseStrictLayoutProps",
   "stretch3": 0,
   "flatLoopAngle3": 0,
   "flipStem": false,
   "loopShape": "round",
   "triangleLoopHeight": 4
  },
  {
   "className": "PerBaseStrictLayoutProps",
   "stretch3": 5,
   "flatLoopAngle3": 0,
   "flipStem": false,
   "loopShape": "round",
   "triangleLoopHeight": 4
  },
  {
   "className": "PerBaseStrictLayoutProps",
   "stretch3": 0,
   "flatLoopAngle3": 0,
   "flipStem": false,
   "loopShape": "round",
   "triangleLoopHeight": 4
  },
  {
   "className": "PerBaseStrictLayoutProps",
   "stretch3": 0,
   "flatLoopAngle3": 0,
   "flipStem": false,
   "loopShape": "round",
   "triangleLoopHeight": 4
  },
  {
   "className": "PerBaseStrictLayoutProps",
   "stretch3": 0,
   "flatLoopAngle3": 0,
   "flipStem": false,
   "loopShape": "round",
   "triangleLoopHeight": 4
  },
  {
   "className": "PerBaseStrictLayoutProps",
   "stretch3": 0,
   "flatLoopAngle3": 0,
   "flipStem": false,
   "loopShape": "round",
   "triangleLoopHeight": 4
  },
  {
   "className": "PerBaseStrictLayoutProps",
   "stretch3": 0,
   "flatLoopAngle3": 0,
   "flipStem": false,
   "loopShape": "round",
   "triangleLoopHeight": 4
  },
  {
   "className": "PerBaseStrictLayoutProps",
   "stretch3": 0,
   "flatLoopAngle3": 0,
   "flipStem": false,
   "loopShape": "round",
   "triangleLoopHeight": 4
  },
  {
   "className": "PerBaseStrictLayoutProps",
   "stretch3": 0,
   "flatLoopAngle3": 0,
   "flipStem": false,
   "loopShape": "round",
   "triangleLoopHeight": 4
  },
  {
   "className": "PerBaseStrictLayoutProps",
   "stretch3": 0,
   "flatLoopAngle3": 0,
   "flipStem": false,
   "loopShape": "round",
   "triangleLoopHeight": 4
  },
  {
   "className": "PerBaseStrictLayoutProps",
   "stretch3": 0,
   "flatLoopAngle3": 0,
   "flipStem": false,
   "loopShape": "round",
   "triangleLoopHeight": 4
  },
  {
   "className": "PerBaseStrictLayoutProps",
   "stretch3": 0,
   "flatLoopAngle3": 0,
   "flipStem": false,
   "loopShape": "round",
   "triangleLoopHeight": 4
  },
  {
   "className": "PerBaseStrictLayoutProps",
   "stretch3": 0,
   "flatLoopAngle3": 0,
   "flipStem": false,
   "loopShape": "round",
   "triangleLoopHeight": 4
  },
  {
   "className": "PerBaseStrictLayoutProps",
   "stretch3": 0,
   "flatLoopAngle3": 0,
   "flipStem": false,
   "loopShape": "round",
   "triangleLoopHeight": 4
  },
  {
   "className": "PerBaseStrictLayoutProps",
   "stretch3": 0,
   "flatLoopAngle3": 0,
   "flipStem": false,
   "loopShape": "round",
   "triangleLoopHeight": 4
  },
  {
   "className": "PerBaseStrictLayoutProps",
   "stretch3": 0,
   "flatLoopAngle3": 0,
   "flipStem": false,
   "loopShape": "round",
   "triangleLoopHeight": 4
  },
  {
   "className": "PerBaseStrictLayoutProps",
   "stretch3": 0,
   "flatLoopAngle3": 0,
   "flipStem": false,
   "loopShape": "round",
   "triangleLoopHeight": 4
  },
  {
   "className": "PerBaseStrictLayoutProps",
   "stretch3": 0,
   "flatLoopAngle3": 0,
   "flipStem": false,
   "loopShape": "round",
   "triangleLoopHeight": 4
  },
  {
   "className": "PerBaseStrictLayoutProps",
   "stretch3": 0,
   "flatLoopAngle3": 0,
   "flipStem": false,
   "loopShape": "round",
   "triangleLoopHeight": 4
  },
  {
   "className": "PerBaseStrictLayoutProps",
   "stretch3": 0,
   "flatLoopAngle3": 0,
   "flipStem": false,
   "loopShape": "round",
   "triangleLoopHeight": 4
  },
  {
   "className": "PerBaseStrictLayoutProps",
   "stretch3": 0,
   "flatLoopAngle3": 0,
   "flipStem": false,
   "loopShape": "round",
   "triangleLoopHeight": 4
  },
  {
   "className": "PerBaseStrictLayoutProps",
   "stretch3": 0,
   "flatLoopAngle3": 0,
   "flipStem": false,
   "loopShape": "round",
   "triangleLoopHeight": 4
  },
  {
   "className": "PerBaseStrictLayoutProps",
   "stretch3": 0,
   "flatLoopAngle3": 0,
   "flipStem": false,
   "loopShape": "round",
   "triangleLoopHeight": 4
  },
  {
   "className": "PerBaseStrictLayoutProps",
   "stretch3": 0,
   "flatLoopAngle3": 0,
   "flipStem": false,
   "loopShape": "round",
   "triangleLoopHeight": 4
  },
  {
   "className": "PerBaseStrictLayoutProps",
   "stretch3": 0,
   "flatLoopAngle3": 0,
   "flipStem": false,
   "loopShape": "round",
   "triangleLoopHeight": 4
  },
  {
   "className": "PerBaseStrictLayoutProps",
   "stretch3": 0,
   "flatLoopAngle3": 0,
   "flipStem": false,
   "loopShape": "round",
   "triangleLoopHeight": 4
  },
  {
   "className": "PerBaseStrictLayoutProps",
   "stretch3": 0,
   "flatLoopAngle3": 0,
   "flipStem": false,
   "loopShape": "round",
   "triangleLoopHeight": 4
  },
  {
   "className": "PerBaseStrictLayoutProps",
   "stretch3": 0,
   "flatLoopAngle3": 0,
   "flipStem": false,
   "loopShape": "round",
   "triangleLoopHeight": 4
  },
  {
   "className": "PerBaseStrictLayoutProps",
   "stretch3": 0,
   "flatLoopAngle3": 0,
   "flipStem": false,
   "loopShape": "round",
   "triangleLoopHeight": 4
  },
  {
   "className": "PerBaseStrictLayoutProps",
   "stretch3": 0,
   "flatLoopAngle3": 0,
   "flipStem": false,
   "loopShape": "round",
   "triangleLoopHeight": 4
  },
  {
   "className": "PerBaseStrictLayoutProps",
   "stretch3": 0,
   "flatLoopAngle3": 0,
   "flipStem": false,
   "loopShape": "round",
   "triangleLoopHeight": 4
  },
  {
   "className": "PerBaseStrictLayoutProps",
   "stretch3": 0,
   "flatLoopAngle3": 0,
   "flipStem": false,
   "loopShape": "round",
   "triangleLoopHeight": 4
  },
  {
   "className": "PerBaseStrictLayoutProps",
   "stretch3": 0,
   "flatLoopAngle3": 0,
   "flipStem": false,
   "loopShape": "round",
   "triangleLoopHeight": 4
  },
  {
   "className": "PerBaseStrictLayoutProps",
   "stretch3": 0,
   "flatLoopAngle3": 0,
   "flipStem": false,
   "loopShape": "round",
   "triangleLoopHeight": 4
  },
  {
   "className": "PerBaseStrictLayoutProps",
   "stretch3": 0,
   "flatLoopAngle3": 0,
   "flipStem": false,
   "loopShape": "round",
   "triangleLoopHeight": 4
  },
  {
   "className": "PerBaseStrictLayoutProps",
   "stretch3": 0,
   "flatLoopAngle3": 0,
   "flipStem": false,
   "loopShape": "round",
   "triangleLoopHeight": 4
  },
  {
   "className": "PerBaseStrictLayoutProps",
   "stretch3": 0,
   "flatLoopAngle3": 0,
   "flipStem": false,
   "loopShape": "round",
   "triangleLoopHeight": 4
  },
  {
   "className": "PerBaseStrictLayoutProps",
   "stretch3": 0,
   "flatLoopAngle3": 0,
   "flipStem": false,
   "loopShape": "round",
   "triangleLoopHeight": 4
  },
  {
   "className": "PerBaseStrictLayoutProps",
   "stretch3": 0,
   "flatLoopAngle3": 0,
   "flipStem": false,
   "loopShape": "round",
   "triangleLoopHeight": 4
  },
  {
   "className": "PerBaseStrictLayoutProps",
   "stretch3": 0,
   "flatLoopAngle3": 0,
   "flipStem": false,
   "loopShape": "round",
   "triangleLoopHeight": 4
  },
  {
   "className": "PerBaseStrictLayoutProps",
   "stretch3": 0,
   "flatLoopAngle3": 0,
   "flipStem": false,
   "loopShape": "round",
   "triangleLoopHeight": 4
  },
  {
   "className": "PerBaseStrictLayoutProps",
   "stretch3": 0,
   "flatLoopAngle3": 0,
   "flipStem": false,
   "loopShape": "round",
   "triangleLoopHeight": 4
  },
  {
   "className": "PerBaseStrictLayoutProps",
   "stretch3": 0,
   "flatLoopAngle3": 0,
   "flipStem": false,
   "loopShape": "round",
   "triangleLoopHeight": 4
  },
  {
   "className": "PerBaseStrictLayoutProps",
   "stretch3": 0,
   "flatLoopAngle3": 0,
   "flipStem": false,
   "loopShape": "round",
   "triangleLoopHeight": 4
  },
  {
   "className": "PerBaseStrictLayoutProps",
   "stretch3": 0,
   "flatLoopAngle3": 0,
   "flipStem": false,
   "loopShape": "round",
   "triangleLoopHeight": 4
  },
  {
   "className": "PerBaseStrictLayoutProps",
   "stretch3": 0,
   "flatLoopAngle3": 0,
   "flipStem": false,
   "loopShape": "round",
   "triangleLoopHeight": 4
  },
  {
   "className": "PerBaseStrictLayoutProps",
   "stretch3": 0,
   "flatLoopAngle3": 0,
   "flipStem": false,
   "loopShape": "round",
   "triangleLoopHeight": 4
  },
  {
   "className": "PerBaseStrictLayoutProps",
   "stretch3": 0,
   "flatLoopAngle3": 0,
   "flipStem": false,
   "loopShape": "round",
   "triangleLoopHeight": 4
  },
  {
   "className": "PerBaseStrictLayoutProps",
   "stretch3": 0,
   "flatLoopAngle3": 0,
   "flipStem": false,
   "loopShape": "round",
   "triangleLoopHeight": 4
  },
  {
   "className": "PerBaseStrictLayoutProps",
   "stretch3": 0,
   "flatLoopAngle3": 0,
   "flipStem": false,
   "loopShape": "round",
   "triangleLoopHeight": 4
  },
  {
   "className": "PerBaseStrictLayoutProps",
   "stretch3": 0,
   "flatLoopAngle3": 0,
   "flipStem": false,
   "loopShape": "round",
   "triangleLoopHeight": 4
  },
  {
   "className": "PerBaseStrictLayoutProps",
   "stretch3": 0,
   "flatLoopAngle3": 0,
   "flipStem": false,
   "loopShape": "round",
   "triangleLoopHeight": 4
  },
  {
   "className": "PerBaseStrictLayoutProps",
   "stretch3": 0,
   "flatLoopAngle3": 0,
   "flipStem": false,
   "loopShape": "round",
   "triangleLoopHeight": 4
  },
  {
   "className": "PerBaseStrictLayoutProps",
   "stretch3": 0,
   "flatLoopAngle3": 0,
   "flipStem": false,
   "loopShape": "round",
   "triangleLoopHeight": 4
  },
  {
   "className": "PerBaseStrictLayoutProps",
   "stretch3": 0,
   "flatLoopAngle3": 0,
   "flipStem": false,
   "loopShape": "round",
   "triangleLoopHeight": 4
  },
  {
   "className": "PerBaseStrictLayoutProps",
   "stretch3": 0,
   "flatLoopAngle3": 0,
   "flipStem": false,
   "loopShape": "round",
   "triangleLoopHeight": 4
  },
  {
   "className": "PerBaseStrictLayoutProps",
   "stretch3": 4.282962347472838,
   "flatLoopAngle3": 0,
   "flipStem": false,
   "loopShape": "round",
   "triangleLoopHeight": 4
  },
  {
   "className": "PerBaseStrictLayoutProps",
   "stretch3": 0,
   "flatLoopAngle3": 0,
   "flipStem": false,
   "loopShape": "round",
   "triangleLoopHeight": 4
  },
  {
   "className": "PerBaseStrictLayoutProps",
   "stretch3": 0,
   "flatLoopAngle3": 0,
   "flipStem": false,
   "loopShape": "round",
   "triangleLoopHeight": 4
  },
  {
   "className": "PerBaseStrictLayoutProps",
   "stretch3": 0,
   "flatLoopAngle3": 0,
   "flipStem": false,
   "loopShape": "round",
   "triangleLoopHeight": 4
  },
  {
   "className": "PerBaseStrictLayoutProps",
   "stretch3": 0,
   "flatLoopAngle3": 0,
   "flipStem": false,
   "loopShape": "round",
   "triangleLoopHeight": 4
  },
  {
   "className": "PerBaseStrictLayoutProps",
   "stretch3": 0,
   "flatLoopAngle3": 0,
   "flipStem": false,
   "loopShape": "round",
   "triangleLoopHeight": 4
  },
  {
   "className": "PerBaseStrictLayoutProps",
   "stretch3": 0,
   "flatLoopAngle3": 0,
   "flipStem": false,
   "loopShape": "round",
   "triangleLoopHeight": 4
  },
  {
   "className": "PerBaseStrictLayoutProps",
   "stretch3": 0,
   "flatLoopAngle3": 0,
   "flipStem": false,
   "loopShape": "round",
   "triangleLoopHeight": 4
  },
  {
   "className": "PerBaseStrictLayoutProps",
   "stretch3": 0,
   "flatLoopAngle3": 0,
   "flipStem": false,
   "loopShape": "round",
   "triangleLoopHeight": 4
  },
  {
   "className": "PerBaseStrictLayoutProps",
   "stretch3": 0,
   "flatLoopAngle3": 0,
   "flipStem": false,
   "loopShape": "round",
   "triangleLoopHeight": 4
  },
  {
   "className": "PerBaseStrictLayoutProps",
   "stretch3": 0,
   "flatLoopAngle3": 0,
   "flipStem": false,
   "loopShape": "round",
   "triangleLoopHeight": 4
  },
  {
   "className": "PerBaseStrictLayoutProps",
   "stretch3": 0,
   "flatLoopAngle3": 0,
   "flipStem": false,
   "loopShape": "round",
   "triangleLoopHeight": 4
  },
  {
   "className": "PerBaseStrictLayoutProps",
   "stretch3": 0,
   "flatLoopAngle3": 0,
   "flipStem": false,
   "loopShape": "round",
   "triangleLoopHeight": 4
  },
  {
   "className": "PerBaseStrictLayoutProps",
   "stretch3": 0,
   "flatLoopAngle3": 0,
   "flipStem": false,
   "loopShape": "round",
   "triangleLoopHeight": 4
  },
  {
   "className": "PerBaseStrictLayoutProps",
   "stretch3": 0,
   "flatLoopAngle3": 0,
   "flipStem": false,
   "loopShape": "round",
   "triangleLoopHeight": 4
  },
  {
   "className": "PerBaseStrictLayoutProps",
   "stretch3": 0,
   "flatLoopAngle3": 0,
   "flipStem": false,
   "loopShape": "round",
   "triangleLoopHeight": 4
  },
  {
   "className": "PerBaseStrictLayoutProps",
   "stretch3": 0,
   "flatLoopAngle3": 0,
   "flipStem": false,
   "loopShape": "round",
   "triangleLoopHeight": 4
  },
  {
   "className": "PerBaseStrictLayoutProps",
   "stretch3": 0,
   "flatLoopAngle3": 0,
   "flipStem": false,
   "loopShape": "round",
   "triangleLoopHeight": 4
  },
  {
   "className": "PerBaseStrictLayoutProps",
   "stretch3": 0,
   "flatLoopAngle3": 0,
   "flipStem": false,
   "loopShape": "round",
   "triangleLoopHeight": 4
  },
  {
   "className": "PerBaseStrictLayoutProps",
   "stretch3": 0,
   "flatLoopAngle3": 0,
   "flipStem": false,
   "loopShape": "round",
   "triangleLoopHeight": 4
  },
  {
   "className": "PerBaseStrictLayoutProps",
   "stretch3": 0,
   "flatLoopAngle3": 0,
   "flipStem": false,
   "loopShape": "round",
   "triangleLoopHeight": 4
  },
  {
   "className": "PerBaseStrictLayoutProps",
   "stretch3": 0,
   "flatLoopAngle3": 0,
   "flipStem": false,
   "loopShape": "round",
   "triangleLoopHeight": 4
  },
  {
   "className": "PerBaseStrictLayoutProps",
   "stretch3": 0,
   "flatLoopAngle3": 0,
   "flipStem": false,
   "loopShape": "round",
   "triangleLoopHeight": 4
  },
  {
   "className": "PerBaseStrictLayoutProps",
   "stretch3": 0,
   "flatLoopAngle3": 0,
   "flipStem": false,
   "loopShape": "round",
   "triangleLoopHeight": 4
  },
  {
   "className": "PerBaseStrictLayoutProps",
   "stretch3": 0,
   "flatLoopAngle3": 0,
   "flipStem": false,
   "loopShape": "round",
   "triangleLoopHeight": 4
  },
  {
   "className": "PerBaseStrictLayoutProps",
   "stretch3": 0,
   "flatLoopAngle3": 0,
   "flipStem": false,
   "loopShape": "round",
   "triangleLoopHeight": 4
  },
  {
   "className": "PerBaseStrictLayoutProps",
   "stretch3": 0,
   "flatLoopAngle3": 0,
   "flipStem": false,
   "loopShape": "round",
   "triangleLoopHeight": 4
  },
  {
   "className": "PerBaseStrictLayoutProps",
   "stretch3": 0,
   "flatLoopAngle3": 0,
   "flipStem": false,
   "loopShape": "round",
   "triangleLoopHeight": 4
  },
  {
   "className": "PerBaseStrictLayoutProps",
   "stretch3": 0,
   "flatLoopAngle3": 0,
   "flipStem": false,
   "loopShape": "round",
   "triangleLoopHeight": 4
  },
  {
   "className": "PerBaseStrictLayoutProps",
   "stretch3": 0,
   "flatLoopAngle3": 0,
   "flipStem": false,
   "loopShape": "round",
   "triangleLoopHeight": 4
  },
  {
   "className": "PerBaseStrictLayoutProps",
   "stretch3": 0,
   "flatLoopAngle3": 0,
   "flipStem": false,
   "loopShape": "round",
   "triangleLoopHeight": 4
  },
  {
   "className": "PerBaseStrictLayoutProps",
   "stretch3": 0,
   "flatLoopAngle3": 0,
   "flipStem": false,
   "loopShape": "round",
   "triangleLoopHeight": 4
  },
  {
   "className": "PerBaseStrictLayoutProps",
   "stretch3": 0,
   "flatLoopAngle3": 0,
   "flipStem": false,
   "loopShape": "round",
   "triangleLoopHeight": 4
  },
  {
   "className": "PerBaseStrictLayoutProps",
   "stretch3": 0,
   "flatLoopAngle3": 0,
   "flipStem": false,
   "loopShape": "round",
   "triangleLoopHeight": 4
  },
  {
   "className": "PerBaseStrictLayoutProps",
   "stretch3": 0,
   "flatLoopAngle3": 0,
   "flipStem": false,
   "loopShape": "round",
   "triangleLoopHeight": 4
  },
  {
   "className": "PerBaseStrictLayoutProps",
   "stretch3": 0,
   "flatLoopAngle3": 0,
   "flipStem": false,
   "loopShape": "round",
   "triangleLoopHeight": 4
  },
  {
   "className": "PerBaseStrictLayoutProps",
   "stretch3": 0,
   "flatLoopAngle3": 0,
   "flipStem": false,
   "loopShape": "round",
   "triangleLoopHeight": 4
  },
  {
   "className": "PerBaseStrictLayoutProps",
   "stretch3": 0,
   "flatLoopAngle3": 0,
   "flipStem": false,
   "loopShape": "round",
   "triangleLoopHeight": 4
  },
  {
   "className": "PerBaseStrictLayoutProps",
   "stretch3": 0,
   "flatLoopAngle3": 0,
   "flipStem": false,
   "loopShape": "round",
   "triangleLoopHeight": 4
  },
  {
   "className": "PerBaseStrictLayoutProps",
   "stretch3": 0,
   "flatLoopAngle3": 0,
   "flipStem": false,
   "loopShape": "round",
   "triangleLoopHeight": 4
  },
  {
   "className": "PerBaseStrictLayoutProps",
   "stretch3": 0,
   "flatLoopAngle3": 0,
   "flipStem": false,
   "loopShape": "round",
   "triangleLoopHeight": 4
  },
  {
   "className": "PerBaseStrictLayoutProps",
   "stretch3": 0,
   "flatLoopAngle3": 0,
   "flipStem": false,
   "loopShape": "round",
   "triangleLoopHeight": 4
  },
  {
   "className": "PerBaseStrictLayoutProps",
   "stretch3": 0,
   "flatLoopAngle3": 0,
   "flipStem": false,
   "loopShape": "round",
   "triangleLoopHeight": 4
  },
  {
   "className": "PerBaseStrictLayoutProps",
   "stretch3": 0,
   "flatLoopAngle3": 0,
   "flipStem": false,
   "loopShape": "round",
   "triangleLoopHeight": 4
  },
  {
   "className": "PerBaseStrictLayoutProps",
   "stretch3": 0,
   "flatLoopAngle3": 0,
   "flipStem": false,
   "loopShape": "round",
   "triangleLoopHeight": 4
  },
  {
   "className": "PerBaseStrictLayoutProps",
   "stretch3": 0,
   "flatLoopAngle3": 0,
   "flipStem": false,
   "loopShape": "round",
   "triangleLoopHeight": 4
  },
  {
   "className": "PerBaseStrictLayoutProps",
   "stretch3": 1,
   "flatLoopAngle3": 0,
   "flipStem": false,
   "loopShape": "round",
   "triangleLoopHeight": 4
  },
  {
   "className": "PerBaseStrictLayoutProps",
   "stretch3": 0,
   "flatLoopAngle3": 0,
   "flipStem": false,
   "loopShape": "round",
   "triangleLoopHeight": 4
  },
  {
   "className": "PerBaseStrictLayoutProps",
   "stretch3": 0.9090909090909092,
   "flatLoopAngle3": 0,
   "flipStem": false,
   "loopShape": "round",
   "triangleLoopHeight": 4
  },
  {
   "className": "PerBaseStrictLayoutProps",
   "stretch3": 0,
   "flatLoopAngle3": 0,
   "flipStem": false,
   "loopShape": "round",
   "triangleLoopHeight": 4
  },
  {
   "className": "PerBaseStrictLayoutProps",
   "stretch3": 0,
   "flatLoopAngle3": 0,
   "flipStem": false,
   "loopShape": "round",
   "triangleLoopHeight": 4
  },
  {
   "className": "PerBaseStrictLayoutProps",
   "stretch3": 0,
   "flatLoopAngle3": 0,
   "flipStem": false,
   "loopShape": "round",
   "triangleLoopHeight": 4
  },
  {
   "className": "PerBaseStrictLayoutProps",
   "stretch3": 0,
   "flatLoopAngle3": 0,
   "flipStem": false,
   "loopShape": "round",
   "triangleLoopHeight": 4
  },
  {
   "className": "PerBaseStrictLayoutProps",
   "stretch3": 0,
   "flatLoopAngle3": 0,
   "flipStem": false,
   "loopShape": "round",
   "triangleLoopHeight": 4
  },
  {
   "className": "PerBaseStrictLayoutProps",
   "stretch3": 0,
   "flatLoopAngle3": 0,
   "flipStem": false,
   "loopShape": "round",
   "triangleLoopHeight": 4
  },
  {
   "className": "PerBaseStrictLayoutProps",
   "stretch3": 0,
   "flatLoopAngle3": 0,
   "flipStem": false,
   "loopShape": "round",
   "triangleLoopHeight": 4
  },
  {
   "className": "PerBaseStrictLayoutProps",
   "stretch3": 0,
   "flatLoopAngle3": 0,
   "flipStem": false,
   "loopShape": "round",
   "triangleLoopHeight": 4
  },
  {
   "className": "PerBaseStrictLayoutProps",
   "stretch3": 0,
   "flatLoopAngle3": 0,
   "flipStem": false,
   "loopShape": "round",
   "triangleLoopHeight": 4
  },
  {
   "className": "PerBaseStrictLayoutProps",
   "stretch3": 0,
   "flatLoopAngle3": 0,
   "flipStem": false,
   "loopShape": "round",
   "triangleLoopHeight": 4
  },
  {
   "className": "PerBaseStrictLayoutProps",
   "stretch3": 0,
   "flatLoopAngle3": 0,
   "flipStem": false,
   "loopShape": "round",
   "triangleLoopHeight": 2.4
  },
  {
   "className": "PerBaseStrictLayoutProps",
   "stretch3": 0,
   "flatLoopAngle3": 0,
   "flipStem": false,
   "loopShape": "round",
   "triangleLoopHeight": 4
  },
  {
   "className": "PerBaseStrictLayoutProps",
   "stretch3": 0,
   "flatLoopAngle3": 0,
   "flipStem": false,
   "loopShape": "round",
   "triangleLoopHeight": 4
  },
  {
   "className": "PerBaseStrictLayoutProps",
   "stretch3": 0.2,
   "flatLoopAngle3": 0,
   "flipStem": false,
   "loopShape": "round",
   "triangleLoopHeight": 2.4
  },
  {
   "className": "PerBaseStrictLayoutProps",
   "stretch3": 0,
   "flatLoopAngle3": 0,
   "flipStem": false,
   "loopShape": "round",
   "triangleLoopHeight": 4
  },
  {
   "className": "PerBaseStrictLayoutProps",
   "stretch3": 0,
   "flatLoopAngle3": 0,
   "flipStem": false,
   "loopShape": "round",
   "triangleLoopHeight": 4
  },
  {
   "className": "PerBaseStrictLayoutProps",
   "stretch3": 0,
   "flatLoopAngle3": 0,
   "flipStem": false,
   "loopShape": "round",
   "triangleLoopHeight": 4
  },
  {
   "className": "PerBaseStrictLayoutProps",
   "stretch3": 0.03636363636363636,
   "flatLoopAngle3": 0,
   "flipStem": false,
   "loopShape": "round",
   "triangleLoopHeight": 4
  },
  {
   "className": "PerBaseStrictLayoutProps",
   "stretch3": 0.03636363636363636,
   "flatLoopAngle3": 0,
   "flipStem": false,
   "loopShape": "round",
   "triangleLoopHeight": 4
  },
  {
   "className": "PerBaseStrictLayoutProps",
   "stretch3": 0,
   "flatLoopAngle3": 0,
   "flipStem": false,
   "loopShape": "round",
   "triangleLoopHeight": 4
  },
  {
   "className": "PerBaseStrictLayoutProps",
   "stretch3": 0,
   "flatLoopAngle3": 0,
   "flipStem": false,
   "loopShape": "round",
   "triangleLoopHeight": 4
  },
  {
   "className": "PerBaseStrictLayoutProps",
   "stretch3": 0,
   "flatLoopAngle3": 0,
   "flipStem": false,
   "loopShape": "round",
   "triangleLoopHeight": 4
  },
  {
   "className": "PerBaseStrictLayoutProps",
   "stretch3": 0,
   "flatLoopAngle3": 0,
   "flipStem": false,
   "loopShape": "round",
   "triangleLoopHeight": 4
  },
  {
   "className": "PerBaseStrictLayoutProps",
   "stretch3": 0,
   "flatLoopAngle3": 0,
   "flipStem": false,
   "loopShape": "round",
   "triangleLoopHeight": 4
  },
  {
   "className": "PerBaseStrictLayoutProps",
   "stretch3": 0,
   "flatLoopAngle3": 0,
   "flipStem": false,
   "loopShape": "round",
   "triangleLoopHeight": 4
  },
  {
   "className": "PerBaseStrictLayoutProps",
   "stretch3": 0,
   "flatLoopAngle3": 0,
   "flipStem": false,
   "loopShape": "round",
   "triangleLoopHeight": 4
  },
  {
   "className": "PerBaseStrictLayoutProps",
   "stretch3": 0,
   "flatLoopAngle3": 0,
   "flipStem": false,
   "loopShape": "round",
   "triangleLoopHeight": 4
  },
  {
   "className": "PerBaseStrictLayoutProps",
   "stretch3": 0,
   "flatLoopAngle3": 0,
   "flipStem": false,
   "loopShape": "round",
   "triangleLoopHeight": 4
  },
  {
   "className": "PerBaseStrictLayoutProps",
   "stretch3": 0,
   "flatLoopAngle3": 0,
   "flipStem": false,
   "loopShape": "round",
   "triangleLoopHeight": 4
  },
  {
   "className": "PerBaseStrictLayoutProps",
   "stretch3": 0,
   "flatLoopAngle3": 0,
   "flipStem": false,
   "loopShape": "round",
   "triangleLoopHeight": 4
  },
  {
   "className": "PerBaseStrictLayoutProps",
   "stretch3": 0,
   "flatLoopAngle3": 0,
   "flipStem": false,
   "loopShape": "round",
   "triangleLoopHeight": 4
  },
  {
   "className": "PerBaseStrictLayoutProps",
   "stretch3": 2.1304497915780622,
   "flatLoopAngle3": 0,
   "flipStem": false,
   "loopShape": "round",
   "triangleLoopHeight": 4
  },
  {
   "className": "PerBaseStrictLayoutProps",
   "stretch3": 0,
   "flatLoopAngle3": 0,
   "flipStem": false,
   "loopShape": "round",
   "triangleLoopHeight": 4
  },
  {
   "className": "PerBaseStrictLayoutProps",
   "stretch3": 0,
   "flatLoopAngle3": 0,
   "flipStem": false,
   "loopShape": "round",
   "triangleLoopHeight": 4
  },
  {
   "className": "PerBaseStrictLayoutProps",
   "stretch3": 0,
   "flatLoopAngle3": 0,
   "flipStem": false,
   "loopShape": "round",
   "triangleLoopHeight": 4
  },
  {
   "className": "PerBaseStrictLayoutProps",
   "stretch3": 0,
   "flatLoopAngle3": 0,
   "flipStem": false,
   "loopShape": "round",
   "triangleLoopHeight": 4
  },
  {
   "className": "PerBaseStrictLayoutProps",
   "stretch3": 0,
   "flatLoopAngle3": 0,
   "flipStem": false,
   "loopShape": "round",
   "triangleLoopHeight": 4
  },
  {
   "className": "PerBaseStrictLayoutProps",
   "stretch3": 0,
   "flatLoopAngle3": 0,
   "flipStem": false,
   "loopShape": "round",
   "triangleLoopHeight": 4
  },
  {
   "className": "PerBaseStrictLayoutProps",
   "stretch3": 0,
   "flatLoopAngle3": 0,
   "flipStem": false,
   "loopShape": "round",
   "triangleLoopHeight": 4
  },
  {
   "className": "PerBaseStrictLayoutProps",
   "stretch3": 0,
   "flatLoopAngle3": 0,
   "flipStem": false,
   "loopShape": "round",
   "triangleLoopHeight": 4
  },
  {
   "className": "PerBaseStrictLayoutProps",
   "stretch3": 0,
   "flatLoopAngle3": 0,
   "flipStem": false,
   "loopShape": "round",
   "triangleLoopHeight": 4
  },
  {
   "className": "PerBaseStrictLayoutProps",
   "stretch3": 0,
   "flatLoopAngle3": 0,
   "flipStem": false,
   "loopShape": "round",
   "triangleLoopHeight": 4
  },
  {
   "className": "PerBaseStrictLayoutProps",
   "stretch3": 0,
   "flatLoopAngle3": 0,
   "flipStem": false,
   "loopShape": "round",
   "triangleLoopHeight": 4
  },
  {
   "className": "PerBaseStrictLayoutProps",
   "stretch3": 0,
   "flatLoopAngle3": 0,
   "flipStem": false,
   "loopShape": "round",
   "triangleLoopHeight": 4
  },
  {
   "className": "PerBaseStrictLayoutProps",
   "stretch3": 0,
   "flatLoopAngle3": 0,
   "flipStem": false,
   "loopShape": "round",
   "triangleLoopHeight": 4
  },
  {
   "className": "PerBaseStrictLayoutProps",
   "stretch3": 0,
   "flatLoopAngle3": 0,
   "flipStem": false,
   "loopShape": "round",
   "triangleLoopHeight": 4
  },
  {
   "className": "PerBaseStrictLayoutProps",
   "stretch3": 0,
   "flatLoopAngle3": 0,
   "flipStem": false,
   "loopShape": "round",
   "triangleLoopHeight": 4
  },
  {
   "className": "PerBaseStrictLayoutProps",
   "stretch3": 0,
   "flatLoopAngle3": 0,
   "flipStem": false,
   "loopShape": "round",
   "triangleLoopHeight": 4
  },
  {
   "className": "PerBaseStrictLayoutProps",
   "stretch3": 0,
   "flatLoopAngle3": 0,
   "flipStem": false,
   "loopShape": "round",
   "triangleLoopHeight": 4
  },
  {
   "className": "PerBaseStrictLayoutProps",
   "stretch3": 0,
   "flatLoopAngle3": 0,
   "flipStem": false,
   "loopShape": "round",
   "triangleLoopHeight": 4
  },
  {
   "className": "PerBaseStrictLayoutProps",
   "stretch3": 0,
   "flatLoopAngle3": 0,
   "flipStem": false,
   "loopShape": "round",
   "triangleLoopHeight": 4
  },
  {
   "className": "PerBaseStrictLayoutProps",
   "stretch3": 0,
   "flatLoopAngle3": 0,
   "flipStem": false,
   "loopShape": "round",
   "triangleLoopHeight": 4
  },
  {
   "className": "PerBaseStrictLayoutProps",
   "stretch3": 0,
   "flatLoopAngle3": 0,
   "flipStem": false,
   "loopShape": "round",
   "triangleLoopHeight": 4
  },
  {
   "className": "PerBaseStrictLayoutProps",
   "stretch3": 0,
   "flatLoopAngle3": 0,
   "flipStem": false,
   "loopShape": "round",
   "triangleLoopHeight": 4
  },
  {
   "className": "PerBaseStrictLayoutProps",
   "stretch3": 0,
   "flatLoopAngle3": 0,
   "flipStem": false,
   "loopShape": "round",
   "triangleLoopHeight": 4
  },
  {
   "className": "PerBaseStrictLayoutProps",
   "stretch3": 0,
   "flatLoopAngle3": 0,
   "flipStem": false,
   "loopShape": "round",
   "triangleLoopHeight": 4
  },
  {
   "className": "PerBaseStrictLayoutProps",
   "stretch3": 0,
   "flatLoopAngle3": 0,
   "flipStem": false,
   "loopShape": "round",
   "triangleLoopHeight": 4
  },
  {
   "className": "PerBaseStrictLayoutProps",
   "stretch3": 0,
   "flatLoopAngle3": 0,
   "flipStem": false,
   "loopShape": "round",
   "triangleLoopHeight": 4
  },
  {
   "className": "PerBaseStrictLayoutProps",
   "stretch3": 0,
   "flatLoopAngle3": 0,
   "flipStem": false,
   "loopShape": "round",
   "triangleLoopHeight": 4
  },
  {
   "className": "PerBaseStrictLayoutProps",
   "stretch3": 0,
   "flatLoopAngle3": 0,
   "flipStem": false,
   "loopShape": "round",
   "triangleLoopHeight": 4
  },
  {
   "className": "PerBaseStrictLayoutProps",
   "stretch3": 0,
   "flatLoopAngle3": 0,
   "flipStem": false,
   "loopShape": "round",
   "triangleLoopHeight": 4
  },
  {
   "className": "PerBaseStrictLayoutProps",
   "stretch3": 0,
   "flatLoopAngle3": 0,
   "flipStem": false,
   "loopShape": "round",
   "triangleLoopHeight": 4
  },
  {
   "className": "PerBaseStrictLayoutProps",
   "stretch3": 0,
   "flatLoopAngle3": 0,
   "flipStem": false,
   "loopShape": "round",
   "triangleLoopHeight": 4
  },
  {
   "className": "PerBaseStrictLayoutProps",
   "stretch3": 0,
   "flatLoopAngle3": 0,
   "flipStem": false,
   "loopShape": "round",
   "triangleLoopHeight": 4
  },
  {
   "className": "PerBaseStrictLayoutProps",
   "stretch3": 0,
   "flatLoopAngle3": 0,
   "flipStem": false,
   "loopShape": "round",
   "triangleLoopHeight": 4
  },
  {
   "className": "PerBaseStrictLayoutProps",
   "stretch3": 0,
   "flatLoopAngle3": 0,
   "flipStem": false,
   "loopShape": "round",
   "triangleLoopHeight": 4
  },
  {
   "className": "PerBaseStrictLayoutProps",
   "stretch3": 0,
   "flatLoopAngle3": 0,
   "flipStem": false,
   "loopShape": "round",
   "triangleLoopHeight": 4
  },
  {
   "className": "PerBaseStrictLayoutProps",
   "stretch3": 0,
   "flatLoopAngle3": 0,
   "flipStem": false,
   "loopShape": "round",
   "triangleLoopHeight": 4
  },
  {
   "className": "PerBaseStrictLayoutProps",
   "stretch3": 0,
   "flatLoopAngle3": 0,
   "flipStem": false,
   "loopShape": "round",
   "triangleLoopHeight": 4
  },
  {
   "className": "PerBaseStrictLayoutProps",
   "stretch3": 0,
   "flatLoopAngle3": 0,
   "flipStem": false,
   "loopShape": "round",
   "triangleLoopHeight": 4
  },
  {
   "className": "PerBaseStrictLayoutProps",
   "stretch3": 0.03636363636363636,
   "flatLoopAngle3": 0,
   "flipStem": false,
   "loopShape": "round",
   "triangleLoopHeight": 4
  },
  {
   "className": "PerBaseStrictLayoutProps",
   "stretch3": 0.03636363636363636,
   "flatLoopAngle3": 0,
   "flipStem": false,
   "loopShape": "round",
   "triangleLoopHeight": 4
  },
  {
   "className": "PerBaseStrictLayoutProps",
   "stretch3": 0.2,
   "flatLoopAngle3": 0,
   "flipStem": false,
   "loopShape": "round",
   "triangleLoopHeight": 4
  },
  {
   "className": "PerBaseStrictLayoutProps",
   "stretch3": 0.0031195068227965472,
   "flatLoopAngle3": 0,
   "flipStem": false,
   "loopShape": "round",
   "triangleLoopHeight": 4
  },
  {
   "className": "PerBaseStrictLayoutProps",
   "stretch3": 0.0031195068227965472,
   "flatLoopAngle3": 0,
   "flipStem": false,
   "loopShape": "round",
   "triangleLoopHeight": 4
  },
  {
   "className": "PerBaseStrictLayoutProps",
   "stretch3": 0,
   "flatLoopAngle3": 0,
   "flipStem": false,
   "loopShape": "round",
   "triangleLoopHeight": 4
  },
  {
   "className": "PerBaseStrictLayoutProps",
   "stretch3": 0,
   "flatLoopAngle3": 0,
   "flipStem": false,
   "loopShape": "round",
   "triangleLoopHeight": 4
  },
  {
   "className": "PerBaseStrictLayoutProps",
   "stretch3": 0,
   "flatLoopAngle3": 0,
   "flipStem": false,
   "loopShape": "round",
   "triangleLoopHeight": 4
  },
  {
   "className": "PerBaseStrictLayoutProps",
   "stretch3": 0,
   "flatLoopAngle3": 0,
   "flipStem": false,
   "loopShape": "round",
   "triangleLoopHeight": 4
  },
  {
   "className": "PerBaseStrictLayoutProps",
   "stretch3": 0,
   "flatLoopAngle3": 0,
   "flipStem": false,
   "loopShape": "round",
   "triangleLoopHeight": 4
  },
  {
   "className": "PerBaseStrictLayoutProps",
   "stretch3": 0,
   "flatLoopAngle3": 0,
   "flipStem": false,
   "loopShape": "round",
   "triangleLoopHeight": 4
  },
  {
   "className": "PerBaseStrictLayoutProps",
   "stretch3": 0,
   "flatLoopAngle3": 0,
   "flipStem": false,
   "loopShape": "round",
   "triangleLoopHeight": 4
  },
  {
   "className": "PerBaseStrictLayoutProps",
   "stretch3": 0,
   "flatLoopAngle3": 0,
   "flipStem": false,
   "loopShape": "round",
   "triangleLoopHeight": 4
  },
  {
   "className": "PerBaseStrictLayoutProps",
   "stretch3": 0,
   "flatLoopAngle3": 0,
   "flipStem": false,
   "loopShape": "round",
   "triangleLoopHeight": 4
  },
  {
   "className": "PerBaseStrictLayoutProps",
   "stretch3": 0,
   "flatLoopAngle3": 0,
   "flipStem": false,
   "loopShape": "round",
   "triangleLoopHeight": 4
  },
  {
   "className": "PerBaseStrictLayoutProps",
   "stretch3": 0,
   "flatLoopAngle3": 0,
   "flipStem": false,
   "loopShape": "round",
   "triangleLoopHeight": 4
  },
  {
   "className": "PerBaseStrictLayoutProps",
   "stretch3": 0.6924585814175392,
   "flatLoopAngle3": 0,
   "flipStem": false,
   "loopShape": "round",
   "triangleLoopHeight": 4
  }
 ],
 "baseWidth": 5.5,
 "baseHeight": 5.5
}
```
