## Supplementary material for "Novel conserved RNA structural motifs regulate genome cyclization of yellow fever virus": Figure 6-Supplementary File 2: sHP-1.4CG-NMIA.rnacanvas

```
{
 "className": "StrictDrawing",
 "drawing": {
  "className": "Drawing",
  "svg": "<svg xmlns=\"http://www.w3.org/2000/svg\" version=\"1.1\" xmlns:xlink=\"http://www.w3.org/1999/xlink\" xmlns:svgjs=\"http://svgjs.dev/svgjs\" viewBox=\"0 0 6446.063186341786 3295.621900665443\" width=\"16115.157965854465\" height=\"8239.054751663607\" style=\"cursor: auto;\"><text id=\"i5239c94c-e8f1-44ab-ad6b-bb70b4d88c84\" font-family=\"Arial\" font-size=\"5.4\" font-weight=\"700\" font-style=\"normal\" x=\"2756.164802382582\" y=\"1724.52730871956\" fill=\"#7f7f7f\" svgjs:data=\"{&quot;leading&quot;:&quot;1.3&quot;}\">A</text><text id=\"i753d37bc-8155-4511-9a8a-da97446df488\" font-family=\"Arial\" font-size=\"5.4\" font-weight=\"700\" font-style=\"normal\" x=\"2761.951037864059\" y=\"1724.527322900306\" fill=\"#7f7f7f\" svgjs:data=\"{&quot;leading&quot;:&quot;1.3&quot;}\">A</text><text id=\"i3a43d176-c9fd-4094-bb68-cce7e300c3b1\" font-family=\"Arial\" font-size=\"5.4\" font-weight=\"700\" font-style=\"normal\" x=\"2767.537583889536\" y=\"1724.5273689513706\" fill=\"#7f7f7f\" svgjs:data=\"{&quot;leading&quot;:&quot;1.3&quot;}\">C</text><text id=\"ia9ddc789-0eea-457a-bf1a-1d6f0c8fdb92\" font-family=\"Arial\" font-size=\"5.4\" font-weight=\"700\" font-style=\"normal\" x=\"2773.523831488581\" y=\"1724.5272890285505\" fill=\"#7f7f7f\" svgjs:data=\"{&quot;leading&quot;:&quot;1.3&quot;}\">A</text><text id=\"i7aace90f-493c-4966-81bd-36a5e78fe4b0\" font-family=\"Arial\" font-size=\"5.4\" font-weight=\"700\" font-style=\"normal\" x=\"2779.1104224861238\" y=\"1724.5273090459932\" fill=\"#7f7f7f\" svgjs:data=\"{&quot;leading&quot;:&quot;1.3&quot;}\">C</text><text id=\"i10311c4d-3a1a-441c-9f97-1d8823277fe1\" font-family=\"Arial\" font-size=\"5.4\" font-weight=\"700\" font-style=\"normal\" x=\"2784.8967404568275\" y=\"1724.527313450566\" fill=\"#7f7f7f\" svgjs:data=\"{&quot;leading&quot;:&quot;1.3&quot;}\">C</text><text id=\"i304efb5b-b86e-4179-97b6-c50702471448\" font-family=\"Arial\" font-size=\"5.4\" font-weight=\"700\" font-style=\"normal\" x=\"2790.883007090749\" y=\"1724.5273083404718\" fill=\"#7f7f7f\" svgjs:data=\"{&quot;leading&quot;:&quot;1.3&quot;}\">A</text><text id=\"i4b91c49e-e0c4-4006-8271-0b7c4c5bfebf\" font-family=\"Arial\" font-size=\"5.4\" font-weight=\"700\" font-style=\"normal\" x=\"2796.5196549517923\" y=\"1724.5273786505331\" fill=\"#7f7f7f\" svgjs:data=\"{&quot;leading&quot;:&quot;1.3&quot;}\">U</text><text id=\"i9799e28c-df25-4731-bc66-108b6aee442f\" font-family=\"Arial\" font-size=\"5.4\" font-weight=\"700\" font-style=\"normal\" x=\"2796.4694574709983\" y=\"1719.0273170483315\" fill=\"#7f7f7f\" svgjs:data=\"{&quot;leading&quot;:&quot;1.3&quot;}\">C</text><text id=\"i7337472b-3f59-4961-b26a-a952f8496e6c\" font-family=\"Arial\" font-size=\"5.4\" font-weight=\"700\" font-style=\"normal\" x=\"2796.5196962008367\" y=\"1713.5271333758155\" fill=\"#ffd200\" svgjs:data=\"{&quot;leading&quot;:&quot;1.3&quot;}\">U</text><text id=\"i8320e628-310f-4567-a939-6b165001920e\" font-family=\"Arial\" font-size=\"5.4\" font-weight=\"700\" font-style=\"normal\" x=\"2796.369548707422\" y=\"1708.1861963081574\" fill=\"#ff0000\" svgjs:data=\"{&quot;leading&quot;:&quot;1.3&quot;}\">A</text><text id=\"i9e574474-c269-4309-bf16-c7a31f490f47\" font-family=\"Arial\" font-size=\"5.4\" font-weight=\"700\" font-style=\"normal\" x=\"2800.044641903146\" y=\"1704.2989219275114\" fill=\"#000000\" svgjs:data=\"{&quot;leading&quot;:&quot;1.3&quot;}\">A</text><text id=\"ib15e4732-2615-4220-917a-56bfe9fdf502\" font-family=\"Arial\" font-size=\"5.4\" font-weight=\"700\" font-style=\"normal\" x=\"2805.1943737258516\" y=\"1704.2988250850958\" fill=\"#000000\" svgjs:data=\"{&quot;leading&quot;:&quot;1.3&quot;}\">C</text><text id=\"ib19af486-6142-45e5-abc7-39f1a04d25ed\" font-family=\"Arial\" font-size=\"5.4\" font-weight=\"700\" font-style=\"normal\" x=\"2809.069458713957\" y=\"1708.1861609932675\" fill=\"#ffd200\" svgjs:data=\"{&quot;leading&quot;:&quot;1.3&quot;}\">A</text><text id=\"i0a80d2c3-cf7e-4693-bc0d-0297fc85f46b\" font-family=\"Arial\" font-size=\"5.4\" font-weight=\"700\" font-style=\"normal\" x=\"2808.469276067346\" y=\"1713.527288613047\" fill=\"#000000\" svgjs:data=\"{&quot;leading&quot;:&quot;1.3&quot;}\">G</text><text id=\"i52993a06-e2d3-4a1a-b70e-4f54070d9a21\" font-family=\"Arial\" font-size=\"5.4\" font-weight=\"700\" font-style=\"normal\" x=\"2808.4693164779783\" y=\"1719.0273502152495\" fill=\"#000000\" svgjs:data=\"{&quot;leading&quot;:&quot;1.3&quot;}\">G</text><text id=\"i191d903a-dfed-4702-9fdd-9123f49a140c\" font-family=\"Arial\" font-size=\"5.4\" font-weight=\"700\" font-style=\"normal\" x=\"2808.7694874347053\" y=\"1724.5272897471395\" fill=\"#ffd200\" svgjs:data=\"{&quot;leading&quot;:&quot;1.3&quot;}\">A</text><text id=\"i54783340-36fe-41cc-9d28-fbed7bf1736b\" font-family=\"Arial\" font-size=\"5.4\" font-weight=\"700\" font-style=\"normal\" x=\"2814.2694436326874\" y=\"1724.5273275838726\" fill=\"#000000\" svgjs:data=\"{&quot;leading&quot;:&quot;1.3&quot;}\">A</text><text id=\"i465e6be1-0bd1-4fb9-95c6-29ad8236e45a\" font-family=\"Arial\" font-size=\"5.4\" font-weight=\"700\" font-style=\"normal\" x=\"2819.6194784925156\" y=\"1724.5272803307062\" fill=\"#ffd200\" svgjs:data=\"{&quot;leading&quot;:&quot;1.3&quot;}\">U</text><text id=\"i1503dcc2-612d-4aae-9fc5-7ca78c4440b8\" font-family=\"Arial\" font-size=\"5.4\" font-weight=\"700\" font-style=\"normal\" x=\"2825.269546419462\" y=\"1724.5273039368703\" fill=\"#000000\" svgjs:data=\"{&quot;leading&quot;:&quot;1.3&quot;}\">A</text><text id=\"i4e11f0e5-d16c-4649-b697-6fa79990a50b\" font-family=\"Arial\" font-size=\"5.4\" font-weight=\"700\" font-style=\"normal\" x=\"2830.769486866764\" y=\"1724.5273360297542\" fill=\"#000000\" svgjs:data=\"{&quot;leading&quot;:&quot;1.3&quot;}\">A</text><text id=\"i65e413e3-6269-436a-9e4d-71519e9dc80b\" font-family=\"Arial\" font-size=\"5.4\" font-weight=\"700\" font-style=\"normal\" x=\"2836.0694527896267\" y=\"1724.5273386966019\" fill=\"#000000\" svgjs:data=\"{&quot;leading&quot;:&quot;1.3&quot;}\">C</text><text id=\"ib2a662ff-567c-428f-b66c-7d33bde9a935\" font-family=\"Arial\" font-size=\"5.4\" font-weight=\"700\" font-style=\"normal\" x=\"2836.0696223917894\" y=\"1719.0273515253411\" fill=\"#000000\" svgjs:data=\"{&quot;leading&quot;:&quot;1.3&quot;}\">C</text><text id=\"ia34a4846-90c9-4316-8c38-a600a2b01e0a\" font-family=\"Arial\" font-size=\"5.4\" font-weight=\"700\" font-style=\"normal\" x=\"2835.9695887182734\" y=\"1713.5273643540804\" fill=\"#000000\" svgjs:data=\"{&quot;leading&quot;:&quot;1.3&quot;}\">G</text><text id=\"i32efcd31-44e2-4325-a5db-ca8c5eae7422\" font-family=\"Arial\" font-size=\"5.4\" font-weight=\"700\" font-style=\"normal\" x=\"2835.969548300378\" y=\"1703.396638560932\" fill=\"#000000\" svgjs:data=\"{&quot;leading&quot;:&quot;1.3&quot;}\">G</text><text id=\"i8f4e8a4f-906c-4a2f-bb6c-ae3897fe841c\" font-family=\"Arial\" font-size=\"5.4\" font-weight=\"700\" font-style=\"normal\" x=\"2835.9696193238324\" y=\"1697.896650760631\" fill=\"#000000\" svgjs:data=\"{&quot;leading&quot;:&quot;1.3&quot;}\">G</text><text id=\"i9cff25c8-8f48-4f99-b7a3-50609fdf34a0\" font-family=\"Arial\" font-size=\"5.4\" font-weight=\"700\" font-style=\"normal\" x=\"2833.473003049534\" y=\"1693.2577008588546\" fill=\"#ff0000\" svgjs:data=\"{&quot;leading&quot;:&quot;1.3&quot;}\">A</text><text id=\"i4531d0dd-0b2e-4e52-99a2-873b3b57e9cb\" font-family=\"Arial\" font-size=\"5.4\" font-weight=\"700\" font-style=\"normal\" x=\"2837.147560481705\" y=\"1683.588748591058\" fill=\"#ffd200\" svgjs:data=\"{&quot;leading&quot;:&quot;1.3&quot;}\">A</text><text id=\"ifea4f70d-fd73-49e8-892d-b4c013813265\" font-family=\"Arial\" font-size=\"5.4\" font-weight=\"700\" font-style=\"normal\" x=\"2842.119672858091\" y=\"1681.9781012370922\" fill=\"#ffd200\" svgjs:data=\"{&quot;leading&quot;:&quot;1.3&quot;}\">C</text><text id=\"i3fae3dd9-da13-4977-bc1b-6c69b0036bdc\" font-family=\"Arial\" font-size=\"5.4\" font-weight=\"700\" font-style=\"normal\" x=\"2847.4912734464015\" y=\"1683.5888095385426\" fill=\"#000000\" svgjs:data=\"{&quot;leading&quot;:&quot;1.3&quot;}\">A</text><text id=\"i0e2dae43-c1c4-4347-a080-896e3f772ef1\" font-family=\"Arial\" font-size=\"5.4\" font-weight=\"700\" font-style=\"normal\" x=\"2850.834204719037\" y=\"1687.8510914883736\" fill=\"#000000\" svgjs:data=\"{&quot;leading&quot;:&quot;1.3&quot;}\">A</text><text id=\"i6f513b9c-03b0-4bfb-8a29-8b7dcb7d3643\" font-family=\"Arial\" font-size=\"5.4\" font-weight=\"700\" font-style=\"normal\" x=\"2851.166069038304\" y=\"1693.2576898957554\" fill=\"#000000\" svgjs:data=\"{&quot;leading&quot;:&quot;1.3&quot;}\">A</text><text id=\"i6e3ca692-e76e-40d2-b973-f20157d7d2a8\" font-family=\"Arial\" font-size=\"5.4\" font-weight=\"700\" font-style=\"normal\" x=\"2848.1694783773673\" y=\"1697.8967101380367\" fill=\"#000000\" svgjs:data=\"{&quot;leading&quot;:&quot;1.3&quot;}\">C</text><text id=\"i240a2fca-929f-4ba6-9ff8-78f12ee36133\" font-family=\"Arial\" font-size=\"5.4\" font-weight=\"700\" font-style=\"normal\" x=\"2848.1695294242063\" y=\"1703.3966979383385\" fill=\"#ffd200\" svgjs:data=\"{&quot;leading&quot;:&quot;1.3&quot;}\">C</text><text id=\"icfc6da7e-6c86-456e-ad1a-f0cbe1a2e373\" font-family=\"Arial\" font-size=\"5.4\" font-weight=\"700\" font-style=\"normal\" x=\"2850.2099912292606\" y=\"1708.4618227361943\" fill=\"#ffd200\" svgjs:data=\"{&quot;leading&quot;:&quot;1.3&quot;}\">A</text><text id=\"i7f1257d5-0976-467a-ac85-e33ef24a8f84\" font-family=\"Arial\" font-size=\"5.4\" font-weight=\"700\" font-style=\"normal\" x=\"2848.169690528557\" y=\"1713.5273712679027\" fill=\"#000000\" svgjs:data=\"{&quot;leading&quot;:&quot;1.3&quot;}\">C</text><text id=\"i76453a29-4849-4b07-ad3d-5fad9dd68971\" font-family=\"Arial\" font-size=\"5.4\" font-weight=\"700\" font-style=\"normal\" x=\"2848.0694397210245\" y=\"1719.0273584391634\" fill=\"#ffd200\" svgjs:data=\"{&quot;leading&quot;:&quot;1.3&quot;}\">G</text><text id=\"i2c320152-00fe-4eba-8ccb-9ca1c0231dd3\" font-family=\"Arial\" font-size=\"5.4\" font-weight=\"700\" font-style=\"normal\" x=\"2848.0696363297993\" y=\"1724.527345610425\" fill=\"#000000\" svgjs:data=\"{&quot;leading&quot;:&quot;1.3&quot;}\">G</text><text id=\"ifd1d4018-7f3e-4819-89b9-fc0ce57b29e0\" font-family=\"Arial\" font-size=\"5.4\" font-weight=\"700\" font-style=\"normal\" x=\"2853.708608128052\" y=\"1724.5273810977342\" fill=\"#000000\" svgjs:data=\"{&quot;leading&quot;:&quot;1.3&quot;}\">G</text><text id=\"i6c46bbb9-605d-4734-a78c-d547f7d92c38\" font-family=\"Arial\" font-size=\"5.4\" font-weight=\"700\" font-style=\"normal\" x=\"2859.4977115667007\" y=\"1724.5272944593944\" fill=\"#ffd200\" svgjs:data=\"{&quot;leading&quot;:&quot;1.3&quot;}\">U</text><text id=\"i9365d8f1-2b25-4b90-a02f-55c3c1a01b75\" font-family=\"Arial\" font-size=\"5.4\" font-weight=\"700\" font-style=\"normal\" x=\"2864.9867496224333\" y=\"1724.5273395154964\" fill=\"#000000\" svgjs:data=\"{&quot;leading&quot;:&quot;1.3&quot;}\">G</text><text id=\"ia0ba3393-ac96-4998-82c5-01c753eaf6ae\" font-family=\"Arial\" font-size=\"5.4\" font-weight=\"700\" font-style=\"normal\" x=\"2864.9869857856893\" y=\"1730.0272695141111\" fill=\"#000000\" svgjs:data=\"{&quot;leading&quot;:&quot;1.3&quot;}\">G</text><text id=\"i9737ac6c-bff7-4cd5-a638-5e7654d1833b\" font-family=\"Arial\" font-size=\"5.4\" font-weight=\"700\" font-style=\"normal\" x=\"2865.2868642137882\" y=\"1735.5273215830366\" fill=\"#000000\" svgjs:data=\"{&quot;leading&quot;:&quot;1.3&quot;}\">A</text><text id=\"ib8212986-eb37-47aa-8217-d3199096d93c\" font-family=\"Arial\" font-size=\"5.4\" font-weight=\"700\" font-style=\"normal\" x=\"2864.9868477606387\" y=\"1741.027373651964\" fill=\"#000000\" svgjs:data=\"{&quot;leading&quot;:&quot;1.3&quot;}\">G</text><text id=\"iebf6dacf-2132-4f9a-b4b8-dbed1f00eace\" font-family=\"Arial\" font-size=\"5.4\" font-weight=\"700\" font-style=\"normal\" x=\"2862.490210750472\" y=\"1745.6663846271495\" fill=\"#ff0000\" svgjs:data=\"{&quot;leading&quot;:&quot;1.3&quot;}\">A</text><text id=\"i9fef6e7c-66c6-48ba-8ade-f3b0129101c9\" font-family=\"Arial\" font-size=\"5.4\" font-weight=\"700\" font-style=\"normal\" x=\"2862.821929526137\" y=\"1751.0731452288892\" fill=\"#000000\" svgjs:data=\"{&quot;leading&quot;:&quot;1.3&quot;}\">A</text><text id=\"i75fe0cae-cdf4-4363-be70-de5fe52e2b2a\" font-family=\"Arial\" font-size=\"5.4\" font-weight=\"700\" font-style=\"normal\" x=\"2865.9647553994455\" y=\"1755.335339471082\" fill=\"#000000\" svgjs:data=\"{&quot;leading&quot;:&quot;1.3&quot;}\">C</text><text id=\"i4ebca5cb-8e13-4b8e-8648-8c94d427dd96\" font-family=\"Arial\" font-size=\"5.4\" font-weight=\"700\" font-style=\"normal\" x=\"2871.1369253885277\" y=\"1756.9459633615306\" fill=\"#000000\" svgjs:data=\"{&quot;leading&quot;:&quot;1.3&quot;}\">C</text><text id=\"i1b55ceaa-e507-40d1-af89-284c7b9d1812\" font-family=\"Arial\" font-size=\"5.4\" font-weight=\"700\" font-style=\"normal\" x=\"2876.208625410678\" y=\"1755.3353589118606\" fill=\"#000000\" svgjs:data=\"{&quot;leading&quot;:&quot;1.3&quot;}\">G</text><text id=\"ice1ecaa4-bfe8-4d5c-a6c5-276fa18c1fbf\" font-family=\"Arial\" font-size=\"5.4\" font-weight=\"700\" font-style=\"normal\" x=\"2879.5516352330123\" y=\"1751.0729989876845\" fill=\"#000000\" svgjs:data=\"{&quot;leading&quot;:&quot;1.3&quot;}\">G</text><text id=\"i29336b3f-6450-4d11-8e58-615bc50e6aa1\" font-family=\"Arial\" font-size=\"5.4\" font-weight=\"700\" font-style=\"normal\" x=\"2880.1833221304187\" y=\"1745.6664821258164\" fill=\"#000000\" svgjs:data=\"{&quot;leading&quot;:&quot;1.3&quot;}\">A</text><text id=\"i30d03a5a-fb2c-4dbb-b38e-52fde22b6677\" font-family=\"Arial\" font-size=\"5.4\" font-weight=\"700\" font-style=\"normal\" x=\"2877.1866923440593\" y=\"1741.0272828595635\" fill=\"#000000\" svgjs:data=\"{&quot;leading&quot;:&quot;1.3&quot;}\">C</text><text id=\"ia0e69da9-134a-47a5-9a84-aebb7dc3c96c\" font-family=\"Arial\" font-size=\"5.4\" font-weight=\"700\" font-style=\"normal\" x=\"2877.2368573915883\" y=\"1735.5273528609505\" fill=\"#000000\" svgjs:data=\"{&quot;leading&quot;:&quot;1.3&quot;}\">U</text><text id=\"i3758df48-3703-4aad-8124-66424b96e284\" font-family=\"Arial\" font-size=\"5.4\" font-weight=\"700\" font-style=\"normal\" x=\"2877.1867082987974\" y=\"1730.027300792024\" fill=\"#000000\" svgjs:data=\"{&quot;leading&quot;:&quot;1.3&quot;}\">C</text><text id=\"ie5413f0c-4903-49f3-96b0-bca89ce0488b\" font-family=\"Arial\" font-size=\"5.4\" font-weight=\"700\" font-style=\"normal\" x=\"2877.1867162761664\" y=\"1724.5273707934102\" fill=\"#000000\" svgjs:data=\"{&quot;leading&quot;:&quot;1.3&quot;}\">C</text><text id=\"i37c17dcc-7bcd-453a-b748-e0f7318013d2\" font-family=\"Arial\" font-size=\"5.4\" font-weight=\"700\" font-style=\"normal\" x=\"2882.686729336452\" y=\"1724.527371387875\" fill=\"#000000\" svgjs:data=\"{&quot;leading&quot;:&quot;1.3&quot;}\">C</text><text id=\"i6ff2f908-6c03-4a77-aaf1-7030821d5600\" font-family=\"Arial\" font-size=\"5.4\" font-weight=\"700\" font-style=\"normal\" x=\"2888.186680184541\" y=\"1724.5272675919814\" fill=\"#ffd200\" svgjs:data=\"{&quot;leading&quot;:&quot;1.3&quot;}\">C</text><text id=\"i7da90e78-127e-4e5d-81b0-ad0ba87278ec\" font-family=\"Arial\" font-size=\"5.4\" font-weight=\"700\" font-style=\"normal\" x=\"2893.886846887319\" y=\"1724.527337614577\" fill=\"#000000\" svgjs:data=\"{&quot;leading&quot;:&quot;1.3&quot;}\">A</text><text id=\"iba821f72-f29f-45bd-b435-f2d139902f3f\" font-family=\"Arial\" font-size=\"5.4\" font-weight=\"700\" font-style=\"normal\" x=\"2899.1867800165455\" y=\"1724.5273486813167\" fill=\"#000000\" svgjs:data=\"{&quot;leading&quot;:&quot;1.3&quot;}\">C</text><text id=\"i0c21e913-c960-4c4b-909e-5bb8cd0f180b\" font-family=\"Arial\" font-size=\"5.4\" font-weight=\"700\" font-style=\"normal\" x=\"2910.386806470624\" y=\"1724.527294838951\" fill=\"#000000\" svgjs:data=\"{&quot;leading&quot;:&quot;1.3&quot;}\">A</text><text id=\"i81b2d4b1-d5dc-4778-9a11-c04a8de051c3\" font-family=\"Arial\" font-size=\"5.4\" font-weight=\"700\" font-style=\"normal\" x=\"2915.6869300783965\" y=\"1724.5273239402804\" fill=\"#000000\" svgjs:data=\"{&quot;leading&quot;:&quot;1.3&quot;}\">C</text><text id=\"i787067c2-d494-45fb-a792-233f360d541d\" font-family=\"Arial\" font-size=\"5.4\" font-weight=\"700\" font-style=\"normal\" x=\"2921.1868947397106\" y=\"1724.5273253493679\" fill=\"#000000\" svgjs:data=\"{&quot;leading&quot;:&quot;1.3&quot;}\">C</text><text id=\"i75a08bbd-4b05-44e2-9c0c-25af3b19003b\" font-family=\"Arial\" font-size=\"5.4\" font-weight=\"700\" font-style=\"normal\" x=\"2926.736730502844\" y=\"1724.5272780295718\" fill=\"#ff0000\" svgjs:data=\"{&quot;leading&quot;:&quot;1.3&quot;}\">U</text><text id=\"i62916c40-c195-47ac-8c3e-cb69a42b2a27\" font-family=\"Arial\" font-size=\"5.4\" font-weight=\"700\" font-style=\"normal\" x=\"2932.0869176162523\" y=\"1724.5272798413953\" fill=\"#ffd200\" svgjs:data=\"{&quot;leading&quot;:&quot;1.3&quot;}\">G</text><text id=\"i15583113-0d7a-4dde-94e3-f97132e82f47\" font-family=\"Arial\" font-size=\"5.4\" font-weight=\"700\" font-style=\"normal\" x=\"2937.8866832423537\" y=\"1724.5273417967546\" fill=\"#ffd200\" svgjs:data=\"{&quot;leading&quot;:&quot;1.3&quot;}\">A</text><text id=\"ia5d53ea5-ca27-4614-a548-fdeb86e884b7\" font-family=\"Arial\" font-size=\"5.4\" font-weight=\"700\" font-style=\"normal\" x=\"2943.3867786971787\" y=\"1724.5273033322828\" fill=\"#000000\" svgjs:data=\"{&quot;leading&quot;:&quot;1.3&quot;}\">A</text><text id=\"i128c4ac2-cd4d-46df-810f-3ae0b18158b3\" font-family=\"Arial\" font-size=\"5.4\" font-weight=\"700\" font-style=\"normal\" x=\"2948.8867247164653\" y=\"1724.5273570920945\" fill=\"#000000\" svgjs:data=\"{&quot;leading&quot;:&quot;1.3&quot;}\">A</text><text id=\"idb41a79a-1e59-4343-9a5c-29481349603f\" font-family=\"Arial\" font-size=\"5.4\" font-weight=\"700\" font-style=\"normal\" x=\"2954.1865598913864\" y=\"1724.5273523771111\" fill=\"#000000\" svgjs:data=\"{&quot;leading&quot;:&quot;1.3&quot;}\">C</text><text id=\"i110517be-fea2-4658-9637-379a11d7d841\" font-family=\"Arial\" font-size=\"5.4\" font-weight=\"700\" font-style=\"normal\" x=\"2954.1869697113707\" y=\"1719.0273562869052\" fill=\"#000000\" svgjs:data=\"{&quot;leading&quot;:&quot;1.3&quot;}\">C</text><text id=\"ieced0310-f0d3-4e57-ba39-b7f525df3665\" font-family=\"Arial\" font-size=\"5.4\" font-weight=\"700\" font-style=\"normal\" x=\"2954.086810044737\" y=\"1713.5273601966983\" fill=\"#000000\" svgjs:data=\"{&quot;leading&quot;:&quot;1.3&quot;}\">G</text><text id=\"i434bd3d2-2e2c-42e4-a03d-5a6ef7052d87\" font-family=\"Arial\" font-size=\"5.4\" font-weight=\"700\" font-style=\"normal\" x=\"2954.0869683630553\" y=\"1703.3966917485586\" fill=\"#000000\" svgjs:data=\"{&quot;leading&quot;:&quot;1.3&quot;}\">G</text><text id=\"i199b8f0a-6904-4fe4-9f2e-3da98ae253a5\" font-family=\"Arial\" font-size=\"5.4\" font-weight=\"700\" font-style=\"normal\" x=\"2951.59013625242\" y=\"1693.257628453574\" fill=\"#ce10e0\" svgjs:data=\"{&quot;leading&quot;:&quot;1.3&quot;}\">A</text><text id=\"i9231dfa3-007d-4d96-9bcf-f23b704a0970\" font-family=\"Arial\" font-size=\"5.4\" font-weight=\"700\" font-style=\"normal\" x=\"2955.264949548665\" y=\"1683.5887413759974\" fill=\"#ffd200\" svgjs:data=\"{&quot;leading&quot;:&quot;1.3&quot;}\">A</text><text id=\"i7d51e25c-0504-4b39-aff4-41ee6e300852\" font-family=\"Arial\" font-size=\"5.4\" font-weight=\"700\" font-style=\"normal\" x=\"2960.2867241690037\" y=\"1681.9778995712404\" fill=\"#ff0000\" svgjs:data=\"{&quot;leading&quot;:&quot;1.3&quot;}\">U</text><text id=\"i792a53a1-d2a3-46aa-80eb-cc068fb6f42d\" font-family=\"Arial\" font-size=\"5.4\" font-weight=\"700\" font-style=\"normal\" x=\"2965.608601197735\" y=\"1683.5887711576042\" fill=\"#000000\" svgjs:data=\"{&quot;leading&quot;:&quot;1.3&quot;}\">A</text><text id=\"i5e0f9bd6-5c73-43b7-a139-9f62ef7e376b\" font-family=\"Arial\" font-size=\"5.4\" font-weight=\"700\" font-style=\"normal\" x=\"2968.9516527202104\" y=\"1687.8510734045176\" fill=\"#000000\" svgjs:data=\"{&quot;leading&quot;:&quot;1.3&quot;}\">A</text><text id=\"i5c6cdd1e-102e-4c1f-ba96-1236df0cac79\" font-family=\"Arial\" font-size=\"5.4\" font-weight=\"700\" font-style=\"normal\" x=\"2969.2833172711917\" y=\"1693.2576616824176\" fill=\"#000000\" svgjs:data=\"{&quot;leading&quot;:&quot;1.3&quot;}\">A</text><text id=\"ibce2ad12-da11-4392-a599-5cd547673966\" font-family=\"Arial\" font-size=\"5.4\" font-weight=\"700\" font-style=\"normal\" x=\"2966.286670700366\" y=\"1697.8966741183235\" fill=\"#000000\" svgjs:data=\"{&quot;leading&quot;:&quot;1.3&quot;}\">C</text><text id=\"i9d8c84f7-4de8-4de4-837c-797d966cc9c3\" font-family=\"Arial\" font-size=\"5.4\" font-weight=\"700\" font-style=\"normal\" x=\"2966.286724953118\" y=\"1703.3966708308335\" fill=\"#ff0000\" svgjs:data=\"{&quot;leading&quot;:&quot;1.3&quot;}\">C</text><text id=\"iae27aa16-02b4-4095-a17e-9969c873f169\" font-family=\"Arial\" font-size=\"5.4\" font-weight=\"700\" font-style=\"normal\" x=\"2968.3273144925934\" y=\"1708.4620235041784\" fill=\"#ffd200\" svgjs:data=\"{&quot;leading&quot;:&quot;1.3&quot;}\">A</text><text id=\"i741a349c-4a4c-44dd-bb45-202743264c98\" font-family=\"Arial\" font-size=\"5.4\" font-weight=\"700\" font-style=\"normal\" x=\"2966.2865652657565\" y=\"1713.5272852381631\" fill=\"#ffd200\" svgjs:data=\"{&quot;leading&quot;:&quot;1.3&quot;}\">C</text><text id=\"i224f0a83-641a-46ff-9e21-f6f37501a315\" font-family=\"Arial\" font-size=\"5.4\" font-weight=\"700\" font-style=\"normal\" x=\"2966.186562521656\" y=\"1719.02728132837\" fill=\"#ff0000\" svgjs:data=\"{&quot;leading&quot;:&quot;1.3&quot;}\">G</text><text id=\"i34dcf691-645e-43d0-97b0-fda0288a315b\" font-family=\"Arial\" font-size=\"5.4\" font-weight=\"700\" font-style=\"normal\" x=\"2966.1868851235467\" y=\"1724.527277418577\" fill=\"#000000\" svgjs:data=\"{&quot;leading&quot;:&quot;1.3&quot;}\">G</text><text id=\"i3927a395-83e8-4b06-9c34-78fe1f1630f5\" font-family=\"Arial\" font-size=\"5.4\" font-weight=\"700\" font-style=\"normal\" x=\"2973.1125412194488\" y=\"1724.5272985999418\" fill=\"#000000\" svgjs:data=\"{&quot;leading&quot;:&quot;1.3&quot;}\">C</text><text id=\"i819e7cce-a020-4140-9a7d-c6f6b678d725\" font-family=\"Arial\" font-size=\"5.4\" font-weight=\"700\" font-style=\"normal\" x=\"2979.988043017456\" y=\"1724.527278759353\" fill=\"#ff0000\" svgjs:data=\"{&quot;leading&quot;:&quot;1.3&quot;}\">U</text><text id=\"i54479ac7-7eb3-40e8-bf02-b96bb32823a7\" font-family=\"Arial\" font-size=\"5.4\" font-weight=\"700\" font-style=\"normal\" x=\"2979.8380711078516\" y=\"1730.027326482148\" fill=\"#000000\" svgjs:data=\"{&quot;leading&quot;:&quot;1.3&quot;}\">G</text><text id=\"ie6728cbf-ec71-4a81-8995-e38c3b5a0f29\" font-family=\"Arial\" font-size=\"5.4\" font-weight=\"700\" font-style=\"normal\" x=\"2979.838093333148\" y=\"1735.5273742049421\" fill=\"#000000\" svgjs:data=\"{&quot;leading&quot;:&quot;1.3&quot;}\">G</text><text id=\"i2278a281-4c00-47ee-a4f5-43a99b77efaa\" font-family=\"Arial\" font-size=\"5.4\" font-weight=\"700\" font-style=\"normal\" x=\"2980.1381240342253\" y=\"1741.0272998574246\" fill=\"#000000\" svgjs:data=\"{&quot;leading&quot;:&quot;1.3&quot;}\">A</text><text id=\"i6e598862-a91f-4c7d-b1fc-a54b6a7412b9\" font-family=\"Arial\" font-size=\"5.4\" font-weight=\"700\" font-style=\"normal\" x=\"2979.838137783743\" y=\"1746.5273475802187\" fill=\"#000000\" svgjs:data=\"{&quot;leading&quot;:&quot;1.3&quot;}\">G</text><text id=\"i2e0ae440-12cc-4724-9073-0b800def89a5\" font-family=\"Arial\" font-size=\"5.4\" font-weight=\"700\" font-style=\"normal\" x=\"2977.341314131898\" y=\"1751.1663820444437\" fill=\"#ce10e0\" svgjs:data=\"{&quot;leading&quot;:&quot;1.3&quot;}\">A</text><text id=\"ib2ea01f8-d8de-4337-b1e4-474cb340a54e\" font-family=\"Arial\" font-size=\"5.4\" font-weight=\"700\" font-style=\"normal\" x=\"2977.6731245089995\" y=\"1756.5730202798813\" fill=\"#000000\" svgjs:data=\"{&quot;leading&quot;:&quot;1.3&quot;}\">A</text><text id=\"i62e5d0b0-46b4-4ca7-9598-92b9f138aed8\" font-family=\"Arial\" font-size=\"5.4\" font-weight=\"700\" font-style=\"normal\" x=\"2980.8161000791933\" y=\"1760.835284274458\" fill=\"#000000\" svgjs:data=\"{&quot;leading&quot;:&quot;1.3&quot;}\">C</text><text id=\"i7b6f34bc-0716-4e40-9190-6a47841bd8b7\" font-family=\"Arial\" font-size=\"5.4\" font-weight=\"700\" font-style=\"normal\" x=\"2985.9878967744535\" y=\"1762.445991489185\" fill=\"#000000\" svgjs:data=\"{&quot;leading&quot;:&quot;1.3&quot;}\">C</text><text id=\"ic8cf2ef9-9718-4b51-98c1-f67d0d79fb9f\" font-family=\"Arial\" font-size=\"5.4\" font-weight=\"700\" font-style=\"normal\" x=\"2991.0599080622796\" y=\"1760.8353493150007\" fill=\"#000000\" svgjs:data=\"{&quot;leading&quot;:&quot;1.3&quot;}\">G</text><text id=\"i17a19b1d-d57f-4f49-8693-8231746781ad\" font-family=\"Arial\" font-size=\"5.4\" font-weight=\"700\" font-style=\"normal\" x=\"2994.402885478501\" y=\"1756.5730319695795\" fill=\"#000000\" svgjs:data=\"{&quot;leading&quot;:&quot;1.3&quot;}\">G</text><text id=\"idd24f702-4053-4ab1-9129-b5f4812a9662\" font-family=\"Arial\" font-size=\"5.4\" font-weight=\"700\" font-style=\"normal\" x=\"2995.0345310205867\" y=\"1751.166455429082\" fill=\"#000000\" svgjs:data=\"{&quot;leading&quot;:&quot;1.3&quot;}\">A</text><text id=\"i236a6b66-41d5-489d-978d-1bd38f86b735\" font-family=\"Arial\" font-size=\"5.4\" font-weight=\"700\" font-style=\"normal\" x=\"2992.03801634271\" y=\"1746.5273232336858\" fill=\"#000000\" svgjs:data=\"{&quot;leading&quot;:&quot;1.3&quot;}\">C</text><text id=\"i0d6e9a32-ad92-4820-9fe2-013515d5eeaf\" font-family=\"Arial\" font-size=\"5.4\" font-weight=\"700\" font-style=\"normal\" x=\"2992.088151187573\" y=\"1741.0272755108917\" fill=\"#000000\" svgjs:data=\"{&quot;leading&quot;:&quot;1.3&quot;}\">U</text><text id=\"ic9c101d1-1000-4a12-9d53-7effcc571986\" font-family=\"Arial\" font-size=\"5.4\" font-weight=\"700\" font-style=\"normal\" x=\"2992.037971892115\" y=\"1735.5273498584093\" fill=\"#000000\" svgjs:data=\"{&quot;leading&quot;:&quot;1.3&quot;}\">C</text><text id=\"i1a5a321e-ee42-4607-ba4d-d63e237df669\" font-family=\"Arial\" font-size=\"5.4\" font-weight=\"700\" font-style=\"normal\" x=\"2992.0379496668165\" y=\"1730.0273021356152\" fill=\"#000000\" svgjs:data=\"{&quot;leading&quot;:&quot;1.3&quot;}\">C</text><text id=\"iea678e13-0d79-49d5-895d-7f6f7ef71d2d\" font-family=\"Arial\" font-size=\"5.4\" font-weight=\"700\" font-style=\"normal\" x=\"2991.938090376777\" y=\"1724.5273764831327\" fill=\"#000000\" svgjs:data=\"{&quot;leading&quot;:&quot;1.3&quot;}\">G</text><text id=\"ie3fac78e-849f-4308-b694-c1abce11ca97\" font-family=\"Arial\" font-size=\"5.4\" font-weight=\"700\" font-style=\"normal\" x=\"2997.537973690555\" y=\"1724.52734269734\" fill=\"#000000\" svgjs:data=\"{&quot;leading&quot;:&quot;1.3&quot;}\">C</text><text id=\"i824aba1d-01aa-4e0f-b6cf-93cfa248a39b\" font-family=\"Arial\" font-size=\"5.4\" font-weight=\"700\" font-style=\"normal\" x=\"3003.2380337171226\" y=\"1724.5273275365544\" fill=\"#ffd200\" svgjs:data=\"{&quot;leading&quot;:&quot;1.3&quot;}\">A</text><text id=\"i6e5228e4-071b-4c0f-b385-b12f1c8cc16e\" font-family=\"Arial\" font-size=\"5.4\" font-weight=\"700\" font-style=\"normal\" x=\"3008.5377417197587\" y=\"1724.5272903539008\" fill=\"#000000\" svgjs:data=\"{&quot;leading&quot;:&quot;1.3&quot;}\">C</text><text id=\"i4b266a5a-ae89-4437-a2a9-f13f8df82c74\" font-family=\"Arial\" font-size=\"5.4\" font-weight=\"700\" font-style=\"normal\" x=\"3014.0879810388897\" y=\"1724.5273248911344\" fill=\"#ff0000\" svgjs:data=\"{&quot;leading&quot;:&quot;1.3&quot;}\">U</text><text id=\"ic402955c-f8f3-453c-a30d-f1e2e2eab7ca\" font-family=\"Arial\" font-size=\"5.4\" font-weight=\"700\" font-style=\"normal\" x=\"3019.587864089729\" y=\"1724.527343642998\" fill=\"#ff0000\" svgjs:data=\"{&quot;leading&quot;:&quot;1.3&quot;}\">U</text><text id=\"iea379dac-c665-41f4-a382-5c607c1d9af1\" font-family=\"Arial\" font-size=\"5.4\" font-weight=\"700\" font-style=\"normal\" x=\"3025.2380693803034\" y=\"1724.527375165624\" fill=\"#ff0000\" svgjs:data=\"{&quot;leading&quot;:&quot;1.3&quot;}\">A</text><text id=\"ib5bee068-9996-43db-b4db-1bab66591ff3\" font-family=\"Arial\" font-size=\"5.4\" font-weight=\"700\" font-style=\"normal\" x=\"3030.738093173145\" y=\"1724.5273758772692\" fill=\"#000000\" svgjs:data=\"{&quot;leading&quot;:&quot;1.3&quot;}\">A</text><text id=\"i1c848448-901a-4f0c-b92b-c75c95716c69\" font-family=\"Arial\" font-size=\"5.4\" font-weight=\"700\" font-style=\"normal\" x=\"3036.2380226350897\" y=\"1724.5272889481257\" fill=\"#ff0000\" svgjs:data=\"{&quot;leading&quot;:&quot;1.3&quot;}\">A</text><text id=\"i10f2fa9b-1ead-411f-8bb5-b6d340005edd\" font-family=\"Arial\" font-size=\"5.4\" font-weight=\"700\" font-style=\"normal\" x=\"3041.7380585873007\" y=\"1724.5273504471797\" fill=\"#ff0000\" svgjs:data=\"{&quot;leading&quot;:&quot;1.3&quot;}\">A</text><text id=\"ib6565ee8-176d-4c74-80be-45cb0e7c7f60\" font-family=\"Arial\" font-size=\"5.4\" font-weight=\"700\" font-style=\"normal\" x=\"3052.4381190476806\" y=\"1724.5273046622679\" fill=\"#ffd200\" svgjs:data=\"{&quot;leading&quot;:&quot;1.3&quot;}\">G</text><text id=\"ifaf4afac-3512-471c-87a9-acbd89374d46\" font-family=\"Arial\" font-size=\"5.4\" font-weight=\"700\" font-style=\"normal\" x=\"3058.2379062966584\" y=\"1724.5272974522804\" fill=\"#ff0000\" svgjs:data=\"{&quot;leading&quot;:&quot;1.3&quot;}\">A</text><text id=\"i727c1c32-2a41-4c08-9ef4-319238307b89\" font-family=\"Arial\" font-size=\"5.4\" font-weight=\"700\" font-style=\"normal\" x=\"3063.737928081063\" y=\"1724.5272988280522\" fill=\"#ff0000\" svgjs:data=\"{&quot;leading&quot;:&quot;1.3&quot;}\">A</text><text id=\"iaca2f7e5-e95b-47f7-a56c-ff3cb4917e73\" font-family=\"Arial\" font-size=\"5.4\" font-weight=\"700\" font-style=\"normal\" x=\"3069.237963329285\" y=\"1724.527373791092\" fill=\"#ff0000\" svgjs:data=\"{&quot;leading&quot;:&quot;1.3&quot;}\">A</text><text id=\"i56f7d0be-0355-4f98-b6ef-20981195d98c\" font-family=\"Arial\" font-size=\"5.4\" font-weight=\"700\" font-style=\"normal\" x=\"3074.538207628787\" y=\"1724.5273496094815\" fill=\"#000000\" svgjs:data=\"{&quot;leading&quot;:&quot;1.3&quot;}\">C</text><text id=\"i23b60dbe-4a4f-4843-a8df-052939d79a88\" font-family=\"Arial\" font-size=\"5.4\" font-weight=\"700\" font-style=\"normal\" x=\"3080.238027611512\" y=\"1724.5272698975214\" fill=\"#ff0000\" svgjs:data=\"{&quot;leading&quot;:&quot;1.3&quot;}\">A</text><text id=\"i5cbf2e33-271a-494e-838c-9ce0351e83a7\" font-family=\"Arial\" font-size=\"5.4\" font-weight=\"700\" font-style=\"normal\" x=\"3085.4379883762167\" y=\"1724.5273645821335\" fill=\"#ff0000\" svgjs:data=\"{&quot;leading&quot;:&quot;1.3&quot;}\">G</text><text id=\"ibd0d0eca-06a8-4e5b-a274-766b96b66afc\" font-family=\"Arial\" font-size=\"5.4\" font-weight=\"700\" font-style=\"normal\" x=\"3091.238037341266\" y=\"1724.5272917049806\" fill=\"#ff0000\" svgjs:data=\"{&quot;leading&quot;:&quot;1.3&quot;}\">A</text><text id=\"i4c913fc3-7024-496a-a603-0bcbd4b8fdaa\" font-family=\"Arial\" font-size=\"5.4\" font-weight=\"700\" font-style=\"normal\" x=\"3096.738118112461\" y=\"1724.5273366866777\" fill=\"#000000\" svgjs:data=\"{&quot;leading&quot;:&quot;1.3&quot;}\">A</text><text id=\"i80aa904c-66e5-4031-8110-3d467651d027\" font-family=\"Arial\" font-size=\"5.4\" font-weight=\"700\" font-style=\"normal\" x=\"3102.238030358295\" y=\"1724.5272966612292\" fill=\"#000000\" svgjs:data=\"{&quot;leading&quot;:&quot;1.3&quot;}\">A</text><text id=\"ifbfcac8d-2ab7-4b0a-8bea-025f5be94ebb\" font-family=\"Arial\" font-size=\"5.4\" font-weight=\"700\" font-style=\"normal\" x=\"3107.538041363149\" y=\"1724.5273223999993\" fill=\"#000000\" svgjs:data=\"{&quot;leading&quot;:&quot;1.3&quot;}\">C</text><text id=\"if7806cbe-d0a0-4d1a-be96-1a07d4da5d10\" font-family=\"Arial\" font-size=\"5.4\" font-weight=\"700\" font-style=\"normal\" x=\"3107.538085889507\" y=\"1719.02732020659\" fill=\"#000000\" svgjs:data=\"{&quot;leading&quot;:&quot;1.3&quot;}\">C</text><text id=\"ia07f9862-2197-4fda-a204-3b2d66fabd69\" font-family=\"Arial\" font-size=\"5.4\" font-weight=\"700\" font-style=\"normal\" x=\"3107.4380492104947\" y=\"1713.5274400834933\" fill=\"#000000\" svgjs:data=\"{&quot;leading&quot;:&quot;1.3&quot;}\">G</text><text id=\"ibd545953-54fa-4dde-9a24-b1632dff5d81\" font-family=\"Arial\" font-size=\"5.4\" font-weight=\"700\" font-style=\"normal\" x=\"3107.4651103519027\" y=\"1703.3298855397643\" fill=\"#000000\" svgjs:data=\"{&quot;leading&quot;:&quot;1.3&quot;}\">G</text><text id=\"ic73cf740-dc2d-4a60-8a77-b848f4ae1c6a\" font-family=\"Arial\" font-size=\"5.4\" font-weight=\"700\" font-style=\"normal\" x=\"3107.4945985258237\" y=\"1697.8297738255606\" fill=\"#ffd200\" svgjs:data=\"{&quot;leading&quot;:&quot;1.3&quot;}\">G</text><text id=\"icf5aec11-4a2b-48b8-bad3-83fd67ea535d\" font-family=\"Arial\" font-size=\"5.4\" font-weight=\"700\" font-style=\"normal\" x=\"3105.022695586862\" y=\"1693.1759142019964\" fill=\"#ce10e0\" svgjs:data=\"{&quot;leading&quot;:&quot;1.3&quot;}\">A</text><text id=\"i230a5ea6-f4fc-41e9-9600-f3dd7cf38be7\" font-family=\"Arial\" font-size=\"5.4\" font-weight=\"700\" font-style=\"normal\" x=\"3105.233604589095\" y=\"1687.7710822772406\" fill=\"#000000\" svgjs:data=\"{&quot;leading&quot;:&quot;1.3&quot;}\">U</text><text id=\"i583776ca-6cb2-44d1-b2ee-285fd7cd2d8a\" font-family=\"Arial\" font-size=\"5.4\" font-weight=\"700\" font-style=\"normal\" x=\"3108.7492414737535\" y=\"1683.5268334266157\" fill=\"#ff0000\" svgjs:data=\"{&quot;leading&quot;:&quot;1.3&quot;}\">A</text><text id=\"ib8f7086f-247e-48bf-a06d-c49501dbc38c\" font-family=\"Arial\" font-size=\"5.4\" font-weight=\"700\" font-style=\"normal\" x=\"3113.9295735772357\" y=\"1681.9438536883927\" fill=\"#000000\" svgjs:data=\"{&quot;leading&quot;:&quot;1.3&quot;}\">A</text><text id=\"i1eee3872-2cb0-49c1-8973-6bfd55cfdf01\" font-family=\"Arial\" font-size=\"5.4\" font-weight=\"700\" font-style=\"normal\" x=\"3119.092630272409\" y=\"1683.5819254511935\" fill=\"#000000\" svgjs:data=\"{&quot;leading&quot;:&quot;1.3&quot;}\">A</text><text id=\"i9e656fcb-6b4b-4c49-a6d2-382d12b61a5d\" font-family=\"Arial\" font-size=\"5.4\" font-weight=\"700\" font-style=\"normal\" x=\"3122.412892928989\" y=\"1687.8619643883408\" fill=\"#ffd200\" svgjs:data=\"{&quot;leading&quot;:&quot;1.3&quot;}\">A</text><text id=\"i7f9baf2f-90a0-490a-a98b-52aa7896fd2b\" font-family=\"Arial\" font-size=\"5.4\" font-weight=\"700\" font-style=\"normal\" x=\"3122.7158067112578\" y=\"1693.2702566241824\" fill=\"#000000\" svgjs:data=\"{&quot;leading&quot;:&quot;1.3&quot;}\">A</text><text id=\"ied3c852b-c36c-44ea-812c-0fee7a2b8788\" font-family=\"Arial\" font-size=\"5.4\" font-weight=\"700\" font-style=\"normal\" x=\"3119.69452053614\" y=\"1697.8945251536052\" fill=\"#000000\" svgjs:data=\"{&quot;leading&quot;:&quot;1.3&quot;}\">C</text><text id=\"id97edf56-7b5f-4edf-b22e-9b8db843d491\" font-family=\"Arial\" font-size=\"5.4\" font-weight=\"700\" font-style=\"normal\" x=\"3119.715188313334\" y=\"1703.3944134638841\" fill=\"#000000\" svgjs:data=\"{&quot;leading&quot;:&quot;1.3&quot;}\">U</text><text id=\"ia3f2f451-ae4b-47f0-8f7e-77fb813b2670\" font-family=\"Arial\" font-size=\"5.4\" font-weight=\"700\" font-style=\"normal\" x=\"3121.689730620197\" y=\"1708.4658808318636\" fill=\"#ff0000\" svgjs:data=\"{&quot;leading&quot;:&quot;1.3&quot;}\">A</text><text id=\"i3e047dcd-d281-4339-a7c4-d92cbbafe3b3\" font-family=\"Arial\" font-size=\"5.4\" font-weight=\"700\" font-style=\"normal\" x=\"3119.6378178585637\" y=\"1713.52746479929\" fill=\"#ff0000\" svgjs:data=\"{&quot;leading&quot;:&quot;1.3&quot;}\">C</text><text id=\"i44005efa-4ab7-4a24-a724-35f3da130342\" font-family=\"Arial\" font-size=\"5.4\" font-weight=\"700\" font-style=\"normal\" x=\"3119.538038130113\" y=\"1724.5273471157961\" fill=\"#ff0000\" svgjs:data=\"{&quot;leading&quot;:&quot;1.3&quot;}\">G</text><text id=\"i9580bd63-b989-4a1a-92b3-fddd2f10e9ab\" font-family=\"Arial\" font-size=\"5.4\" font-weight=\"700\" font-style=\"normal\" x=\"3125.9377638320257\" y=\"1724.5273281740374\" fill=\"#ce10e0\" svgjs:data=\"{&quot;leading&quot;:&quot;1.3&quot;}\">A</text><text id=\"if505769d-4461-4641-a414-1f924bc834c9\" font-family=\"Arial\" font-size=\"5.4\" font-weight=\"700\" font-style=\"normal\" x=\"3131.887571161258\" y=\"1724.5273724917506\" fill=\"#ffd200\" svgjs:data=\"{&quot;leading&quot;:&quot;1.3&quot;}\">U</text><text id=\"i3c35c471-d71d-4e97-be5c-002cd3aad71a\" font-family=\"Arial\" font-size=\"5.4\" font-weight=\"700\" font-style=\"normal\" x=\"3131.737690554055\" y=\"1730.027322662996\" fill=\"#000000\" svgjs:data=\"{&quot;leading&quot;:&quot;1.3&quot;}\">G</text><text id=\"i73b2d515-8682-4e1a-8b98-ecb3256364e2\" font-family=\"Arial\" font-size=\"5.4\" font-weight=\"700\" font-style=\"normal\" x=\"3131.737559941128\" y=\"1735.5272728342416\" fill=\"#000000\" svgjs:data=\"{&quot;leading&quot;:&quot;1.3&quot;}\">G</text><text id=\"ia059357f-83d0-4809-bdbf-6675e9b68bcc\" font-family=\"Arial\" font-size=\"5.4\" font-weight=\"700\" font-style=\"normal\" x=\"3132.0374378039814\" y=\"1741.0273450757995\" fill=\"#000000\" svgjs:data=\"{&quot;leading&quot;:&quot;1.3&quot;}\">A</text><text id=\"i2b9fe755-99a6-454e-8c81-cdf5a315bd31\" font-family=\"Arial\" font-size=\"5.4\" font-weight=\"700\" font-style=\"normal\" x=\"3131.7375428559008\" y=\"1746.527295247045\" fill=\"#000000\" svgjs:data=\"{&quot;leading&quot;:&quot;1.3&quot;}\">G</text><text id=\"i135ec308-611f-4bfd-96ac-66e480b53714\" font-family=\"Arial\" font-size=\"5.4\" font-weight=\"700\" font-style=\"normal\" x=\"3129.2408136616814\" y=\"1751.1663711859437\" fill=\"#ce10e0\" svgjs:data=\"{&quot;leading&quot;:&quot;1.3&quot;}\">A</text><text id=\"i5273854b-6c0e-4ab2-bbb3-6aeba3f2605e\" font-family=\"Arial\" font-size=\"5.4\" font-weight=\"700\" font-style=\"normal\" x=\"3129.572723520301\" y=\"1756.57309123691\" fill=\"#000000\" svgjs:data=\"{&quot;leading&quot;:&quot;1.3&quot;}\">A</text><text id=\"i02b7489b-9dba-442b-ad44-dcf37b3473e3\" font-family=\"Arial\" font-size=\"5.4\" font-weight=\"700\" font-style=\"normal\" x=\"3132.7156719048744\" y=\"1760.835259682498\" fill=\"#000000\" svgjs:data=\"{&quot;leading&quot;:&quot;1.3&quot;}\">C</text><text id=\"id6030641-69f6-4df5-ac27-0657bd4433d0\" font-family=\"Arial\" font-size=\"5.4\" font-weight=\"700\" font-style=\"normal\" x=\"3137.8875975077945\" y=\"1762.445898818105\" fill=\"#000000\" svgjs:data=\"{&quot;leading&quot;:&quot;1.3&quot;}\">C</text><text id=\"i00dc0783-c381-4977-9a46-731ad5f427cc\" font-family=\"Arial\" font-size=\"5.4\" font-weight=\"700\" font-style=\"normal\" x=\"3142.959147759211\" y=\"1760.8352898801622\" fill=\"#000000\" svgjs:data=\"{&quot;leading&quot;:&quot;1.3&quot;}\">G</text><text id=\"if0ef5d52-21a0-41d6-bedf-eff5bf01dbf2\" font-family=\"Arial\" font-size=\"5.4\" font-weight=\"700\" font-style=\"normal\" x=\"3146.302228370412\" y=\"1756.573023197895\" fill=\"#000000\" svgjs:data=\"{&quot;leading&quot;:&quot;1.3&quot;}\">G</text><text id=\"iaf1ee822-8c99-418d-b28c-c10fef73e693\" font-family=\"Arial\" font-size=\"5.4\" font-weight=\"700\" font-style=\"normal\" x=\"3146.9340474100154\" y=\"1751.166459508795\" fill=\"#000000\" svgjs:data=\"{&quot;leading&quot;:&quot;1.3&quot;}\">A</text><text id=\"i575c77ae-ca57-42a7-9d44-fd86c777904d\" font-family=\"Arial\" font-size=\"5.4\" font-weight=\"700\" font-style=\"normal\" x=\"3143.9376360282677\" y=\"1746.5273741095443\" fill=\"#000000\" svgjs:data=\"{&quot;leading&quot;:&quot;1.3&quot;}\">C</text><text id=\"i3031b249-3b93-4ea1-85c0-9b0422a8b665\" font-family=\"Arial\" font-size=\"5.4\" font-weight=\"700\" font-style=\"normal\" x=\"3143.9876795707296\" y=\"1741.0273018679873\" fill=\"#000000\" svgjs:data=\"{&quot;leading&quot;:&quot;1.3&quot;}\">U</text><text id=\"i4b0315ee-f5f9-489b-aedf-48a8b8708380\" font-family=\"Arial\" font-size=\"5.4\" font-weight=\"700\" font-style=\"normal\" x=\"3143.937653113495\" y=\"1735.5273516967409\" fill=\"#000000\" svgjs:data=\"{&quot;leading&quot;:&quot;1.3&quot;}\">C</text><text id=\"ia2e23440-63d6-4111-95ad-ddc027c65363\" font-family=\"Arial\" font-size=\"5.4\" font-weight=\"700\" font-style=\"normal\" x=\"3143.937539585797\" y=\"1730.0272794551838\" fill=\"#000000\" svgjs:data=\"{&quot;leading&quot;:&quot;1.3&quot;}\">C</text><text id=\"iaffe9d3b-bb06-4d53-be24-d674b876a7e6\" font-family=\"Arial\" font-size=\"5.4\" font-weight=\"700\" font-style=\"normal\" x=\"3144.1375974691346\" y=\"1724.5273292839383\" fill=\"#000000\" svgjs:data=\"{&quot;leading&quot;:&quot;1.3&quot;}\">A</text><text id=\"i707fddd8-7535-4a10-91ee-39a753429a1d\" font-family=\"Arial\" font-size=\"5.4\" font-weight=\"700\" font-style=\"normal\" x=\"3149.4376671530463\" y=\"1724.527329958939\" fill=\"#000000\" svgjs:data=\"{&quot;leading&quot;:&quot;1.3&quot;}\">C</text><text id=\"i0ec5bbe1-ad5f-4d9b-8533-24115c3b7ea5\" font-family=\"Arial\" font-size=\"5.4\" font-weight=\"700\" font-style=\"normal\" x=\"3155.137460263846\" y=\"1724.5273535277774\" fill=\"#ff0000\" svgjs:data=\"{&quot;leading&quot;:&quot;1.3&quot;}\">A</text><text id=\"iff3e0a57-0011-47f9-a81f-218bd66294e7\" font-family=\"Arial\" font-size=\"5.4\" font-weight=\"700\" font-style=\"normal\" x=\"3160.437571627388\" y=\"1724.5273806942814\" fill=\"#ffd200\" svgjs:data=\"{&quot;leading&quot;:&quot;1.3&quot;}\">C</text><text id=\"ie2697012-727a-4be6-9cec-bd1583964697\" font-family=\"Arial\" font-size=\"5.4\" font-weight=\"700\" font-style=\"normal\" x=\"3166.1374452282707\" y=\"1724.5272823962696\" fill=\"#ff0000\" svgjs:data=\"{&quot;leading&quot;:&quot;1.3&quot;}\">A</text><text id=\"iab65ef41-0da1-4635-bac2-debad98f0059\" font-family=\"Arial\" font-size=\"5.4\" font-weight=\"700\" font-style=\"normal\" x=\"3171.4877532004703\" y=\"1724.5273596155776\" fill=\"#ffd200\" svgjs:data=\"{&quot;leading&quot;:&quot;1.3&quot;}\">U</text><text id=\"if1044769-f67c-4042-b17e-f31490f53495\" font-family=\"Arial\" font-size=\"5.4\" font-weight=\"700\" font-style=\"normal\" x=\"3176.9875351480914\" y=\"1724.52730024843\" fill=\"#ff0000\" svgjs:data=\"{&quot;leading&quot;:&quot;1.3&quot;}\">U</text><text id=\"if15f47d5-728d-4d2d-8937-7cae39786578\" font-family=\"Arial\" font-size=\"5.4\" font-weight=\"700\" font-style=\"normal\" x=\"3182.3377320586515\" y=\"1724.5273370969644\" fill=\"#ce10e0\" svgjs:data=\"{&quot;leading&quot;:&quot;1.3&quot;}\">G</text><text id=\"i247a4a43-e09e-4627-8cac-280aec633254\" font-family=\"Arial\" font-size=\"5.4\" font-weight=\"700\" font-style=\"normal\" x=\"3188.137567640786\" y=\"1724.5273343920562\" fill=\"#000000\" svgjs:data=\"{&quot;leading&quot;:&quot;1.3&quot;}\">A</text><text id=\"i40518855-79b5-44c5-ad1a-215e4e355a9d\" font-family=\"Arial\" font-size=\"5.4\" font-weight=\"700\" font-style=\"normal\" x=\"3193.337283137782\" y=\"1724.5273427486536\" fill=\"#ff0000\" svgjs:data=\"{&quot;leading&quot;:&quot;1.3&quot;}\">G</text><text id=\"icf4b7c35-bd2d-4c52-b58f-9b661e4ca6e9\" font-family=\"Arial\" font-size=\"5.4\" font-weight=\"700\" font-style=\"normal\" x=\"3199.137542297498\" y=\"1724.5273030707458\" fill=\"#ff0000\" svgjs:data=\"{&quot;leading&quot;:&quot;1.3&quot;}\">A</text><text id=\"i18f536d6-c69b-4a9c-8ea9-568f512937f2\" font-family=\"Arial\" font-size=\"5.4\" font-weight=\"700\" font-style=\"normal\" x=\"3204.437502454377\" y=\"1724.5273640941987\" fill=\"#000000\" svgjs:data=\"{&quot;leading&quot;:&quot;1.3&quot;}\">C</text><text id=\"i2830af72-ee23-4715-acf4-0a26627f39af\" font-family=\"Arial\" font-size=\"5.4\" font-weight=\"700\" font-style=\"normal\" x=\"3210.1375345702563\" y=\"1724.5273485600273\" fill=\"#ff0000\" svgjs:data=\"{&quot;leading&quot;:&quot;1.3&quot;}\">A</text><text id=\"ia146b1b9-251f-4562-9af9-66d3cc7a3bba\" font-family=\"Arial\" font-size=\"5.4\" font-weight=\"700\" font-style=\"normal\" x=\"3215.337271238557\" y=\"1724.5272718572205\" fill=\"#ff0000\" svgjs:data=\"{&quot;leading&quot;:&quot;1.3&quot;}\">G</text><text id=\"ia16d8005-30fb-41ad-9f79-55cbf414b725\" font-family=\"Arial\" font-size=\"5.4\" font-weight=\"700\" font-style=\"normal\" x=\"3221.137424957855\" y=\"1724.5273036308345\" fill=\"#ff0000\" svgjs:data=\"{&quot;leading&quot;:&quot;1.3&quot;}\">A</text><text id=\"i52d56a28-8e08-4e42-bc96-ce0861c2321e\" font-family=\"Arial\" font-size=\"5.4\" font-weight=\"700\" font-style=\"normal\" x=\"3226.637430847586\" y=\"1724.527361473727\" fill=\"#ff0000\" svgjs:data=\"{&quot;leading&quot;:&quot;1.3&quot;}\">A</text><text id=\"ibb575b1b-2512-4658-94c0-1d26deb4ba0c\" font-family=\"Arial\" font-size=\"5.4\" font-weight=\"700\" font-style=\"normal\" x=\"3231.8375461495634\" y=\"1724.5273230853436\" fill=\"#ce10e0\" svgjs:data=\"{&quot;leading&quot;:&quot;1.3&quot;}\">G</text><text id=\"icaa14b43-86a7-4bb1-bdbd-d80cc7f9e5db\" font-family=\"Arial\" font-size=\"5.4\" font-weight=\"700\" font-style=\"normal\" x=\"3237.637524746113\" y=\"1724.5273584043698\" fill=\"#ff0000\" svgjs:data=\"{&quot;leading&quot;:&quot;1.3&quot;}\">A</text><text id=\"ib37df668-f95c-4d2d-abfe-71313ec3ad18\" font-family=\"Arial\" font-size=\"5.4\" font-weight=\"700\" font-style=\"normal\" x=\"3243.137553575212\" y=\"1724.527337714254\" fill=\"#ff0000\" svgjs:data=\"{&quot;leading&quot;:&quot;1.3&quot;}\">A</text><text id=\"i50052974-9240-4a95-ad53-4b096b018105\" font-family=\"Arial\" font-size=\"5.4\" font-weight=\"700\" font-style=\"normal\" x=\"3253.987570993906\" y=\"1724.527380884434\" fill=\"#ff0000\" svgjs:data=\"{&quot;leading&quot;:&quot;1.3&quot;}\">U</text><text id=\"ie59fdcd2-94ed-4b4e-9ad3-04839f8c2265\" font-family=\"Arial\" font-size=\"5.4\" font-weight=\"700\" font-style=\"normal\" x=\"3259.487418129662\" y=\"1724.5273878995804\" fill=\"#000000\" svgjs:data=\"{&quot;leading&quot;:&quot;1.3&quot;}\">U</text><text id=\"i9119c31f-2296-446e-bef2-04551f459d2e\" font-family=\"Arial\" font-size=\"5.4\" font-weight=\"700\" font-style=\"normal\" x=\"3264.837597256157\" y=\"1724.5272964964042\" fill=\"#000000\" svgjs:data=\"{&quot;leading&quot;:&quot;1.3&quot;}\">G</text><text id=\"i0fc9ffab-bd5f-4cbb-a18f-dff09f69b5cf\" font-family=\"Arial\" font-size=\"5.4\" font-weight=\"700\" font-style=\"normal\" x=\"3270.4874098363343\" y=\"1724.5272708732273\" fill=\"#000000\" svgjs:data=\"{&quot;leading&quot;:&quot;1.3&quot;}\">U</text><text id=\"ib023861f-13f6-42ae-b08b-17a83e69ab80\" font-family=\"Arial\" font-size=\"5.4\" font-weight=\"700\" font-style=\"normal\" x=\"3275.9375245654956\" y=\"1724.5273876331157\" fill=\"#000000\" svgjs:data=\"{&quot;leading&quot;:&quot;1.3&quot;}\">C</text><text id=\"i1d86dba9-6175-480d-8b40-030684282c0c\" font-family=\"Arial\" font-size=\"5.4\" font-weight=\"700\" font-style=\"normal\" x=\"3276.1375230370268\" y=\"1719.027360014632\" fill=\"#000000\" svgjs:data=\"{&quot;leading&quot;:&quot;1.3&quot;}\">A</text><text id=\"i19346a90-97f7-489e-bee5-e3f441f759a7\" font-family=\"Arial\" font-size=\"5.4\" font-weight=\"700\" font-style=\"normal\" x=\"3275.8375825437142\" y=\"1713.5274544664599\" fill=\"#000000\" svgjs:data=\"{&quot;leading&quot;:&quot;1.3&quot;}\">G</text><text id=\"ic054725c-ac66-4ecd-bf84-cec03737f0ff\" font-family=\"Arial\" font-size=\"5.4\" font-weight=\"700\" font-style=\"normal\" x=\"3275.937539804594\" y=\"1708.0273047776645\" fill=\"#000000\" svgjs:data=\"{&quot;leading&quot;:&quot;1.3&quot;}\">C</text><text id=\"i5a5d1b13-60ac-4c89-abc3-b7282bdc4d1d\" font-family=\"Arial\" font-size=\"5.4\" font-weight=\"700\" font-style=\"normal\" x=\"3275.9375608186\" y=\"1702.5272771591808\" fill=\"#000000\" svgjs:data=\"{&quot;leading&quot;:&quot;1.3&quot;}\">C</text><text id=\"if3f0b025-9d30-4152-a7d0-b36dbc5be9d3\" font-family=\"Arial\" font-size=\"5.4\" font-weight=\"700\" font-style=\"normal\" x=\"3269.6132377874546\" y=\"1693.222626219058\" fill=\"#000000\" svgjs:data=\"{&quot;leading&quot;:&quot;1.3&quot;}\">C</text><text id=\"i5c4e20cb-480b-4798-a5b4-c06c9c1f6766\" font-family=\"Arial\" font-size=\"5.4\" font-weight=\"700\" font-style=\"normal\" x=\"3264.6990807444545\" y=\"1691.1985491028558\" fill=\"#000000\" svgjs:data=\"{&quot;leading&quot;:&quot;1.3&quot;}\">A</text><text id=\"ic99896a1-94c7-45b3-979b-c5a85c6a9a7e\" font-family=\"Arial\" font-size=\"5.4\" font-weight=\"700\" font-style=\"normal\" x=\"3259.2850857069016\" y=\"1689.1744719866383\" fill=\"#000000\" svgjs:data=\"{&quot;leading&quot;:&quot;1.3&quot;}\">G</text><text id=\"i9a0cb7bd-ded5-4020-b5da-62b5f6611146\" font-family=\"Arial\" font-size=\"5.4\" font-weight=\"700\" font-style=\"normal\" x=\"3254.470863480263\" y=\"1687.1505169407374\" fill=\"#000000\" svgjs:data=\"{&quot;leading&quot;:&quot;1.3&quot;}\">A</text><text id=\"i8279be01-2fbe-4b3b-874d-5e23477f8b77\" font-family=\"Arial\" font-size=\"5.4\" font-weight=\"700\" font-style=\"normal\" x=\"3249.3568769184776\" y=\"1685.1265618948419\" fill=\"#000000\" svgjs:data=\"{&quot;leading&quot;:&quot;1.3&quot;}\">A</text><text id=\"ia2870b37-52f7-487c-9e88-e8762134a678\" font-family=\"Arial\" font-size=\"5.4\" font-weight=\"700\" font-style=\"normal\" x=\"3244.042963086282\" y=\"1683.1026068489364\" fill=\"#000000\" svgjs:data=\"{&quot;leading&quot;:&quot;1.3&quot;}\">C</text><text id=\"i7a3e4fcd-67e7-4ec0-9b0c-5e0740de6bd5\" font-family=\"Arial\" font-size=\"5.4\" font-weight=\"700\" font-style=\"normal\" x=\"3238.921924216267\" y=\"1684.940188752793\" fill=\"#000000\" svgjs:data=\"{&quot;leading&quot;:&quot;1.3&quot;}\">C</text><text id=\"i21f37c4a-f55b-4a27-8d2d-662fab9e58cb\" font-family=\"Arial\" font-size=\"5.4\" font-weight=\"700\" font-style=\"normal\" x=\"3233.5548848613926\" y=\"1684.0472784756503\" fill=\"#000000\" svgjs:data=\"{&quot;leading&quot;:&quot;1.3&quot;}\">C</text><text id=\"ia177bd61-512c-43c6-ad04-13a709fb0fd6\" font-family=\"Arial\" font-size=\"5.4\" font-weight=\"700\" font-style=\"normal\" x=\"3229.3045809558917\" y=\"1680.6505825917593\" fill=\"#ff0000\" svgjs:data=\"{&quot;leading&quot;:&quot;1.3&quot;}\">C</text><text id=\"ic650415b-b4dd-4f2f-9d29-329c35da4ca4\" font-family=\"Arial\" font-size=\"5.4\" font-weight=\"700\" font-style=\"normal\" x=\"3227.450179231022\" y=\"1675.6125859119902\" fill=\"#ff0000\" svgjs:data=\"{&quot;leading&quot;:&quot;1.3&quot;}\">A</text><text id=\"i73329b06-a5e3-4509-b2b7-35006cbdeab7\" font-family=\"Arial\" font-size=\"5.4\" font-weight=\"700\" font-style=\"normal\" x=\"3227.913046364519\" y=\"1670.2126310343929\" fill=\"#ff0000\" svgjs:data=\"{&quot;leading&quot;:&quot;1.3&quot;}\">C</text><text id=\"ia4bb35c4-a9ef-4ace-8e88-2df85801e16a\" font-family=\"Arial\" font-size=\"5.4\" font-weight=\"700\" font-style=\"normal\" x=\"3231.3253307007562\" y=\"1665.8212068011126\" fill=\"#ffd200\" svgjs:data=\"{&quot;leading&quot;:&quot;1.3&quot;}\">A</text><text id=\"ifa995c0b-a669-4062-ad12-3558eb43ed3d\" font-family=\"Arial\" font-size=\"5.4\" font-weight=\"700\" font-style=\"normal\" x=\"3236.0710101333625\" y=\"1663.553626137893\" fill=\"#ffd200\" svgjs:data=\"{&quot;leading&quot;:&quot;1.3&quot;}\">C</text><text id=\"i295494da-e296-4686-b8da-f2897cf97cc2\" font-family=\"Arial\" font-size=\"5.4\" font-weight=\"700\" font-style=\"normal\" x=\"3241.394325495401\" y=\"1663.9856820691925\" fill=\"#000000\" svgjs:data=\"{&quot;leading&quot;:&quot;1.3&quot;}\">G</text><text id=\"ifb28560f-1d5a-468b-abe8-d489bf9fee68\" font-family=\"Arial\" font-size=\"5.4\" font-weight=\"700\" font-style=\"normal\" x=\"3246.218993772419\" y=\"1667.0073908457607\" fill=\"#ffd200\" svgjs:data=\"{&quot;leading&quot;:&quot;1.3&quot;}\">A</text><text id=\"i8157ad04-890c-4574-8415-3b210056ebf0\" font-family=\"Arial\" font-size=\"5.4\" font-weight=\"700\" font-style=\"normal\" x=\"3248.39541564473\" y=\"1671.8517332117399\" fill=\"#000000\" svgjs:data=\"{&quot;leading&quot;:&quot;1.3&quot;}\">G</text><text id=\"ic30b70d5-9984-4e8b-abd0-6e2cea98b68e\" font-family=\"Arial\" font-size=\"5.4\" font-weight=\"700\" font-style=\"normal\" x=\"3253.6595429688387\" y=\"1673.8758103279451\" fill=\"#000000\" svgjs:data=\"{&quot;leading&quot;:&quot;1.3&quot;}\">U</text><text id=\"iedd4cc14-baea-4cda-af49-1f227a356336\" font-family=\"Arial\" font-size=\"5.4\" font-weight=\"700\" font-style=\"normal\" x=\"3258.773383380023\" y=\"1675.899765373848\" fill=\"#000000\" svgjs:data=\"{&quot;leading&quot;:&quot;1.3&quot;}\">U</text><text id=\"ib9ed27bb-a4b4-4a32-9546-f133fb2d1f41\" font-family=\"Arial\" font-size=\"5.4\" font-weight=\"700\" font-style=\"normal\" x=\"3263.887760709862\" y=\"1677.9237204197489\" fill=\"#000000\" svgjs:data=\"{&quot;leading&quot;:&quot;1.3&quot;}\">U</text><text id=\"i97c4fa6c-2c45-45e9-96d3-03fdb0467b0b\" font-family=\"Arial\" font-size=\"5.4\" font-weight=\"700\" font-style=\"normal\" x=\"3269.001454016794\" y=\"1679.947553395325\" fill=\"#000000\" svgjs:data=\"{&quot;leading&quot;:&quot;1.3&quot;}\">U</text><text id=\"i31fad600-6e14-4f90-a4f4-d7c01f57c1e6\" font-family=\"Arial\" font-size=\"5.4\" font-weight=\"700\" font-style=\"normal\" x=\"3273.965885133861\" y=\"1681.9716305115408\" fill=\"#000000\" svgjs:data=\"{&quot;leading&quot;:&quot;1.3&quot;}\">G</text><text id=\"id2d7d1f9-3a60-4cdb-8b4b-d1a7891b0c5b\" font-family=\"Arial\" font-size=\"5.4\" font-weight=\"700\" font-style=\"normal\" x=\"3278.936303459983\" y=\"1679.513397456984\" fill=\"#000000\" svgjs:data=\"{&quot;leading&quot;:&quot;1.3&quot;}\">C</text><text id=\"i5e72c609-6056-4a1d-81c1-c84845c2aeba\" font-family=\"Arial\" font-size=\"5.4\" font-weight=\"700\" font-style=\"normal\" x=\"3284.3897280031797\" y=\"1679.3680613011184\" fill=\"#000000\" svgjs:data=\"{&quot;leading&quot;:&quot;1.3&quot;}\">C</text><text id=\"i3356ec3f-d819-428f-aaf5-1907ce3c9a7d\" font-family=\"Arial\" font-size=\"5.4\" font-weight=\"700\" font-style=\"normal\" x=\"3288.1325378429265\" y=\"1675.1609351916022\" fill=\"#000000\" svgjs:data=\"{&quot;leading&quot;:&quot;1.3&quot;}\">A</text><text id=\"ifac297e8-4ae5-4258-95d0-1ea934b7e214\" font-family=\"Arial\" font-size=\"5.4\" font-weight=\"700\" font-style=\"normal\" x=\"3291.4754431931524\" y=\"1670.9539311523959\" fill=\"#000000\" svgjs:data=\"{&quot;leading&quot;:&quot;1.3&quot;}\">C</text><text id=\"i02eb071f-67ff-4b5b-a8fb-240c40a116df\" font-family=\"Arial\" font-size=\"5.4\" font-weight=\"700\" font-style=\"normal\" x=\"3295.067896442153\" y=\"1666.747049183502\" fill=\"#000000\" svgjs:data=\"{&quot;leading&quot;:&quot;1.3&quot;}\">U</text><text id=\"i1606b624-5932-43df-aac0-91a92805a16b\" font-family=\"Arial\" font-size=\"5.4\" font-weight=\"700\" font-style=\"normal\" x=\"3298.4604912640943\" y=\"1662.539801003676\" fill=\"#000000\" svgjs:data=\"{&quot;leading&quot;:&quot;1.3&quot;}\">G</text><text id=\"i6a98abe1-458c-4a9f-8852-f00abd83e940\" font-family=\"Arial\" font-size=\"5.4\" font-weight=\"700\" font-style=\"normal\" x=\"3302.10325905872\" y=\"1658.332674894149\" fill=\"#000000\" svgjs:data=\"{&quot;leading&quot;:&quot;1.3&quot;}\">C</text><text id=\"ie54bbd00-8411-46d8-990b-2f3da58d668c\" font-family=\"Arial\" font-size=\"5.4\" font-weight=\"700\" font-style=\"normal\" x=\"3305.6960540807504\" y=\"1654.1257929252579\" fill=\"#000000\" svgjs:data=\"{&quot;leading&quot;:&quot;1.3&quot;}\">U</text><text id=\"ie504218d-b9d3-4d68-90c7-2371ea3fa6a0\" font-family=\"Arial\" font-size=\"5.4\" font-weight=\"700\" font-style=\"normal\" x=\"3305.7289839695286\" y=\"1648.6863353605004\" fill=\"#000000\" svgjs:data=\"{&quot;leading&quot;:&quot;1.3&quot;}\">A</text><text id=\"i8f61c5b2-838d-4d56-ac46-aa2c1821feab\" font-family=\"Arial\" font-size=\"5.4\" font-weight=\"700\" font-style=\"normal\" x=\"3308.2798974853577\" y=\"1643.8805270592502\" fill=\"#000000\" svgjs:data=\"{&quot;leading&quot;:&quot;1.3&quot;}\">A</text><text id=\"i61ff862d-3fff-4c9e-8727-8f3a3d587f09\" font-family=\"Arial\" font-size=\"5.4\" font-weight=\"700\" font-style=\"normal\" x=\"3312.54991746877\" y=\"1640.9282621007123\" fill=\"#000000\" svgjs:data=\"{&quot;leading&quot;:&quot;1.3&quot;}\">G</text><text id=\"i64c4aa82-6b26-40ae-8f22-be0c106d62ee\" font-family=\"Arial\" font-size=\"5.4\" font-weight=\"700\" font-style=\"normal\" x=\"3318.0792233127313\" y=\"1640.5793449766543\" fill=\"#000000\" svgjs:data=\"{&quot;leading&quot;:&quot;1.3&quot;}\">C</text><text id=\"i95f34314-466a-4904-a3cd-eb257d3a3b62\" font-family=\"Arial\" font-size=\"5.4\" font-weight=\"700\" font-style=\"normal\" x=\"3323.0399114186266\" y=\"1642.9223312562053\" fill=\"#000000\" svgjs:data=\"{&quot;leading&quot;:&quot;1.3&quot;}\">U</text><text id=\"i3a30bc74-c197-458b-9756-94e93c3bbfa1\" font-family=\"Arial\" font-size=\"5.4\" font-weight=\"700\" font-style=\"normal\" x=\"3326.0342951442562\" y=\"1647.3624448644523\" fill=\"#000000\" svgjs:data=\"{&quot;leading&quot;:&quot;1.3&quot;}\">G</text><text id=\"ida71106b-45f1-4486-a657-a267ea8d7bf1\" font-family=\"Arial\" font-size=\"5.4\" font-weight=\"700\" font-style=\"normal\" x=\"3326.76476313704\" y=\"1652.7721128709654\" fill=\"#000000\" svgjs:data=\"{&quot;leading&quot;:&quot;1.3&quot;}\">U</text><text id=\"i2b906f4f-2e12-4210-bc5e-5a3eaf38de79\" font-family=\"Arial\" font-size=\"5.4\" font-weight=\"700\" font-style=\"normal\" x=\"3324.483550877044\" y=\"1657.7781406629601\" fill=\"#000000\" svgjs:data=\"{&quot;leading&quot;:&quot;1.3&quot;}\">G</text><text id=\"i34019581-4bd7-409b-91f5-12a66d5acc73\" font-family=\"Arial\" font-size=\"5.4\" font-weight=\"700\" font-style=\"normal\" x=\"3320.4817133279357\" y=\"1661.1091657983752\" fill=\"#000000\" svgjs:data=\"{&quot;leading&quot;:&quot;1.3&quot;}\">A</text><text id=\"ic489e4d4-ce16-497f-9fc1-ecd35533e351\" font-family=\"Arial\" font-size=\"5.4\" font-weight=\"700\" font-style=\"normal\" x=\"3314.801546501636\" y=\"1661.9197877851939\" fill=\"#000000\" svgjs:data=\"{&quot;leading&quot;:&quot;1.3&quot;}\">G</text><text id=\"i7c1489f2-c5ff-41a5-806c-d559751a501f\" font-family=\"Arial\" font-size=\"5.4\" font-weight=\"700\" font-style=\"normal\" x=\"3311.258957544791\" y=\"1666.1269138947064\" fill=\"#000000\" svgjs:data=\"{&quot;leading&quot;:&quot;1.3&quot;}\">G</text><text id=\"i01f36596-4f19-4eac-bb04-5c671a9eeff4\" font-family=\"Arial\" font-size=\"5.4\" font-weight=\"700\" font-style=\"normal\" x=\"3307.8159615120594\" y=\"1670.333795863612\" fill=\"#000000\" svgjs:data=\"{&quot;leading&quot;:&quot;1.3&quot;}\">C</text><text id=\"i2150c7d5-2405-40f5-9ee6-effd0c43ef91\" font-family=\"Arial\" font-size=\"5.4\" font-weight=\"700\" font-style=\"normal\" x=\"3304.473543966242\" y=\"1674.5409219731246\" fill=\"#000000\" svgjs:data=\"{&quot;leading&quot;:&quot;1.3&quot;}\">A</text><text id=\"i0e8d0e0d-cfac-412c-b3bd-1939f4a0a4ba\" font-family=\"Arial\" font-size=\"5.4\" font-weight=\"700\" font-style=\"normal\" x=\"3300.630946533618\" y=\"1678.748048082639\" fill=\"#000000\" svgjs:data=\"{&quot;leading&quot;:&quot;1.3&quot;}\">G</text><text id=\"idef0df2c-6e78-4e02-89df-652b221dd747\" font-family=\"Arial\" font-size=\"5.4\" font-weight=\"700\" font-style=\"normal\" x=\"3297.237863430415\" y=\"1682.9549300515346\" fill=\"#000000\" svgjs:data=\"{&quot;leading&quot;:&quot;1.3&quot;}\">U</text><text id=\"ic09c69fc-ed25-4fe1-9b94-1ce0e72ea344\" font-family=\"Arial\" font-size=\"5.4\" font-weight=\"700\" font-style=\"normal\" x=\"3293.5455244792975\" y=\"1687.162056161049\" fill=\"#000000\" svgjs:data=\"{&quot;leading&quot;:&quot;1.3&quot;}\">G</text><text id=\"i6b4b4248-f308-44fd-aa62-45791d43fcf8\" font-family=\"Arial\" font-size=\"5.4\" font-weight=\"700\" font-style=\"normal\" x=\"3292.567015812153\" y=\"1692.5497821998952\" fill=\"#000000\" svgjs:data=\"{&quot;leading&quot;:&quot;1.3&quot;}\">C</text><text id=\"i4d147b5f-1c7d-4fb2-862a-9634f5dd2537\" font-family=\"Arial\" font-size=\"5.4\" font-weight=\"700\" font-style=\"normal\" x=\"3290.8832444015343\" y=\"1697.7116170923864\" fill=\"#000000\" svgjs:data=\"{&quot;leading&quot;:&quot;1.3&quot;}\">A</text><text id=\"i611bd93c-a417-4402-8701-90992ad54880\" font-family=\"Arial\" font-size=\"5.4\" font-weight=\"700\" font-style=\"normal\" x=\"3287.9375169612103\" y=\"1702.52736806964\" fill=\"#000000\" svgjs:data=\"{&quot;leading&quot;:&quot;1.3&quot;}\">G</text><text id=\"i08ed54cc-4d54-473b-966f-d89f86478309\" font-family=\"Arial\" font-size=\"5.4\" font-weight=\"700\" font-style=\"normal\" x=\"3287.9373979571646\" y=\"1708.0272736178104\" fill=\"#000000\" svgjs:data=\"{&quot;leading&quot;:&quot;1.3&quot;}\">G</text><text id=\"i527e3d7c-9679-41b2-b7db-3465cb592b87\" font-family=\"Arial\" font-size=\"5.4\" font-weight=\"700\" font-style=\"normal\" x=\"3288.0376042991156\" y=\"1713.527301236294\" fill=\"#000000\" svgjs:data=\"{&quot;leading&quot;:&quot;1.3&quot;}\">C</text><text id=\"i9e704a02-94d3-4fe9-a351-798c381520e4\" font-family=\"Arial\" font-size=\"5.4\" font-weight=\"700\" font-style=\"normal\" x=\"3288.0873982246067\" y=\"1719.027328854777\" fill=\"#000000\" svgjs:data=\"{&quot;leading&quot;:&quot;1.3&quot;}\">U</text><text id=\"i7c3def45-35d7-4236-8adc-c7f6223871cb\" font-family=\"Arial\" font-size=\"5.4\" font-weight=\"700\" font-style=\"normal\" x=\"3287.9375292262866\" y=\"1724.5273564732606\" fill=\"#000000\" svgjs:data=\"{&quot;leading&quot;:&quot;1.3&quot;}\">G</text><text id=\"i045029e7-12d2-40a8-91f8-4f690500e002\" font-family=\"Arial\" font-size=\"5.4\" font-weight=\"700\" font-style=\"normal\" x=\"3293.4375988126485\" y=\"1724.5272931489008\" fill=\"#000000\" svgjs:data=\"{&quot;leading&quot;:&quot;1.3&quot;}\">G</text><text id=\"id3ec5923-09d6-43f0-9897-59c7fc1912df\" font-family=\"Arial\" font-size=\"5.4\" font-weight=\"700\" font-style=\"normal\" x=\"3298.9374026634778\" y=\"1724.5272850214187\" fill=\"#000000\" svgjs:data=\"{&quot;leading&quot;:&quot;1.3&quot;}\">G</text><text id=\"i50fcb5eb-3450-4120-9bc7-e5def2537560\" font-family=\"Arial\" font-size=\"5.4\" font-weight=\"700\" font-style=\"normal\" x=\"3304.7374782850093\" y=\"1724.5273338604884\" fill=\"#000000\" svgjs:data=\"{&quot;leading&quot;:&quot;1.3&quot;}\">A</text><text id=\"i83e99ac5-463f-4742-a0e6-60a7a177331f\" font-family=\"Arial\" font-size=\"5.4\" font-weight=\"700\" font-style=\"normal\" x=\"3310.0375581930166\" y=\"1724.5273573063605\" fill=\"#ffd200\" svgjs:data=\"{&quot;leading&quot;:&quot;1.3&quot;}\">C</text><text id=\"i5551f247-9229-4818-8ac1-cb8dca49201c\" font-family=\"Arial\" font-size=\"5.4\" font-weight=\"700\" font-style=\"normal\" x=\"3315.7374532610374\" y=\"1724.5272857599257\" fill=\"#ff0000\" svgjs:data=\"{&quot;leading&quot;:&quot;1.3&quot;}\">A</text><text id=\"i03dafe0e-351c-4e1d-8cc9-164e3686b3a2\" font-family=\"Arial\" font-size=\"5.4\" font-weight=\"700\" font-style=\"normal\" x=\"3320.9374643159827\" y=\"1724.5272801355059\" fill=\"#ff0000\" svgjs:data=\"{&quot;leading&quot;:&quot;1.3&quot;}\">G</text><text id=\"i8469497d-4e19-4d81-9f26-d47e6bb1248f\" font-family=\"Arial\" font-size=\"5.4\" font-weight=\"700\" font-style=\"normal\" x=\"3326.5377446882303\" y=\"1724.5273378310558\" fill=\"#000000\" svgjs:data=\"{&quot;leading&quot;:&quot;1.3&quot;}\">C</text><text id=\"ifa3b65ce-e093-42b6-a01c-3795774d2a05\" font-family=\"Arial\" font-size=\"5.4\" font-weight=\"700\" font-style=\"normal\" x=\"3332.0375175382214\" y=\"1724.5273853280905\" fill=\"#000000\" svgjs:data=\"{&quot;leading&quot;:&quot;1.3&quot;}\">C</text><text id=\"i68b09c70-1d4b-400d-a21e-532a9b086f77\" font-family=\"Arial\" font-size=\"5.4\" font-weight=\"700\" font-style=\"normal\" x=\"3337.437597697388\" y=\"1724.52736892353\" fill=\"#000000\" svgjs:data=\"{&quot;leading&quot;:&quot;1.3&quot;}\">G</text><text id=\"i251d9fce-6af8-4f1b-9fb8-a153a7370e3a\" font-family=\"Arial\" font-size=\"5.4\" font-weight=\"700\" font-style=\"normal\" x=\"3343.2374150476753\" y=\"1724.527343381078\" fill=\"#000000\" svgjs:data=\"{&quot;leading&quot;:&quot;1.3&quot;}\">A</text><text id=\"i63e9806f-cd33-442f-903a-8c5a7efcbb20\" font-family=\"Arial\" font-size=\"5.4\" font-weight=\"700\" font-style=\"normal\" x=\"3348.537525871985\" y=\"1724.5273141540038\" fill=\"#000000\" svgjs:data=\"{&quot;leading&quot;:&quot;1.3&quot;}\">C</text><text id=\"i06954f16-c927-4caf-a887-5af14816fc8e\" font-family=\"Arial\" font-size=\"5.4\" font-weight=\"700\" font-style=\"normal\" x=\"3354.0374451202424\" y=\"1724.5273212582806\" fill=\"#ffd200\" svgjs:data=\"{&quot;leading&quot;:&quot;1.3&quot;}\">C</text><text id=\"i56925fcc-b685-40c8-bbf9-62e63bdf17e6\" font-family=\"Arial\" font-size=\"5.4\" font-weight=\"700\" font-style=\"normal\" x=\"3365.037607023878\" y=\"1724.5272850180354\" fill=\"#000000\" svgjs:data=\"{&quot;leading&quot;:&quot;1.3&quot;}\">C</text><text id=\"i525b0d5b-c87f-4ed2-9b75-103f1e0727e3\" font-family=\"Arial\" font-size=\"5.4\" font-weight=\"700\" font-style=\"normal\" x=\"3365.037745418398\" y=\"1719.0273863811226\" fill=\"#000000\" svgjs:data=\"{&quot;leading&quot;:&quot;1.3&quot;}\">C</text><text id=\"i580a2c8f-0249-41cd-917b-911b69d2d88a\" font-family=\"Arial\" font-size=\"5.4\" font-weight=\"700\" font-style=\"normal\" x=\"3365.2375669427056\" y=\"1713.527365673899\" fill=\"#000000\" svgjs:data=\"{&quot;leading&quot;:&quot;1.3&quot;}\">A</text><text id=\"id3bef989-91a1-475a-ab2a-5fd6e907d942\" font-family=\"Arial\" font-size=\"5.4\" font-weight=\"700\" font-style=\"normal\" x=\"3364.937696861445\" y=\"1708.0274670369872\" fill=\"#000000\" svgjs:data=\"{&quot;leading&quot;:&quot;1.3&quot;}\">G</text><text id=\"ibc9913bf-f3e7-4ce3-aeff-f483e6665aad\" font-family=\"Arial\" font-size=\"5.4\" font-weight=\"700\" font-style=\"normal\" x=\"3364.937591115342\" y=\"1702.5273242594512\" fill=\"#000000\" svgjs:data=\"{&quot;leading&quot;:&quot;1.3&quot;}\">G</text><text id=\"i1d011b46-ead8-4fb7-91ec-5e71da565c45\" font-family=\"Arial\" font-size=\"5.4\" font-weight=\"700\" font-style=\"normal\" x=\"3365.087723644763\" y=\"1697.0273035522268\" fill=\"#000000\" svgjs:data=\"{&quot;leading&quot;:&quot;1.3&quot;}\">U</text><text id=\"i4d911fb6-fe98-45a5-b0e6-bf5bf98ee732\" font-family=\"Arial\" font-size=\"5.4\" font-weight=\"700\" font-style=\"normal\" x=\"3365.087373758035\" y=\"1691.5272828450024\" fill=\"#000000\" svgjs:data=\"{&quot;leading&quot;:&quot;1.3&quot;}\">U</text><text id=\"ic21b268c-143d-44cd-bcc9-adb3f1bd201d\" font-family=\"Arial\" font-size=\"5.4\" font-weight=\"700\" font-style=\"normal\" x=\"3362.733761138794\" y=\"1686.598058681525\" fill=\"#000000\" svgjs:data=\"{&quot;leading&quot;:&quot;1.3&quot;}\">G</text><text id=\"i60907ebb-0757-4300-906e-4ab6043bc976\" font-family=\"Arial\" font-size=\"5.4\" font-weight=\"700\" font-style=\"normal\" x=\"3364.1344934425942\" y=\"1681.3575839421737\" fill=\"#000000\" svgjs:data=\"{&quot;leading&quot;:&quot;1.3&quot;}\">C</text><text id=\"i9fdefd15-8955-4720-8e97-129d28c2ff04\" font-family=\"Arial\" font-size=\"5.4\" font-weight=\"700\" font-style=\"normal\" x=\"3368.287494177828\" y=\"1678.0310021742284\" fill=\"#ce10e0\" svgjs:data=\"{&quot;leading&quot;:&quot;1.3&quot;}\">G</text><text id=\"i5cfdfb20-7b18-4c4e-ae0e-b2b25bce18ee\" font-family=\"Arial\" font-size=\"5.4\" font-weight=\"700\" font-style=\"normal\" x=\"3373.9873910814385\" y=\"1678.0309446130336\" fill=\"#ce10e0\" svgjs:data=\"{&quot;leading&quot;:&quot;1.3&quot;}\">A</text><text id=\"id871121d-48fd-40d4-aa04-b392cce808a8\" font-family=\"Arial\" font-size=\"5.4\" font-weight=\"700\" font-style=\"normal\" x=\"3378.2405567957267\" y=\"1681.3573669955122\" fill=\"#000000\" svgjs:data=\"{&quot;leading&quot;:&quot;1.3&quot;}\">A</text><text id=\"icd689535-3cd6-46ba-90a6-88a726190c56\" font-family=\"Arial\" font-size=\"5.4\" font-weight=\"700\" font-style=\"normal\" x=\"3379.541390813396\" y=\"1686.5980969304246\" fill=\"#000000\" svgjs:data=\"{&quot;leading&quot;:&quot;1.3&quot;}\">A</text><text id=\"i13000609-49e3-4c22-8c69-d5ff53dfc898\" font-family=\"Arial\" font-size=\"5.4\" font-weight=\"700\" font-style=\"normal\" x=\"3377.33772662355\" y=\"1691.5273431723217\" fill=\"#000000\" svgjs:data=\"{&quot;leading&quot;:&quot;1.3&quot;}\">A</text><text id=\"i7b859a27-c9de-4071-b12e-dd68daad3400\" font-family=\"Arial\" font-size=\"5.4\" font-weight=\"700\" font-style=\"normal\" x=\"3377.337588229032\" y=\"1697.027363879546\" fill=\"#000000\" svgjs:data=\"{&quot;leading&quot;:&quot;1.3&quot;}\">A</text><text id=\"i58f88a6e-2df5-4991-875b-45ef7a8b9647\" font-family=\"Arial\" font-size=\"5.4\" font-weight=\"700\" font-style=\"normal\" x=\"3377.1372784234727\" y=\"1702.527262516457\" fill=\"#000000\" svgjs:data=\"{&quot;leading&quot;:&quot;1.3&quot;}\">C</text><text id=\"i0b524fe9-5880-48ff-8e80-411dee844da9\" font-family=\"Arial\" font-size=\"5.4\" font-weight=\"700\" font-style=\"normal\" x=\"3377.1373841695777\" y=\"1708.0272832236824\" fill=\"#000000\" svgjs:data=\"{&quot;leading&quot;:&quot;1.3&quot;}\">C</text><text id=\"i2bbe7a73-0b1f-498d-ab75-61f401d12d96\" font-family=\"Arial\" font-size=\"5.4\" font-weight=\"700\" font-style=\"normal\" x=\"3377.1876469858425\" y=\"1713.5273039309059\" fill=\"#000000\" svgjs:data=\"{&quot;leading&quot;:&quot;1.3&quot;}\">U</text><text id=\"ica0bb305-8efe-439f-9ba3-46752a71e1c5\" font-family=\"Arial\" font-size=\"5.4\" font-weight=\"700\" font-style=\"normal\" x=\"3377.0375144564196\" y=\"1719.0273246381294\" fill=\"#000000\" svgjs:data=\"{&quot;leading&quot;:&quot;1.3&quot;}\">G</text><text id=\"id508d339-6ae4-4a50-a11b-b1876df1560b\" font-family=\"Arial\" font-size=\"5.4\" font-weight=\"700\" font-style=\"normal\" x=\"3377.0376202025245\" y=\"1724.5273453453538\" fill=\"#000000\" svgjs:data=\"{&quot;leading&quot;:&quot;1.3&quot;}\">G</text><text id=\"i78ebf9f8-93b6-410f-a328-212f0a719a03\" font-family=\"Arial\" font-size=\"5.4\" font-weight=\"700\" font-style=\"normal\" x=\"3385.1158055205033\" y=\"1724.5273762100987\" fill=\"#000000\" svgjs:data=\"{&quot;leading&quot;:&quot;1.3&quot;}\">U</text><text id=\"ia248f3db-cdac-413c-8d0e-0a3ef6a11a34\" font-family=\"Arial\" font-size=\"5.4\" font-weight=\"700\" font-style=\"normal\" x=\"3393.0441851545493\" y=\"1724.5273608962889\" fill=\"#000000\" svgjs:data=\"{&quot;leading&quot;:&quot;1.3&quot;}\">U</text><text id=\"ib824edfa-8d1b-4b4d-adde-cd4416017d25\" font-family=\"Arial\" font-size=\"5.4\" font-weight=\"700\" font-style=\"normal\" x=\"3393.044232568447\" y=\"1730.027337652772\" fill=\"#000000\" svgjs:data=\"{&quot;leading&quot;:&quot;1.3&quot;}\">U</text><text id=\"i716b4543-0db8-4cf0-82e1-5e3a3db1ea04\" font-family=\"Arial\" font-size=\"5.4\" font-weight=\"700\" font-style=\"normal\" x=\"3392.9943670528082\" y=\"1735.5273144092553\" fill=\"#000000\" svgjs:data=\"{&quot;leading&quot;:&quot;1.3&quot;}\">C</text><text id=\"i9460be88-c7f0-4910-b574-8bfba3424c67\" font-family=\"Arial\" font-size=\"5.4\" font-weight=\"700\" font-style=\"normal\" x=\"3393.044083255616\" y=\"1741.0272911657376\" fill=\"#000000\" svgjs:data=\"{&quot;leading&quot;:&quot;1.3&quot;}\">U</text><text id=\"i6dbd7f2d-fc7f-43b0-bd05-e83769441580\" font-family=\"Arial\" font-size=\"5.4\" font-weight=\"700\" font-style=\"normal\" x=\"3392.894380675236\" y=\"1746.5272679222207\" fill=\"#000000\" svgjs:data=\"{&quot;leading&quot;:&quot;1.3&quot;}\">G</text><text id=\"i4014be4c-b0a2-4923-b8fb-fc8dd70937b1\" font-family=\"Arial\" font-size=\"5.4\" font-weight=\"700\" font-style=\"normal\" x=\"3392.894428089132\" y=\"1752.0273667490164\" fill=\"#000000\" svgjs:data=\"{&quot;leading&quot;:&quot;1.3&quot;}\">G</text><text id=\"i7b235772-acc8-4010-b8cf-50b0e0c3bedc\" font-family=\"Arial\" font-size=\"5.4\" font-weight=\"700\" font-style=\"normal\" x=\"3392.8944755030298\" y=\"1757.5273435054996\" fill=\"#000000\" svgjs:data=\"{&quot;leading&quot;:&quot;1.3&quot;}\">G</text><text id=\"i1b12ac33-c8f3-4755-b8da-8ca0a48e78c9\" font-family=\"Arial\" font-size=\"5.4\" font-weight=\"700\" font-style=\"normal\" x=\"3389.601409080452\" y=\"1761.6127675115313\" fill=\"#000000\" svgjs:data=\"{&quot;leading&quot;:&quot;1.3&quot;}\">A</text><text id=\"if4f5e533-7b75-4af6-83cc-b91a8e30aa8f\" font-family=\"Arial\" font-size=\"5.4\" font-weight=\"700\" font-style=\"normal\" x=\"3388.256208123208\" y=\"1766.931844704808\" fill=\"#000000\" svgjs:data=\"{&quot;leading&quot;:&quot;1.3&quot;}\">C</text><text id=\"i6619dcc5-78a1-4226-89cf-d45bf1cb9fa0\" font-family=\"Arial\" font-size=\"5.4\" font-weight=\"700\" font-style=\"normal\" x=\"3389.850757440645\" y=\"1772.1338445306174\" fill=\"#000000\" svgjs:data=\"{&quot;leading&quot;:&quot;1.3&quot;}\">C</text><text id=\"ie099c834-04b7-4962-9d28-9eaffc8de1cb\" font-family=\"Arial\" font-size=\"5.4\" font-weight=\"700\" font-style=\"normal\" x=\"3393.829087653634\" y=\"1775.897886443765\" fill=\"#000000\" svgjs:data=\"{&quot;leading&quot;:&quot;1.3&quot;}\">U</text><text id=\"i5820b759-7c66-4b93-8fa3-e3aa001846cf\" font-family=\"Arial\" font-size=\"5.4\" font-weight=\"700\" font-style=\"normal\" x=\"3399.044240389044\" y=\"1777.2685988624025\" fill=\"#000000\" svgjs:data=\"{&quot;leading&quot;:&quot;1.3&quot;}\">C</text><text id=\"i70cbb53b-9703-4fa1-b503-61dbab574883\" font-family=\"Arial\" font-size=\"5.4\" font-weight=\"700\" font-style=\"normal\" x=\"3404.309449542021\" y=\"1775.8978984419118\" fill=\"#000000\" svgjs:data=\"{&quot;leading&quot;:&quot;1.3&quot;}\">C</text><text id=\"i7ff94e2e-2ea2-4d92-9a80-e97161229357\" font-family=\"Arial\" font-size=\"5.4\" font-weight=\"700\" font-style=\"normal\" x=\"3408.238010395484\" y=\"1772.133688484114\" fill=\"#000000\" svgjs:data=\"{&quot;leading&quot;:&quot;1.3&quot;}\">C</text><text id=\"ifbf7501f-c7af-42f0-a9f8-576b45e1ae56\" font-family=\"Arial\" font-size=\"5.4\" font-weight=\"700\" font-style=\"normal\" x=\"3410.032332179964\" y=\"1766.9318155892224\" fill=\"#000000\" svgjs:data=\"{&quot;leading&quot;:&quot;1.3&quot;}\">A</text><text id=\"if4491d28-5f66-41d6-954f-7380d368d1ef\" font-family=\"Arial\" font-size=\"5.4\" font-weight=\"700\" font-style=\"normal\" x=\"3408.687337747644\" y=\"1761.6127394527157\" fill=\"#000000\" svgjs:data=\"{&quot;leading&quot;:&quot;1.3&quot;}\">C</text><text id=\"if020458e-efde-491d-96ab-deec72651882\" font-family=\"Arial\" font-size=\"5.4\" font-weight=\"700\" font-style=\"normal\" x=\"3405.0944369456856\" y=\"1757.5274234020108\" fill=\"#000000\" svgjs:data=\"{&quot;leading&quot;:&quot;1.3&quot;}\">C</text><text id=\"i22b6408f-e4fd-4792-a28e-b03bd7dffbf2\" font-family=\"Arial\" font-size=\"5.4\" font-weight=\"700\" font-style=\"normal\" x=\"3405.094389531788\" y=\"1752.0273245752142\" fill=\"#000000\" svgjs:data=\"{&quot;leading&quot;:&quot;1.3&quot;}\">C</text><text id=\"i0f100c5d-a89f-4b86-b180-3eb20f9c5e3e\" font-family=\"Arial\" font-size=\"5.4\" font-weight=\"700\" font-style=\"normal\" x=\"3405.094097977265\" y=\"1746.5273478187319\" fill=\"#000000\" svgjs:data=\"{&quot;leading&quot;:&quot;1.3&quot;}\">C</text><text id=\"i692d1b70-324e-4038-a114-09e142bbd52f\" font-family=\"Arial\" font-size=\"5.4\" font-weight=\"700\" font-style=\"normal\" x=\"3405.2939778337814\" y=\"1741.0273710622487\" fill=\"#000000\" svgjs:data=\"{&quot;leading&quot;:&quot;1.3&quot;}\">A</text><text id=\"i0f471e43-a49b-4a83-b442-a6727109fc1c\" font-family=\"Arial\" font-size=\"5.4\" font-weight=\"700\" font-style=\"normal\" x=\"3404.99416608473\" y=\"1735.527272235454\" fill=\"#000000\" svgjs:data=\"{&quot;leading&quot;:&quot;1.3&quot;}\">G</text><text id=\"ic521c32f-10c3-4b87-b0a4-e161e6100a27\" font-family=\"Arial\" font-size=\"5.4\" font-weight=\"700\" font-style=\"normal\" x=\"3405.2946154278625\" y=\"1730.0272954789707\" fill=\"#000000\" svgjs:data=\"{&quot;leading&quot;:&quot;1.3&quot;}\">A</text><text id=\"if3a301cd-f6a3-43d6-ab92-b4ce56990ed9\" font-family=\"Arial\" font-size=\"5.4\" font-weight=\"700\" font-style=\"normal\" x=\"3404.994315397561\" y=\"1724.5273187224875\" fill=\"#000000\" svgjs:data=\"{&quot;leading&quot;:&quot;1.3&quot;}\">G</text><text id=\"i93d82917-4cb2-408e-87a6-892120577b17\" font-family=\"Arial\" font-size=\"5.4\" font-weight=\"700\" font-style=\"normal\" x=\"3410.644126067583\" y=\"1724.527367063155\" fill=\"#000000\" svgjs:data=\"{&quot;leading&quot;:&quot;1.3&quot;}\">U</text><text id=\"ifa2aec03-39bc-4f60-a9d2-c845e4c0b007\" font-family=\"Arial\" font-size=\"5.4\" font-weight=\"700\" font-style=\"normal\" x=\"3416.294080056853\" y=\"1724.5273136415553\" fill=\"#000000\" svgjs:data=\"{&quot;leading&quot;:&quot;1.3&quot;}\">A</text><text id=\"if9f471db-6015-4aae-801a-ca3903666301\" font-family=\"Arial\" font-size=\"5.4\" font-weight=\"700\" font-style=\"normal\" x=\"3421.794050319523\" y=\"1724.5272697452383\" fill=\"#000000\" svgjs:data=\"{&quot;leading&quot;:&quot;1.3&quot;}\">A</text><text id=\"if8bc3179-7117-4466-8ec7-2910987eecbd\" font-family=\"Arial\" font-size=\"5.4\" font-weight=\"700\" font-style=\"normal\" x=\"3427.294050053545\" y=\"1724.5273699976333\" fill=\"#000000\" svgjs:data=\"{&quot;leading&quot;:&quot;1.3&quot;}\">A</text><text id=\"ie18f1ae9-9281-4f13-90ff-a0b80f56f936\" font-family=\"Arial\" font-size=\"5.4\" font-weight=\"700\" font-style=\"normal\" x=\"3432.7940860266035\" y=\"1724.5273717816472\" fill=\"#000000\" svgjs:data=\"{&quot;leading&quot;:&quot;1.3&quot;}\">A</text><text id=\"i3ce4fd80-cf64-4566-bc37-fc21caae76ab\" font-family=\"Arial\" font-size=\"5.4\" font-weight=\"700\" font-style=\"normal\" x=\"3438.294338771392\" y=\"1724.5272850209622\" fill=\"#ffd200\" svgjs:data=\"{&quot;leading&quot;:&quot;1.3&quot;}\">A</text><text id=\"i7421c599-4e21-4022-a4fb-e476c3fda1e5\" font-family=\"Arial\" font-size=\"5.4\" font-weight=\"700\" font-style=\"normal\" x=\"3449.293947657382\" y=\"1724.5272759463933\" fill=\"#ff0000\" svgjs:data=\"{&quot;leading&quot;:&quot;1.3&quot;}\">A</text><text id=\"i3c3d60f2-fe0d-41a1-a219-ee43e9f18a13\" font-family=\"Arial\" font-size=\"5.4\" font-weight=\"700\" font-style=\"normal\" x=\"3454.794320916396\" y=\"1724.527285302428\" fill=\"#ffd200\" svgjs:data=\"{&quot;leading&quot;:&quot;1.3&quot;}\">A</text><text id=\"ic2b9bc36-0518-42cf-afff-b442679451b0\" font-family=\"Arial\" font-size=\"5.4\" font-weight=\"700\" font-style=\"normal\" x=\"3460.094517892382\" y=\"1724.5273535434317\" fill=\"#ff0000\" svgjs:data=\"{&quot;leading&quot;:&quot;1.3&quot;}\">C</text><text id=\"i6a10e65d-8fde-42eb-afd0-be74473dfe6a\" font-family=\"Arial\" font-size=\"5.4\" font-weight=\"700\" font-style=\"normal\" x=\"3465.494211432263\" y=\"1724.5273825789154\" fill=\"#000000\" svgjs:data=\"{&quot;leading&quot;:&quot;1.3&quot;}\">G</text><text id=\"i9047e4b4-4f1c-4049-8323-428002e41595\" font-family=\"Arial\" font-size=\"5.4\" font-weight=\"700\" font-style=\"normal\" x=\"3465.4944818019385\" y=\"1719.0273121667133\" fill=\"#000000\" svgjs:data=\"{&quot;leading&quot;:&quot;1.3&quot;}\">G</text><text id=\"ifc70d5ad-b79e-4822-b637-3cc64d77bda0\" font-family=\"Arial\" font-size=\"5.4\" font-weight=\"700\" font-style=\"normal\" x=\"3465.7940282255213\" y=\"1713.5273638248218\" fill=\"#000000\" svgjs:data=\"{&quot;leading&quot;:&quot;1.3&quot;}\">A</text><text id=\"i4cb44d1f-fe3b-421a-82ff-ac1273ac4546\" font-family=\"Arial\" font-size=\"5.4\" font-weight=\"700\" font-style=\"normal\" x=\"3465.494290119418\" y=\"1708.0272934126187\" fill=\"#000000\" svgjs:data=\"{&quot;leading&quot;:&quot;1.3&quot;}\">G</text><text id=\"i78629d92-6db0-4d31-b979-698ae2e9f1f1\" font-family=\"Arial\" font-size=\"5.4\" font-weight=\"700\" font-style=\"normal\" x=\"3465.6336325030397\" y=\"1679.2675172964937\" fill=\"#000000\" svgjs:data=\"{&quot;leading&quot;:&quot;1.3&quot;}\">C</text><text id=\"i38594ffd-3e03-40da-8f81-6b443a548e76\" font-family=\"Arial\" font-size=\"5.4\" font-weight=\"700\" font-style=\"normal\" x=\"3465.891508534727\" y=\"1650.5084842811743\" fill=\"#000000\" svgjs:data=\"{&quot;leading&quot;:&quot;1.3&quot;}\">C</text><text id=\"i115fb385-0bd8-4acc-b63d-f0895d35c031\" font-family=\"Arial\" font-size=\"5.4\" font-weight=\"700\" font-style=\"normal\" x=\"3465.9978759537535\" y=\"1645.0089429572026\" fill=\"#000000\" svgjs:data=\"{&quot;leading&quot;:&quot;1.3&quot;}\">U</text><text id=\"i5ec1a897-61b7-4fe2-ade1-0e9f688d878a\" font-family=\"Arial\" font-size=\"5.4\" font-weight=\"700\" font-style=\"normal\" x=\"3466.0049057949727\" y=\"1639.5092795629134\" fill=\"#000000\" svgjs:data=\"{&quot;leading&quot;:&quot;1.3&quot;}\">C</text><text id=\"i1a8f8d29-14ba-4bc2-9b5d-23d72898fa4b\" font-family=\"Arial\" font-size=\"5.4\" font-weight=\"700\" font-style=\"normal\" x=\"3466.06160442509\" y=\"1634.0093720280092\" fill=\"#000000\" svgjs:data=\"{&quot;leading&quot;:&quot;1.3&quot;}\">C</text><text id=\"i2b2a6464-3a5a-45d5-9065-b54edce2a892\" font-family=\"Arial\" font-size=\"5.4\" font-weight=\"700\" font-style=\"normal\" x=\"3466.0184659904644\" y=\"1628.509708633731\" fill=\"#000000\" svgjs:data=\"{&quot;leading&quot;:&quot;1.3&quot;}\">G</text><text id=\"i71ca1f4a-11d9-4a44-bd55-5b80a43cdc69\" font-family=\"Arial\" font-size=\"5.4\" font-weight=\"700\" font-style=\"normal\" x=\"3466.3902475044533\" y=\"1602.2051279110729\" fill=\"#000000\" svgjs:data=\"{&quot;leading&quot;:&quot;1.3&quot;}\">C</text><text id=\"i3d427bba-32ce-4a80-8e1e-5f9da2ea0dda\" font-family=\"Arial\" font-size=\"5.4\" font-weight=\"700\" font-style=\"normal\" x=\"3466.4968580101195\" y=\"1596.7054650276568\" fill=\"#000000\" svgjs:data=\"{&quot;leading&quot;:&quot;1.3&quot;}\">U</text><text id=\"i0cdb24d5-9f8f-4a1e-9630-00e130fa639b\" font-family=\"Arial\" font-size=\"5.4\" font-weight=\"700\" font-style=\"normal\" x=\"3466.703569927122\" y=\"1591.2056800739133\" fill=\"#000000\" svgjs:data=\"{&quot;leading&quot;:&quot;1.3&quot;}\">A</text><text id=\"i6ea1c8e4-7654-4b34-849e-2633575ab7ac\" font-family=\"Arial\" font-size=\"5.4\" font-weight=\"700\" font-style=\"normal\" x=\"3466.560828514075\" y=\"1585.7058951201916\" fill=\"#000000\" svgjs:data=\"{&quot;leading&quot;:&quot;1.3&quot;}\">C</text><text id=\"i7116050f-4bba-45fa-9bc4-37c7c77217a2\" font-family=\"Arial\" font-size=\"5.4\" font-weight=\"700\" font-style=\"normal\" x=\"3466.617281949575\" y=\"1580.20635430708\" fill=\"#000000\" svgjs:data=\"{&quot;leading&quot;:&quot;1.3&quot;}\">C</text><text id=\"i4dc1d86a-ce65-4f37-a86a-170310a070ec\" font-family=\"Arial\" font-size=\"5.4\" font-weight=\"700\" font-style=\"normal\" x=\"3466.873906796104\" y=\"1574.7065693533532\" fill=\"#000000\" svgjs:data=\"{&quot;leading&quot;:&quot;1.3&quot;}\">A</text><text id=\"iaf1b11dc-0a60-42ea-86ca-6141015bb1ab\" font-family=\"Arial\" font-size=\"5.4\" font-weight=\"700\" font-style=\"normal\" x=\"3466.7309212424407\" y=\"1569.206784399622\" fill=\"#000000\" svgjs:data=\"{&quot;leading&quot;:&quot;1.3&quot;}\">C</text><text id=\"iedbfb6e2-8215-4073-8023-39b42253fe7c\" font-family=\"Arial\" font-size=\"5.4\" font-weight=\"700\" font-style=\"normal\" x=\"3466.7876188185674\" y=\"1563.707121516199\" fill=\"#000000\" svgjs:data=\"{&quot;leading&quot;:&quot;1.3&quot;}\">C</text><text id=\"i9d649c14-330e-4df0-bbfe-0be11993a58e\" font-family=\"Arial\" font-size=\"5.4\" font-weight=\"700\" font-style=\"normal\" x=\"3463.237062067159\" y=\"1559.5847510644862\" fill=\"#000000\" svgjs:data=\"{&quot;leading&quot;:&quot;1.3&quot;}\">C</text><text id=\"iff2683f9-6f5a-4392-8f72-0340525cfa12\" font-family=\"Arial\" font-size=\"5.4\" font-weight=\"700\" font-style=\"normal\" x=\"3462.1972740905276\" y=\"1554.2542023468923\" fill=\"#ffd200\" svgjs:data=\"{&quot;leading&quot;:&quot;1.3&quot;}\">U</text><text id=\"i08b8d005-c037-45f3-ab08-1a7057099d46\" font-family=\"Arial\" font-size=\"5.4\" font-weight=\"700\" font-style=\"normal\" x=\"3463.795114954599\" y=\"1549.0691036157677\" fill=\"#000000\" svgjs:data=\"{&quot;leading&quot;:&quot;1.3&quot;}\">C</text><text id=\"i533fd65c-e3f0-454e-92aa-47ed1ddab8e3\" font-family=\"Arial\" font-size=\"5.4\" font-weight=\"700\" font-style=\"normal\" x=\"3467.762083226723\" y=\"1545.3456538020346\" fill=\"#000000\" svgjs:data=\"{&quot;leading&quot;:&quot;1.3&quot;}\">C</text><text id=\"i7bfa2fc7-9fc0-4a4a-a8b9-416e6bed2cb3\" font-family=\"Arial\" font-size=\"5.4\" font-weight=\"700\" font-style=\"normal\" x=\"3473.0413961465956\" y=\"1544.029343189538\" fill=\"#000000\" svgjs:data=\"{&quot;leading&quot;:&quot;1.3&quot;}\">C</text><text id=\"i8c4317dc-674e-4c81-91d5-183811a36a67\" font-family=\"Arial\" font-size=\"5.4\" font-weight=\"700\" font-style=\"normal\" x=\"3478.492324467543\" y=\"1545.4544426649236\" fill=\"#000000\" svgjs:data=\"{&quot;leading&quot;:&quot;1.3&quot;}\">A</text><text id=\"ife5429bf-b1b9-442b-bfed-55388be70a1c\" font-family=\"Arial\" font-size=\"5.4\" font-weight=\"700\" font-style=\"normal\" x=\"3482.1815011918316\" y=\"1549.258956948559\" fill=\"#000000\" svgjs:data=\"{&quot;leading&quot;:&quot;1.3&quot;}\">C</text><text id=\"ibfe86f64-edf2-4b08-baed-ae817a3b59a1\" font-family=\"Arial\" font-size=\"5.4\" font-weight=\"700\" font-style=\"normal\" x=\"3483.621878904886\" y=\"1554.4772109467558\" fill=\"#000000\" svgjs:data=\"{&quot;leading&quot;:&quot;1.3&quot;}\">G</text><text id=\"i76509131-8627-4315-bc30-4156ac9c769c\" font-family=\"Arial\" font-size=\"5.4\" font-weight=\"700\" font-style=\"normal\" x=\"3482.572131938826\" y=\"1559.7839229383135\" fill=\"#000000\" svgjs:data=\"{&quot;leading&quot;:&quot;1.3&quot;}\">U</text><text id=\"ib4b0908a-0a1d-4909-ab8a-39f220f47814\" font-family=\"Arial\" font-size=\"5.4\" font-weight=\"700\" font-style=\"normal\" x=\"3478.7873743105156\" y=\"1563.832127532004\" fill=\"#000000\" svgjs:data=\"{&quot;leading&quot;:&quot;1.3&quot;}\">G</text><text id=\"ie23df16b-afec-4a70-a814-f7f184ea12c9\" font-family=\"Arial\" font-size=\"5.4\" font-weight=\"700\" font-style=\"normal\" x=\"3478.7301884531516\" y=\"1569.3317906538355\" fill=\"#000000\" svgjs:data=\"{&quot;leading&quot;:&quot;1.3&quot;}\">G</text><text id=\"ia257c0ed-c8b1-4731-8d46-636d0ab25424\" font-family=\"Arial\" font-size=\"5.4\" font-weight=\"700\" font-style=\"normal\" x=\"3478.8234850119325\" y=\"1574.8314532988397\" fill=\"#000000\" svgjs:data=\"{&quot;leading&quot;:&quot;1.3&quot;}\">U</text><text id=\"iec2d8ef2-8bf5-4f30-ba04-b38508409a56\" font-family=\"Arial\" font-size=\"5.4\" font-weight=\"700\" font-style=\"normal\" x=\"3478.616793300913\" y=\"1580.3313603228917\" fill=\"#000000\" svgjs:data=\"{&quot;leading&quot;:&quot;1.3&quot;}\">G</text><text id=\"ic149cbd1-1d92-47c6-8e9a-9c1d59180bb9\" font-family=\"Arial\" font-size=\"5.4\" font-weight=\"700\" font-style=\"normal\" x=\"3478.5598515841584\" y=\"1585.830901135987\" fill=\"#000000\" svgjs:data=\"{&quot;leading&quot;:&quot;1.3&quot;}\">G</text><text id=\"i7619af65-0d24-4486-b2ae-b2e420dfe90b\" font-family=\"Arial\" font-size=\"5.4\" font-weight=\"700\" font-style=\"normal\" x=\"3478.6531481429392\" y=\"1591.3305640194094\" fill=\"#000000\" svgjs:data=\"{&quot;leading&quot;:&quot;1.3&quot;}\">U</text><text id=\"i2e54ea13-a41a-42fd-9e2b-7fdf752e7499\" font-family=\"Arial\" font-size=\"5.4\" font-weight=\"700\" font-style=\"normal\" x=\"3478.7467090483224\" y=\"1596.83047104345\" fill=\"#000000\" svgjs:data=\"{&quot;leading&quot;:&quot;1.3&quot;}\">A</text><text id=\"i29661723-4397-4358-bbd0-b22f0e4392d2\" font-family=\"Arial\" font-size=\"5.4\" font-weight=\"700\" font-style=\"normal\" x=\"3478.3895147151843\" y=\"1602.330011856564\" fill=\"#000000\" svgjs:data=\"{&quot;leading&quot;:&quot;1.3&quot;}\">G</text><text id=\"if9c96cc7-b421-484b-8f7e-21178271340d\" font-family=\"Arial\" font-size=\"5.4\" font-weight=\"700\" font-style=\"normal\" x=\"3483.1025273619343\" y=\"1605.5570358237392\" fill=\"#000000\" svgjs:data=\"{&quot;leading&quot;:&quot;1.3&quot;}\">A</text><text id=\"i5a2375d8-0c23-4093-91b5-921e211b30cb\" font-family=\"Arial\" font-size=\"5.4\" font-weight=\"700\" font-style=\"normal\" x=\"3486.0040133359435\" y=\"1610.1904156525952\" fill=\"#ff0000\" svgjs:data=\"{&quot;leading&quot;:&quot;1.3&quot;}\">A</text><text id=\"icf003f5b-b075-475b-9634-4f95f6a8d5b7\" font-family=\"Arial\" font-size=\"5.4\" font-weight=\"700\" font-style=\"normal\" x=\"3486.980995553433\" y=\"1615.5694377732952\" fill=\"#000000\" svgjs:data=\"{&quot;leading&quot;:&quot;1.3&quot;}\">A</text><text id=\"ib6c36881-0b51-4d9c-ac34-930700aa33a3\" font-family=\"Arial\" font-size=\"5.4\" font-weight=\"700\" font-style=\"normal\" x=\"3485.593582770548\" y=\"1620.9271525626555\" fill=\"#000000\" svgjs:data=\"{&quot;leading&quot;:&quot;1.3&quot;}\">G</text><text id=\"ia9d67982-8cdd-4e6b-8eb0-0fbc04c0bf9c\" font-family=\"Arial\" font-size=\"5.4\" font-weight=\"700\" font-style=\"normal\" x=\"3482.8968438893953\" y=\"1625.4995050150028\" fill=\"#000000\" svgjs:data=\"{&quot;leading&quot;:&quot;1.3&quot;}\">A</text><text id=\"ib4e25e93-7ea9-4d29-b6e5-e0ad685ed965\" font-family=\"Arial\" font-size=\"5.4\" font-weight=\"700\" font-style=\"normal\" x=\"3478.21765257518\" y=\"1628.63471700221\" fill=\"#000000\" svgjs:data=\"{&quot;leading&quot;:&quot;1.3&quot;}\">C</text><text id=\"id27cee2e-43bd-4ca2-ba19-50a8765f2d3e\" font-family=\"Arial\" font-size=\"5.4\" font-weight=\"700\" font-style=\"normal\" x=\"3478.0608727396884\" y=\"1634.1343803964992\" fill=\"#000000\" svgjs:data=\"{&quot;leading&quot;:&quot;1.3&quot;}\">G</text><text id=\"ic8f961d2-1b5c-4d93-bc68-9195baf043c5\" font-family=\"Arial\" font-size=\"5.4\" font-weight=\"700\" font-style=\"normal\" x=\"3478.004418250195\" y=\"1639.6341658610945\" fill=\"#000000\" svgjs:data=\"{&quot;leading&quot;:&quot;1.3&quot;}\">G</text><text id=\"i19b48c28-4a11-4ef9-9ead-46c8517ae7d4\" font-family=\"Arial\" font-size=\"5.4\" font-weight=\"700\" font-style=\"normal\" x=\"3477.9474754794537\" y=\"1645.1338292553805\" fill=\"#000000\" svgjs:data=\"{&quot;leading&quot;:&quot;1.3&quot;}\">G</text><text id=\"i7b0750dc-f14c-468d-a957-52883605bbf9\" font-family=\"Arial\" font-size=\"5.4\" font-weight=\"700\" font-style=\"normal\" x=\"3477.890532708707\" y=\"1650.6336147199722\" fill=\"#000000\" svgjs:data=\"{&quot;leading&quot;:&quot;1.3&quot;}\">G</text><text id=\"i89e554a1-68e5-4097-b820-42829cf98352\" font-family=\"Arial\" font-size=\"5.4\" font-weight=\"700\" font-style=\"normal\" x=\"3483.2682816681818\" y=\"1652.3170512745219\" fill=\"#ffd200\" svgjs:data=\"{&quot;leading&quot;:&quot;1.3&quot;}\">U</text><text id=\"ie2a17680-4c55-42f9-afba-abe06814e358\" font-family=\"Arial\" font-size=\"5.4\" font-weight=\"700\" font-style=\"normal\" x=\"3488.040625065196\" y=\"1654.9446623292342\" fill=\"#ffd200\" svgjs:data=\"{&quot;leading&quot;:&quot;1.3&quot;}\">C</text><text id=\"i7ed393c3-49a9-4081-ace4-a2660a04c746\" font-family=\"Arial\" font-size=\"5.4\" font-weight=\"700\" font-style=\"normal\" x=\"3492.3398251164326\" y=\"1658.424521534303\" fill=\"#ff0000\" svgjs:data=\"{&quot;leading&quot;:&quot;1.3&quot;}\">U</text><text id=\"if6f38810-b82c-401d-9927-06a8df105f70\" font-family=\"Arial\" font-size=\"5.4\" font-weight=\"700\" font-style=\"normal\" x=\"3496.015745407103\" y=\"1662.634593249294\" fill=\"#ffd200\" svgjs:data=\"{&quot;leading&quot;:&quot;1.3&quot;}\">A</text><text id=\"i68be1596-af94-4ad5-a4f5-ad6c37347cb2\" font-family=\"Arial\" font-size=\"5.4\" font-weight=\"700\" font-style=\"normal\" x=\"3498.3968342816897\" y=\"1667.4281010378527\" fill=\"#ffd200\" svgjs:data=\"{&quot;leading&quot;:&quot;1.3&quot;}\">G</text><text id=\"i4044d53c-2264-4df6-a6c7-840a4e4eb16a\" font-family=\"Arial\" font-size=\"5.4\" font-weight=\"700\" font-style=\"normal\" x=\"3500.437773553349\" y=\"1672.6367428635303\" fill=\"#ff0000\" svgjs:data=\"{&quot;leading&quot;:&quot;1.3&quot;}\">A</text><text id=\"i88accff9-3352-488b-87ee-c3fba33a6bac\" font-family=\"Arial\" font-size=\"5.4\" font-weight=\"700\" font-style=\"normal\" x=\"3500.878026478975\" y=\"1678.078595222808\" fill=\"#000000\" svgjs:data=\"{&quot;leading&quot;:&quot;1.3&quot;}\">G</text><text id=\"if8c20977-697b-46ba-89d9-0c36e2986280\" font-family=\"Arial\" font-size=\"5.4\" font-weight=\"700\" font-style=\"normal\" x=\"3506.302423837171\" y=\"1678.9873304218145\" fill=\"#000000\" svgjs:data=\"{&quot;leading&quot;:&quot;1.3&quot;}\">G</text><text id=\"i5b81d422-ea68-424e-afca-243bb08134b6\" font-family=\"Arial\" font-size=\"5.4\" font-weight=\"700\" font-style=\"normal\" x=\"3511.8765711896667\" y=\"1679.8961876911217\" fill=\"#000000\" svgjs:data=\"{&quot;leading&quot;:&quot;1.3&quot;}\">U</text><text id=\"iafc78e99-6168-4b22-b458-9cd398a52698\" font-family=\"Arial\" font-size=\"5.4\" font-weight=\"700\" font-style=\"normal\" x=\"3517.300968547861\" y=\"1680.8049228901282\" fill=\"#ffd200\" svgjs:data=\"{&quot;leading&quot;:&quot;1.3&quot;}\">U</text><text id=\"i8069249a-bbdb-4467-b8d7-c52409767094\" font-family=\"Arial\" font-size=\"5.4\" font-weight=\"700\" font-style=\"normal\" x=\"3527.330318182194\" y=\"1681.5946906824447\" fill=\"#ff0000\" svgjs:data=\"{&quot;leading&quot;:&quot;1.3&quot;}\">G</text><text id=\"ie8612c55-f325-4460-a708-10cb4128cb05\" font-family=\"Arial\" font-size=\"5.4\" font-weight=\"700\" font-style=\"normal\" x=\"3530.208641133535\" y=\"1686.3392988854384\" fill=\"#ce10e0\" svgjs:data=\"{&quot;leading&quot;:&quot;1.3&quot;}\">A</text><text id=\"id48321a7-1a8f-47c8-bc8e-2aea8d080274\" font-family=\"Arial\" font-size=\"5.4\" font-weight=\"700\" font-style=\"normal\" x=\"3529.016238793989\" y=\"1691.664679868407\" fill=\"#ce10e0\" svgjs:data=\"{&quot;leading&quot;:&quot;1.3&quot;}\">G</text><text id=\"i1041cd16-530c-42dd-baec-eb3b2844d760\" font-family=\"Arial\" font-size=\"5.4\" font-weight=\"700\" font-style=\"normal\" x=\"3525.0327947964506\" y=\"1695.3096072942144\" fill=\"#ff0000\" svgjs:data=\"{&quot;leading&quot;:&quot;1.3&quot;}\">G</text><text id=\"ia0ab7923-7989-4ae2-8249-cdc0817ad0d4\" font-family=\"Arial\" font-size=\"5.4\" font-weight=\"700\" font-style=\"normal\" x=\"3519.9493142134925\" y=\"1695.726721749536\" fill=\"#000000\" svgjs:data=\"{&quot;leading&quot;:&quot;1.3&quot;}\">A</text><text id=\"i7acfc32c-7df6-4711-a8c6-b11d56debf77\" font-family=\"Arial\" font-size=\"5.4\" font-weight=\"700\" font-style=\"normal\" x=\"3515.1519003899703\" y=\"1692.738684083883\" fill=\"#ffd200\" svgjs:data=\"{&quot;leading&quot;:&quot;1.3&quot;}\">G</text><text id=\"i6805a77e-1b8c-455a-b778-cf93a585d766\" font-family=\"Arial\" font-size=\"5.4\" font-weight=\"700\" font-style=\"normal\" x=\"3510.0272673669206\" y=\"1691.8298268145659\" fill=\"#000000\" svgjs:data=\"{&quot;leading&quot;:&quot;1.3&quot;}\">A</text><text id=\"i39314706-a357-41d3-8969-d48a649b127a\" font-family=\"Arial\" font-size=\"5.4\" font-weight=\"700\" font-style=\"normal\" x=\"3504.4029427383157\" y=\"1690.921091615559\" fill=\"#000000\" svgjs:data=\"{&quot;leading&quot;:&quot;1.3&quot;}\">C</text><text id=\"i36b1a340-0cf8-4247-8a69-bf068dc49ccf\" font-family=\"Arial\" font-size=\"5.4\" font-weight=\"700\" font-style=\"normal\" x=\"3498.978789520732\" y=\"1690.0123564165515\" fill=\"#000000\" svgjs:data=\"{&quot;leading&quot;:&quot;1.3&quot;}\">C</text><text id=\"idad4e01f-c5d1-469a-9983-e4d5ad7c602f\" font-family=\"Arial\" font-size=\"5.4\" font-weight=\"700\" font-style=\"normal\" x=\"3477.694306505069\" y=\"1708.0272778743456\" fill=\"#000000\" svgjs:data=\"{&quot;leading&quot;:&quot;1.3&quot;}\">C</text><text id=\"i9e89bfe5-0858-4016-bb97-88f44cb49b2f\" font-family=\"Arial\" font-size=\"5.4\" font-weight=\"700\" font-style=\"normal\" x=\"3477.7441932055535\" y=\"1713.5274703568612\" fill=\"#000000\" svgjs:data=\"{&quot;leading&quot;:&quot;1.3&quot;}\">U</text><text id=\"idce02cec-c06d-4904-888f-0940d666e621\" font-family=\"Arial\" font-size=\"5.4\" font-weight=\"700\" font-style=\"normal\" x=\"3477.6942540469663\" y=\"1719.0272966284392\" fill=\"#000000\" svgjs:data=\"{&quot;leading&quot;:&quot;1.3&quot;}\">C</text><text id=\"i08fe5ff5-b764-452f-a1e9-0821f4d307bf\" font-family=\"Arial\" font-size=\"5.4\" font-weight=\"700\" font-style=\"normal\" x=\"3477.694227817914\" y=\"1724.5273670406423\" fill=\"#000000\" svgjs:data=\"{&quot;leading&quot;:&quot;1.3&quot;}\">C</text><text id=\"i07674aef-af05-4758-a00b-cab70a60a6aa\" font-family=\"Arial\" font-size=\"5.4\" font-weight=\"700\" font-style=\"normal\" x=\"3483.3943299703787\" y=\"1724.5273531415733\" fill=\"#ffd200\" svgjs:data=\"{&quot;leading&quot;:&quot;1.3&quot;}\">A</text><text id=\"ifef3d906-f216-4abf-8d9b-87a91e1ee775\" font-family=\"Arial\" font-size=\"5.4\" font-weight=\"700\" font-style=\"normal\" x=\"3488.594501477626\" y=\"1724.5272818283338\" fill=\"#000000\" svgjs:data=\"{&quot;leading&quot;:&quot;1.3&quot;}\">G</text><text id=\"i41c4faa3-73e1-4180-b9a8-1bb28f6dfb65\" font-family=\"Arial\" font-size=\"5.4\" font-weight=\"700\" font-style=\"normal\" x=\"3494.0940700548126\" y=\"1724.5273148037195\" fill=\"#000000\" svgjs:data=\"{&quot;leading&quot;:&quot;1.3&quot;}\">G</text><text id=\"if96ea346-04be-4c25-aae7-461ea78c257f\" font-family=\"Arial\" font-size=\"5.4\" font-weight=\"700\" font-style=\"normal\" x=\"3499.5942171475945\" y=\"1724.5272691479886\" fill=\"#000000\" svgjs:data=\"{&quot;leading&quot;:&quot;1.3&quot;}\">G</text><text id=\"i6eb62a60-35ab-43ff-8a55-a91aa10f1cad\" font-family=\"Arial\" font-size=\"5.4\" font-weight=\"700\" font-style=\"normal\" x=\"3505.394381042046\" y=\"1724.527327459914\" fill=\"#000000\" svgjs:data=\"{&quot;leading&quot;:&quot;1.3&quot;}\">A</text><text id=\"i789b04cb-c4d5-472e-aa6a-aa161e4dda63\" font-family=\"Arial\" font-size=\"5.4\" font-weight=\"700\" font-style=\"normal\" x=\"3510.894316938118\" y=\"1724.5273263168592\" fill=\"#ffd200\" svgjs:data=\"{&quot;leading&quot;:&quot;1.3&quot;}\">A</text><text id=\"i5e33e687-0d82-4a5b-b1b7-5e1b53c7f94f\" font-family=\"Arial\" font-size=\"5.4\" font-weight=\"700\" font-style=\"normal\" x=\"3516.194176427485\" y=\"1724.5272919775834\" fill=\"#ff0000\" svgjs:data=\"{&quot;leading&quot;:&quot;1.3&quot;}\">C</text><text id=\"i6fcd67da-bdcc-4c6d-a722-c243b516ce0f\" font-family=\"Arial\" font-size=\"5.4\" font-weight=\"700\" font-style=\"normal\" x=\"3521.8943590814197\" y=\"1724.5273754468835\" fill=\"#ffd200\" svgjs:data=\"{&quot;leading&quot;:&quot;1.3&quot;}\">A</text><text id=\"i2d1a5a7a-852e-4381-980f-ab6260f9ebe3\" font-family=\"Arial\" font-size=\"5.4\" font-weight=\"700\" font-style=\"normal\" x=\"3527.3943490591355\" y=\"1724.527292069255\" fill=\"#ffd200\" svgjs:data=\"{&quot;leading&quot;:&quot;1.3&quot;}\">A</text><text id=\"i12b70b4b-7d6d-4bbf-9fcb-ef7f57b24fbd\" font-family=\"Arial\" font-size=\"5.4\" font-weight=\"700\" font-style=\"normal\" x=\"3538.244511687426\" y=\"1724.5273287901327\" fill=\"#ff0000\" svgjs:data=\"{&quot;leading&quot;:&quot;1.3&quot;}\">U</text><text id=\"i722cf03a-d840-42d9-b299-5da0240a9861\" font-family=\"Arial\" font-size=\"5.4\" font-weight=\"700\" font-style=\"normal\" x=\"3543.8942855113055\" y=\"1724.5272778876815\" fill=\"#ffd200\" svgjs:data=\"{&quot;leading&quot;:&quot;1.3&quot;}\">A</text><text id=\"i92b3a13c-547a-479a-b37f-a1b1f8fc6f94\" font-family=\"Arial\" font-size=\"5.4\" font-weight=\"700\" font-style=\"normal\" x=\"3549.094384654398\" y=\"1724.5273557425835\" fill=\"#000000\" svgjs:data=\"{&quot;leading&quot;:&quot;1.3&quot;}\">G</text><text id=\"i333473a3-b506-416f-b381-7ba59c479109\" font-family=\"Arial\" font-size=\"5.4\" font-weight=\"700\" font-style=\"normal\" x=\"3554.744188216222\" y=\"1724.5273601981207\" fill=\"#000000\" svgjs:data=\"{&quot;leading&quot;:&quot;1.3&quot;}\">U</text><text id=\"i91732202-865a-4c68-9390-cbae697be5cc\" font-family=\"Arial\" font-size=\"5.4\" font-weight=\"700\" font-style=\"normal\" x=\"3560.094209932495\" y=\"1724.527342401133\" fill=\"#000000\" svgjs:data=\"{&quot;leading&quot;:&quot;1.3&quot;}\">G</text><text id=\"icf4d11e2-3ecf-4184-88b7-ff0815255a8d\" font-family=\"Arial\" font-size=\"5.4\" font-weight=\"700\" font-style=\"normal\" x=\"3565.5941593432417\" y=\"1724.5272750289541\" fill=\"#000000\" svgjs:data=\"{&quot;leading&quot;:&quot;1.3&quot;}\">G</text><text id=\"ie51f5937-7123-45e7-bd5b-31a34763479b\" font-family=\"Arial\" font-size=\"5.4\" font-weight=\"700\" font-style=\"normal\" x=\"3571.0943356781663\" y=\"1724.5273226309\" fill=\"#000000\" svgjs:data=\"{&quot;leading&quot;:&quot;1.3&quot;}\">G</text><text id=\"i74ac7ffa-9f7c-468f-8683-956bd5cc9fa8\" font-family=\"Arial\" font-size=\"5.4\" font-weight=\"700\" font-style=\"normal\" x=\"3576.8943752608157\" y=\"1724.5273591733676\" fill=\"#000000\" svgjs:data=\"{&quot;leading&quot;:&quot;1.3&quot;}\">A</text><text id=\"i62d85a98-971e-44a0-b3b6-8f503d4521d2\" font-family=\"Arial\" font-size=\"5.4\" font-weight=\"700\" font-style=\"normal\" x=\"3582.194384599972\" y=\"1724.527308628094\" fill=\"#000000\" svgjs:data=\"{&quot;leading&quot;:&quot;1.3&quot;}\">C</text><text id=\"i56765dd9-5bc6-4355-8e1c-3b83f4b695e9\" font-family=\"Arial\" font-size=\"5.4\" font-weight=\"700\" font-style=\"normal\" x=\"3587.694460462315\" y=\"1724.5273221126317\" fill=\"#000000\" svgjs:data=\"{&quot;leading&quot;:&quot;1.3&quot;}\">C</text><text id=\"ib2700ad5-00e6-4f9e-878d-df59b7d80865\" font-family=\"Arial\" font-size=\"5.4\" font-weight=\"700\" font-style=\"normal\" x=\"3593.394198420023\" y=\"1724.5272945938395\" fill=\"#ff0000\" svgjs:data=\"{&quot;leading&quot;:&quot;1.3&quot;}\">A</text><text id=\"i0ba7e790-9881-44c5-9d18-fc4c504433d0\" font-family=\"Arial\" font-size=\"5.4\" font-weight=\"700\" font-style=\"normal\" x=\"3598.744473490291\" y=\"1724.5273006463485\" fill=\"#000000\" svgjs:data=\"{&quot;leading&quot;:&quot;1.3&quot;}\">U</text><text id=\"ic2463d2a-0bad-421e-92e7-2d13e6937ca8\" font-family=\"Arial\" font-size=\"5.4\" font-weight=\"700\" font-style=\"normal\" x=\"3604.394233972698\" y=\"1724.5273562714192\" fill=\"#ce10e0\" svgjs:data=\"{&quot;leading&quot;:&quot;1.3&quot;}\">A</text><text id=\"ia866ce18-0c18-4c55-9188-c0d7160731ec\" font-family=\"Arial\" font-size=\"5.4\" font-weight=\"700\" font-style=\"normal\" x=\"3609.744510544917\" y=\"1724.5273565750358\" fill=\"#ff0000\" svgjs:data=\"{&quot;leading&quot;:&quot;1.3&quot;}\">U</text><text id=\"i6d07d905-ab31-4e5c-a220-71a9ffcf3792\" font-family=\"Arial\" font-size=\"5.4\" font-weight=\"700\" font-style=\"normal\" x=\"3620.594175642027\" y=\"1724.527365740154\" fill=\"#000000\" svgjs:data=\"{&quot;leading&quot;:&quot;1.3&quot;}\">G</text><text id=\"ia1cb52a1-43f1-4827-b925-96fa5cf42552\" font-family=\"Arial\" font-size=\"5.4\" font-weight=\"700\" font-style=\"normal\" x=\"3626.394467794262\" y=\"1724.5273075638697\" fill=\"#000000\" svgjs:data=\"{&quot;leading&quot;:&quot;1.3&quot;}\">A</text><text id=\"i837781c6-729a-4ba5-b505-c5c27ced3ddb\" font-family=\"Arial\" font-size=\"5.4\" font-weight=\"700\" font-style=\"normal\" x=\"3631.6941568649727\" y=\"1724.527279867758\" fill=\"#000000\" svgjs:data=\"{&quot;leading&quot;:&quot;1.3&quot;}\">C</text><text id=\"i9d6ec67e-e421-4a3e-8d88-faf07e22694d\" font-family=\"Arial\" font-size=\"5.4\" font-weight=\"700\" font-style=\"normal\" x=\"3637.094255191214\" y=\"1724.5273734458433\" fill=\"#000000\" svgjs:data=\"{&quot;leading&quot;:&quot;1.3&quot;}\">G</text><text id=\"ibbe324d5-cc7e-46fc-a0b3-1d4d562ee8fb\" font-family=\"Arial\" font-size=\"5.4\" font-weight=\"700\" font-style=\"normal\" x=\"3642.694308288179\" y=\"1724.527377940176\" fill=\"#000000\" svgjs:data=\"{&quot;leading&quot;:&quot;1.3&quot;}\">C</text><text id=\"ia2e9f4ae-7652-4997-9db9-cec137cc0fab\" font-family=\"Arial\" font-size=\"5.4\" font-weight=\"700\" font-style=\"normal\" x=\"3642.694282354374\" y=\"1719.027297069225\" fill=\"#000000\" svgjs:data=\"{&quot;leading&quot;:&quot;1.3&quot;}\">C</text><text id=\"i15d11f8a-ce23-4ba7-9cfa-9e61dbf90f3d\" font-family=\"Arial\" font-size=\"5.4\" font-weight=\"700\" font-style=\"normal\" x=\"3641.053853338971\" y=\"1713.96201823106\" fill=\"#ff0000\" svgjs:data=\"{&quot;leading&quot;:&quot;1.3&quot;}\">A</text><text id=\"i1c36f910-6219-4f9b-a267-2e6be3f34979\" font-family=\"Arial\" font-size=\"5.4\" font-weight=\"700\" font-style=\"normal\" x=\"3642.694138954099\" y=\"1708.8966257832326\" fill=\"#000000\" svgjs:data=\"{&quot;leading&quot;:&quot;1.3&quot;}\"><tspan dy=\"0\" x=\"3642.694138954099\" svgjs:data=\"{&quot;newLined&quot;:true}\">C</tspan></text><text id=\"i6bd5ff11-3d36-4b31-a470-c36d6fe370f0\" font-family=\"Arial\" font-size=\"5.4\" font-weight=\"700\" font-style=\"normal\" x=\"3642.594327022529\" y=\"1703.3966653490952\" fill=\"#000000\" svgjs:data=\"{&quot;leading&quot;:&quot;1.3&quot;}\">G</text><text id=\"i74f39e6a-488f-4591-b304-58e23c9f009e\" font-family=\"Arial\" font-size=\"5.4\" font-weight=\"700\" font-style=\"normal\" x=\"3640.390254143377\" y=\"1698.4673532094644\" fill=\"#000000\" svgjs:data=\"{&quot;leading&quot;:&quot;1.3&quot;}\">G</text><text id=\"i958574c5-ebee-480e-a3d6-7ab9f5fc64d0\" font-family=\"Arial\" font-size=\"5.4\" font-weight=\"700\" font-style=\"normal\" x=\"3646.244365934266\" y=\"1689.9003438594045\" fill=\"#ce10e0\" svgjs:data=\"{&quot;leading&quot;:&quot;1.3&quot;}\">A</text><text id=\"ib829aaf3-c0b4-46eb-bbf0-c49e919f2da6\" font-family=\"Arial\" font-size=\"5.4\" font-weight=\"700\" font-style=\"normal\" x=\"3651.6437632621382\" y=\"1689.900295273094\" fill=\"#ffd200\" svgjs:data=\"{&quot;leading&quot;:&quot;1.3&quot;}\">A</text><text id=\"i4278f967-660e-401b-8e86-5e4706199db8\" font-family=\"Arial\" font-size=\"5.4\" font-weight=\"700\" font-style=\"normal\" x=\"3655.5973263269516\" y=\"1693.2267779004978\" fill=\"#000000\" svgjs:data=\"{&quot;leading&quot;:&quot;1.3&quot;}\">G</text><text id=\"i9980311d-93d5-42ca-823b-01f69815b6ab\" font-family=\"Arial\" font-size=\"5.4\" font-weight=\"700\" font-style=\"normal\" x=\"3657.1981925563996\" y=\"1698.4673664302745\" fill=\"#ffd200\" svgjs:data=\"{&quot;leading&quot;:&quot;1.3&quot;}\">A</text><text id=\"i0d141730-1217-4fc8-9b9d-3c96a5db0462\" font-family=\"Arial\" font-size=\"5.4\" font-weight=\"700\" font-style=\"normal\" x=\"3654.7944432533113\" y=\"1703.396703638119\" fill=\"#000000\" svgjs:data=\"{&quot;leading&quot;:&quot;1.3&quot;}\">C</text><text id=\"id95360da-d9ae-4f47-b3d6-a37caacbdb09\" font-family=\"Arial\" font-size=\"5.4\" font-weight=\"700\" font-style=\"normal\" x=\"3654.6941533324352\" y=\"1708.896542001944\" fill=\"#000000\" svgjs:data=\"{&quot;leading&quot;:&quot;1.3&quot;}\"><tspan dy=\"0\" x=\"3654.6941533324352\" svgjs:data=\"{&quot;newLined&quot;:true}\">G</tspan></text><text id=\"ie9ffa2ca-0b5c-4498-b2cc-b76966c1e7a0\" font-family=\"Arial\" font-size=\"5.4\" font-weight=\"700\" font-style=\"normal\" x=\"3654.6944767213363\" y=\"1719.0272888429763\" fill=\"#000000\" svgjs:data=\"{&quot;leading&quot;:&quot;1.3&quot;}\">G</text><text id=\"ic06905e5-463e-4a36-b76c-4bb59475d8c8\" font-family=\"Arial\" font-size=\"5.4\" font-weight=\"700\" font-style=\"normal\" x=\"3654.694502655145\" y=\"1724.5273697139282\" fill=\"#000000\" svgjs:data=\"{&quot;leading&quot;:&quot;1.3&quot;}\">G</text><text id=\"id78ca4b3-2081-4ad7-a12d-4a2edbbefbb2\" font-family=\"Arial\" font-size=\"5.4\" font-weight=\"700\" font-style=\"normal\" x=\"3665.4944092346495\" y=\"1724.5273848428196\" fill=\"#000000\" svgjs:data=\"{&quot;leading&quot;:&quot;1.3&quot;}\">A</text><text id=\"i71c8a4af-e316-4525-a992-c1e264da79b8\" font-family=\"Arial\" font-size=\"5.4\" font-weight=\"700\" font-style=\"normal\" x=\"3665.194105417112\" y=\"1719.0273020910654\" fill=\"#000000\" svgjs:data=\"{&quot;leading&quot;:&quot;1.3&quot;}\">G</text><text id=\"i9671d7ef-4d85-4b61-bcd8-34e1d25b5395\" font-family=\"Arial\" font-size=\"5.4\" font-weight=\"700\" font-style=\"normal\" x=\"3665.3442924915116\" y=\"1713.527463479937\" fill=\"#000000\" svgjs:data=\"{&quot;leading&quot;:&quot;1.3&quot;}\">U</text><text id=\"i1dd817ca-8b09-4d75-a228-8e9cbfd4c770\" font-family=\"Arial\" font-size=\"5.4\" font-weight=\"700\" font-style=\"normal\" x=\"3665.1944912961053\" y=\"1708.0271365875578\" fill=\"#000000\" svgjs:data=\"{&quot;leading&quot;:&quot;1.3&quot;}\">G</text><text id=\"id234c024-923d-44b7-b32b-bcfb57f7324b\" font-family=\"Arial\" font-size=\"5.4\" font-weight=\"700\" font-style=\"normal\" x=\"3665.194440094977\" y=\"1702.5272979764295\" fill=\"#000000\" svgjs:data=\"{&quot;leading&quot;:&quot;1.3&quot;}\">G</text><text id=\"ifae5971e-83aa-4238-9628-63c8e2b7047a\" font-family=\"Arial\" font-size=\"5.4\" font-weight=\"700\" font-style=\"normal\" x=\"3665.3443830287515\" y=\"1697.0273372949869\" fill=\"#000000\" svgjs:data=\"{&quot;leading&quot;:&quot;1.3&quot;}\">U</text><text id=\"i6245a89b-d0c7-4a14-8b6e-a7978b6fa6f8\" font-family=\"Arial\" font-size=\"5.4\" font-weight=\"700\" font-style=\"normal\" x=\"3665.344331827623\" y=\"1691.527376613546\" fill=\"#000000\" svgjs:data=\"{&quot;leading&quot;:&quot;1.3&quot;}\">U</text><text id=\"ib05532b4-777f-44af-8faf-b11207c11183\" font-family=\"Arial\" font-size=\"5.4\" font-weight=\"700\" font-style=\"normal\" x=\"3661.604361157353\" y=\"1687.5247962846984\" fill=\"#000000\" svgjs:data=\"{&quot;leading&quot;:&quot;1.3&quot;}\">C</text><text id=\"id012745f-aebf-4a41-b4e9-53ede3b582cc\" font-family=\"Arial\" font-size=\"5.4\" font-weight=\"700\" font-style=\"normal\" x=\"3660.3170364836515\" y=\"1682.2481555404975\" fill=\"#000000\" svgjs:data=\"{&quot;leading&quot;:&quot;1.3&quot;}\">U</text><text id=\"ib404e79a-6f55-4d53-a9e7-3d96be702145\" font-family=\"Arial\" font-size=\"5.4\" font-weight=\"700\" font-style=\"normal\" x=\"3661.6044588346695\" y=\"1676.971311472682\" fill=\"#000000\" svgjs:data=\"{&quot;leading&quot;:&quot;1.3&quot;}\">C</text><text id=\"ibf7b9f2b-375b-4e6f-84ca-490309aaa800\" font-family=\"Arial\" font-size=\"5.4\" font-weight=\"700\" font-style=\"normal\" x=\"3665.344401964029\" y=\"1672.9688559493438\" fill=\"#000000\" svgjs:data=\"{&quot;leading&quot;:&quot;1.3&quot;}\">U</text><text id=\"iac112303-b049-46d6-a508-421a8dcd5da5\" font-family=\"Arial\" font-size=\"5.4\" font-weight=\"700\" font-style=\"normal\" x=\"3665.1940844010496\" y=\"1667.4688982400235\" fill=\"#000000\" svgjs:data=\"{&quot;leading&quot;:&quot;1.3&quot;}\">G</text><text id=\"ibd28b3a3-1032-42a8-97b0-a61abf89be40\" font-family=\"Arial\" font-size=\"5.4\" font-weight=\"700\" font-style=\"normal\" x=\"3663.475623917636\" y=\"1662.3932635324018\" fill=\"#000000\" svgjs:data=\"{&quot;leading&quot;:&quot;1.3&quot;}\">C</text><text id=\"i7e7195ca-aa4d-4d6c-b38e-4b2a92c0fe18\" font-family=\"Arial\" font-size=\"5.4\" font-weight=\"700\" font-style=\"normal\" x=\"3665.3513155338023\" y=\"1657.3203007605607\" fill=\"#000000\" svgjs:data=\"{&quot;leading&quot;:&quot;1.3&quot;}\">U</text><text id=\"i55a5139e-2a7e-4b2b-afb8-7b9f6c10796d\" font-family=\"Arial\" font-size=\"5.4\" font-weight=\"700\" font-style=\"normal\" x=\"3665.359237697663\" y=\"1651.8202894195024\" fill=\"#000000\" svgjs:data=\"{&quot;leading&quot;:&quot;1.3&quot;}\">U</text><text id=\"ibc8d7894-11a6-4137-b6e7-5ac2e47833a1\" font-family=\"Arial\" font-size=\"5.4\" font-weight=\"700\" font-style=\"normal\" x=\"3663.5260365622944\" y=\"1646.752424931749\" fill=\"#000000\" svgjs:data=\"{&quot;leading&quot;:&quot;1.3&quot;}\">U</text><text id=\"ic175d832-2373-4279-a512-0eeea7211fcc\" font-family=\"Arial\" font-size=\"5.4\" font-weight=\"700\" font-style=\"normal\" x=\"3665.373963027376\" y=\"1641.6896135992884\" fill=\"#000000\" svgjs:data=\"{&quot;leading&quot;:&quot;1.3&quot;}\">U</text><text id=\"iba8ce28c-b25c-4090-b2ed-35a67a9b325d\" font-family=\"Arial\" font-size=\"5.4\" font-weight=\"700\" font-style=\"normal\" x=\"3665.33181373179\" y=\"1636.1896616527329\" fill=\"#000000\" svgjs:data=\"{&quot;leading&quot;:&quot;1.3&quot;}\">C</text><text id=\"i33a7f1e5-f44b-4bcb-b9c8-9cb1e292ad9b\" font-family=\"Arial\" font-size=\"5.4\" font-weight=\"700\" font-style=\"normal\" x=\"3663.498600729554\" y=\"1631.12171884717\" fill=\"#000000\" svgjs:data=\"{&quot;leading&quot;:&quot;1.3&quot;}\">C</text><text id=\"ibd14a633-601a-4dd5-8881-9c84cf3bad2e\" font-family=\"Arial\" font-size=\"5.4\" font-weight=\"700\" font-style=\"normal\" x=\"3665.3964426145867\" y=\"1626.0589578040635\" fill=\"#000000\" svgjs:data=\"{&quot;leading&quot;:&quot;1.3&quot;}\">U</text><text id=\"ifc1a88ed-2a98-4ab0-9bd0-bf383af1d73b\" font-family=\"Arial\" font-size=\"5.4\" font-weight=\"700\" font-style=\"normal\" x=\"3665.354070997184\" y=\"1620.5590035469568\" fill=\"#000000\" svgjs:data=\"{&quot;leading&quot;:&quot;1.3&quot;}\">C</text><text id=\"i282e64bf-c9ea-48ab-bad8-ff78e9f72737\" font-family=\"Arial\" font-size=\"5.4\" font-weight=\"700\" font-style=\"normal\" x=\"3665.3618564499384\" y=\"1615.059049289851\" fill=\"#000000\" svgjs:data=\"{&quot;leading&quot;:&quot;1.3&quot;}\">C</text><text id=\"icd82c955-b37f-4445-916f-697878f903ea\" font-family=\"Arial\" font-size=\"5.4\" font-weight=\"700\" font-style=\"normal\" x=\"3665.5698133137357\" y=\"1609.5589729624303\" fill=\"#000000\" svgjs:data=\"{&quot;leading&quot;:&quot;1.3&quot;}\">A</text><text id=\"iadcc4a84-e250-4edd-ba47-149b3904e0a6\" font-family=\"Arial\" font-size=\"5.4\" font-weight=\"700\" font-style=\"normal\" x=\"3665.2775902907124\" y=\"1604.0590187053258\" fill=\"#000000\" svgjs:data=\"{&quot;leading&quot;:&quot;1.3&quot;}\">G</text><text id=\"iaa72dd32-9e4a-478d-a91d-1e6af072a6a8\" font-family=\"Arial\" font-size=\"5.4\" font-weight=\"700\" font-style=\"normal\" x=\"3665.5853842192537\" y=\"1598.55906444822\" fill=\"#000000\" svgjs:data=\"{&quot;leading&quot;:&quot;1.3&quot;}\">A</text><text id=\"idabe9803-d914-4b46-a42c-f20e7ac33f87\" font-family=\"Arial\" font-size=\"5.4\" font-weight=\"700\" font-style=\"normal\" x=\"3665.2934053368554\" y=\"1593.0589881208093\" fill=\"#000000\" svgjs:data=\"{&quot;leading&quot;:&quot;1.3&quot;}\">G</text><text id=\"i8872634f-15f9-485f-8a7b-50f629e8cdcb\" font-family=\"Arial\" font-size=\"5.4\" font-weight=\"700\" font-style=\"normal\" x=\"3665.30119078961\" y=\"1587.5590338637003\" fill=\"#000000\" svgjs:data=\"{&quot;leading&quot;:&quot;1.3&quot;}\">G</text><text id=\"ie3f96fdd-0020-46b4-a44f-0ab8328b78f2\" font-family=\"Arial\" font-size=\"5.4\" font-weight=\"700\" font-style=\"normal\" x=\"3665.4592145178985\" y=\"1582.0590796065953\" fill=\"#000000\" svgjs:data=\"{&quot;leading&quot;:&quot;1.3&quot;}\">U</text><text id=\"ia3211cd4-9b93-4258-be83-9929326c11bb\" font-family=\"Arial\" font-size=\"5.4\" font-weight=\"700\" font-style=\"normal\" x=\"3665.4170870411217\" y=\"1576.5591253494886\" fill=\"#000000\" svgjs:data=\"{&quot;leading&quot;:&quot;1.3&quot;}\">C</text><text id=\"i6a1929a8-b8a4-43d6-9685-a394b0df5f43\" font-family=\"Arial\" font-size=\"5.4\" font-weight=\"700\" font-style=\"normal\" x=\"3665.4747854234156\" y=\"1571.059171092389\" fill=\"#000000\" svgjs:data=\"{&quot;leading&quot;:&quot;1.3&quot;}\">U</text><text id=\"i0db82a28-e42e-4fa1-b9a9-e481064ce379\" font-family=\"Arial\" font-size=\"5.4\" font-weight=\"700\" font-style=\"normal\" x=\"3665.33306502252\" y=\"1565.5590947649707\" fill=\"#000000\" svgjs:data=\"{&quot;leading&quot;:&quot;1.3&quot;}\">G</text><text id=\"i01bf5fcf-9788-4dd0-a2d2-77e66d12366e\" font-family=\"Arial\" font-size=\"5.4\" font-weight=\"700\" font-style=\"normal\" x=\"3665.4906004695576\" y=\"1560.0590184375524\" fill=\"#000000\" svgjs:data=\"{&quot;leading&quot;:&quot;1.3&quot;}\">U</text><text id=\"i02c2f489-ccdd-430a-9236-3e239a976eb6\" font-family=\"Arial\" font-size=\"5.4\" font-weight=\"700\" font-style=\"normal\" x=\"3656.83061538093\" y=\"1546.2327026796174\" fill=\"#000000\" svgjs:data=\"{&quot;leading&quot;:&quot;1.3&quot;}\">G</text><text id=\"id11cbfd8-0c4f-41df-9d67-7a6832e88512\" font-family=\"Arial\" font-size=\"5.4\" font-weight=\"700\" font-style=\"normal\" x=\"3652.2166926159534\" y=\"1543.7618232754685\" fill=\"#000000\" svgjs:data=\"{&quot;leading&quot;:&quot;1.3&quot;}\">A</text><text id=\"ia7995647-b25f-4e45-b884-ce36b1b2ea2f\" font-family=\"Arial\" font-size=\"5.4\" font-weight=\"700\" font-style=\"normal\" x=\"3647.0028749697076\" y=\"1541.2910659416548\" fill=\"#7f7f7f\" svgjs:data=\"{&quot;leading&quot;:&quot;1.3&quot;}\">G</text><text id=\"i500c20b2-319b-43ca-9656-bfaa6300c4c2\" font-family=\"Arial\" font-size=\"5.4\" font-weight=\"700\" font-style=\"normal\" x=\"3642.189147004635\" y=\"1538.820308607827\" fill=\"#7f7f7f\" svgjs:data=\"{&quot;leading&quot;:&quot;1.3&quot;}\">C</text><text id=\"ia0a40a4c-2b25-40b7-a67f-7f0345765efe\" font-family=\"Arial\" font-size=\"5.4\" font-weight=\"700\" font-style=\"normal\" x=\"3637.475631315542\" y=\"1536.3496733443067\" fill=\"#7f7f7f\" svgjs:data=\"{&quot;leading&quot;:&quot;1.3&quot;}\">A</text><text id=\"i97791918-b408-4798-997e-285b209378e2\" font-family=\"Arial\" font-size=\"5.4\" font-weight=\"700\" font-style=\"normal\" x=\"3632.007052408466\" y=\"1535.272073638726\" fill=\"#7f7f7f\" svgjs:data=\"{&quot;leading&quot;:&quot;1.3&quot;}\">C</text><text id=\"id5b717af-ea78-4138-9ee4-266cb222caa7\" font-family=\"Arial\" font-size=\"5.4\" font-weight=\"700\" font-style=\"normal\" x=\"3629.0170673299363\" y=\"1530.9430579907275\" fill=\"#7f7f7f\" svgjs:data=\"{&quot;leading&quot;:&quot;1.3&quot;}\">A</text><text id=\"ib55d6dea-eafd-46e2-b5d3-60742b36c96b\" font-family=\"Arial\" font-size=\"5.4\" font-weight=\"700\" font-style=\"normal\" x=\"3629.2481305171523\" y=\"1525.591990057207\" fill=\"#7f7f7f\" svgjs:data=\"{&quot;leading&quot;:&quot;1.3&quot;}\">G</text><text id=\"i4b61bc7f-ddf9-40e4-8eff-99616c59fedf\" font-family=\"Arial\" font-size=\"5.4\" font-weight=\"700\" font-style=\"normal\" x=\"3633.37663085404\" y=\"1521.9743862382638\" fill=\"#7f7f7f\" svgjs:data=\"{&quot;leading&quot;:&quot;1.3&quot;}\">U</text><text id=\"ia919d3d4-59a7-4ec6-96ca-e9c81b9013ea\" font-family=\"Arial\" font-size=\"5.4\" font-weight=\"700\" font-style=\"normal\" x=\"3638.753971440299\" y=\"1521.9531997053236\" fill=\"#7f7f7f\" svgjs:data=\"{&quot;leading&quot;:&quot;1.3&quot;}\">U</text><text id=\"ib0d87566-c4bf-46c9-8869-bb2ebfb184c9\" font-family=\"Arial\" font-size=\"5.4\" font-weight=\"700\" font-style=\"normal\" x=\"3647.524927246207\" y=\"1528.0099786839637\" fill=\"#7f7f7f\" svgjs:data=\"{&quot;leading&quot;:&quot;1.3&quot;}\">G</text><text id=\"i726caf40-4967-4aab-9792-ec894058a3d0\" font-family=\"Arial\" font-size=\"5.4\" font-weight=\"700\" font-style=\"normal\" x=\"3652.538329340766\" y=\"1530.4807360177997\" fill=\"#7f7f7f\" svgjs:data=\"{&quot;leading&quot;:&quot;1.3&quot;}\">C</text><text id=\"id935cf68-3fe6-4bb6-a993-7f8fbe174b67\" font-family=\"Arial\" font-size=\"5.4\" font-weight=\"700\" font-style=\"normal\" x=\"3657.5022955813847\" y=\"1532.9513712813196\" fill=\"#7f7f7f\" svgjs:data=\"{&quot;leading&quot;:&quot;1.3&quot;}\">U</text><text id=\"i7b9b50d9-a69f-45a7-a370-7e6ca6a778b2\" font-family=\"Arial\" font-size=\"5.4\" font-weight=\"700\" font-style=\"normal\" x=\"3662.366191822276\" y=\"1535.422128615147\" fill=\"#7f7f7f\" svgjs:data=\"{&quot;leading&quot;:&quot;1.3&quot;}\">C</text><text id=\"i7f42daf3-6e3d-4fed-8fdc-5a39517c805d\" font-family=\"Arial\" font-size=\"5.4\" font-weight=\"700\" font-style=\"normal\" x=\"3667.3933999643814\" y=\"1532.8546893648527\" fill=\"#7f7f7f\" svgjs:data=\"{&quot;leading&quot;:&quot;1.3&quot;}\">A</text><text id=\"ic53ff201-1eb5-4e75-ac33-81eca64440fb\" font-family=\"Arial\" font-size=\"5.4\" font-weight=\"700\" font-style=\"normal\" x=\"3672.8268582013325\" y=\"1532.2443573883784\" fill=\"#7f7f7f\" svgjs:data=\"{&quot;leading&quot;:&quot;1.3&quot;}\">A</text><text id=\"i61d7a3b8-187e-47ac-b9bd-538df7212c82\" font-family=\"Arial\" font-size=\"5.4\" font-weight=\"700\" font-style=\"normal\" x=\"3677.803221573473\" y=\"1533.6768600701307\" fill=\"#7f7f7f\" svgjs:data=\"{&quot;leading&quot;:&quot;1.3&quot;}\">G</text><text id=\"idf5445c5-818e-4101-94e5-4f1d4c0ff1bb\" font-family=\"Arial\" font-size=\"5.4\" font-weight=\"700\" font-style=\"normal\" x=\"3682.481795149786\" y=\"1536.9511494338058\" fill=\"#7f7f7f\" svgjs:data=\"{&quot;leading&quot;:&quot;1.3&quot;}\">A</text><text id=\"i6a1f7079-5bdc-4fe3-a608-d1ca7cd2cc47\" font-family=\"Arial\" font-size=\"5.4\" font-weight=\"700\" font-style=\"normal\" x=\"3685.3474591896866\" y=\"1541.6074729503462\" fill=\"#7f7f7f\" svgjs:data=\"{&quot;leading&quot;:&quot;1.3&quot;}\">A</text><text id=\"i947face7-c7ab-42ac-b6af-3f04a4da8027\" font-family=\"Arial\" font-size=\"5.4\" font-weight=\"700\" font-style=\"normal\" x=\"3686.1484094749294\" y=\"1546.991619012802\" fill=\"#7f7f7f\" svgjs:data=\"{&quot;leading&quot;:&quot;1.3&quot;}\">U</text><text id=\"i650f8e99-34e4-4176-b852-80de3656e84b\" font-family=\"Arial\" font-size=\"5.4\" font-weight=\"700\" font-style=\"normal\" x=\"3685.2002474738\" y=\"1552.3477365557555\" fill=\"#7f7f7f\" svgjs:data=\"{&quot;leading&quot;:&quot;1.3&quot;}\">A</text><text id=\"i1d14e6ce-ba50-442f-a49a-aaa11ad0ec1b\" font-family=\"Arial\" font-size=\"5.4\" font-weight=\"700\" font-style=\"normal\" x=\"3682.207679437721\" y=\"1556.923555037035\" fill=\"#7f7f7f\" svgjs:data=\"{&quot;leading&quot;:&quot;1.3&quot;}\">A</text><text id=\"i6f6ed3e4-a05c-44a9-ad39-ebb62543d58c\" font-family=\"Arial\" font-size=\"5.4\" font-weight=\"700\" font-style=\"normal\" x=\"3677.440627770622\" y=\"1560.0763430855927\" fill=\"#7f7f7f\" svgjs:data=\"{&quot;leading&quot;:&quot;1.3&quot;}\">G</text><text id=\"ib0c4ae8d-5f82-45de-83ae-312f9fd37b7c\" font-family=\"Arial\" font-size=\"5.4\" font-weight=\"700\" font-style=\"normal\" x=\"3677.5326793826052\" y=\"1565.5764194130124\" fill=\"#7f7f7f\" svgjs:data=\"{&quot;leading&quot;:&quot;1.3&quot;}\">C</text><text id=\"i24d0044a-1252-459e-b459-2e7f33d52dd3\" font-family=\"Arial\" font-size=\"5.4\" font-weight=\"700\" font-style=\"normal\" x=\"3677.724821200265\" y=\"1571.0763736701201\" fill=\"#7f7f7f\" svgjs:data=\"{&quot;leading&quot;:&quot;1.3&quot;}\">A</text><text id=\"i22282279-01a9-4998-b32b-d8544ba5f39a\" font-family=\"Arial\" font-size=\"5.4\" font-weight=\"700\" font-style=\"normal\" x=\"3677.417027271724\" y=\"1576.576327927226\" fill=\"#7f7f7f\" svgjs:data=\"{&quot;leading&quot;:&quot;1.3&quot;}\">G</text><text id=\"i40027c3c-4cba-482c-be36-9a4edf8ebe41\" font-family=\"Arial\" font-size=\"5.4\" font-weight=\"700\" font-style=\"normal\" x=\"3677.709250294749\" y=\"1582.0764042546457\" fill=\"#7f7f7f\" svgjs:data=\"{&quot;leading&quot;:&quot;1.3&quot;}\">A</text><text id=\"i4dbddea6-fc2f-408a-a340-03c4da41de3c\" font-family=\"Arial\" font-size=\"5.4\" font-weight=\"700\" font-style=\"normal\" x=\"3677.5012934309507\" y=\"1587.5764805820572\" fill=\"#7f7f7f\" svgjs:data=\"{&quot;leading&quot;:&quot;1.3&quot;}\">C</text><text id=\"i6057d63f-09d2-4739-8b32-83b0d7f494b9\" font-family=\"Arial\" font-size=\"5.4\" font-weight=\"700\" font-style=\"normal\" x=\"3677.4935079781926\" y=\"1593.076312768852\" fill=\"#7f7f7f\" svgjs:data=\"{&quot;leading&quot;:&quot;1.3&quot;}\">C</text><text id=\"i8076a675-051a-4518-a560-8bba174fc6bb\" font-family=\"Arial\" font-size=\"5.4\" font-weight=\"700\" font-style=\"normal\" x=\"3677.5353913143445\" y=\"1598.5763890962708\" fill=\"#7f7f7f\" svgjs:data=\"{&quot;leading&quot;:&quot;1.3&quot;}\">U</text><text id=\"i8762e527-4356-4b00-a3a1-118f1c013043\" font-family=\"Arial\" font-size=\"5.4\" font-weight=\"700\" font-style=\"normal\" x=\"3677.5276058615864\" y=\"1604.0763185578453\" fill=\"#7f7f7f\" svgjs:data=\"{&quot;leading&quot;:&quot;1.3&quot;}\">U</text><text id=\"ia7afeafe-3938-411c-aacf-1cac931330ae\" font-family=\"Arial\" font-size=\"5.4\" font-weight=\"700\" font-style=\"normal\" x=\"3677.5198204088283\" y=\"1609.5762976104743\" fill=\"#7f7f7f\" svgjs:data=\"{&quot;leading&quot;:&quot;1.3&quot;}\">U</text><text id=\"ic122a429-1a27-489c-b1e9-cac2c98fa329\" font-family=\"Arial\" font-size=\"5.4\" font-weight=\"700\" font-style=\"normal\" x=\"3677.361796680545\" y=\"1615.0763739378926\" fill=\"#7f7f7f\" svgjs:data=\"{&quot;leading&quot;:&quot;1.3&quot;}\">G</text><text id=\"i37949d8d-d691-467a-9441-60b3d6ef53fa\" font-family=\"Arial\" font-size=\"5.4\" font-weight=\"700\" font-style=\"normal\" x=\"3677.35425536841\" y=\"1620.5764502653128\" fill=\"#7f7f7f\" svgjs:data=\"{&quot;leading&quot;:&quot;1.3&quot;}\">G</text><text id=\"if11ee0cc-883e-4bfb-bb16-1a9521d139d2\" font-family=\"Arial\" font-size=\"5.4\" font-weight=\"700\" font-style=\"normal\" x=\"3677.6462342508057\" y=\"1626.0764045224187\" fill=\"#7f7f7f\" svgjs:data=\"{&quot;leading&quot;:&quot;1.3&quot;}\">A</text><text id=\"ia44b9f67-f304-4f00-bcf5-21524d5cd686\" font-family=\"Arial\" font-size=\"5.4\" font-weight=\"700\" font-style=\"normal\" x=\"3679.3297223369827\" y=\"1631.1443178716418\" fill=\"#7f7f7f\" svgjs:data=\"{&quot;leading&quot;:&quot;1.3&quot;}\">U</text><text id=\"iedb5d0fb-b76c-4e36-bac5-f1a75c825d71\" font-family=\"Arial\" font-size=\"5.4\" font-weight=\"700\" font-style=\"normal\" x=\"3677.331748879138\" y=\"1636.2069375173533\" fill=\"#7f7f7f\" svgjs:data=\"{&quot;leading&quot;:&quot;1.3&quot;}\">G</text><text id=\"ie0d10249-f729-49fd-8755-10fe29c4d17f\" font-family=\"Arial\" font-size=\"5.4\" font-weight=\"700\" font-style=\"normal\" x=\"3677.6237495803434\" y=\"1641.7070115342221\" fill=\"#7f7f7f\" svgjs:data=\"{&quot;leading&quot;:&quot;1.3&quot;}\">A</text><text id=\"i4e4b5322-cca4-40de-8db3-67adec2ff3df\" font-family=\"Arial\" font-size=\"5.4\" font-weight=\"700\" font-style=\"normal\" x=\"3679.257173711101\" y=\"1646.7748961304915\" fill=\"#7f7f7f\" svgjs:data=\"{&quot;leading&quot;:&quot;1.3&quot;}\">C</text><text id=\"ia5bf0480-1d77-43b2-9e48-b6b6db6204cf\" font-family=\"Arial\" font-size=\"5.4\" font-weight=\"700\" font-style=\"normal\" x=\"3677.6094184040194\" y=\"1651.837680463268\" fill=\"#7f7f7f\" svgjs:data=\"{&quot;leading&quot;:&quot;1.3&quot;}\">A</text><text id=\"i9fdc3dda-58c9-4570-acac-f72fe8fd9d5d\" font-family=\"Arial\" font-size=\"5.4\" font-weight=\"700\" font-style=\"normal\" x=\"3677.6016106728766\" y=\"1657.3375696158992\" fill=\"#7f7f7f\" svgjs:data=\"{&quot;leading&quot;:&quot;1.3&quot;}\">A</text><text id=\"i153c3030-6c51-4679-ad94-57b0a6cfe03e\" font-family=\"Arial\" font-size=\"5.4\" font-weight=\"700\" font-style=\"normal\" x=\"3679.4377661787403\" y=\"1662.4046421306848\" fill=\"#7f7f7f\" svgjs:data=\"{&quot;leading&quot;:&quot;1.3&quot;}\">A</text><text id=\"i2848fc8b-4077-4320-92be-22c6cd25f1b6\" font-family=\"Arial\" font-size=\"5.4\" font-weight=\"700\" font-style=\"normal\" x=\"3677.3944387778483\" y=\"1667.4687960430492\" fill=\"#7f7f7f\" svgjs:data=\"{&quot;leading&quot;:&quot;1.3&quot;}\">C</text><text id=\"i5cb17c51-88ef-4700-a6a3-8c93ffa4cc4d\" font-family=\"Arial\" font-size=\"5.4\" font-weight=\"700\" font-style=\"normal\" x=\"3677.5939570544833\" y=\"1672.9688758226803\" fill=\"#7f7f7f\" svgjs:data=\"{&quot;leading&quot;:&quot;1.3&quot;}\">A</text><text id=\"i884a09f5-f0f0-407d-b563-52c1c8b5ae63\" font-family=\"Arial\" font-size=\"5.4\" font-weight=\"700\" font-style=\"normal\" x=\"3681.084062921421\" y=\"1676.9713641506896\" fill=\"#7f7f7f\" svgjs:data=\"{&quot;leading&quot;:&quot;1.3&quot;}\">C</text><text id=\"id3f2db21-3984-460d-82a4-b174763f04bd\" font-family=\"Arial\" font-size=\"5.4\" font-weight=\"700\" font-style=\"normal\" x=\"3682.6214602656282\" y=\"1682.2481324785085\" fill=\"#7f7f7f\" svgjs:data=\"{&quot;leading&quot;:&quot;1.3&quot;}\">A</text><text id=\"i05da9c65-03ec-45d8-b1df-15e27c0a9768\" font-family=\"Arial\" font-size=\"5.4\" font-weight=\"700\" font-style=\"normal\" x=\"3681.283893395772\" y=\"1687.5248574261977\" fill=\"#7f7f7f\" svgjs:data=\"{&quot;leading&quot;:&quot;1.3&quot;}\">A</text><text id=\"i588804fe-b4cc-422d-941a-2b5e243706c7\" font-family=\"Arial\" font-size=\"5.4\" font-weight=\"700\" font-style=\"normal\" x=\"3677.594381737983\" y=\"1691.5273372132506\" fill=\"#7f7f7f\" svgjs:data=\"{&quot;leading&quot;:&quot;1.3&quot;}\">A</text><text id=\"i90d5187b-c4b3-4f94-8230-e23c9de11dd2\" font-family=\"Arial\" font-size=\"5.4\" font-weight=\"700\" font-style=\"normal\" x=\"3677.5939446578614\" y=\"1697.0272978946923\" fill=\"#7f7f7f\" svgjs:data=\"{&quot;leading&quot;:&quot;1.3&quot;}\">A</text><text id=\"ib4723baf-2f17-4087-9ed3-edd5a0c683ea\" font-family=\"Arial\" font-size=\"5.4\" font-weight=\"700\" font-style=\"normal\" x=\"3677.3940685885773\" y=\"1702.5272585761331\" fill=\"#7f7f7f\" svgjs:data=\"{&quot;leading&quot;:&quot;1.3&quot;}\">C</text><text id=\"i9d2defb5-885a-40e1-bb73-9ab279011f44\" font-family=\"Arial\" font-size=\"5.4\" font-weight=\"700\" font-style=\"normal\" x=\"3677.3941197897057\" y=\"1708.0274633981999\" fill=\"#7f7f7f\" svgjs:data=\"{&quot;leading&quot;:&quot;1.3&quot;}\">C</text><text id=\"i3d7ec7f6-7ba8-4b28-ad16-2c5043faef22\" font-family=\"Arial\" font-size=\"5.4\" font-weight=\"700\" font-style=\"normal\" x=\"3677.5943424018715\" y=\"1713.5273020093282\" fill=\"#7f7f7f\" svgjs:data=\"{&quot;leading&quot;:&quot;1.3&quot;}\">A</text><text id=\"icd6609b2-9217-4ab4-bed3-333c5e3ff05b\" font-family=\"Arial\" font-size=\"5.4\" font-weight=\"700\" font-style=\"normal\" x=\"3677.3942221919624\" y=\"1719.0273847610824\" fill=\"#7f7f7f\" svgjs:data=\"{&quot;leading&quot;:&quot;1.3&quot;}\">C</text><text id=\"i76f9180d-417c-45ff-ad76-4369c7097e4f\" font-family=\"Arial\" font-size=\"5.4\" font-weight=\"700\" font-style=\"normal\" x=\"3677.4444304632543\" y=\"1724.5273454425242\" fill=\"#7f7f7f\" svgjs:data=\"{&quot;leading&quot;:&quot;1.3&quot;}\">U</text><line x1=\"2765.904905228635\" y1=\"1722.7273922608676\" x2=\"2755.677618060471\" y2=\"1722.7273922608676\" id=\"i3a42f2a3-e87f-4303-934d-957f6b6fe0c2\" stroke=\"#808080\" stroke-width=\"1\" stroke-opacity=\"1\" stroke-linecap=\"butt\" opacity=\"0\"></line><line x1=\"2771.691522011219\" y1=\"1722.7273922608676\" x2=\"2761.9303540274555\" y2=\"1722.7273922608676\" id=\"iacd34d9e-8255-46df-af55-e8c2069354eb\" stroke=\"#808080\" stroke-width=\"1\" stroke-opacity=\"1\" stroke-linecap=\"butt\" opacity=\"0\"></line><line x1=\"2777.944291799155\" y1=\"1722.7273922608676\" x2=\"2767.2501198412665\" y2=\"1722.7273922608676\" id=\"id91537b0-1626-4230-becb-dc4076862e22\" stroke=\"#808080\" stroke-width=\"1\" stroke-opacity=\"1\" stroke-linecap=\"butt\" opacity=\"0\"></line><line x1=\"2783.264023808137\" y1=\"1722.7273922608676\" x2=\"2773.5030997514723\" y2=\"1722.7273922608676\" id=\"ia488fdbe-04bc-4eb2-b25c-dde14d7fe562\" stroke=\"#808080\" stroke-width=\"1\" stroke-opacity=\"1\" stroke-linecap=\"butt\" opacity=\"0\"></line><line x1=\"2789.517037510667\" y1=\"1722.7273922608676\" x2=\"2779.2892287065247\" y2=\"1722.7273922608676\" id=\"i1d890929-bebc-4bf4-8b8d-fec345fcda1b\" stroke=\"#808080\" stroke-width=\"1\" stroke-opacity=\"1\" stroke-linecap=\"butt\" opacity=\"0\"></line><line x1=\"2795.3031664192285\" y1=\"1722.7273922608676\" x2=\"2784.6097262831054\" y2=\"1722.7273922608676\" id=\"i40f5a584-3694-478f-a19f-f39c39b1e919\" stroke=\"#808080\" stroke-width=\"1\" stroke-opacity=\"1\" stroke-linecap=\"butt\" opacity=\"0\"></line><line x1=\"2800.623630233219\" y1=\"1722.7273922608676\" x2=\"2790.462146875622\" y2=\"1722.7273922608676\" id=\"i8758968f-fc38-4ca1-ae40-b6cfdaf9e50a\" stroke=\"#808080\" stroke-width=\"1\" stroke-opacity=\"1\" stroke-linecap=\"butt\" opacity=\"0\"></line><line x1=\"2798.4695955650996\" y1=\"1714.394146662989\" x2=\"2798.4695955650996\" y2=\"1724.9047002142797\" id=\"iea040f53-a1c9-4e82-8705-7af72783c8b0\" stroke=\"#808080\" stroke-width=\"1\" stroke-opacity=\"1\" stroke-linecap=\"butt\" opacity=\"0\"></line><line x1=\"2798.4695955650996\" y1=\"1708.8846702738188\" x2=\"2798.4695955650996\" y2=\"1719.394146673587\" id=\"i2d454117-0edd-4a23-8977-81d69f821b2e\" stroke=\"#808080\" stroke-width=\"1\" stroke-opacity=\"1\" stroke-linecap=\"butt\" opacity=\"0\"></line><line x1=\"2798.002356576388\" y1=\"1703.407745860691\" x2=\"2798.599330320182\" y2=\"1714.0374462464722\" id=\"i93e2c14d-eb36-4db9-93ae-9c210aee254a\" stroke=\"#808080\" stroke-width=\"1\" stroke-opacity=\"1\" stroke-linecap=\"butt\" opacity=\"0\"></line><line x1=\"2803.8040340826096\" y1=\"1700.4264821841819\" x2=\"2796.4805009890983\" y2=\"1708.1728519255607\" id=\"i946473d7-b8f4-4add-95f2-11638451eab0\" stroke=\"#808080\" stroke-width=\"1\" stroke-opacity=\"1\" stroke-linecap=\"butt\" opacity=\"0\"></line><line x1=\"2809.7849441159055\" y1=\"1702.4988458776638\" x2=\"2799.587277683921\" y2=\"1702.4988458776638\" id=\"i4f4c7fbb-6cd5-4f8d-a8dd-028f153f9bb5\" stroke=\"#808080\" stroke-width=\"1\" stroke-opacity=\"1\" stroke-linecap=\"butt\" opacity=\"0\"></line><line x1=\"2812.7243350809736\" y1=\"1708.348060657965\" x2=\"2805.1739318883633\" y2=\"1700.3617220861827\" id=\"i333e89f0-2723-406f-b1c0-732d611bb0c1\" stroke=\"#808080\" stroke-width=\"1\" stroke-opacity=\"1\" stroke-linecap=\"butt\" opacity=\"0\"></line><line x1=\"2810.439436525624\" y1=\"1714.0450010443492\" x2=\"2811.03805893937\" y2=\"1703.3859444803497\" id=\"i325df621-50d0-4389-985d-a6512b4fc8cf\" stroke=\"#808080\" stroke-width=\"1\" stroke-opacity=\"1\" stroke-linecap=\"butt\" opacity=\"0\"></line><line x1=\"2810.5695955650995\" y1=\"1719.3998004239995\" x2=\"2810.5695955650995\" y2=\"1708.8884763566145\" id=\"ia49859e7-a93f-4cab-9e30-b33963a66fe7\" stroke=\"#808080\" stroke-width=\"1\" stroke-opacity=\"1\" stroke-linecap=\"butt\" opacity=\"0\"></line><line x1=\"2810.5695955650995\" y1=\"1724.899800420416\" x2=\"2810.5695955650995\" y2=\"1714.3938800981125\" id=\"i22a02202-4178-4a4a-a923-c3a5946de003\" stroke=\"#808080\" stroke-width=\"1\" stroke-opacity=\"1\" stroke-linecap=\"butt\" opacity=\"0\"></line><line x1=\"2818.5097591694894\" y1=\"1722.7273922608676\" x2=\"2807.9963430745024\" y2=\"1722.7273922608676\" id=\"ie4908ef8-15be-41a0-bda9-73d3ee21ccf3\" stroke=\"#808080\" stroke-width=\"1\" stroke-opacity=\"1\" stroke-linecap=\"butt\" opacity=\"0\"></line><line x1=\"2824.010247016545\" y1=\"1722.7273922608676\" x2=\"2813.5628786616417\" y2=\"1722.7273922608676\" id=\"i638b5fa3-8c87-4edf-bb86-57eadac27208\" stroke=\"#808080\" stroke-width=\"1\" stroke-opacity=\"1\" stroke-linecap=\"butt\" opacity=\"0\"></line><line x1=\"2829.5767816554153\" y1=\"1722.7273922608676\" x2=\"2818.9956112756263\" y2=\"1722.7273922608676\" id=\"i6c9646c8-3a30-4d8d-bf9c-6c764dfbc25b\" stroke=\"#808080\" stroke-width=\"1\" stroke-opacity=\"1\" stroke-linecap=\"butt\" opacity=\"0\"></line><line x1=\"2835.009515243687\" y1=\"1722.7273922608676\" x2=\"2824.49585520086\" y2=\"1722.7273922608676\" id=\"i406d8529-a44c-4d18-a452-9c694a88f7bb\" stroke=\"#808080\" stroke-width=\"1\" stroke-opacity=\"1\" stroke-linecap=\"butt\" opacity=\"0\"></line><line x1=\"2840.5097591756967\" y1=\"1722.7273922608676\" x2=\"2830.4622183255556\" y2=\"1722.7273922608676\" id=\"iaa8b4ad1-aa30-4891-8190-72e9bf07a71d\" stroke=\"#808080\" stroke-width=\"1\" stroke-opacity=\"1\" stroke-linecap=\"butt\" opacity=\"0\"></line><line x1=\"2838.0695955650995\" y1=\"1714.3839433725345\" x2=\"2838.0695955650995\" y2=\"1724.9043294119713\" id=\"i24aac42f-0a8b-4e39-95d1-3179454b886e\" stroke=\"#808080\" stroke-width=\"1\" stroke-opacity=\"1\" stroke-linecap=\"butt\" opacity=\"0\"></line><line x1=\"2838.0695955650995\" y1=\"1708.8843091668766\" x2=\"2838.0695955650995\" y2=\"1719.3998100122285\" id=\"ie6718609-f5e7-477e-921d-ab845be23ad2\" stroke=\"#808080\" stroke-width=\"1\" stroke-opacity=\"1\" stroke-linecap=\"butt\" opacity=\"0\"></line><line x1=\"2838.069595750371\" y1=\"1703.3884675236618\" x2=\"2838.069595619704\" y2=\"1709.2696794108772\" id=\"i685a1c47-1e02-4a50-8ae0-9fed0def31e6\" stroke=\"#808080\" stroke-width=\"1\" stroke-opacity=\"1\" stroke-linecap=\"butt\" opacity=\"0\"></line><line x1=\"2838.0695961606984\" y1=\"1693.258336965638\" x2=\"2838.06959569364\" y2=\"1703.7693134690119\" id=\"i789cf89d-3c69-403b-8ab2-7216a19d7397\" stroke=\"#808080\" stroke-width=\"1\" stroke-opacity=\"1\" stroke-linecap=\"butt\" opacity=\"0\"></line><line x1=\"2833.8664040901776\" y1=\"1689.1243772425796\" x2=\"2839.2384520895116\" y2=\"1698.035689072092\" id=\"i290da227-e1c6-4919-99ef-dc01c19bb120\" stroke=\"#808080\" stroke-width=\"1\" stroke-opacity=\"1\" stroke-linecap=\"butt\" opacity=\"0\"></line><line x1=\"2835.7832314980888\" y1=\"1683.1442548134605\" x2=\"2835.135128795165\" y2=\"1693.70397758142\" id=\"id48aaabc-3435-4d64-9683-104604fbb784\" stroke=\"#808080\" stroke-width=\"1\" stroke-opacity=\"1\" stroke-linecap=\"butt\" opacity=\"0\"></line><line x1=\"2840.7053068540417\" y1=\"1679.5478348312438\" x2=\"2834.1444947235427\" y2=\"1687.9129613956513\" id=\"i05f801a6-c571-4b78-b03c-7006071514f4\" stroke=\"#808080\" stroke-width=\"1\" stroke-opacity=\"1\" stroke-linecap=\"butt\" opacity=\"0\"></line><line x1=\"2846.626570205141\" y1=\"1679.3974149029518\" x2=\"2836.9381006449216\" y2=\"1682.4145870589919\" id=\"i936186af-b702-46e2-9cef-35f92c7e4f56\" stroke=\"#808080\" stroke-width=\"1\" stroke-opacity=\"1\" stroke-linecap=\"butt\" opacity=\"0\"></line><line x1=\"2852.038759357047\" y1=\"1682.644311097957\" x2=\"2841.4921952724962\" y2=\"1679.3599110942737\" id=\"i7c3ea435-a084-4003-b3fe-27ed5507be67\" stroke=\"#808080\" stroke-width=\"1\" stroke-opacity=\"1\" stroke-linecap=\"butt\" opacity=\"0\"></line><line x1=\"2854.042101683396\" y1=\"1687.8459011429425\" x2=\"2847.5088997136622\" y2=\"1679.515976392399\" id=\"i99cc78bb-a932-44ca-bc67-2006c36ae069\" stroke=\"#808080\" stroke-width=\"1\" stroke-opacity=\"1\" stroke-linecap=\"butt\" opacity=\"0\"></line><line x1=\"2853.103810492297\" y1=\"1693.699856264867\" x2=\"2852.455463518369\" y2=\"1683.1361381657312\" id=\"i5fd9eba2-2b6f-41af-b064-50812af3ebb2\" stroke=\"#808080\" stroke-width=\"1\" stroke-opacity=\"1\" stroke-linecap=\"butt\" opacity=\"0\"></line><line x1=\"2848.963771315531\" y1=\"1698.097013919219\" x2=\"2854.5548033282844\" y2=\"1688.822446806951\" id=\"icd68f048-3073-4471-b55e-90d3db3ec7b7\" stroke=\"#808080\" stroke-width=\"1\" stroke-opacity=\"1\" stroke-linecap=\"butt\" opacity=\"0\"></line><line x1=\"2850.1695956934564\" y1=\"1703.7734525133035\" x2=\"2850.169596160895\" y2=\"1693.2539306805547\" id=\"i31304f82-c0ab-4662-85aa-512a9f467876\" stroke=\"#808080\" stroke-width=\"1\" stroke-opacity=\"1\" stroke-linecap=\"butt\" opacity=\"0\"></line><line x1=\"2852.846548445584\" y1=\"1708.964120367884\" x2=\"2849.163263489121\" y2=\"1698.8271835783978\" id=\"i04ee4fdb-12f1-4acc-b08a-e1d616757013\" stroke=\"#808080\" stroke-width=\"1\" stroke-opacity=\"1\" stroke-linecap=\"butt\" opacity=\"0\"></line><line x1=\"2849.3764288859857\" y1=\"1713.9103022099102\" x2=\"2853.056699733965\" y2=\"1703.7816620882627\" id=\"ice030ec6-16b4-4de2-9f2c-a5d5498b221c\" stroke=\"#808080\" stroke-width=\"1\" stroke-opacity=\"1\" stroke-linecap=\"butt\" opacity=\"0\"></line><line x1=\"2850.1695955650994\" y1=\"1719.4043116134553\" x2=\"2850.1695955650994\" y2=\"1708.88846225758\" id=\"i85547b9f-e94a-41d3-a94f-661158c400a8\" stroke=\"#808080\" stroke-width=\"1\" stroke-opacity=\"1\" stroke-linecap=\"butt\" opacity=\"0\"></line><line x1=\"2850.1695955650994\" y1=\"1724.899815744209\" x2=\"2850.1695955650994\" y2=\"1714.3883402669042\" id=\"ice3dbc50-acfe-4977-b506-24787ab54f0b\" stroke=\"#808080\" stroke-width=\"1\" stroke-opacity=\"1\" stroke-linecap=\"butt\" opacity=\"0\"></line><line x1=\"2858.47707920122\" y1=\"1722.7273922608676\" x2=\"2848.102498599358\" y2=\"1722.7273922608676\" id=\"i52e529f0-5d19-402a-aa87-a627c548a377\" stroke=\"#808080\" stroke-width=\"1\" stroke-opacity=\"1\" stroke-linecap=\"butt\" opacity=\"0\"></line><line x1=\"2864.116421264498\" y1=\"1722.7273922608676\" x2=\"2853.4410748920077\" y2=\"1722.7273922608676\" id=\"i346a16b2-ac8d-49a5-934a-bc9be9766e2e\" stroke=\"#808080\" stroke-width=\"1\" stroke-opacity=\"1\" stroke-linecap=\"butt\" opacity=\"0\"></line><line x1=\"2869.454977885783\" y1=\"1722.7273922608676\" x2=\"2859.3806948224133\" y2=\"1722.7273922608676\" id=\"i592f72db-f4ea-4d43-ab39-3c9531cc77fa\" stroke=\"#808080\" stroke-width=\"1\" stroke-opacity=\"1\" stroke-linecap=\"butt\" opacity=\"0\"></line><line x1=\"2867.0868659584876\" y1=\"1730.3997236508255\" x2=\"2867.0868659584876\" y2=\"1719.888751952928\" id=\"idde34bed-1b03-40ad-b0ad-9a5e82a6398f\" stroke=\"#808080\" stroke-width=\"1\" stroke-opacity=\"1\" stroke-linecap=\"butt\" opacity=\"0\"></line><line x1=\"2867.0868659584876\" y1=\"1735.9000895818376\" x2=\"2867.0868659584876\" y2=\"1725.3937937169298\" id=\"i52b0520f-88c7-4bfe-820d-1baf57002063\" stroke=\"#808080\" stroke-width=\"1\" stroke-opacity=\"1\" stroke-linecap=\"butt\" opacity=\"0\"></line><line x1=\"2867.0868659584876\" y1=\"1741.3943551821817\" x2=\"2867.0868659584876\" y2=\"1730.888385979958\" id=\"i5c2a1ae4-2977-4ce2-9767-328bdaa9bd96\" stroke=\"#808080\" stroke-width=\"1\" stroke-opacity=\"1\" stroke-linecap=\"butt\" opacity=\"0\"></line><line x1=\"2863.1841770440246\" y1=\"1745.7012872073662\" x2=\"2868.551714220688\" y2=\"1736.7974589584965\" id=\"ia4e929cc-f20d-4607-b703-c0d1ca2f621f\" stroke=\"#808080\" stroke-width=\"1\" stroke-opacity=\"1\" stroke-linecap=\"butt\" opacity=\"0\"></line><line x1=\"2864.75972597328\" y1=\"1751.515536326227\" x2=\"2864.1113778076888\" y2=\"1740.951806487904\" id=\"i6dd7ba19-bef9-40e0-b012-d7ab623f46ec\" stroke=\"#808080\" stroke-width=\"1\" stroke-opacity=\"1\" stroke-linecap=\"butt\" opacity=\"0\"></line><line x1=\"2869.372745391186\" y1=\"1755.330274705925\" x2=\"2863.0080042970785\" y2=\"1747.2151406928092\" id=\"i3dba34ac-2494-49d4-ba51-b801ed727669\" stroke=\"#808080\" stroke-width=\"1\" stroke-opacity=\"1\" stroke-linecap=\"butt\" opacity=\"0\"></line><line x1=\"2875.884143619646\" y1=\"1756.0015691583096\" x2=\"2865.756762173031\" y2=\"1752.8477110688384\" id=\"i686e1c6e-cd52-4037-88b6-aed5e7de8f32\" stroke=\"#808080\" stroke-width=\"1\" stroke-opacity=\"1\" stroke-linecap=\"butt\" opacity=\"0\"></line><line x1=\"2881.2366000136244\" y1=\"1752.6236045947785\" x2=\"2871.03605348515\" y2=\"1755.8002476742795\" id=\"if150665f-c2fd-4552-9b30-d3a4e6e4826d\" stroke=\"#808080\" stroke-width=\"1\" stroke-opacity=\"1\" stroke-linecap=\"butt\" opacity=\"0\"></line><line x1=\"2883.522376746643\" y1=\"1746.8879094626457\" x2=\"2876.991062045614\" y2=\"1755.2154271569245\" id=\"i789af293-48ac-42f8-b0e6-3cd3cdac60d5\" stroke=\"#808080\" stroke-width=\"1\" stroke-opacity=\"1\" stroke-linecap=\"butt\" opacity=\"0\"></line><line x1=\"2882.1635192921226\" y1=\"1740.9328218167718\" x2=\"2881.513498441997\" y2=\"1751.5238052026043\" id=\"id8e2b0e4-04c5-4e9e-b956-dbb728b05d7d\" stroke=\"#808080\" stroke-width=\"1\" stroke-opacity=\"1\" stroke-linecap=\"butt\" opacity=\"0\"></line><line x1=\"2877.68758821928\" y1=\"1736.740346331256\" x2=\"2883.2850216026272\" y2=\"1746.0255331570695\" id=\"i67a9f9a1-957b-414b-845b-6b9664c6f4e1\" stroke=\"#808080\" stroke-width=\"1\" stroke-opacity=\"1\" stroke-linecap=\"butt\" opacity=\"0\"></line><line x1=\"2879.1868659584875\" y1=\"1730.8844652355428\" x2=\"2879.1868659584875\" y2=\"1741.39406275659\" id=\"i3621b564-ddda-4d2f-9fe4-9c70d646fb3c\" stroke=\"#808080\" stroke-width=\"1\" stroke-opacity=\"1\" stroke-linecap=\"butt\" opacity=\"0\"></line><line x1=\"2879.1868659584875\" y1=\"1725.3940627495379\" x2=\"2879.1868659584875\" y2=\"1735.9046156467448\" id=\"i5436737a-6553-4fcb-ad3f-eaa4d7535bdd\" stroke=\"#808080\" stroke-width=\"1\" stroke-opacity=\"1\" stroke-linecap=\"butt\" opacity=\"0\"></line><line x1=\"2879.1868659584875\" y1=\"1719.8845871616822\" x2=\"2879.1868659584875\" y2=\"1730.403884220085\" id=\"i11e5ffc6-c322-46a8-88ab-daf3ff04cd74\" stroke=\"#808080\" stroke-width=\"1\" stroke-opacity=\"1\" stroke-linecap=\"butt\" opacity=\"0\"></line><line x1=\"2887.5932064828157\" y1=\"1722.7273922608676\" x2=\"2877.0796227880933\" y2=\"1722.7273922608676\" id=\"iee2cc7e8-9afd-465d-b008-42906c87bdd9\" stroke=\"#808080\" stroke-width=\"1\" stroke-opacity=\"1\" stroke-linecap=\"butt\" opacity=\"0\"></line><line x1=\"2893.0935605633936\" y1=\"1722.7273922608676\" x2=\"2882.57948899532\" y2=\"1722.7273922608676\" id=\"i4370f20b-2d4a-40db-a84a-17d7dfec9de2\" stroke=\"#808080\" stroke-width=\"1\" stroke-opacity=\"1\" stroke-linecap=\"butt\" opacity=\"0\"></line><line x1=\"2898.59342674728\" y1=\"1722.7273922608676\" x2=\"2887.6127481250396\" y2=\"1722.7273922608676\" id=\"if17fab7e-5bda-42a8-9cf7-4c8bccb05d74\" stroke=\"#808080\" stroke-width=\"1\" stroke-opacity=\"1\" stroke-linecap=\"butt\" opacity=\"0\"></line><line x1=\"2903.626652110857\" y1=\"1722.7273922608676\" x2=\"2893.578977507795\" y2=\"1722.7273922608676\" id=\"i9180e79b-eb11-4024-9ad3-ac756fd0650b\" stroke=\"#808080\" stroke-width=\"1\" stroke-opacity=\"1\" stroke-linecap=\"butt\" opacity=\"0\"></line><line x1=\"2909.59291516287\" y1=\"1722.7273922608676\" x2=\"2898.6134562392176\" y2=\"1722.7273922608676\" id=\"i253ea46c-2863-4667-9837-c61f64bc0c76\" stroke=\"#808080\" stroke-width=\"1\" stroke-opacity=\"1\" stroke-linecap=\"butt\" opacity=\"0\"></line><line x1=\"2914.6273602044866\" y1=\"1722.7273922608676\" x2=\"2904.1133224381997\" y2=\"1722.7273922608676\" id=\"id8855da9-b4aa-4e5f-a032-e721086d04d8\" stroke=\"#808080\" stroke-width=\"1\" stroke-opacity=\"1\" stroke-linecap=\"butt\" opacity=\"0\"></line><line x1=\"2920.1272263949204\" y1=\"1722.7273922608676\" x2=\"2910.079307846912\" y2=\"1722.7273922608676\" id=\"ifc0cde11-6ba9-4183-8e40-33675beb0f5a\" stroke=\"#808080\" stroke-width=\"1\" stroke-opacity=\"1\" stroke-linecap=\"butt\" opacity=\"0\"></line><line x1=\"2926.0932455595535\" y1=\"1722.7273922608676\" x2=\"2915.5799057715317\" y2=\"1722.7273922608676\" id=\"idbadbd4f-5115-47c4-8149-c0b746477931\" stroke=\"#808080\" stroke-width=\"1\" stroke-opacity=\"1\" stroke-linecap=\"butt\" opacity=\"0\"></line><line x1=\"2931.5938435884937\" y1=\"1722.7273922608676\" x2=\"2920.6799444740163\" y2=\"1722.7273922608676\" id=\"ia820143e-3165-456e-9e7e-784d6a300d88\" stroke=\"#808080\" stroke-width=\"1\" stroke-opacity=\"1\" stroke-linecap=\"butt\" opacity=\"0\"></line><line x1=\"2936.693847467778\" y1=\"1722.7273922608676\" x2=\"2926.480820338769\" y2=\"1722.7273922608676\" id=\"id8c983d1-a408-4580-bdb7-a6e2dba1054c\" stroke=\"#808080\" stroke-width=\"1\" stroke-opacity=\"1\" stroke-linecap=\"butt\" opacity=\"0\"></line><line x1=\"2942.494743022447\" y1=\"1722.7273922608676\" x2=\"2931.61289733806\" y2=\"1722.7273922608676\" id=\"iee032f69-20ea-43e2-9433-bfcdb05c59ff\" stroke=\"#808080\" stroke-width=\"1\" stroke-opacity=\"1\" stroke-linecap=\"butt\" opacity=\"0\"></line><line x1=\"2947.6268012993855\" y1=\"1722.7273922608676\" x2=\"2937.1132513920115\" y2=\"1722.7273922608676\" id=\"ie64e554c-bfed-430b-9e1d-5740ce79a647\" stroke=\"#808080\" stroke-width=\"1\" stroke-opacity=\"1\" stroke-linecap=\"butt\" opacity=\"0\"></line><line x1=\"2953.127155349338\" y1=\"1722.7273922608676\" x2=\"2942.613117579752\" y2=\"1722.7273922608676\" id=\"i5c1f4846-11db-4f3b-9f1b-c2e829fb1c93\" stroke=\"#808080\" stroke-width=\"1\" stroke-opacity=\"1\" stroke-linecap=\"butt\" opacity=\"0\"></line><line x1=\"2958.6270215510144\" y1=\"1722.7273922608676\" x2=\"2948.579834732299\" y2=\"1722.7273922608676\" id=\"i48a67e11-eb8d-4d79-9f07-ea9cbc1471dc\" stroke=\"#808080\" stroke-width=\"1\" stroke-opacity=\"1\" stroke-linecap=\"butt\" opacity=\"0\"></line><line x1=\"2956.1868659584875\" y1=\"1714.384194961369\" x2=\"2956.1868659584875\" y2=\"1724.904321014946\" id=\"i8ba1e99c-3eb9-4dd6-8504-8627ff2fb0bc\" stroke=\"#808080\" stroke-width=\"1\" stroke-opacity=\"1\" stroke-linecap=\"butt\" opacity=\"0\"></line><line x1=\"2956.1868659584875\" y1=\"1708.8843168932467\" x2=\"2956.1868659584875\" y2=\"1719.3998036709131\" id=\"ide2e5b57-71e7-4639-bdf9-b23955e30c8c\" stroke=\"#808080\" stroke-width=\"1\" stroke-opacity=\"1\" stroke-linecap=\"butt\" opacity=\"0\"></line><line x1=\"2956.186866143759\" y1=\"1703.3884733594793\" x2=\"2956.1868660130976\" y2=\"1709.26942911966\" id=\"if7db7b91-2d3d-4455-8c80-10fa98e10e11\" stroke=\"#808080\" stroke-width=\"1\" stroke-opacity=\"1\" stroke-linecap=\"butt\" opacity=\"0\"></line><line x1=\"2956.186866554097\" y1=\"1693.2580988176253\" x2=\"2956.186866087045\" y2=\"1703.768941214115\" id=\"i8f9148c6-19e5-4759-b0b5-88ff45b82dde\" stroke=\"#808080\" stroke-width=\"1\" stroke-opacity=\"1\" stroke-linecap=\"butt\" opacity=\"0\"></line><line x1=\"2951.983478771812\" y1=\"1689.1240525901458\" x2=\"2957.355683588803\" y2=\"1698.0356245534165\" id=\"ib145f688-fb77-4977-a7d9-5625781a7561\" stroke=\"#808080\" stroke-width=\"1\" stroke-opacity=\"1\" stroke-linecap=\"butt\" opacity=\"0\"></line><line x1=\"2953.9005014622785\" y1=\"1683.1442618065178\" x2=\"2953.2524061335903\" y2=\"1693.703864423928\" id=\"i3af36bcd-c430-455d-8ffe-7616514b2a40\" stroke=\"#808080\" stroke-width=\"1\" stroke-opacity=\"1\" stroke-linecap=\"butt\" opacity=\"0\"></line><line x1=\"2958.822581458255\" y1=\"1679.5478294623829\" x2=\"2952.2616155560554\" y2=\"1687.913152087844\" id=\"i1b225cdc-2163-4bf9-89cc-1b3434df95ec\" stroke=\"#808080\" stroke-width=\"1\" stroke-opacity=\"1\" stroke-linecap=\"butt\" opacity=\"0\"></line><line x1=\"2964.743490881962\" y1=\"1679.3975238112869\" x2=\"2954.6870493980605\" y2=\"1682.5292893647088\" id=\"ib7847389-7f00-4e39-91f6-f92365477e44\" stroke=\"#808080\" stroke-width=\"1\" stroke-opacity=\"1\" stroke-linecap=\"butt\" opacity=\"0\"></line><line x1=\"2969.7864111850204\" y1=\"1682.5292048692481\" x2=\"2959.6099334597425\" y2=\"1679.3600567741498\" id=\"i7bdd406b-6610-4667-8de9-999d6568798c\" stroke=\"#808080\" stroke-width=\"1\" stroke-opacity=\"1\" stroke-linecap=\"butt\" opacity=\"0\"></line><line x1=\"2972.159479188532\" y1=\"1687.8460377119325\" x2=\"2965.626115315558\" y2=\"1679.515906532473\" id=\"i4cd8acf1-c0b7-4c4d-ba2e-68c0897ab219\" stroke=\"#808080\" stroke-width=\"1\" stroke-opacity=\"1\" stroke-linecap=\"butt\" opacity=\"0\"></line><line x1=\"2971.2210803219286\" y1=\"1693.699847079407\" x2=\"2970.572734323685\" y2=\"1683.1361448773973\" id=\"i557a90d2-22f5-453e-97ac-ff7632828dc7\" stroke=\"#808080\" stroke-width=\"1\" stroke-opacity=\"1\" stroke-linecap=\"butt\" opacity=\"0\"></line><line x1=\"2967.0810700225893\" y1=\"1698.096966951676\" x2=\"2972.672168056371\" y2=\"1688.8222903218\" id=\"i2f44e8d9-02fb-4f3f-b648-31944d37ccac\" stroke=\"#808080\" stroke-width=\"1\" stroke-opacity=\"1\" stroke-linecap=\"butt\" opacity=\"0\"></line><line x1=\"2968.2868660868444\" y1=\"1703.7734568300498\" x2=\"2968.2868665542865\" y2=\"1693.2538281867057\" id=\"i0883d7c8-d8dc-40d8-894b-a51e2bb689cf\" stroke=\"#808080\" stroke-width=\"1\" stroke-opacity=\"1\" stroke-linecap=\"butt\" opacity=\"0\"></line><line x1=\"2970.96375508183\" y1=\"1708.963944898941\" x2=\"2967.2803215665704\" y2=\"1698.8265992540032\" id=\"i26b1126f-9eee-423f-8392-f5ee4c45728e\" stroke=\"#808080\" stroke-width=\"1\" stroke-opacity=\"1\" stroke-linecap=\"butt\" opacity=\"0\"></line><line x1=\"2967.493876745554\" y1=\"1713.909813797195\" x2=\"2971.1738751957837\" y2=\"1703.7819233537355\" id=\"ib5392e48-9487-4bb1-83b9-2e1473affa1a\" stroke=\"#808080\" stroke-width=\"1\" stroke-opacity=\"1\" stroke-linecap=\"butt\" opacity=\"0\"></line><line x1=\"2968.2868659584874\" y1=\"1719.4045597349598\" x2=\"2968.2868659584874\" y2=\"1708.8882328960121\" id=\"if7399956-dada-439d-b328-beabf1a00652\" stroke=\"#808080\" stroke-width=\"1\" stroke-opacity=\"1\" stroke-linecap=\"butt\" opacity=\"0\"></line><line x1=\"2968.2868659584874\" y1=\"1724.8995559000166\" x2=\"2968.2868659584874\" y2=\"1714.388703245859\" id=\"i6d5a39b4-71d2-41fa-b1b1-02fa0f04e801\" stroke=\"#808080\" stroke-width=\"1\" stroke-opacity=\"1\" stroke-linecap=\"butt\" opacity=\"0\"></line><line x1=\"2976.594939599339\" y1=\"1722.7273922608676\" x2=\"2967.5058140748743\" y2=\"1722.7273922608676\" id=\"ib28445a8-f082-4b21-8fd1-1561deef958c\" stroke=\"#808080\" stroke-width=\"1\" stroke-opacity=\"1\" stroke-linecap=\"butt\" opacity=\"0\"></line><line x1=\"2983.519751949624\" y1=\"1722.7273922608676\" x2=\"2973.9309902787845\" y2=\"1722.7273922608676\" id=\"i75b85c8b-349f-439b-b077-e9424f9f9a15\" stroke=\"#808080\" stroke-width=\"1\" stroke-opacity=\"1\" stroke-linecap=\"butt\" opacity=\"0\"></line><line x1=\"2981.9381093833376\" y1=\"1730.3934524025844\" x2=\"2981.9381093833376\" y2=\"1719.888763463705\" id=\"i0537d081-06e0-48d0-baf3-a267a5ca9feb\" stroke=\"#808080\" stroke-width=\"1\" stroke-opacity=\"1\" stroke-linecap=\"butt\" opacity=\"0\"></line><line x1=\"2981.9381093833376\" y1=\"1735.900077072065\" x2=\"2981.9381093833376\" y2=\"1725.3886414727551\" id=\"iae4bb6fc-3cb0-4253-8f79-4d727c9aed82\" stroke=\"#808080\" stroke-width=\"1\" stroke-opacity=\"1\" stroke-linecap=\"butt\" opacity=\"0\"></line><line x1=\"2981.9381093833376\" y1=\"1741.399955095498\" x2=\"2981.9381093833376\" y2=\"1730.8942833420747\" id=\"i1d7921bd-788c-405b-b48d-669ddcb70102\" stroke=\"#808080\" stroke-width=\"1\" stroke-opacity=\"1\" stroke-linecap=\"butt\" opacity=\"0\"></line><line x1=\"2981.9381093833376\" y1=\"1746.8948419672568\" x2=\"2981.9381093833376\" y2=\"1736.388623847339\" id=\"ibf150447-e3bf-4dd3-90ef-89ff3ab67278\" stroke=\"#808080\" stroke-width=\"1\" stroke-opacity=\"1\" stroke-linecap=\"butt\" opacity=\"0\"></line><line x1=\"2978.0351979974603\" y1=\"1751.2016562494796\" x2=\"2983.4030598302083\" y2=\"1742.297289451566\" id=\"i7ac968ff-a362-4b28-9180-86e920e16b93\" stroke=\"#808080\" stroke-width=\"1\" stroke-opacity=\"1\" stroke-linecap=\"butt\" opacity=\"0\"></line><line x1=\"2979.61093797264\" y1=\"1757.0150243013643\" x2=\"2978.9626205226696\" y2=\"1746.4517949217827\" id=\"i2a8b1a3e-6134-4d3b-869c-da1abd04b02b\" stroke=\"#808080\" stroke-width=\"1\" stroke-opacity=\"1\" stroke-linecap=\"butt\" opacity=\"0\"></line><line x1=\"2984.223918644387\" y1=\"1760.8301852360894\" x2=\"2977.859247595379\" y2=\"1752.7151405314578\" id=\"i78b65394-750e-46c7-93b1-ab602f691d9a\" stroke=\"#808080\" stroke-width=\"1\" stroke-opacity=\"1\" stroke-linecap=\"butt\" opacity=\"0\"></line><line x1=\"2990.7352508470854\" y1=\"1761.5015267438605\" x2=\"2980.607881697834\" y2=\"1758.3476724840207\" id=\"i860e0cfa-07b2-473d-8af4-93566ba6bdff\" stroke=\"#808080\" stroke-width=\"1\" stroke-opacity=\"1\" stroke-linecap=\"butt\" opacity=\"0\"></line><line x1=\"2996.0876404658047\" y1=\"1758.1236678043058\" x2=\"2985.887832097743\" y2=\"1761.3000810066962\" id=\"ie0058702-8ba7-4895-a964-43b1564df863\" stroke=\"#808080\" stroke-width=\"1\" stroke-opacity=\"1\" stroke-linecap=\"butt\" opacity=\"0\"></line><line x1=\"2998.373888796245\" y1=\"1752.3875669623262\" x2=\"2991.8421771754165\" y2=\"1760.7155907349054\" id=\"i60782afc-8fa2-495f-bc33-489172c43270\" stroke=\"#808080\" stroke-width=\"1\" stroke-opacity=\"1\" stroke-linecap=\"butt\" opacity=\"0\"></line><line x1=\"2997.014753935156\" y1=\"1746.4329649015242\" x2=\"2996.3647560520644\" y2=\"1757.0235740786338\" id=\"ida3e1fe8-c1d5-48bb-a17b-c1c64b6a5293\" stroke=\"#808080\" stroke-width=\"1\" stroke-opacity=\"1\" stroke-linecap=\"butt\" opacity=\"0\"></line><line x1=\"2992.5386751062847\" y1=\"1742.240086661683\" x2=\"2998.136207371632\" y2=\"1751.5254375158604\" id=\"i854dc7c8-4c03-45a7-b8bf-9f35040c495e\" stroke=\"#808080\" stroke-width=\"1\" stroke-opacity=\"1\" stroke-linecap=\"butt\" opacity=\"0\"></line><line x1=\"2994.0381093833375\" y1=\"1736.384480527271\" x2=\"2994.0381093833375\" y2=\"1746.8943069096213\" id=\"i55089961-11c8-4fa5-a7af-4273e037241a\" stroke=\"#808080\" stroke-width=\"1\" stroke-opacity=\"1\" stroke-linecap=\"butt\" opacity=\"0\"></line><line x1=\"2994.0381093833375\" y1=\"1730.8943068785638\" x2=\"2994.0381093833375\" y2=\"1741.4044771210467\" id=\"i225f9a06-5086-4151-8436-4b8f837f897e\" stroke=\"#808080\" stroke-width=\"1\" stroke-opacity=\"1\" stroke-linecap=\"butt\" opacity=\"0\"></line><line x1=\"2994.0381093833375\" y1=\"1725.3844805265796\" x2=\"2994.0381093833375\" y2=\"1735.9044771210467\" id=\"ieabce464-a9cb-45de-b886-2515dfb6d016\" stroke=\"#808080\" stroke-width=\"1\" stroke-opacity=\"1\" stroke-linecap=\"butt\" opacity=\"0\"></line><line x1=\"2994.0381093833375\" y1=\"1719.8844805265796\" x2=\"2994.0381093833375\" y2=\"1730.3993509520394\" id=\"i072ca429-9ea9-4939-9784-6d45d1eb1180\" stroke=\"#808080\" stroke-width=\"1\" stroke-opacity=\"1\" stroke-linecap=\"butt\" opacity=\"0\"></line><line x1=\"3002.345434741119\" y1=\"1722.7273922608676\" x2=\"2991.930573896263\" y2=\"1722.7273922608676\" id=\"i76b1a8a5-55bf-4c8e-927a-5b87f37e7a76\" stroke=\"#808080\" stroke-width=\"1\" stroke-opacity=\"1\" stroke-linecap=\"butt\" opacity=\"0\"></line><line x1=\"3007.9445116128495\" y1=\"1722.7273922608676\" x2=\"2996.9642107537434\" y2=\"1722.7273922608676\" id=\"i6f66575d-7797-4841-b0f4-bc83c257ef18\" stroke=\"#808080\" stroke-width=\"1\" stroke-opacity=\"1\" stroke-linecap=\"butt\" opacity=\"0\"></line><line x1=\"3012.978114714483\" y1=\"1722.7273922608676\" x2=\"3002.9308177982057\" y2=\"1722.7273922608676\" id=\"i9fe0c1d5-70f0-4dae-9585-783c61606385\" stroke=\"#808080\" stroke-width=\"1\" stroke-opacity=\"1\" stroke-linecap=\"butt\" opacity=\"0\"></line><line x1=\"3018.944755565059\" y1=\"1722.7273922608676\" x2=\"3008.030746353967\" y2=\"1722.7273922608676\" id=\"i5babf3f0-2079-4320-a816-8af4274dd8b6\" stroke=\"#808080\" stroke-width=\"1\" stroke-opacity=\"1\" stroke-linecap=\"butt\" opacity=\"0\"></line><line x1=\"3024.044649340036\" y1=\"1722.7273922608676\" x2=\"3013.530746353967\" y2=\"1722.7273922608676\" id=\"i718ed2f3-8e0a-427f-98f3-5c36a44f1cbf\" stroke=\"#808080\" stroke-width=\"1\" stroke-opacity=\"1\" stroke-linecap=\"butt\" opacity=\"0\"></line><line x1=\"3029.544649340036\" y1=\"1722.7273922608676\" x2=\"3018.964210750604\" y2=\"1722.7273922608676\" id=\"i930bd5a6-6468-4f2d-a5cf-a4b4d8b82041\" stroke=\"#808080\" stroke-width=\"1\" stroke-opacity=\"1\" stroke-linecap=\"butt\" opacity=\"0\"></line><line x1=\"3034.9781147176227\" y1=\"1722.7273922608676\" x2=\"3024.464210750604\" y2=\"1722.7273922608676\" id=\"i9d23594d-cbd7-4361-814e-72ddba80154a\" stroke=\"#808080\" stroke-width=\"1\" stroke-opacity=\"1\" stroke-linecap=\"butt\" opacity=\"0\"></line><line x1=\"3040.4781147176227\" y1=\"1722.7273922608676\" x2=\"3029.964210750604\" y2=\"1722.7273922608676\" id=\"ife93c2ad-6614-4154-be20-568e75daa15e\" stroke=\"#808080\" stroke-width=\"1\" stroke-opacity=\"1\" stroke-linecap=\"butt\" opacity=\"0\"></line><line x1=\"3045.9781147176227\" y1=\"1722.7273922608676\" x2=\"3035.4644546866307\" y2=\"1722.7273922608676\" id=\"ib4a0a23b-fe61-42cc-a1d7-0f3138093f67\" stroke=\"#808080\" stroke-width=\"1\" stroke-opacity=\"1\" stroke-linecap=\"butt\" opacity=\"0\"></line><line x1=\"3051.4783586388403\" y1=\"1722.7273922608676\" x2=\"3041.0305024214076\" y2=\"1722.7273922608676\" id=\"i1f1d0ba5-8aeb-4b3d-bb59-9e9e38280bc9\" stroke=\"#808080\" stroke-width=\"1\" stroke-opacity=\"1\" stroke-linecap=\"butt\" opacity=\"0\"></line><line x1=\"3057.0444054152636\" y1=\"1722.7273922608676\" x2=\"3046.831756042205\" y2=\"1722.7273922608676\" id=\"i2a34fba3-308a-4329-847a-aef4c1c89058\" stroke=\"#808080\" stroke-width=\"1\" stroke-opacity=\"1\" stroke-linecap=\"butt\" opacity=\"0\"></line><line x1=\"3062.845678684123\" y1=\"1722.7273922608676\" x2=\"3051.964210750604\" y2=\"1722.7273922608676\" id=\"idd851206-86c0-4cc2-aa87-0e78c95f0c29\" stroke=\"#808080\" stroke-width=\"1\" stroke-opacity=\"1\" stroke-linecap=\"butt\" opacity=\"0\"></line><line x1=\"3067.9781147176227\" y1=\"1722.7273922608676\" x2=\"3057.464454682766\" y2=\"1722.7273922608676\" id=\"i05de288d-a88f-4527-8d2e-aa88e5c4dc61\" stroke=\"#808080\" stroke-width=\"1\" stroke-opacity=\"1\" stroke-linecap=\"butt\" opacity=\"0\"></line><line x1=\"3073.4783586427047\" y1=\"1722.7273922608676\" x2=\"3062.964454682766\" y2=\"1722.7273922608676\" id=\"i8ff0352a-9b20-4378-9f09-9ad4ee3a23be\" stroke=\"#808080\" stroke-width=\"1\" stroke-opacity=\"1\" stroke-linecap=\"butt\" opacity=\"0\"></line><line x1=\"3078.9783586427047\" y1=\"1722.7273922608676\" x2=\"3068.9303299904414\" y2=\"1722.7273922608676\" id=\"i99b67212-4e7b-4cd6-9aea-1d6f4f665f7f\" stroke=\"#808080\" stroke-width=\"1\" stroke-opacity=\"1\" stroke-linecap=\"butt\" opacity=\"0\"></line><line x1=\"3084.944267664516\" y1=\"1722.7273922608676\" x2=\"3073.963966818429\" y2=\"1722.7273922608676\" id=\"i5c5bad8e-0a2c-4623-9188-55e1a2d83e61\" stroke=\"#808080\" stroke-width=\"1\" stroke-opacity=\"1\" stroke-linecap=\"butt\" opacity=\"0\"></line><line x1=\"3089.977870792554\" y1=\"1722.7273922608676\" x2=\"3079.832243860748\" y2=\"1722.7273922608676\" id=\"i665bdbda-067e-4c9d-9097-991a2745f042\" stroke=\"#808080\" stroke-width=\"1\" stroke-opacity=\"1\" stroke-linecap=\"butt\" opacity=\"0\"></line><line x1=\"3095.846166576645\" y1=\"1722.7273922608676\" x2=\"3084.964210750604\" y2=\"1722.7273922608676\" id=\"i9c2f3214-9404-47e6-b0f6-70ca8d307314\" stroke=\"#808080\" stroke-width=\"1\" stroke-opacity=\"1\" stroke-linecap=\"butt\" opacity=\"0\"></line><line x1=\"3100.9781147176227\" y1=\"1722.7273922608676\" x2=\"3090.4642107443965\" y2=\"1722.7273922608676\" id=\"ifc88464f-f7d9-4204-b7e6-c9263e3b5b5b\" stroke=\"#808080\" stroke-width=\"1\" stroke-opacity=\"1\" stroke-linecap=\"butt\" opacity=\"0\"></line><line x1=\"3106.47811472383\" y1=\"1722.7273922608676\" x2=\"3095.964210750604\" y2=\"1722.7273922608676\" id=\"i3476775b-6245-4c73-a1a3-cf62627add33\" stroke=\"#808080\" stroke-width=\"1\" stroke-opacity=\"1\" stroke-linecap=\"butt\" opacity=\"0\"></line><line x1=\"3111.9781147176227\" y1=\"1722.7273922608676\" x2=\"3101.930086084604\" y2=\"1722.7273922608676\" id=\"i5690ba86-f7e7-4b9d-9600-6987bbb3ab0d\" stroke=\"#808080\" stroke-width=\"1\" stroke-opacity=\"1\" stroke-linecap=\"butt\" opacity=\"0\"></line><line x1=\"3109.5381093833375\" y1=\"1714.384198549363\" x2=\"3109.5381093833375\" y2=\"1724.9044390218517\" id=\"i816ceac7-6a15-4975-b9da-1d14574d725e\" stroke=\"#808080\" stroke-width=\"1\" stroke-opacity=\"1\" stroke-linecap=\"butt\" opacity=\"0\"></line><line x1=\"3109.5381093833375\" y1=\"1708.8844424095917\" x2=\"3109.5381093833375\" y2=\"1719.4002886435126\" id=\"ic59bd3b0-1db4-47bb-afc4-33b58cde3640\" stroke=\"#808080\" stroke-width=\"1\" stroke-opacity=\"1\" stroke-linecap=\"butt\" opacity=\"0\"></line><line x1=\"3109.5603721810344\" y1=\"1703.3882230203135\" x2=\"3109.5448533131257\" y2=\"1709.2012599833\" id=\"ifaddeea5-a774-4fd5-b0b5-5956606786e4\" stroke=\"#808080\" stroke-width=\"1\" stroke-opacity=\"1\" stroke-linecap=\"butt\" opacity=\"0\"></line><line x1=\"3109.6098660614516\" y1=\"1693.1893919418426\" x2=\"3109.553742989011\" y2=\"1703.7005700544764\" id=\"i5075ac68-3076-4c20-a9d6-4d52a2c8586c\" stroke=\"#808080\" stroke-width=\"1\" stroke-opacity=\"1\" stroke-linecap=\"butt\" opacity=\"0\"></line><line x1=\"3105.4275743794597\" y1=\"1689.0331017246942\" x2=\"3110.7527564831194\" y2=\"1697.9742963470776\" id=\"i7cc60a0d-2447-41cf-9118-b7b6893839ad\" stroke=\"#808080\" stroke-width=\"1\" stroke-opacity=\"1\" stroke-linecap=\"butt\" opacity=\"0\"></line><line x1=\"3107.377514705716\" y1=\"1683.0654932165153\" x2=\"3106.6730484681\" y2=\"1693.6214818422252\" id=\"ifbf494b6-4fba-46df-bebc-51f6b32ca6c1\" stroke=\"#808080\" stroke-width=\"1\" stroke-opacity=\"1\" stroke-linecap=\"butt\" opacity=\"0\"></line><line x1=\"3112.3181543064\" y1=\"1679.4959879887006\" x2=\"3105.7124768290905\" y2=\"1687.8263379829225\" id=\"i1ad3e577-0fba-4928-90ed-1faa44482093\" stroke=\"#808080\" stroke-width=\"1\" stroke-opacity=\"1\" stroke-linecap=\"butt\" opacity=\"0\"></line><line x1=\"3118.2390990076956\" y1=\"1679.3769505355956\" x2=\"3108.1042256221835\" y2=\"1682.4738784019055\" id=\"i8e9af7e7-687e-4903-9043-ecae85b17e83\" stroke=\"#808080\" stroke-width=\"1\" stroke-opacity=\"1\" stroke-linecap=\"butt\" opacity=\"0\"></line><line x1=\"3123.2038598781382\" y1=\"1682.515253945947\" x2=\"3113.1052246514305\" y2=\"1679.3110998134991\" id=\"i92734138-1892-4b5d-8e1e-982f88df7e97\" stroke=\"#808080\" stroke-width=\"1\" stroke-opacity=\"1\" stroke-linecap=\"butt\" opacity=\"0\"></line><line x1=\"3125.610506728586\" y1=\"1687.8637403775576\" x2=\"3119.1221220566704\" y2=\"1679.4993724740245\" id=\"i37ab02c6-cb43-4b8b-b23b-37188abd4d14\" stroke=\"#808080\" stroke-width=\"1\" stroke-opacity=\"1\" stroke-linecap=\"butt\" opacity=\"0\"></line><line x1=\"3124.6415111302326\" y1=\"1693.7135216416639\" x2=\"3124.049583354095\" y2=\"1683.1466285815181\" id=\"i2a55ee58-8e74-42f7-8656-d1b64cb691c5\" stroke=\"#808080\" stroke-width=\"1\" stroke-opacity=\"1\" stroke-linecap=\"butt\" opacity=\"0\"></line><line x1=\"3120.47740792003\" y1=\"1698.0893041061743\" x2=\"3126.1188748495015\" y2=\"1688.843089707152\" id=\"if9d5da8e-2910-4797-9099-2d5260f5e51d\" stroke=\"#808080\" stroke-width=\"1\" stroke-opacity=\"1\" stroke-linecap=\"butt\" opacity=\"0\"></line><line x1=\"3121.6535484733554\" y1=\"1703.7693034630965\" x2=\"3121.709654975226\" y2=\"1693.261228819597\" id=\"ib3c97ef9-b113-474d-9edd-570d085a22d6\" stroke=\"#808080\" stroke-width=\"1\" stroke-opacity=\"1\" stroke-linecap=\"butt\" opacity=\"0\"></line><line x1=\"3124.26758445735\" y1=\"1708.8278156808028\" x2=\"3120.667420164064\" y2=\"1698.821186142121\" id=\"idd844501-855f-42c5-8e8e-3f5a1614aca9\" stroke=\"#808080\" stroke-width=\"1\" stroke-opacity=\"1\" stroke-linecap=\"butt\" opacity=\"0\"></line><line x1=\"3120.8403482224653\" y1=\"1713.9081399483941\" x2=\"3124.5427649159237\" y2=\"1703.7872703967955\" id=\"i9074a2bb-8619-46ff-bbd8-bf15a74a63d9\" stroke=\"#808080\" stroke-width=\"1\" stroke-opacity=\"1\" stroke-linecap=\"butt\" opacity=\"0\"></line><line x1=\"3121.6381093833375\" y1=\"1719.404324740079\" x2=\"3121.6381093833375\" y2=\"1708.8884707831976\" id=\"i90dd8411-58b3-48dd-9940-e8bb8330831e\" stroke=\"#808080\" stroke-width=\"1\" stroke-opacity=\"1\" stroke-linecap=\"butt\" opacity=\"0\"></line><line x1=\"3121.6381093833375\" y1=\"1724.899806477882\" x2=\"3121.6381093833375\" y2=\"1714.388339972898\" id=\"if7806f55-dba2-4015-8710-695283db5010\" stroke=\"#808080\" stroke-width=\"1\" stroke-opacity=\"1\" stroke-linecap=\"butt\" opacity=\"0\"></line><line x1=\"3129.9456786809833\" y1=\"1722.7273922608676\" x2=\"3119.664087733654\" y2=\"1722.7273922608676\" id=\"if8cf6e20-cbb6-4d49-909a-c5b85b6b9caa\" stroke=\"#808080\" stroke-width=\"1\" stroke-opacity=\"1\" stroke-linecap=\"butt\" opacity=\"0\"></line><line x1=\"3135.6779916910746\" y1=\"1722.7273922608676\" x2=\"3125.8302563779775\" y2=\"1722.7273922608676\" id=\"i4637b79a-9db6-4aab-8e04-e31990312fc8\" stroke=\"#808080\" stroke-width=\"1\" stroke-opacity=\"1\" stroke-linecap=\"butt\" opacity=\"0\"></line><line x1=\"3133.837634840249\" y1=\"1730.3934524067486\" x2=\"3133.837634840249\" y2=\"1719.8887418212114\" id=\"i66b120ac-d724-41d4-8676-458a607a1c84\" stroke=\"#808080\" stroke-width=\"1\" stroke-opacity=\"1\" stroke-linecap=\"butt\" opacity=\"0\"></line><line x1=\"3133.837634840249\" y1=\"1735.900100592962\" x2=\"3133.837634840249\" y2=\"1725.3881494905452\" id=\"ie0ca93a7-187b-4d0d-bcc1-31dc54d351d2\" stroke=\"#808080\" stroke-width=\"1\" stroke-opacity=\"1\" stroke-linecap=\"butt\" opacity=\"0\"></line><line x1=\"3133.837634840249\" y1=\"1741.3994715569347\" x2=\"3133.837634840249\" y2=\"1730.894284233233\" id=\"i6749a420-ddfd-4978-8886-098af4254d68\" stroke=\"#808080\" stroke-width=\"1\" stroke-opacity=\"1\" stroke-linecap=\"butt\" opacity=\"0\"></line><line x1=\"3133.837634840249\" y1=\"1746.8948409986472\" x2=\"3133.837634840249\" y2=\"1736.3885154632387\" id=\"i20a357d6-04bf-4a46-bc1b-6787771f006d\" stroke=\"#808080\" stroke-width=\"1\" stroke-opacity=\"1\" stroke-linecap=\"butt\" opacity=\"0\"></line><line x1=\"3129.934774831223\" y1=\"1751.2015710240514\" x2=\"3135.302655948926\" y2=\"1742.297172235687\" id=\"i9d119e02-8626-4a71-81dd-906d67aecbc2\" stroke=\"#808080\" stroke-width=\"1\" stroke-opacity=\"1\" stroke-linecap=\"butt\" opacity=\"0\"></line><line x1=\"3131.5104726265954\" y1=\"1757.015174151537\" x2=\"3130.8621328669547\" y2=\"1746.4515812738523\" id=\"iffc1d03d-f594-4016-80f4-d341be12ac07\" stroke=\"#808080\" stroke-width=\"1\" stroke-opacity=\"1\" stroke-linecap=\"butt\" opacity=\"0\"></line><line x1=\"3136.1235076189882\" y1=\"1760.8302662220326\" x2=\"3129.758712211123\" y2=\"1752.715062958117\" id=\"i7e697c8f-40a4-4f9c-8467-b8f98630f1a3\" stroke=\"#808080\" stroke-width=\"1\" stroke-opacity=\"1\" stroke-linecap=\"butt\" opacity=\"0\"></line><line x1=\"3142.63472564923\" y1=\"1761.5015109690082\" x2=\"3132.507889940678\" y2=\"1758.3478228326894\" id=\"i323adbd0-0677-4265-a33d-b8483d37f9df\" stroke=\"#808080\" stroke-width=\"1\" stroke-opacity=\"1\" stroke-linecap=\"butt\" opacity=\"0\"></line><line x1=\"3147.9875362909847\" y1=\"1758.1235524646236\" x2=\"3137.7866770598325\" y2=\"1761.3002929256518\" id=\"ibff34737-47f3-486a-9b7f-ac1809b6dd5f\" stroke=\"#808080\" stroke-width=\"1\" stroke-opacity=\"1\" stroke-linecap=\"butt\" opacity=\"0\"></line><line x1=\"3150.273129629767\" y1=\"1752.3879298611334\" x2=\"3143.741789511791\" y2=\"1760.7154799623738\" id=\"iecc2670e-3150-4bfa-a4c4-543165d22ccc\" stroke=\"#808080\" stroke-width=\"1\" stroke-opacity=\"1\" stroke-linecap=\"butt\" opacity=\"0\"></line><line x1=\"3148.914280477915\" y1=\"1746.4329472094971\" x2=\"3148.2642676868168\" y2=\"1757.0237992871964\" id=\"i9dc129d2-36d0-4385-aef5-28652dad8beb\" stroke=\"#808080\" stroke-width=\"1\" stroke-opacity=\"1\" stroke-linecap=\"butt\" opacity=\"0\"></line><line x1=\"3144.4383672788535\" y1=\"1742.2403632145101\" x2=\"3150.0356110057874\" y2=\"1751.5252354326956\" id=\"ie8f0d224-f58b-433f-b6d2-50d0ea0546a1\" stroke=\"#808080\" stroke-width=\"1\" stroke-opacity=\"1\" stroke-linecap=\"butt\" opacity=\"0\"></line><line x1=\"3145.937634840249\" y1=\"1736.3843532587182\" x2=\"3145.937634840249\" y2=\"1746.8940627721845\" id=\"i52a8d0e8-e0b8-404f-8f4d-38684375077e\" stroke=\"#808080\" stroke-width=\"1\" stroke-opacity=\"1\" stroke-linecap=\"butt\" opacity=\"0\"></line><line x1=\"3145.937634840249\" y1=\"1730.8940627343484\" x2=\"3145.937634840249\" y2=\"1741.4044829218453\" id=\"i2dc7089f-77a1-4adf-80c0-54a133ffcf55\" stroke=\"#808080\" stroke-width=\"1\" stroke-opacity=\"1\" stroke-linecap=\"butt\" opacity=\"0\"></line><line x1=\"3145.937634840249\" y1=\"1725.3844751887505\" x2=\"3145.937634840249\" y2=\"1735.9044829226611\" id=\"i75d9410a-8fd4-4b88-a63b-778cbc814358\" stroke=\"#808080\" stroke-width=\"1\" stroke-opacity=\"1\" stroke-linecap=\"butt\" opacity=\"0\"></line><line x1=\"3145.937634840249\" y1=\"1719.8844751879349\" x2=\"3145.937634840249\" y2=\"1730.3942336518433\" id=\"i244e0237-6e6c-4de8-be02-65f4a66c6a1e\" stroke=\"#808080\" stroke-width=\"1\" stroke-opacity=\"1\" stroke-linecap=\"butt\" opacity=\"0\"></line><line x1=\"3153.877136892464\" y1=\"1722.7273922608676\" x2=\"3143.83008392486\" y2=\"1722.7273922608676\" id=\"ie3ece5ea-77e3-4729-b123-4ed8baa5f3c3\" stroke=\"#808080\" stroke-width=\"1\" stroke-opacity=\"1\" stroke-linecap=\"butt\" opacity=\"0\"></line><line x1=\"3159.844021640207\" y1=\"1722.7273922608676\" x2=\"3148.864452578575\" y2=\"1722.7273922608676\" id=\"ibcc44769-024d-477d-974f-824443d4e3b5\" stroke=\"#808080\" stroke-width=\"1\" stroke-opacity=\"1\" stroke-linecap=\"butt\" opacity=\"0\"></line><line x1=\"3164.8783565171457\" y1=\"1722.7273922608676\" x2=\"3154.8305717333214\" y2=\"1722.7273922608676\" id=\"ibe2cd533-4dba-48d3-b333-04d98a4e6772\" stroke=\"#808080\" stroke-width=\"1\" stroke-opacity=\"1\" stroke-linecap=\"butt\" opacity=\"0\"></line><line x1=\"3170.8445095400457\" y1=\"1722.7273922608676\" x2=\"3159.8644525747095\" y2=\"1722.7273922608676\" id=\"iaf56d1e4-aaa6-415c-95aa-f213608fd308\" stroke=\"#808080\" stroke-width=\"1\" stroke-opacity=\"1\" stroke-linecap=\"butt\" opacity=\"0\"></line><line x1=\"3175.87835652101\" y1=\"1722.7273922608676\" x2=\"3165.430500302356\" y2=\"1722.7273922608676\" id=\"i1e89db4f-3e71-4fab-b1b3-b9f3cc568c9d\" stroke=\"#808080\" stroke-width=\"1\" stroke-opacity=\"1\" stroke-linecap=\"butt\" opacity=\"0\"></line><line x1=\"3181.4444033047325\" y1=\"1722.7273922608676\" x2=\"3170.930012449282\" y2=\"1722.7273922608676\" id=\"i0050fda2-038a-4dbe-9c2b-b9e6ac2b373a\" stroke=\"#808080\" stroke-width=\"1\" stroke-opacity=\"1\" stroke-linecap=\"butt\" opacity=\"0\"></line><line x1=\"3186.943915443142\" y1=\"1722.7273922608676\" x2=\"3176.7312660642165\" y2=\"1722.7273922608676\" id=\"i21259011-8b97-463b-b6ff-7a6263c095db\" stroke=\"#808080\" stroke-width=\"1\" stroke-opacity=\"1\" stroke-linecap=\"butt\" opacity=\"0\"></line><line x1=\"3192.7451887179795\" y1=\"1722.7273922608676\" x2=\"3181.8634768398765\" y2=\"1722.7273922608676\" id=\"i376b7683-c7c8-42a7-867c-54f4e632809e\" stroke=\"#808080\" stroke-width=\"1\" stroke-opacity=\"1\" stroke-linecap=\"butt\" opacity=\"0\"></line><line x1=\"3197.8773808268666\" y1=\"1722.7273922608676\" x2=\"3187.7312660742878\" y2=\"1722.7273922608676\" id=\"ia8e13b12-a3f9-4585-b1fd-1d42411c6cf7\" stroke=\"#808080\" stroke-width=\"1\" stroke-opacity=\"1\" stroke-linecap=\"butt\" opacity=\"0\"></line><line x1=\"3203.745188707907\" y1=\"1722.7273922608676\" x2=\"3192.8634768468087\" y2=\"1722.7273922608676\" id=\"i939f2adb-63f6-404f-94ca-3ff4fb35c805\" stroke=\"#808080\" stroke-width=\"1\" stroke-opacity=\"1\" stroke-linecap=\"butt\" opacity=\"0\"></line><line x1=\"3208.877380819933\" y1=\"1722.7273922608676\" x2=\"3198.829840011594\" y2=\"1722.7273922608676\" id=\"ib0398650-4d36-4cb5-9cc0-5eaecf57ae4f\" stroke=\"#808080\" stroke-width=\"1\" stroke-opacity=\"1\" stroke-linecap=\"butt\" opacity=\"0\"></line><line x1=\"3214.843777699318\" y1=\"1722.7273922608676\" x2=\"3203.8634768499483\" y2=\"1722.7273922608676\" id=\"i9454fc7f-a0b3-40b6-869c-e7badf11d741\" stroke=\"#808080\" stroke-width=\"1\" stroke-opacity=\"1\" stroke-linecap=\"butt\" opacity=\"0\"></line><line x1=\"3219.8773808167934\" y1=\"1722.7273922608676\" x2=\"3209.7315099822176\" y2=\"1722.7273922608676\" id=\"iabb89361-c54e-48f3-baaf-3850d1792b0d\" stroke=\"#808080\" stroke-width=\"1\" stroke-opacity=\"1\" stroke-linecap=\"butt\" opacity=\"0\"></line><line x1=\"3225.7454326555126\" y1=\"1722.7273922608676\" x2=\"3214.863964711147\" y2=\"1722.7273922608676\" id=\"iceafdaed-1a60-4a34-9ec9-295d75f9c024\" stroke=\"#808080\" stroke-width=\"1\" stroke-opacity=\"1\" stroke-linecap=\"butt\" opacity=\"0\"></line><line x1=\"3230.8778686700825\" y1=\"1722.7273922608676\" x2=\"3220.364208638268\" y2=\"1722.7273922608676\" id=\"ib03189ea-6359-4fb0-9471-aa86b99499a9\" stroke=\"#808080\" stroke-width=\"1\" stroke-opacity=\"1\" stroke-linecap=\"butt\" opacity=\"0\"></line><line x1=\"3236.3781126002064\" y1=\"1722.7273922608676\" x2=\"3226.2310221624793\" y2=\"1722.7273922608676\" id=\"i633b2dc4-d74b-49ce-97cc-a663fc1bc136\" stroke=\"#808080\" stroke-width=\"1\" stroke-opacity=\"1\" stroke-linecap=\"butt\" opacity=\"0\"></line><line x1=\"3242.2449447641784\" y1=\"1722.7273922608676\" x2=\"3231.3637207739553\" y2=\"1722.7273922608676\" id=\"idb17ad51-6708-47a4-b608-2aca1b297509\" stroke=\"#808080\" stroke-width=\"1\" stroke-opacity=\"1\" stroke-linecap=\"butt\" opacity=\"0\"></line><line x1=\"3247.3776247500305\" y1=\"1722.7273922608676\" x2=\"3236.863720772052\" y2=\"1722.7273922608676\" id=\"iccb93ed1-4217-4574-a4b1-3cfdfdfb61ca\" stroke=\"#808080\" stroke-width=\"1\" stroke-opacity=\"1\" stroke-linecap=\"butt\" opacity=\"0\"></line><line x1=\"3252.8776247519345\" y1=\"1722.7273922608676\" x2=\"3242.7312660704233\" y2=\"1722.7273922608676\" id=\"i7ed37140-f6cd-485d-a6e0-787c358f0778\" stroke=\"#808080\" stroke-width=\"1\" stroke-opacity=\"1\" stroke-linecap=\"butt\" opacity=\"0\"></line><line x1=\"3258.7451887117722\" y1=\"1722.7273922608676\" x2=\"3247.9309881639865\" y2=\"1722.7273922608676\" id=\"iebcae3d7-8e5d-476b-92d6-72844ea105bc\" stroke=\"#808080\" stroke-width=\"1\" stroke-opacity=\"1\" stroke-linecap=\"butt\" opacity=\"0\"></line><line x1=\"3263.9448911577683\" y1=\"1722.7273922608676\" x2=\"3253.4302563779775\" y2=\"1722.7273922608676\" id=\"ic742d208-1727-4314-a8fe-9642b5ebce79\" stroke=\"#808080\" stroke-width=\"1\" stroke-opacity=\"1\" stroke-linecap=\"butt\" opacity=\"0\"></line><line x1=\"3269.444159371779\" y1=\"1722.7273922608676\" x2=\"3259.2307782467915\" y2=\"1722.7273922608676\" id=\"i3fe4b579-980b-4232-af5f-8cb1b97a3d64\" stroke=\"#808080\" stroke-width=\"1\" stroke-opacity=\"1\" stroke-linecap=\"butt\" opacity=\"0\"></line><line x1=\"3275.2447008243275\" y1=\"1722.7273922608676\" x2=\"3264.4300125683876\" y2=\"1722.7273922608676\" id=\"ifb3b78ee-9413-4176-a629-801876d2d8c9\" stroke=\"#808080\" stroke-width=\"1\" stroke-opacity=\"1\" stroke-linecap=\"butt\" opacity=\"0\"></line><line x1=\"3280.4439155622476\" y1=\"1722.7273922608676\" x2=\"3270.330864229701\" y2=\"1722.7273922608676\" id=\"i1d2a5125-6c70-4e33-9260-c0c4c1f79476\" stroke=\"#808080\" stroke-width=\"1\" stroke-opacity=\"1\" stroke-linecap=\"butt\" opacity=\"0\"></line><line x1=\"3277.937634840249\" y1=\"1714.3845589894602\" x2=\"3277.937634840249\" y2=\"1724.8941912433008\" id=\"i488aaf4e-ab93-463b-8d81-7131c90522f1\" stroke=\"#808080\" stroke-width=\"1\" stroke-opacity=\"1\" stroke-linecap=\"butt\" opacity=\"0\"></line><line x1=\"3277.937634840249\" y1=\"1708.8936369171265\" x2=\"3277.937634840249\" y2=\"1719.3995611453506\" id=\"i275452c6-33c0-4807-aff8-e61265999984\" stroke=\"#808080\" stroke-width=\"1\" stroke-opacity=\"1\" stroke-linecap=\"butt\" opacity=\"0\"></line><line x1=\"3277.937634840249\" y1=\"1703.3882280712942\" x2=\"3277.937634840249\" y2=\"1713.9045667199523\" id=\"i9e7a8331-6fe7-4067-bc19-0beec98f7279\" stroke=\"#808080\" stroke-width=\"1\" stroke-opacity=\"1\" stroke-linecap=\"butt\" opacity=\"0\"></line><line x1=\"3277.937634840249\" y1=\"1697.8845590091732\" x2=\"3277.937634840249\" y2=\"1708.4043229107042\" id=\"i0d8a15ff-09b0-42ca-b058-e4be0ee95068\" stroke=\"#808080\" stroke-width=\"1\" stroke-opacity=\"1\" stroke-linecap=\"butt\" opacity=\"0\"></line><line x1=\"3273.451249975358\" y1=\"1694.1268677397072\" x2=\"3276.1400531459476\" y2=\"1698.0827279243597\" id=\"iec65e237-1bb1-4043-a6d4-25c791029e1b\" stroke=\"#808080\" stroke-width=\"1\" stroke-opacity=\"1\" stroke-linecap=\"butt\" opacity=\"0\"></line><line x1=\"3264.5260003966678\" y1=\"1688.6177016720126\" x2=\"3273.8689455675876\" y2=\"1692.3153278222464\" id=\"i562d9c21-83d8-4e39-bd35-b7bf67a745d1\" stroke=\"#808080\" stroke-width=\"1\" stroke-opacity=\"1\" stroke-linecap=\"butt\" opacity=\"0\"></line><line x1=\"3258.9790250351807\" y1=\"1686.422393792525\" x2=\"3269.0972706771777\" y2=\"1690.426858016161\" id=\"i95d0e8bd-cf9c-4dd6-94dc-1e9e815e8f20\" stroke=\"#808080\" stroke-width=\"1\" stroke-opacity=\"1\" stroke-linecap=\"butt\" opacity=\"0\"></line><line x1=\"3254.2061110301147\" y1=\"1684.5334335861778\" x2=\"3263.6404119361064\" y2=\"1688.2672152900193\" id=\"i6ccf8b0e-8264-4532-b0c4-542836741b7f\" stroke=\"#808080\" stroke-width=\"1\" stroke-opacity=\"1\" stroke-linecap=\"butt\" opacity=\"0\"></line><line x1=\"3248.7504983212134\" y1=\"1682.374283998019\" x2=\"3258.5266487825734\" y2=\"1686.2433583566121\" id=\"i3c370876-1721-44eb-9b4b-b7139b06c09e\" stroke=\"#808080\" stroke-width=\"1\" stroke-opacity=\"1\" stroke-linecap=\"butt\" opacity=\"0\"></line><line x1=\"3243.636738244385\" y1=\"1680.3504282822691\" x2=\"3253.846622085811\" y2=\"1684.3911598494858\" id=\"i765458c8-2893-4685-ba98-1dc0aa8c8a3a\" stroke=\"#808080\" stroke-width=\"1\" stroke-opacity=\"1\" stroke-linecap=\"butt\" opacity=\"0\"></line><line x1=\"3239.002854694102\" y1=\"1683.8287555138365\" x2=\"3248.941763365758\" y2=\"1680.2625132576532\" id=\"ib190bc31-ed96-45f0-90c8-24db9ebc2c68\" stroke=\"#808080\" stroke-width=\"1\" stroke-opacity=\"1\" stroke-linecap=\"butt\" opacity=\"0\"></line><line x1=\"3233.4702230462312\" y1=\"1681.900479820749\" x2=\"3243.8945893173404\" y2=\"1683.634787385052\" id=\"i75a905ad-4a22-4c34-bf2e-6ac1138c766f\" stroke=\"#808080\" stroke-width=\"1\" stroke-opacity=\"1\" stroke-linecap=\"butt\" opacity=\"0\"></line><line x1=\"3229.5028447426685\" y1=\"1677.410785817298\" x2=\"3237.7714366288174\" y2=\"1684.018711569601\" id=\"i2615a051-fe53-410a-80d0-0a123cea87f9\" stroke=\"#808080\" stroke-width=\"1\" stroke-opacity=\"1\" stroke-linecap=\"butt\" opacity=\"0\"></line><line x1=\"3228.282739590336\" y1=\"1671.4402599091654\" x2=\"3232.160632090712\" y2=\"1680.949893189921\" id=\"id4c960a9-d336-4324-a519-379269b76f57\" stroke=\"#808080\" stroke-width=\"1\" stroke-opacity=\"1\" stroke-linecap=\"butt\" opacity=\"0\"></line><line x1=\"3230.2665252733423\" y1=\"1665.535015428871\" x2=\"3228.9660091057435\" y2=\"1676.1273371943953\" id=\"ie09b8332-3a1a-4444-b3cf-a2ab859a5e6b\" stroke=\"#808080\" stroke-width=\"1\" stroke-opacity=\"1\" stroke-linecap=\"butt\" opacity=\"0\"></line><line x1=\"3234.896204645856\" y1=\"1661.6002502217343\" x2=\"3228.5779590244974\" y2=\"1670.2379967753216\" id=\"i74661a44-72cd-45bc-8bb9-9165978ad6b1\" stroke=\"#808080\" stroke-width=\"1\" stroke-opacity=\"1\" stroke-linecap=\"butt\" opacity=\"0\"></line><line x1=\"3240.567777467972\" y1=\"1660.6089144981427\" x2=\"3231.270593124546\" y2=\"1664.8715943000336\" id=\"i40649e14-c7bf-42ec-a1e4-226f8ce60b55\" stroke=\"#808080\" stroke-width=\"1\" stroke-opacity=\"1\" stroke-linecap=\"butt\" opacity=\"0\"></line><line x1=\"3246.5176151975356\" y1=\"1662.4263569905365\" x2=\"3235.8891366379744\" y2=\"1661.5798771464636\" id=\"i5ca16d3d-f89c-40f9-9ed7-8dfecf8b37a7\" stroke=\"#808080\" stroke-width=\"1\" stroke-opacity=\"1\" stroke-linecap=\"butt\" opacity=\"0\"></line><line x1=\"3250.326964386623\" y1=\"1666.7488034236949\" x2=\"3241.238132118214\" y2=\"1660.6785467720033\" id=\"i382d3ed4-6b7f-4d91-bc70-e49395be6125\" stroke=\"#808080\" stroke-width=\"1\" stroke-opacity=\"1\" stroke-linecap=\"butt\" opacity=\"0\"></line><line x1=\"3251.5347173343757\" y1=\"1672.0843971335341\" x2=\"3246.8423292809666\" y2=\"1662.9056508866026\" id=\"i9711f732-d46c-4517-83aa-d0e67179f9f7\" stroke=\"#808080\" stroke-width=\"1\" stroke-opacity=\"1\" stroke-linecap=\"butt\" opacity=\"0\"></line><line x1=\"3258.2078968300702\" y1=\"1673.1040451444187\" x2=\"3248.1514809629216\" y2=\"1669.1240510839013\" id=\"i8b7bdba4-8a5d-4153-b1e2-83d9f2757798\" stroke=\"#808080\" stroke-width=\"1\" stroke-opacity=\"1\" stroke-linecap=\"butt\" opacity=\"0\"></line><line x1=\"3263.0416162271035\" y1=\"1675.017070097299\" x2=\"3253.265271181539\" y2=\"1671.1479187287664\" id=\"i0b7433f2-f1f2-4588-86a5-27c9ce14e524\" stroke=\"#808080\" stroke-width=\"1\" stroke-opacity=\"1\" stroke-linecap=\"butt\" opacity=\"0\"></line><line x1=\"3268.1554103396757\" y1=\"1677.0409392832617\" x2=\"3258.379398306973\" y2=\"1673.1719197101145\" id=\"ib52b6af6-bdef-46c4-bf39-eb3f43e5774f\" stroke=\"#808080\" stroke-width=\"1\" stroke-opacity=\"1\" stroke-linecap=\"butt\" opacity=\"0\"></line><line x1=\"3273.2695413585343\" y1=\"1679.0649418054975\" x2=\"3263.4938153570606\" y2=\"1675.1960354339735\" id=\"id622814e-2313-40cb-9b04-69652dc73772\" stroke=\"#808080\" stroke-width=\"1\" stroke-opacity=\"1\" stroke-linecap=\"butt\" opacity=\"0\"></line><line x1=\"3278.3839426378468\" y1=\"1681.0890512878095\" x2=\"3268.8863140058984\" y2=\"1677.3302065817509\" id=\"iba2ab954-12dd-4909-8384-fc3ff699fd00\" stroke=\"#808080\" stroke-width=\"1\" stroke-opacity=\"1\" stroke-linecap=\"butt\" opacity=\"0\"></line><line x1=\"3283.6068698073313\" y1=\"1676.3656397299874\" x2=\"3274.245442823832\" y2=\"1681.0904039792683\" id=\"ie4fc9791-7dc7-4293-a4a4-ea67b373f6e5\" stroke=\"#808080\" stroke-width=\"1\" stroke-opacity=\"1\" stroke-linecap=\"butt\" opacity=\"0\"></line><line x1=\"3289.4490972655503\" y1=\"1677.4865449504448\" x2=\"3278.9082824207844\" y2=\"1677.7675665634092\" id=\"i9589f235-9bf6-4cf1-ba3c-872bda46cc1c\" stroke=\"#808080\" stroke-width=\"1\" stroke-opacity=\"1\" stroke-linecap=\"butt\" opacity=\"0\"></line><line x1=\"3291.7736537373835\" y1=\"1671.1748452109016\" x2=\"3284.9922905946623\" y2=\"1679.227830796608\" id=\"ia55291a8-c291-4979-a10d-3a4a6052d281\" stroke=\"#808080\" stroke-width=\"1\" stroke-opacity=\"1\" stroke-linecap=\"butt\" opacity=\"0\"></line><line x1=\"3295.29888987789\" y1=\"1666.988566548597\" x2=\"3288.540927630283\" y2=\"1675.0137631681212\" id=\"i85dd6fc3-b013-41b8-b57a-4b83229f6ce5\" stroke=\"#808080\" stroke-width=\"1\" stroke-opacity=\"1\" stroke-linecap=\"butt\" opacity=\"0\"></line><line x1=\"3298.859037910725\" y1=\"1662.7608294125653\" x2=\"3292.079524152737\" y2=\"1670.8116188220326\" id=\"i67bb6e37-54f5-4b7e-bda4-5329f7f3289c\" stroke=\"#808080\" stroke-width=\"1\" stroke-opacity=\"1\" stroke-linecap=\"butt\" opacity=\"0\"></line><line x1=\"3302.385623832615\" y1=\"1658.5729478616095\" x2=\"3295.626885886884\" y2=\"1666.5990656360211\" id=\"i16c47815-a7c4-4176-8c3d-402a040a416f\" stroke=\"#808080\" stroke-width=\"1\" stroke-opacity=\"1\" stroke-linecap=\"butt\" opacity=\"0\"></line><line x1=\"3305.9396266065564\" y1=\"1654.352508326405\" x2=\"3299.1690847254054\" y2=\"1662.3926434775303\" id=\"i2058c47d-85d3-4fda-a6a9-bf3ac0aca35d\" stroke=\"#808080\" stroke-width=\"1\" stroke-opacity=\"1\" stroke-linecap=\"butt\" opacity=\"0\"></line><line x1=\"3309.4872005052657\" y1=\"1650.13970319132\" x2=\"3302.7076464989937\" y2=\"1658.1905403963187\" id=\"ia919a86d-908e-4550-af05-40b884edb485\" stroke=\"#808080\" stroke-width=\"1\" stroke-opacity=\"1\" stroke-linecap=\"butt\" opacity=\"0\"></line><line x1=\"3307.468846330301\" y1=\"1644.0662197689892\" x2=\"3307.69475827449\" y2=\"1654.585259671739\" id=\"i1a083771-8ecf-4c9a-b4d1-bf01bdfdc918\" stroke=\"#808080\" stroke-width=\"1\" stroke-opacity=\"1\" stroke-linecap=\"butt\" opacity=\"0\"></line><line x1=\"3311.4388267966942\" y1=\"1639.5196981158676\" x2=\"3306.489029298745\" y2=\"1648.8468512647387\" id=\"i312536bb-f687-4dab-9f86-e1109ad31e7b\" stroke=\"#808080\" stroke-width=\"1\" stroke-opacity=\"1\" stroke-linecap=\"butt\" opacity=\"0\"></line><line x1=\"3317.0467472347077\" y1=\"1637.5801086828521\" x2=\"3308.2761083179885\" y2=\"1643.245639624018\" id=\"ie8af744b-baee-4261-ad18-d158a8861d74\" stroke=\"#808080\" stroke-width=\"1\" stroke-opacity=\"1\" stroke-linecap=\"butt\" opacity=\"0\"></line><line x1=\"3323.0786224822555\" y1=\"1638.5867462165606\" x2=\"3312.615496443411\" y2=\"1639.2590463235922\" id=\"i84d29e8c-c2c8-412b-ba86-93d067e3744d\" stroke=\"#808080\" stroke-width=\"1\" stroke-opacity=\"1\" stroke-linecap=\"butt\" opacity=\"0\"></line><line x1=\"3327.7196166067665\" y1=\"1642.4249169884883\" x2=\"3317.827321040187\" y2=\"1637.7047993531812\" id=\"ib847441b-5b99-4307-aacc-95c5392d0484\" stroke=\"#808080\" stroke-width=\"1\" stroke-opacity=\"1\" stroke-linecap=\"butt\" opacity=\"0\"></line><line x1=\"3329.561093603946\" y1=\"1647.5768075485826\" x2=\"3323.6151282440032\" y2=\"1639.1812532591355\" id=\"i5c7640d7-d622-43b8-a281-b82d81421381\" stroke=\"#808080\" stroke-width=\"1\" stroke-opacity=\"1\" stroke-linecap=\"butt\" opacity=\"0\"></line><line x1=\"3328.985704529387\" y1=\"1653.4981344381254\" x2=\"3327.8355417839393\" y2=\"1642.7757523611683\" id=\"i6b6e0367-eb1f-4170-974b-f21b325411f0\" stroke=\"#808080\" stroke-width=\"1\" stroke-opacity=\"1\" stroke-linecap=\"butt\" opacity=\"0\"></line><line x1=\"3325.7070085761857\" y1=\"1658.0366433775075\" x2=\"3329.817016414153\" y2=\"1648.3831589378424\" id=\"i38c7d169-6293-408f-9148-c32a4d801b72\" stroke=\"#808080\" stroke-width=\"1\" stroke-opacity=\"1\" stroke-linecap=\"butt\" opacity=\"0\"></line><line x1=\"3320.570563276839\" y1=\"1660.634294074608\" x2=\"3328.850549017268\" y2=\"1654.222479346565\" id=\"i555c5b3f-64fd-48d1-b83f-df26c91bbe1f\" stroke=\"#808080\" stroke-width=\"1\" stroke-opacity=\"1\" stroke-linecap=\"butt\" opacity=\"0\"></line><line x1=\"3314.559767147509\" y1=\"1660.4727352196137\" x2=\"3325.255797404516\" y2=\"1658.8610924929967\" id=\"i7788cbd9-687b-4d92-b606-bcb1b4d7cf4b\" stroke=\"#808080\" stroke-width=\"1\" stroke-opacity=\"1\" stroke-linecap=\"butt\" opacity=\"0\"></line><line x1=\"3311.967515520838\" y1=\"1665.9793061587063\" x2=\"3318.737379999505\" y2=\"1657.9399754347037\" id=\"i7351cf0b-1ae3-45a5-acb9-8fc149734292\" stroke=\"#808080\" stroke-width=\"1\" stroke-opacity=\"1\" stroke-linecap=\"butt\" opacity=\"0\"></line><line x1=\"3308.424644800829\" y1=\"1670.1865261880412\" x2=\"3315.2000553770044\" y2=\"1662.1406093776804\" id=\"i777b7a84-03c5-4973-bdcb-360b459c1d9a\" stroke=\"#808080\" stroke-width=\"1\" stroke-opacity=\"1\" stroke-linecap=\"butt\" opacity=\"0\"></line><line x1=\"3304.881946685193\" y1=\"1674.3935412467094\" x2=\"3311.639875260863\" y2=\"1666.3683846131917\" id=\"i2cf29d89-dab4-42ab-806f-ff45100b254a\" stroke=\"#808080\" stroke-width=\"1\" stroke-opacity=\"1\" stroke-linecap=\"butt\" opacity=\"0\"></line><line x1=\"3301.333269219177\" y1=\"1678.6076568869883\" x2=\"3308.1094971678845\" y2=\"1670.56076943266\" id=\"if7640b37-a49b-4e24-a019-38dd3d7d379e\" stroke=\"#808080\" stroke-width=\"1\" stroke-opacity=\"1\" stroke-linecap=\"butt\" opacity=\"0\"></line><line x1=\"3297.7967549812124\" y1=\"1682.8073284843633\" x2=\"3304.5556355105946\" y2=\"1674.7810413894085\" id=\"ibd52d23e-9cce-4d54-9bef-e53825c78289\" stroke=\"#808080\" stroke-width=\"1\" stroke-opacity=\"1\" stroke-linecap=\"butt\" opacity=\"0\"></line><line x1=\"3294.2495364274955\" y1=\"1687.0197116411475\" x2=\"3301.0236692632106\" y2=\"1678.9753121695996\" id=\"i48bc1c70-47eb-4172-9b5b-7e5934a14814\" stroke=\"#808080\" stroke-width=\"1\" stroke-opacity=\"1\" stroke-linecap=\"butt\" opacity=\"0\"></line><line x1=\"3294.140375866178\" y1=\"1692.8818159677437\" x2=\"3296.2053440014975\" y2=\"1682.5644784119015\" id=\"i93a813db-d3a3-426f-94fd-189663059b85\" stroke=\"#808080\" stroke-width=\"1\" stroke-opacity=\"1\" stroke-linecap=\"butt\" opacity=\"0\"></line><line x1=\"3291.937820523237\" y1=\"1697.954038445175\" x2=\"3295.5399676675725\" y2=\"1688.0841617325686\" id=\"ia571e565-b82f-41bf-bd01-4623e9e4eb91\" stroke=\"#808080\" stroke-width=\"1\" stroke-opacity=\"1\" stroke-linecap=\"butt\" opacity=\"0\"></line><line x1=\"3288.990767811389\" y1=\"1702.6330106375394\" x2=\"3294.056528709909\" y2=\"1693.411775472115\" id=\"ia2e8fc63-bba5-4e3a-b00a-43e4438798b2\" stroke=\"#808080\" stroke-width=\"1\" stroke-opacity=\"1\" stroke-linecap=\"butt\" opacity=\"0\"></line><line x1=\"3290.0376348402488\" y1=\"1708.3998012716697\" x2=\"3290.0376348402488\" y2=\"1697.8883535824773\" id=\"i3854d58d-8c9f-44e8-8d94-e51e85f64f59\" stroke=\"#808080\" stroke-width=\"1\" stroke-opacity=\"1\" stroke-linecap=\"butt\" opacity=\"0\"></line><line x1=\"3290.0376348402488\" y1=\"1713.8996792952094\" x2=\"3290.0376348402488\" y2=\"1703.3843315245883\" id=\"icf058c7f-c41f-4dd7-9bca-5f80c8ebed88\" stroke=\"#808080\" stroke-width=\"1\" stroke-opacity=\"1\" stroke-linecap=\"butt\" opacity=\"0\"></line><line x1=\"3290.0376348402488\" y1=\"1719.4043051143922\" x2=\"3290.0376348402488\" y2=\"1708.8936583762445\" id=\"iae1d23ae-a6d1-4169-a10d-4ff2137d22b7\" stroke=\"#808080\" stroke-width=\"1\" stroke-opacity=\"1\" stroke-linecap=\"butt\" opacity=\"0\"></line><line x1=\"3290.0376348402488\" y1=\"1724.8936583963164\" x2=\"3290.0376348402488\" y2=\"1714.3882315916044\" id=\"i6c2f4f97-378b-422e-a80b-a654a14bf905\" stroke=\"#808080\" stroke-width=\"1\" stroke-opacity=\"1\" stroke-linecap=\"butt\" opacity=\"0\"></line><line x1=\"3298.345432659816\" y1=\"1722.7273922608676\" x2=\"3287.831509982218\" y2=\"1722.7273922608676\" id=\"i15c02376-07f3-4881-9a0f-e916ec176ba3\" stroke=\"#808080\" stroke-width=\"1\" stroke-opacity=\"1\" stroke-linecap=\"butt\" opacity=\"0\"></line><line x1=\"3303.8454326555125\" y1=\"1722.7273922608676\" x2=\"3293.331266070424\" y2=\"1722.7273922608676\" id=\"i87a39ba3-1212-43dd-8920-ec7f8e787ba6\" stroke=\"#808080\" stroke-width=\"1\" stroke-opacity=\"1\" stroke-linecap=\"butt\" opacity=\"0\"></line><line x1=\"3309.3451887117726\" y1=\"1722.7273922608676\" x2=\"3298.4642086457125\" y2=\"1722.7273922608676\" id=\"i1c340858-5e01-4197-8463-466c94fbc6a6\" stroke=\"#808080\" stroke-width=\"1\" stroke-opacity=\"1\" stroke-linecap=\"butt\" opacity=\"0\"></line><line x1=\"3314.4781125927634\" y1=\"1722.7273922608676\" x2=\"3304.430083917418\" y2=\"1722.7273922608676\" id=\"if58870a8-3ba7-4183-b3af-d386b2564d47\" stroke=\"#808080\" stroke-width=\"1\" stroke-opacity=\"1\" stroke-linecap=\"butt\" opacity=\"0\"></line><line x1=\"3320.444021647652\" y1=\"1722.7273922608676\" x2=\"3309.4646965068355\" y2=\"1722.7273922608676\" id=\"i8728aaa1-788e-4304-b2be-bfa569fc1a2f\" stroke=\"#808080\" stroke-width=\"1\" stroke-opacity=\"1\" stroke-linecap=\"butt\" opacity=\"0\"></line><line x1=\"3325.478600446132\" y1=\"1722.7273922608676\" x2=\"3315.3302904231027\" y2=\"1722.7273922608676\" id=\"i4ad36179-e933-4472-bc1d-ab93b6712b9c\" stroke=\"#808080\" stroke-width=\"1\" stroke-opacity=\"1\" stroke-linecap=\"butt\" opacity=\"0\"></line><line x1=\"3331.3442129369296\" y1=\"1722.7273922608676\" x2=\"3320.9295961038542\" y2=\"1722.7273922608676\" id=\"ia6196a62-e080-4877-9e87-1d5b08c8acee\" stroke=\"#808080\" stroke-width=\"1\" stroke-opacity=\"1\" stroke-linecap=\"butt\" opacity=\"0\"></line><line x1=\"3336.943533752901\" y1=\"1722.7273922608676\" x2=\"3326.4295961100606\" y2=\"1722.7273922608676\" id=\"i197a225d-e995-49a1-a510-f07b598e3534\" stroke=\"#808080\" stroke-width=\"1\" stroke-opacity=\"1\" stroke-linecap=\"butt\" opacity=\"0\"></line><line x1=\"3342.443533746693\" y1=\"1722.7273922608676\" x2=\"3331.8324856292493\" y2=\"1722.7273922608676\" id=\"i65d09d91-375b-47e1-9eb3-7468e5ceb8ca\" stroke=\"#808080\" stroke-width=\"1\" stroke-opacity=\"1\" stroke-linecap=\"butt\" opacity=\"0\"></line><line x1=\"3347.8464084305874\" y1=\"1722.7273922608676\" x2=\"3336.964208646438\" y2=\"1722.7273922608676\" id=\"idc1210b0-8a0e-4191-b2f4-5e1e24d60c74\" stroke=\"#808080\" stroke-width=\"1\" stroke-opacity=\"1\" stroke-linecap=\"butt\" opacity=\"0\"></line><line x1=\"3352.9781125920385\" y1=\"1722.7273922608676\" x2=\"3342.9296068128046\" y2=\"1722.7273922608676\" id=\"id6bf6f41-8eb3-4e86-b951-e283b8a17267\" stroke=\"#808080\" stroke-width=\"1\" stroke-opacity=\"1\" stroke-linecap=\"butt\" opacity=\"0\"></line><line x1=\"3358.9435240596013\" y1=\"1722.7273922608676\" x2=\"3348.429108302204\" y2=\"1722.7273922608676\" id=\"i0a292a30-61bd-464d-bfc5-f1d0a6392c68\" stroke=\"#808080\" stroke-width=\"1\" stroke-opacity=\"1\" stroke-linecap=\"butt\" opacity=\"0\"></line><line x1=\"3364.4430458462184\" y1=\"1722.7273922608676\" x2=\"3353.5317199498804\" y2=\"1722.7273922608676\" id=\"i8b26533b-7f28-44a3-a612-d349b5e301e0\" stroke=\"#808080\" stroke-width=\"1\" stroke-opacity=\"1\" stroke-linecap=\"butt\" opacity=\"0\"></line><line x1=\"3369.5456229438755\" y1=\"1722.7273922608676\" x2=\"3359.4303278275297\" y2=\"1722.7273922608676\" id=\"i0e562d32-a093-4d1a-b715-b4aceacb6a38\" stroke=\"#808080\" stroke-width=\"1\" stroke-opacity=\"1\" stroke-linecap=\"butt\" opacity=\"0\"></line><line x1=\"3367.0376348402488\" y1=\"1714.3845519824038\" x2=\"3367.0376348402488\" y2=\"1724.9040867387052\" id=\"i53484b3b-6f4b-4cd8-ab78-809340d5d0af\" stroke=\"#808080\" stroke-width=\"1\" stroke-opacity=\"1\" stroke-linecap=\"butt\" opacity=\"0\"></line><line x1=\"3367.0376348402488\" y1=\"1708.8840642615435\" x2=\"3367.0376348402488\" y2=\"1719.3941942190918\" id=\"ic4beaa2e-1d38-4ced-ac08-f987a108a9fd\" stroke=\"#808080\" stroke-width=\"1\" stroke-opacity=\"1\" stroke-linecap=\"butt\" opacity=\"0\"></line><line x1=\"3367.0376348402488\" y1=\"1703.3936341793353\" x2=\"3367.0376348402488\" y2=\"1713.8996888691845\" id=\"i7b8454db-89cb-4b7f-847b-460c6f78ee3f\" stroke=\"#808080\" stroke-width=\"1\" stroke-opacity=\"1\" stroke-linecap=\"butt\" opacity=\"0\"></line><line x1=\"3367.0376348402488\" y1=\"1697.888344774127\" x2=\"3367.0376348402488\" y2=\"1708.3999328219531\" id=\"id3986b92-e22d-4c9a-80a9-35a41470ea38\" stroke=\"#808080\" stroke-width=\"1\" stroke-opacity=\"1\" stroke-linecap=\"butt\" opacity=\"0\"></line><line x1=\"3367.0376348402488\" y1=\"1692.3885887554584\" x2=\"3367.0376348402488\" y2=\"1702.8940246232467\" id=\"ifc3550ac-3d52-40b8-9220-b73dbbf6c51d\" stroke=\"#808080\" stroke-width=\"1\" stroke-opacity=\"1\" stroke-linecap=\"butt\" opacity=\"0\"></line><line x1=\"3367.0376348402488\" y1=\"1686.894024571867\" x2=\"3367.0376348402488\" y2=\"1697.394268756113\" id=\"i420ccce7-0bb5-4037-9f54-d22dc692cc93\" stroke=\"#808080\" stroke-width=\"1\" stroke-opacity=\"1\" stroke-linecap=\"butt\" opacity=\"0\"></line><line x1=\"3363.6477074453005\" y1=\"1682.1451986981428\" x2=\"3368.0291858842393\" y2=\"1691.9451777963518\" id=\"if73424bd-496e-4be7-b43a-ece4bcb0b646\" stroke=\"#808080\" stroke-width=\"1\" stroke-opacity=\"1\" stroke-linecap=\"butt\" opacity=\"0\"></line><line x1=\"3366.8572259408124\" y1=\"1676.6464355076691\" x2=\"3364.3070370048454\" y2=\"1686.9199801574214\" id=\"i67b7ac36-ff2b-4816-a1b5-dc1b089c230e\" stroke=\"#808080\" stroke-width=\"1\" stroke-opacity=\"1\" stroke-linecap=\"butt\" opacity=\"0\"></line><line x1=\"3372.845989602897\" y1=\"1674.308388682522\" x2=\"3364.434152173557\" y2=\"1680.8874508815466\" id=\"i65f29b85-b2d1-4645-8bcc-ff0583771ed0\" stroke=\"#808080\" stroke-width=\"1\" stroke-opacity=\"1\" stroke-linecap=\"butt\" opacity=\"0\"></line><line x1=\"3378.6949358950665\" y1=\"1676.230957199788\" x2=\"3367.714949473607\" y2=\"1676.230957199788\" id=\"iccaa6f64-9f7d-4c38-9902-d2f8e42c5bc7\" stroke=\"#808080\" stroke-width=\"1\" stroke-opacity=\"1\" stroke-linecap=\"butt\" opacity=\"0\"></line><line x1=\"3381.888994214793\" y1=\"1681.0031081403697\" x2=\"3373.5333749379615\" y2=\"1674.468015255443\" id=\"i6d60f30f-b9a1-4371-9aa3-3af6069ba461\" stroke=\"#808080\" stroke-width=\"1\" stroke-opacity=\"1\" stroke-linecap=\"butt\" opacity=\"0\"></line><line x1=\"3381.8860901750845\" y1=\"1686.9919198537934\" x2=\"3379.332369584148\" y2=\"1676.7041477817136\" id=\"i23e98fae-0ffa-4837-bfe8-3d8b312f6bf9\" stroke=\"#808080\" stroke-width=\"1\" stroke-opacity=\"1\" stroke-linecap=\"butt\" opacity=\"0\"></line><line x1=\"3378.188489128634\" y1=\"1691.8503305029728\" x2=\"3382.5168062045486\" y2=\"1682.1692565309074\" id=\"iec240d90-974e-4c3c-b399-7d3f2d6d29df\" stroke=\"#808080\" stroke-width=\"1\" stroke-opacity=\"1\" stroke-linecap=\"butt\" opacity=\"0\"></line><line x1=\"3379.137634840249\" y1=\"1697.394195086126\" x2=\"3379.137634840249\" y2=\"1686.8933892520333\" id=\"ia132851f-a1e4-4caf-b35b-2172306479a5\" stroke=\"#808080\" stroke-width=\"1\" stroke-opacity=\"1\" stroke-linecap=\"butt\" opacity=\"0\"></line><line x1=\"3379.137634840249\" y1=\"1702.8939509505676\" x2=\"3379.137634840249\" y2=\"1692.3843244988807\" id=\"i32358fbc-c42d-4ce9-9ff4-df5968835005\" stroke=\"#808080\" stroke-width=\"1\" stroke-opacity=\"1\" stroke-linecap=\"butt\" opacity=\"0\"></line><line x1=\"3379.137634840249\" y1=\"1708.4043127488783\" x2=\"3379.137634840249\" y2=\"1697.8842142645133\" id=\"i1805c746-b71d-4098-b1f0-674fab1bdc6e\" stroke=\"#808080\" stroke-width=\"1\" stroke-opacity=\"1\" stroke-linecap=\"butt\" opacity=\"0\"></line><line x1=\"3379.137634840249\" y1=\"1713.90417813341\" x2=\"3379.137634840249\" y2=\"1703.3945128772548\" id=\"i7bae857e-8274-43f5-9fa9-5c0ec0dcfd22\" stroke=\"#808080\" stroke-width=\"1\" stroke-opacity=\"1\" stroke-linecap=\"butt\" opacity=\"0\"></line><line x1=\"3379.137634840249\" y1=\"1719.3945128795713\" x2=\"3379.137634840249\" y2=\"1708.8886010695378\" id=\"i55b028df-812b-40ce-870c-e8456dcce8e8\" stroke=\"#808080\" stroke-width=\"1\" stroke-opacity=\"1\" stroke-linecap=\"butt\" opacity=\"0\"></line><line x1=\"3379.137634840249\" y1=\"1724.8999194369576\" x2=\"3379.137634840249\" y2=\"1714.3883570922344\" id=\"i569dbdee-1f3d-4185-8165-630e060c1f25\" stroke=\"#808080\" stroke-width=\"1\" stroke-opacity=\"1\" stroke-linecap=\"butt\" opacity=\"0\"></line><line x1=\"3387.4449447641796\" y1=\"1722.7273922608676\" x2=\"3379.0587214450106\" y2=\"1722.7273922608676\" id=\"i3be906af-f6cc-4909-b2ef-8d2ac3a08444\" stroke=\"#808080\" stroke-width=\"1\" stroke-opacity=\"1\" stroke-linecap=\"butt\" opacity=\"0\"></line><line x1=\"3395.0726244387984\" y1=\"1722.7273922608676\" x2=\"3386.986698650351\" y2=\"1722.7273922608676\" id=\"i1bcafbb2-b893-44e5-b742-7d5f254bd7d8\" stroke=\"#808080\" stroke-width=\"1\" stroke-opacity=\"1\" stroke-linecap=\"butt\" opacity=\"0\"></line><line x1=\"3394.9944051201164\" y1=\"1731.0609089548375\" x2=\"3394.9944051201164\" y2=\"1720.5609089340114\" id=\"i699ea435-441c-4973-a1aa-d5015a42cf75\" stroke=\"#808080\" stroke-width=\"1\" stroke-opacity=\"1\" stroke-linecap=\"butt\" opacity=\"0\"></line><line x1=\"3394.9944051201164\" y1=\"1736.5609089447594\" x2=\"3394.9944051201164\" y2=\"1726.050128756793\" id=\"ib2aca97f-8fc5-423a-b71a-fc60e0cc4577\" stroke=\"#808080\" stroke-width=\"1\" stroke-opacity=\"1\" stroke-linecap=\"butt\" opacity=\"0\"></line><line x1=\"3394.9944051201164\" y1=\"1742.0701250199577\" x2=\"3394.9944051201164\" y2=\"1731.5610310036911\" id=\"i423fd5bf-53c9-47d6-b64a-6d80e6da207a\" stroke=\"#808080\" stroke-width=\"1\" stroke-opacity=\"1\" stroke-linecap=\"butt\" opacity=\"0\"></line><line x1=\"3394.9944051201164\" y1=\"1747.5610310157047\" x2=\"3394.9944051201164\" y2=\"1737.0548888431945\" id=\"iecff3ae7-d752-4fd3-9563-fc299f4bb863\" stroke=\"#808080\" stroke-width=\"1\" stroke-opacity=\"1\" stroke-linecap=\"butt\" opacity=\"0\"></line><line x1=\"3394.9944051201164\" y1=\"1753.0662132914354\" x2=\"3394.9944051201164\" y2=\"1742.555132796137\" id=\"ic559f433-9b01-467f-bbc4-01ec8a4cb928\" stroke=\"#808080\" stroke-width=\"1\" stroke-opacity=\"1\" stroke-linecap=\"butt\" opacity=\"0\"></line><line x1=\"3394.9944051201164\" y1=\"1758.5664572731926\" x2=\"3394.9944051201164\" y2=\"1748.0550108207012\" id=\"iad927663-52af-4de1-8b4c-6e1e82b4edc9\" stroke=\"#808080\" stroke-width=\"1\" stroke-opacity=\"1\" stroke-linecap=\"butt\" opacity=\"0\"></line><line x1=\"3389.668895995654\" y1=\"1761.782719734828\" x2=\"3396.4911034739307\" y2=\"1754.025583391467\" id=\"i358bb608-35ab-4046-b7b9-fb1a348ba200\" stroke=\"#808080\" stroke-width=\"1\" stroke-opacity=\"1\" stroke-linecap=\"butt\" opacity=\"0\"></line><line x1=\"3389.64652041608\" y1=\"1767.966189366524\" x2=\"3391.8919401377766\" y2=\"1757.533287842277\" id=\"i1719b635-0a85-4bfa-a77f-ebee931712db\" stroke=\"#808080\" stroke-width=\"1\" stroke-opacity=\"1\" stroke-linecap=\"butt\" opacity=\"0\"></line><line x1=\"3392.7296028824\" y1=\"1773.2014663799416\" x2=\"3389.632785016533\" y2=\"1763.0964795648247\" id=\"i7ff32fcc-b1c7-4299-a064-ddd6460a8730\" stroke=\"#808080\" stroke-width=\"1\" stroke-opacity=\"1\" stroke-linecap=\"butt\" opacity=\"0\"></line><line x1=\"3398.002013483893\" y1=\"1776.2278539636613\" x2=\"3390.1665018213625\" y2=\"1768.7199197232517\" id=\"ifbfb4116-14ef-4594-9cbd-02205d6df9c7\" stroke=\"#808080\" stroke-width=\"1\" stroke-opacity=\"1\" stroke-linecap=\"butt\" opacity=\"0\"></line><line x1=\"3403.608186644304\" y1=\"1776.136127039145\" x2=\"3393.7553532752663\" y2=\"1773.5710676438034\" id=\"iedafda28-dfab-492e-9350-b4c6006c799c\" stroke=\"#808080\" stroke-width=\"1\" stroke-opacity=\"1\" stroke-linecap=\"butt\" opacity=\"0\"></line><line x1=\"3409.090275912931\" y1=\"1773.3740394915615\" x2=\"3398.8491397516073\" y2=\"1776.0401885621557\" id=\"ibfa1921d-092c-42ba-b1c6-a63c2a6b99d3\" stroke=\"#808080\" stroke-width=\"1\" stroke-opacity=\"1\" stroke-linecap=\"butt\" opacity=\"0\"></line><line x1=\"3412.1394481324373\" y1=\"1768.5118579194213\" x2=\"3404.4918306867394\" y2=\"1775.8397531930232\" id=\"i6f5d2b17-219b-4092-919e-dd1e646dfcf0\" stroke=\"#808080\" stroke-width=\"1\" stroke-opacity=\"1\" stroke-linecap=\"butt\" opacity=\"0\"></line><line x1=\"3412.5274678660526\" y1=\"1762.863360605209\" x2=\"3409.389184142694\" y2=\"1773.1036514521998\" id=\"ifa8f6817-b795-44da-a845-5e9aa369475e\" stroke=\"#808080\" stroke-width=\"1\" stroke-opacity=\"1\" stroke-linecap=\"butt\" opacity=\"0\"></line><line x1=\"3410.214328811262\" y1=\"1757.614406302201\" x2=\"3412.458268409362\" y2=\"1768.0404307229926\" id=\"i0a644d06-bb2b-495c-9410-80a8b5992afa\" stroke=\"#808080\" stroke-width=\"1\" stroke-opacity=\"1\" stroke-linecap=\"butt\" opacity=\"0\"></line><line x1=\"3405.7435417190245\" y1=\"1754.1914038558102\" x2=\"3412.717533677351\" y2=\"1762.1211255258856\" id=\"i36ea9c2d-5d95-417d-a683-96c095810e4a\" stroke=\"#808080\" stroke-width=\"1\" stroke-opacity=\"1\" stroke-linecap=\"butt\" opacity=\"0\"></line><line x1=\"3407.094405120117\" y1=\"1748.0501084089942\" x2=\"3407.094405120117\" y2=\"1758.5702656674375\" id=\"ic95b57cc-1940-4671-b2cf-fc9259f68411\" stroke=\"#808080\" stroke-width=\"1\" stroke-opacity=\"1\" stroke-linecap=\"butt\" opacity=\"0\"></line><line x1=\"3407.094405120117\" y1=\"1742.550230320382\" x2=\"3407.094405120117\" y2=\"1753.0703525025788\" id=\"i5a42ad4a-ddd6-4d89-a590-4736f0b57160\" stroke=\"#808080\" stroke-width=\"1\" stroke-opacity=\"1\" stroke-linecap=\"butt\" opacity=\"0\"></line><line x1=\"3407.094405120117\" y1=\"1737.0503903638562\" x2=\"3407.094405120117\" y2=\"1747.560934094645\" id=\"ic7c9af88-21c5-44d2-90b3-f72ad9f32b31\" stroke=\"#808080\" stroke-width=\"1\" stroke-opacity=\"1\" stroke-linecap=\"butt\" opacity=\"0\"></line><line x1=\"3407.094405120117\" y1=\"1731.560372093506\" x2=\"3407.094405120117\" y2=\"1742.0664537456735\" id=\"i69cff775-b46b-4ab8-96cd-58ad9f4d4531\" stroke=\"#808080\" stroke-width=\"1\" stroke-opacity=\"1\" stroke-linecap=\"butt\" opacity=\"0\"></line><line x1=\"3407.094405120117\" y1=\"1726.0551366297402\" x2=\"3407.094405120117\" y2=\"1736.5610561511096\" id=\"ia297a89c-967c-4a44-9546-232073ad0dc7\" stroke=\"#808080\" stroke-width=\"1\" stroke-opacity=\"1\" stroke-linecap=\"butt\" opacity=\"0\"></line><line x1=\"3407.094405120117\" y1=\"1720.5604941690594\" x2=\"3407.094405120117\" y2=\"1731.0664713731\" id=\"i06c51100-62fb-45c8-b99d-a91466375bca\" stroke=\"#808080\" stroke-width=\"1\" stroke-opacity=\"1\" stroke-linecap=\"butt\" opacity=\"0\"></line><line x1=\"3415.4021188518363\" y1=\"1722.7273922608676\" x2=\"3404.5874304364124\" y2=\"1722.7273922608676\" id=\"ia6f4b250-1931-418b-9db2-3826b523cc84\" stroke=\"#808080\" stroke-width=\"1\" stroke-opacity=\"1\" stroke-linecap=\"butt\" opacity=\"0\"></line><line x1=\"3420.601333438782\" y1=\"1722.7273922608676\" x2=\"3410.0199191203596\" y2=\"1722.7273922608676\" id=\"ic027d19e-8336-49d9-8422-d17dde363516\" stroke=\"#808080\" stroke-width=\"1\" stroke-opacity=\"1\" stroke-linecap=\"butt\" opacity=\"0\"></line><line x1=\"3426.033823099943\" y1=\"1722.7273922608676\" x2=\"3415.51967518586\" y2=\"1722.7273922608676\" id=\"i3d6473d0-f3c7-46b3-a669-5d2a82e845b8\" stroke=\"#808080\" stroke-width=\"1\" stroke-opacity=\"1\" stroke-linecap=\"butt\" opacity=\"0\"></line><line x1=\"3431.5335791772013\" y1=\"1722.7273922608676\" x2=\"3421.0201630502575\" y2=\"1722.7273922608676\" id=\"ic38fdad2-8216-4d65-b5ad-52686c764ddc\" stroke=\"#808080\" stroke-width=\"1\" stroke-opacity=\"1\" stroke-linecap=\"butt\" opacity=\"0\"></line><line x1=\"3437.0340670272876\" y1=\"1722.7273922608676\" x2=\"3426.520406982437\" y2=\"1722.7273922608676\" id=\"ie52c361c-530c-459c-8f9b-890ab78e7d04\" stroke=\"#808080\" stroke-width=\"1\" stroke-opacity=\"1\" stroke-linecap=\"butt\" opacity=\"0\"></line><line x1=\"3442.5343109523515\" y1=\"1722.7273922608676\" x2=\"3432.019919118065\" y2=\"1722.7273922608676\" id=\"i096c24ad-ced8-4601-97fd-51345934f883\" stroke=\"#808080\" stroke-width=\"1\" stroke-opacity=\"1\" stroke-linecap=\"butt\" opacity=\"0\"></line><line x1=\"3448.0338231022383\" y1=\"1722.7273922608676\" x2=\"3437.8879522816214\" y2=\"1722.7273922608676\" id=\"i8ba7b057-f06f-43c7-ab09-76f74fc0e110\" stroke=\"#808080\" stroke-width=\"1\" stroke-opacity=\"1\" stroke-linecap=\"butt\" opacity=\"0\"></line><line x1=\"3453.9018749119655\" y1=\"1722.7273922608676\" x2=\"3443.02138271103\" y2=\"1722.7273922608676\" id=\"i1cb733d5-dac4-41b8-8b97-619cd8879acc\" stroke=\"#808080\" stroke-width=\"1\" stroke-opacity=\"1\" stroke-linecap=\"butt\" opacity=\"0\"></line><line x1=\"3459.035286652738\" y1=\"1722.7273922608676\" x2=\"3448.520406982437\" y2=\"1722.7273922608676\" id=\"i822fd249-2004-4a96-8ddd-2fcb0eb30b82\" stroke=\"#808080\" stroke-width=\"1\" stroke-opacity=\"1\" stroke-linecap=\"butt\" opacity=\"0\"></line><line x1=\"3464.534310952352\" y1=\"1722.7273922608676\" x2=\"3454.4870140446596\" y2=\"1722.7273922608676\" id=\"i8ebcd0fe-9cc9-4bc0-9d3d-cf86de647685\" stroke=\"#808080\" stroke-width=\"1\" stroke-opacity=\"1\" stroke-linecap=\"butt\" opacity=\"0\"></line><line x1=\"3470.5009517864282\" y1=\"1722.7273922608676\" x2=\"3459.8879522816214\" y2=\"1722.7273922608676\" id=\"iecb9b694-d2e7-4d26-908e-dcc8be2b5efa\" stroke=\"#808080\" stroke-width=\"1\" stroke-opacity=\"1\" stroke-linecap=\"butt\" opacity=\"0\"></line><line x1=\"3467.594405120117\" y1=\"1714.3887236545968\" x2=\"3467.594405120117\" y2=\"1724.899918790124\" id=\"i9019d1b9-3f98-4f0f-93b8-b05a81524bba\" stroke=\"#808080\" stroke-width=\"1\" stroke-opacity=\"1\" stroke-linecap=\"butt\" opacity=\"0\"></line><line x1=\"3467.594405120117\" y1=\"1708.8886016636716\" x2=\"3467.594405120117\" y2=\"1719.394193094996\" id=\"idd3ecf9c-84d9-4a1f-b2ff-9271e43da9f1\" stroke=\"#808080\" stroke-width=\"1\" stroke-opacity=\"1\" stroke-linecap=\"butt\" opacity=\"0\"></line><line x1=\"3467.594405120117\" y1=\"1703.3936352130065\" x2=\"3467.594405120117\" y2=\"1713.9000503221323\" id=\"i1b308fda-4811-42ef-b47d-eed1ad19cda7\" stroke=\"#808080\" stroke-width=\"1\" stroke-opacity=\"1\" stroke-linecap=\"butt\" opacity=\"0\"></line><line x1=\"3467.6058248801974\" y1=\"1697.9324456141467\" x2=\"3467.623345236271\" y2=\"1685.2062221354217\" id=\"i259a0edf-5cd8-4a5a-9062-9d6b9b983a32\" stroke=\"#808080\" stroke-width=\"1\" stroke-opacity=\"1\" stroke-linecap=\"butt\" opacity=\"1\"></line><line x1=\"3467.7081954075375\" y1=\"1669.1786164446544\" x2=\"3467.822195560444\" y2=\"1656.4430803518128\" id=\"icf0db336-67bc-47f9-ad6d-a4b038786460\" stroke=\"#808080\" stroke-width=\"1\" stroke-opacity=\"1\" stroke-linecap=\"butt\" opacity=\"1\"></line><line x1=\"3467.9763945012164\" y1=\"1640.4820863081397\" x2=\"3467.868920539633\" y2=\"1650.8879784995934\" id=\"i86bc406e-8513-4c5a-9f0d-6a872957daf6\" stroke=\"#808080\" stroke-width=\"1\" stroke-opacity=\"1\" stroke-linecap=\"butt\" opacity=\"0\"></line><line x1=\"3468.0341732123275\" y1=\"1634.8878099836552\" x2=\"3467.924463552831\" y2=\"1645.5101679228505\" id=\"i3ef53da5-c791-4f39-963a-dde8ebd1b3c2\" stroke=\"#808080\" stroke-width=\"1\" stroke-opacity=\"1\" stroke-linecap=\"butt\" opacity=\"0\"></line><line x1=\"3468.089997115976\" y1=\"1629.4828029055523\" x2=\"3467.9812623363896\" y2=\"1640.0107705841037\" id=\"i5765b8c9-0d3f-47ce-8e8a-f7bcda54da2d\" stroke=\"#808080\" stroke-width=\"1\" stroke-opacity=\"1\" stroke-linecap=\"butt\" opacity=\"0\"></line><line x1=\"3468.1467957362047\" y1=\"1623.9834213807812\" x2=\"3468.038391284063\" y2=\"1634.4794059471353\" id=\"i07e52123-9105-4f0e-88d7-0461f7357d63\" stroke=\"#808080\" stroke-width=\"1\" stroke-opacity=\"1\" stroke-linecap=\"butt\" opacity=\"0\"></line><line x1=\"3468.2038197269317\" y1=\"1618.4622180396038\" x2=\"3468.309742017494\" y2=\"1608.2065613266461\" id=\"i196de9c5-04cd-4d27-a838-4bcbc13a52b4\" stroke=\"#808080\" stroke-width=\"1\" stroke-opacity=\"1\" stroke-linecap=\"butt\" opacity=\"1\"></line><line x1=\"3468.4752753391363\" y1=\"1592.1792170668245\" x2=\"3468.367809618327\" y2=\"1602.5843136190379\" id=\"if39e2e65-e44e-438e-af2c-979234040efc\" stroke=\"#808080\" stroke-width=\"1\" stroke-opacity=\"1\" stroke-linecap=\"butt\" opacity=\"0\"></line><line x1=\"3468.5330622075517\" y1=\"1586.5841497208025\" x2=\"3468.4248005651366\" y2=\"1597.0663093690343\" id=\"icdafd519-9e47-4d60-b8bc-367347d23af3\" stroke=\"#808080\" stroke-width=\"1\" stroke-opacity=\"1\" stroke-linecap=\"butt\" opacity=\"0\"></line><line x1=\"3468.5900435251274\" y1=\"1581.0670777969488\" x2=\"3468.4801422076457\" y2=\"1591.707994835537\" id=\"ie360f873-04bb-4aa1-90e1-66e3bcc499b3\" stroke=\"#808080\" stroke-width=\"1\" stroke-opacity=\"1\" stroke-linecap=\"butt\" opacity=\"0\"></line><line x1=\"3468.6456756480616\" y1=\"1575.6806382312107\" x2=\"3468.5369558067728\" y2=\"1586.2071618261282\" id=\"i59034ab5-fe13-4c63-8f0f-4f9ac2537db9\" stroke=\"#808080\" stroke-width=\"1\" stroke-opacity=\"1\" stroke-linecap=\"butt\" opacity=\"0\"></line><line x1=\"3468.7024888798564\" y1=\"1570.1798407878284\" x2=\"3468.595205337007\" y2=\"1580.5672984200285\" id=\"i3fbfeffd-fb02-4d37-ae5f-8daa00e2d654\" stroke=\"#808080\" stroke-width=\"1\" stroke-opacity=\"1\" stroke-linecap=\"butt\" opacity=\"0\"></line><line x1=\"3468.7604483040154\" y1=\"1564.5680661684778\" x2=\"3468.6505525332946\" y2=\"1575.208446155939\" id=\"i682dee56-0752-4c90-9787-e30ccc8ecf3d\" stroke=\"#808080\" stroke-width=\"1\" stroke-opacity=\"1\" stroke-linecap=\"butt\" opacity=\"0\"></line><line x1=\"3468.816086103143\" y1=\"1559.1810770196373\" x2=\"3468.707356284117\" y2=\"1569.70856668381\" id=\"i08923d01-115f-41c9-835c-162a28032aa4\" stroke=\"#808080\" stroke-width=\"1\" stroke-opacity=\"1\" stroke-linecap=\"butt\" opacity=\"0\"></line><line x1=\"3463.6573599925273\" y1=\"1555.9505824569887\" x2=\"3470.56820192688\" y2=\"1563.9741011219178\" id=\"i0aed8f60-88e2-4f60-8311-10827846428e\" stroke=\"#808080\" stroke-width=\"1\" stroke-opacity=\"1\" stroke-linecap=\"butt\" opacity=\"0\"></line><line x1=\"3463.609931897042\" y1=\"1549.825145485314\" x2=\"3465.6911544654795\" y2=\"1560.0051490688409\" id=\"if1d84685-b690-4303-b0e5-68c5720f137e\" stroke=\"#808080\" stroke-width=\"1\" stroke-opacity=\"1\" stroke-linecap=\"butt\" opacity=\"0\"></line><line x1=\"3466.671345868487\" y1=\"1544.5125183202392\" x2=\"3463.4731510538036\" y2=\"1554.5761147261396\" id=\"id414a9e1-127b-4cf4-bdbc-4065bd401e0e\" stroke=\"#808080\" stroke-width=\"1\" stroke-opacity=\"1\" stroke-linecap=\"butt\" opacity=\"0\"></line><line x1=\"3471.9872866939745\" y1=\"1541.457486467757\" x2=\"3464.285035172492\" y2=\"1548.6866389597087\" id=\"i8034b1fa-42bf-4a25-be61-f058cbd53595\" stroke=\"#808080\" stroke-width=\"1\" stroke-opacity=\"1\" stroke-linecap=\"butt\" opacity=\"0\"></line><line x1=\"3478.022935637614\" y1=\"1541.486055668944\" x2=\"3467.776908726434\" y2=\"1544.0407859784366\" id=\"i905a9c83-43d2-489c-ace9-d7af84e581df\" stroke=\"#808080\" stroke-width=\"1\" stroke-opacity=\"1\" stroke-linecap=\"butt\" opacity=\"0\"></line><line x1=\"3483.1604003379503\" y1=\"1544.432878983804\" x2=\"3472.506403306825\" y2=\"1541.5414359046215\" id=\"i51f3219f-41a2-4e46-827a-cace346a0b73\" stroke=\"#808080\" stroke-width=\"1\" stroke-opacity=\"1\" stroke-linecap=\"butt\" opacity=\"0\"></line><line x1=\"3485.8598293210125\" y1=\"1549.1006711868254\" x2=\"3478.591972563162\" y2=\"1541.9912385531732\" id=\"iea340c19-118e-465b-aee0-2ef390398747\" stroke=\"#808080\" stroke-width=\"1\" stroke-opacity=\"1\" stroke-linecap=\"butt\" opacity=\"0\"></line><line x1=\"3486.433103562743\" y1=\"1555.0859767670484\" x2=\"3483.4204813527194\" y2=\"1544.8806776878403\" id=\"i8e0ecd3c-073f-4a50-ab4c-9da2bed75e81\" stroke=\"#808080\" stroke-width=\"1\" stroke-opacity=\"1\" stroke-linecap=\"butt\" opacity=\"0\"></line><line x1=\"3484.025825911937\" y1=\"1560.180587364434\" x2=\"3486.359681001439\" y2=\"1549.8563317309263\" id=\"i54c8e68c-9a93-4a4c-a0ba-34cb379b8bae\" stroke=\"#808080\" stroke-width=\"1\" stroke-opacity=\"1\" stroke-linecap=\"butt\" opacity=\"0\"></line><line x1=\"3479.3773875511315\" y1=\"1563.7136376624373\" x2=\"3486.5208112673386\" y2=\"1555.7584657053912\" id=\"i93730c20-6df0-43af-acf4-b536d7d92e77\" stroke=\"#808080\" stroke-width=\"1\" stroke-opacity=\"1\" stroke-linecap=\"butt\" opacity=\"0\"></line><line x1=\"3480.807042530267\" y1=\"1569.8014289356022\" x2=\"3480.9156682776775\" y2=\"1559.2840157423307\" id=\"i9759ad44-d861-464d-a390-68cd7be0ca6c\" stroke=\"#808080\" stroke-width=\"1\" stroke-opacity=\"1\" stroke-linecap=\"butt\" opacity=\"0\"></line><line x1=\"3480.750239739047\" y1=\"1575.3012154966375\" x2=\"3480.8596188195374\" y2=\"1564.710862733682\" id=\"i9282a4d0-d3b6-4b38-866c-5bdf099871c9\" stroke=\"#808080\" stroke-width=\"1\" stroke-opacity=\"1\" stroke-linecap=\"butt\" opacity=\"0\"></line><line x1=\"3480.6943662305907\" y1=\"1580.7110266049988\" x2=\"3480.8020664266983\" y2=\"1570.2832275751866\" id=\"i36706099-be86-4fe9-9e42-3649df1c970a\" stroke=\"#808080\" stroke-width=\"1\" stroke-opacity=\"1\" stroke-linecap=\"butt\" opacity=\"0\"></line><line x1=\"3480.636637890444\" y1=\"1586.3004270994315\" x2=\"3480.7452678232808\" y2=\"1575.7826086628424\" id=\"ic0569942-ec70-452a-aeb6-6e10879b31fe\" stroke=\"#808080\" stroke-width=\"1\" stroke-opacity=\"1\" stroke-linecap=\"butt\" opacity=\"0\"></line><line x1=\"3480.5798393545183\" y1=\"1591.799801652442\" x2=\"3480.6892151178686\" y2=\"1581.2097700630898\" id=\"i641db5f6-596c-4731-98cd-ee5223be8eea\" stroke=\"#808080\" stroke-width=\"1\" stroke-opacity=\"1\" stroke-linecap=\"butt\" opacity=\"0\"></line><line x1=\"3480.5239625536365\" y1=\"1597.209931541553\" x2=\"3480.6326014148485\" y2=\"1586.6912486375936\" id=\"ibc6226be-bddf-480d-ab69-a5eaa78f1453\" stroke=\"#808080\" stroke-width=\"1\" stroke-opacity=\"1\" stroke-linecap=\"butt\" opacity=\"0\"></line><line x1=\"3480.467358475728\" y1=\"1602.690478188925\" x2=\"3480.574860345592\" y2=\"1592.2818815959326\" id=\"ie8ec509a-1a17-40fd-8a37-5936e0ed0694\" stroke=\"#808080\" stroke-width=\"1\" stroke-opacity=\"1\" stroke-linecap=\"butt\" opacity=\"0\"></line><line x1=\"3487.0921917637024\" y1=\"1605.358165496827\" x2=\"3478.2990831155334\" y2=\"1598.9282532960817\" id=\"ib7fc37fb-38f5-4023-aae5-2bba491fef69\" stroke=\"#808080\" stroke-width=\"1\" stroke-opacity=\"1\" stroke-linecap=\"butt\" opacity=\"0\"></line><line x1=\"3489.006495360204\" y1=\"1610.3098800315074\" x2=\"3483.412866467526\" y2=\"1601.3782456050576\" id=\"ia88ad4a7-9b61-47f8-a49e-377e2a5bb943\" stroke=\"#808080\" stroke-width=\"1\" stroke-opacity=\"1\" stroke-linecap=\"butt\" opacity=\"0\"></line><line x1=\"3489.1751353474433\" y1=\"1615.9395242430012\" x2=\"3487.2932266703338\" y2=\"1605.5752289571542\" id=\"i45a72313-ca6b-4f0c-aa11-a125a8d93b82\" stroke=\"#808080\" stroke-width=\"1\" stroke-opacity=\"1\" stroke-linecap=\"butt\" opacity=\"0\"></line><line x1=\"3487.256757675629\" y1=\"1621.2787061973418\" x2=\"3489.347402243549\" y2=\"1610.9797697771328\" id=\"ic85eb1a1-78b3-4083-ae40-0bfefcb62d1d\" stroke=\"#808080\" stroke-width=\"1\" stroke-opacity=\"1\" stroke-linecap=\"butt\" opacity=\"0\"></line><line x1=\"3483.529746038526\" y1=\"1625.4800947036795\" x2=\"3489.2471766412273\" y2=\"1616.7566503935027\" id=\"i60ee4cad-2e28-474b-8ff9-6d2f1e632944\" stroke=\"#808080\" stroke-width=\"1\" stroke-opacity=\"1\" stroke-linecap=\"butt\" opacity=\"0\"></line><line x1=\"3478.318441361233\" y1=\"1628.1644535662858\" x2=\"3487.190456075579\" y2=\"1621.9539437018445\" id=\"i214b59fb-2801-41ff-8cbe-87e1768609fc\" stroke=\"#808080\" stroke-width=\"1\" stroke-opacity=\"1\" stroke-linecap=\"butt\" opacity=\"0\"></line><line x1=\"3480.1374211524508\" y1=\"1634.6358203083623\" x2=\"3480.246376934344\" y2=\"1624.0864546451787\" id=\"i265dda08-94a4-4cba-a863-d7f07b39e5fc\" stroke=\"#808080\" stroke-width=\"1\" stroke-opacity=\"1\" stroke-linecap=\"butt\" opacity=\"0\"></line><line x1=\"3480.0809480313687\" y1=\"1640.1036862086037\" x2=\"3480.1895779654124\" y2=\"1629.5858699321527\" id=\"i6b341593-30a3-45a1-82a2-64f40ca54e51\" stroke=\"#808080\" stroke-width=\"1\" stroke-opacity=\"1\" stroke-linecap=\"butt\" opacity=\"0\"></line><line x1=\"3480.0241493929793\" y1=\"1645.6030694916128\" x2=\"3480.13277189677\" y2=\"1635.085972630684\" id=\"i819aca59-51a2-4218-adf4-c4be9cbc3461\" stroke=\"#808080\" stroke-width=\"1\" stroke-opacity=\"1\" stroke-linecap=\"butt\" opacity=\"0\"></line><line x1=\"3479.967343720441\" y1=\"1651.1031338383643\" x2=\"3480.075968478196\" y2=\"1640.5858187428714\" id=\"i14b73a5c-5f47-4779-a7bd-aac5cf50953b\" stroke=\"#808080\" stroke-width=\"1\" stroke-opacity=\"1\" stroke-linecap=\"butt\" opacity=\"0\"></line><line x1=\"3487.881455772019\" y1=\"1651.3746839031003\" x2=\"3477.5793423583646\" y2=\"1648.0569931871614\" id=\"i0eb9caeb-e7fd-4e37-8b42-b1b8ac4c5f38\" stroke=\"#808080\" stroke-width=\"1\" stroke-opacity=\"1\" stroke-linecap=\"butt\" opacity=\"0\"></line><line x1=\"3492.173870833278\" y1=\"1654.30683820517\" x2=\"3483.270410738968\" y2=\"1649.4557031720335\" id=\"i4b412059-2544-4483-b04b-f8be03c67e2e\" stroke=\"#808080\" stroke-width=\"1\" stroke-opacity=\"1\" stroke-linecap=\"butt\" opacity=\"0\"></line><line x1=\"3496.402466755163\" y1=\"1658.3548308680354\" x2=\"3487.981190465846\" y2=\"1651.4577430434385\" id=\"ife364a87-74a3-4c13-9555-baf09c8dba1a\" stroke=\"#808080\" stroke-width=\"1\" stroke-opacity=\"1\" stroke-linecap=\"butt\" opacity=\"0\"></line><line x1=\"3499.2969020024243\" y1=\"1662.602648755268\" x2=\"3492.5108024157153\" y2=\"1654.5005736925393\" id=\"iff7b4a88-7e7a-4178-986a-4caf18235089\" stroke=\"#808080\" stroke-width=\"1\" stroke-opacity=\"1\" stroke-linecap=\"butt\" opacity=\"0\"></line><line x1=\"3501.5758710701443\" y1=\"1667.5577953426744\" x2=\"3496.5558162654556\" y2=\"1658.5810444193687\" id=\"ia423736b-56c9-4971-807d-241f5081258d\" stroke=\"#808080\" stroke-width=\"1\" stroke-opacity=\"1\" stroke-linecap=\"butt\" opacity=\"0\"></line><line x1=\"3502.988527491635\" y1=\"1673.0832523143144\" x2=\"3499.598351121985\" y2=\"1662.9402658446324\" id=\"idc9215d4-1e69-4052-b8b2-a59c18bd2cb3\" stroke=\"#808080\" stroke-width=\"1\" stroke-opacity=\"1\" stroke-linecap=\"butt\" opacity=\"0\"></line><line x1=\"3503.2705566072314\" y1=\"1678.428172077456\" x2=\"3501.8668298013117\" y2=\"1668.111166046039\" id=\"ibb46aa2f-b7ce-47a6-a018-a4f0a3e5b81f\" stroke=\"#808080\" stroke-width=\"1\" stroke-opacity=\"1\" stroke-linecap=\"butt\" opacity=\"0\"></line><line x1=\"3511.1586112221\" y1=\"1677.6491684975774\" x2=\"3500.790268000593\" y2=\"1675.9120887092754\" id=\"i1b9ddf54-a6eb-4309-9e73-4b349166eb42\" stroke=\"#808080\" stroke-width=\"1\" stroke-opacity=\"1\" stroke-linecap=\"butt\" opacity=\"0\"></line><line x1=\"3516.5849979929244\" y1=\"1678.5582883619313\" x2=\"3505.9178473354473\" y2=\"1676.7711473105583\" id=\"i1d3c2081-0d90-4684-bcf5-cb1f64b8b138\" stroke=\"#808080\" stroke-width=\"1\" stroke-opacity=\"1\" stroke-linecap=\"butt\" opacity=\"0\"></line><line x1=\"3521.7116080696283\" y1=\"1679.417184576736\" x2=\"3511.3420877289577\" y2=\"1677.6799075775714\" id=\"i24a3f40b-46c2-48d5-8fd7-27bf92fe67d5\" stroke=\"#808080\" stroke-width=\"1\" stroke-opacity=\"1\" stroke-linecap=\"butt\" opacity=\"0\"></line><line x1=\"3527.120068751577\" y1=\"1676.9585317875105\" x2=\"3516.7871906916857\" y2=\"1679.645836009339\" id=\"i7a536083-8845-485d-9b8b-503375b92ece\" stroke=\"#808080\" stroke-width=\"1\" stroke-opacity=\"1\" stroke-linecap=\"butt\" opacity=\"0\"></line><line x1=\"3531.677049817624\" y1=\"1680.7693209548124\" x2=\"3522.2613947810178\" y2=\"1676.684748462704\" id=\"i9d567ac6-f1e1-4585-a0a6-057661bd337c\" stroke=\"#808080\" stroke-width=\"1\" stroke-opacity=\"1\" stroke-linecap=\"butt\" opacity=\"0\"></line><line x1=\"3533.2107872198094\" y1=\"1686.7515588294445\" x2=\"3528.040267553373\" y2=\"1677.2361049257656\" id=\"ibca91b8f-32ca-4022-9b44-c121687da734\" stroke=\"#808080\" stroke-width=\"1\" stroke-opacity=\"1\" stroke-linecap=\"butt\" opacity=\"0\"></line><line x1=\"3530.741390691192\" y1=\"1692.103211831695\" x2=\"3532.4961967819904\" y2=\"1681.6290632294742\" id=\"i48a6455a-2baa-4256-bf2c-eb2d2508552e\" stroke=\"#808080\" stroke-width=\"1\" stroke-opacity=\"1\" stroke-linecap=\"butt\" opacity=\"0\"></line><line x1=\"3525.5458041834686\" y1=\"1694.9618995934427\" x2=\"3533.3660552455735\" y2=\"1687.806118291516\" id=\"ia0fc0089-c904-4c1f-a0a1-a763a86d5857\" stroke=\"#808080\" stroke-width=\"1\" stroke-opacity=\"1\" stroke-linecap=\"butt\" opacity=\"0\"></line><line x1=\"3519.513928827311\" y1=\"1694.099924751568\" x2=\"3529.735684239382\" y2=\"1693.3080446052702\" id=\"i6bff9be5-d0d4-40e0-b989-64a628802222\" stroke=\"#808080\" stroke-width=\"1\" stroke-opacity=\"1\" stroke-linecap=\"butt\" opacity=\"0\"></line><line x1=\"3514.9100930176755\" y1=\"1689.3827495899386\" x2=\"3524.027038560431\" y2=\"1695.4399869595482\" id=\"i40847164-f587-46e9-a5cc-a7177beab5e4\" stroke=\"#808080\" stroke-width=\"1\" stroke-opacity=\"1\" stroke-linecap=\"butt\" opacity=\"0\"></line><line x1=\"3509.6386767171216\" y1=\"1689.663163293846\" x2=\"3519.645151221642\" y2=\"1691.3396167293288\" id=\"i77958c1b-ce7c-4f6d-b1ab-cb96695dd343\" stroke=\"#808080\" stroke-width=\"1\" stroke-opacity=\"1\" stroke-linecap=\"butt\" opacity=\"0\"></line><line x1=\"3503.8515832129033\" y1=\"1688.693611751769\" x2=\"3514.6808088301677\" y2=\"1690.5079063348899\" id=\"ieb83bb92-74fc-44d4-a284-83da0b82ac41\" stroke=\"#808080\" stroke-width=\"1\" stroke-opacity=\"1\" stroke-linecap=\"butt\" opacity=\"0\"></line><line x1=\"3498.885733385804\" y1=\"1687.8616488062808\" x2=\"3509.2577845695896\" y2=\"1689.5993498149837\" id=\"i3e74f491-a110-4cf9-a524-9ea739246f9e\" stroke=\"#808080\" stroke-width=\"1\" stroke-opacity=\"1\" stroke-linecap=\"butt\" opacity=\"0\"></line><line x1=\"3495.2690556401403\" y1=\"1693.0450032717245\" x2=\"3486.1972088387\" y2=\"1700.723417193934\" id=\"i3a6a8b2c-47eb-4f99-b621-2e29a0ab1c15\" stroke=\"#808080\" stroke-width=\"1\" stroke-opacity=\"1\" stroke-linecap=\"butt\" opacity=\"1\"></line><line x1=\"3479.6944051201167\" y1=\"1713.9042103091494\" x2=\"3479.6944051201167\" y2=\"1703.3936583474383\" id=\"i17f7e2f6-f4d3-4b3d-be5b-154fdbce42ea\" stroke=\"#808080\" stroke-width=\"1\" stroke-opacity=\"1\" stroke-linecap=\"butt\" opacity=\"0\"></line><line x1=\"3479.6944051201167\" y1=\"1719.393658425104\" x2=\"3479.6944051201167\" y2=\"1708.884294864946\" id=\"i7178b657-5a8c-4150-b8d8-a40dbbb2014d\" stroke=\"#808080\" stroke-width=\"1\" stroke-opacity=\"1\" stroke-linecap=\"butt\" opacity=\"0\"></line><line x1=\"3479.6944051201167\" y1=\"1724.9043449533563\" x2=\"3479.6944051201167\" y2=\"1714.384062712786\" id=\"i679eca8e-333d-4c1f-a498-a804a852fd04\" stroke=\"#808080\" stroke-width=\"1\" stroke-opacity=\"1\" stroke-linecap=\"butt\" opacity=\"0\"></line><line x1=\"3488.100707846258\" y1=\"1722.7273922608676\" x2=\"3477.1206509184694\" y2=\"1722.7273922608676\" id=\"i569534dc-1016-4a41-91fc-c5a7c96b5000\" stroke=\"#808080\" stroke-width=\"1\" stroke-opacity=\"1\" stroke-linecap=\"butt\" opacity=\"0\"></line><line x1=\"3493.134554873564\" y1=\"1722.7273922608676\" x2=\"3482.9877083698084\" y2=\"1722.7273922608676\" id=\"i8f819cc2-f299-45d7-bd23-d3ca0a05a0b8\" stroke=\"#808080\" stroke-width=\"1\" stroke-opacity=\"1\" stroke-linecap=\"butt\" opacity=\"0\"></line><line x1=\"3499.0016309682424\" y1=\"1722.7273922608676\" x2=\"3488.488694584074\" y2=\"1722.7273922608676\" id=\"i7fa8026c-1ed2-470b-b025-e016e530d3c7\" stroke=\"#808080\" stroke-width=\"1\" stroke-opacity=\"1\" stroke-linecap=\"butt\" opacity=\"0\"></line><line x1=\"3504.5025969422313\" y1=\"1722.7273922608676\" x2=\"3493.9877083698084\" y2=\"1722.7273922608676\" id=\"i25dcd98d-5e1f-429c-af11-1d4a171ff537\" stroke=\"#808080\" stroke-width=\"1\" stroke-opacity=\"1\" stroke-linecap=\"butt\" opacity=\"0\"></line><line x1=\"3510.0016309682414\" y1=\"1722.7273922608676\" x2=\"3499.1201630533974\" y2=\"1722.7273922608676\" id=\"if97163c3-6c46-4473-bcf5-d622cbbe05d5\" stroke=\"#808080\" stroke-width=\"1\" stroke-opacity=\"1\" stroke-linecap=\"butt\" opacity=\"0\"></line><line x1=\"3515.134067024149\" y1=\"1722.7273922608676\" x2=\"3504.6196751897255\" y2=\"1722.7273922608676\" id=\"ic7bf4e5b-5bd9-4e55-9016-1a372daef014\" stroke=\"#808080\" stroke-width=\"1\" stroke-opacity=\"1\" stroke-linecap=\"butt\" opacity=\"0\"></line><line x1=\"3520.6335791733363\" y1=\"1722.7273922608676\" x2=\"3510.5865262291545\" y2=\"1722.7273922608676\" id=\"i56414278-2342-4236-9397-015a76861308\" stroke=\"#808080\" stroke-width=\"1\" stroke-opacity=\"1\" stroke-linecap=\"butt\" opacity=\"0\"></line><line x1=\"3526.6004638936247\" y1=\"1722.7273922608676\" x2=\"3515.620163050258\" y2=\"1722.7273922608676\" id=\"ifd89e8cf-243a-4b9e-ba1c-1989520b707e\" stroke=\"#808080\" stroke-width=\"1\" stroke-opacity=\"1\" stroke-linecap=\"butt\" opacity=\"0\"></line><line x1=\"3531.6340670272884\" y1=\"1722.7273922608676\" x2=\"3521.1204069824375\" y2=\"1722.7273922608676\" id=\"ib312138c-4257-4f62-bded-1cef0aaa3591\" stroke=\"#808080\" stroke-width=\"1\" stroke-opacity=\"1\" stroke-linecap=\"butt\" opacity=\"0\"></line><line x1=\"3537.1343109523523\" y1=\"1722.7273922608676\" x2=\"3526.621382714896\" y2=\"1722.7273922608676\" id=\"i8ad8f5ae-bc30-4aa4-8cc6-882836bcbf9e\" stroke=\"#808080\" stroke-width=\"1\" stroke-opacity=\"1\" stroke-linecap=\"butt\" opacity=\"0\"></line><line x1=\"3542.6352866488733\" y1=\"1722.7273922608676\" x2=\"3532.1876743725174\" y2=\"1722.7273922608676\" id=\"i0ffde522-cb49-49e2-a142-5250b5616e7f\" stroke=\"#808080\" stroke-width=\"1\" stroke-opacity=\"1\" stroke-linecap=\"butt\" opacity=\"0\"></line><line x1=\"3548.20157736001\" y1=\"1722.7273922608676\" x2=\"3537.621138778901\" y2=\"1722.7273922608676\" id=\"ibb38db2f-ea2c-4ec0-ab4b-3f9636a86eaf\" stroke=\"#808080\" stroke-width=\"1\" stroke-opacity=\"1\" stroke-linecap=\"butt\" opacity=\"0\"></line><line x1=\"3553.635042727622\" y1=\"1722.7273922608676\" x2=\"3543.4881961972856\" y2=\"1722.7273922608676\" id=\"id39667ec-e60d-4280-ad48-22e5ebaf90c1\" stroke=\"#808080\" stroke-width=\"1\" stroke-opacity=\"1\" stroke-linecap=\"butt\" opacity=\"0\"></line><line x1=\"3559.5021188518367\" y1=\"1722.7273922608676\" x2=\"3548.6869425790514\" y2=\"1722.7273922608676\" id=\"i026c52f0-e431-4517-82ec-b7c0b0d4a4f9\" stroke=\"#808080\" stroke-width=\"1\" stroke-opacity=\"1\" stroke-linecap=\"butt\" opacity=\"0\"></line><line x1=\"3564.700845581478\" y1=\"1722.7273922608676\" x2=\"3554.487464461845\" y2=\"1722.7273922608676\" id=\"ibb043b57-acad-424e-8884-926a33cb8d90\" stroke=\"#808080\" stroke-width=\"1\" stroke-opacity=\"1\" stroke-linecap=\"butt\" opacity=\"0\"></line><line x1=\"3570.5013870206635\" y1=\"1722.7273922608676\" x2=\"3559.9869766342804\" y2=\"1722.7273922608676\" id=\"i30676c0f-4aa3-4e1c-a10e-56cc5ad573fa\" stroke=\"#808080\" stroke-width=\"1\" stroke-opacity=\"1\" stroke-linecap=\"butt\" opacity=\"0\"></line><line x1=\"3576.000899137138\" y1=\"1722.7273922608676\" x2=\"3565.4884401090703\" y2=\"1722.7273922608676\" id=\"i7011346b-7c03-4156-b1d0-4ed596a330a6\" stroke=\"#808080\" stroke-width=\"1\" stroke-opacity=\"1\" stroke-linecap=\"butt\" opacity=\"0\"></line><line x1=\"3581.5023627955843\" y1=\"1722.7273922608676\" x2=\"3570.6213827067268\" y2=\"1722.7273922608676\" id=\"i1c97b11b-b948-49ee-901e-aa3512393f0b\" stroke=\"#808080\" stroke-width=\"1\" stroke-opacity=\"1\" stroke-linecap=\"butt\" opacity=\"0\"></line><line x1=\"3586.6352866570423\" y1=\"1722.7273922608676\" x2=\"3576.587501854671\" y2=\"1722.7273922608676\" id=\"i11ee05f1-b89a-4825-937a-cb80563a5a4a\" stroke=\"#808080\" stroke-width=\"1\" stroke-opacity=\"1\" stroke-linecap=\"butt\" opacity=\"0\"></line><line x1=\"3592.601439684712\" y1=\"1722.7273922608676\" x2=\"3582.086526233019\" y2=\"1722.7273922608676\" id=\"iaef11316-079c-4caf-8e51-cfe9b50a878c\" stroke=\"#808080\" stroke-width=\"1\" stroke-opacity=\"1\" stroke-linecap=\"butt\" opacity=\"0\"></line><line x1=\"3598.10046388976\" y1=\"1722.7273922608676\" x2=\"3587.120163050258\" y2=\"1722.7273922608676\" id=\"i13f23570-7771-4d53-9992-35063cbd77ac\" stroke=\"#808080\" stroke-width=\"1\" stroke-opacity=\"1\" stroke-linecap=\"butt\" opacity=\"0\"></line><line x1=\"3603.1340670272884\" y1=\"1722.7273922608676\" x2=\"3592.6864547259424\" y2=\"1722.7273922608676\" id=\"i0b636a46-ee4d-4ceb-a26c-48dec7ceb498\" stroke=\"#808080\" stroke-width=\"1\" stroke-opacity=\"1\" stroke-linecap=\"butt\" opacity=\"0\"></line><line x1=\"3608.7003577199207\" y1=\"1722.7273922608676\" x2=\"3598.1206509184694\" y2=\"1722.7273922608676\" id=\"i7a750f38-04fb-4986-bbe0-a61718c2ba13\" stroke=\"#808080\" stroke-width=\"1\" stroke-opacity=\"1\" stroke-linecap=\"butt\" opacity=\"0\"></line><line x1=\"3614.134554873564\" y1=\"1722.7273922608676\" x2=\"3603.6859668641746\" y2=\"1722.7273922608676\" id=\"ia8eeb766-4c4c-4bed-8e67-4f755d36cb77\" stroke=\"#808080\" stroke-width=\"1\" stroke-opacity=\"1\" stroke-linecap=\"butt\" opacity=\"0\"></line><line x1=\"3619.6998698670236\" y1=\"1722.7273922608676\" x2=\"3609.187918300321\" y2=\"1722.7273922608676\" id=\"i60b37958-3421-41cc-9e5e-d8e4c06e127c\" stroke=\"#808080\" stroke-width=\"1\" stroke-opacity=\"1\" stroke-linecap=\"butt\" opacity=\"0\"></line><line x1=\"3625.20182128954\" y1=\"1722.7273922608676\" x2=\"3614.987708365505\" y2=\"1722.7273922608676\" id=\"if1256ff2-a5a5-4296-8dac-7880279c08fc\" stroke=\"#808080\" stroke-width=\"1\" stroke-opacity=\"1\" stroke-linecap=\"butt\" opacity=\"0\"></line><line x1=\"3631.0016309725456\" y1=\"1722.7273922608676\" x2=\"3620.121626645443\" y2=\"1722.7273922608676\" id=\"i62e43e15-da50-440d-b812-4252a8b83bd9\" stroke=\"#808080\" stroke-width=\"1\" stroke-opacity=\"1\" stroke-linecap=\"butt\" opacity=\"0\"></line><line x1=\"3636.1355305755733\" y1=\"1722.7273922608676\" x2=\"3626.086770134982\" y2=\"1722.7273922608676\" id=\"iba157ef5-16d4-42a6-8389-7c5ae82a9f6f\" stroke=\"#808080\" stroke-width=\"1\" stroke-opacity=\"1\" stroke-linecap=\"butt\" opacity=\"0\"></line><line x1=\"3642.100707841954\" y1=\"1722.7273922608676\" x2=\"3631.4877083698084\" y2=\"1722.7273922608676\" id=\"i9c65429b-813f-4375-9fe7-b6fa0dea23a5\" stroke=\"#808080\" stroke-width=\"1\" stroke-opacity=\"1\" stroke-linecap=\"butt\" opacity=\"0\"></line><line x1=\"3647.5016309682424\" y1=\"1722.7273922608676\" x2=\"3637.0862823233115\" y2=\"1722.7273922608676\" id=\"i293a3845-2dd3-41ff-9422-1d2872535afe\" stroke=\"#808080\" stroke-width=\"1\" stroke-opacity=\"1\" stroke-linecap=\"butt\" opacity=\"0\"></line><line x1=\"3644.6944051201167\" y1=\"1714.3845738469608\" x2=\"3644.6944051201167\" y2=\"1724.9043322136179\" id=\"i2d52aabe-0c6f-4afd-9445-d92cb1d7578d\" stroke=\"#808080\" stroke-width=\"1\" stroke-opacity=\"1\" stroke-linecap=\"butt\" opacity=\"0\"></line><line x1=\"3641.896910320237\" y1=\"1709.5282763766695\" x2=\"3645.4712271069084\" y2=\"1719.3653202734445\" id=\"i0c4d4320-7b1c-42ed-9a30-975350aed5a1\" stroke=\"#808080\" stroke-width=\"1\" stroke-opacity=\"1\" stroke-linecap=\"butt\" opacity=\"0\"></line><line x1=\"3645.685851292012\" y1=\"1704.3681518950077\" x2=\"3642.103765263867\" y2=\"1714.2265765187383\" id=\"ida259d6a-1c84-4930-b968-9581983c8f3a\" stroke=\"#808080\" stroke-width=\"1\" stroke-opacity=\"1\" stroke-linecap=\"butt\" opacity=\"0\"></line><line x1=\"3644.6944057157266\" y1=\"1698.7580910462143\" x2=\"3644.694405248674\" y2=\"1709.2689305075107\" id=\"i3121e527-85c7-44cf-9bd4-6a2e1be7efc8\" stroke=\"#808080\" stroke-width=\"1\" stroke-opacity=\"1\" stroke-linecap=\"butt\" opacity=\"0\"></line><line x1=\"3641.350769898373\" y1=\"1694.1181015582229\" x2=\"3645.6861165660634\" y2=\"1703.8148996563118\" id=\"i5fda42b2-8cd5-479d-b9fd-a09193dddb72\" stroke=\"#808080\" stroke-width=\"1\" stroke-opacity=\"1\" stroke-linecap=\"butt\" opacity=\"0\"></line><line x1=\"3644.513914612784\" y1=\"1688.5161323705242\" x2=\"3641.9376928049737\" y2=\"1698.8945495799899\" id=\"i4a53a288-e5cc-4cc0-9776-78223b171882\" stroke=\"#808080\" stroke-width=\"1\" stroke-opacity=\"1\" stroke-linecap=\"butt\" opacity=\"0\"></line><line x1=\"3650.217507255221\" y1=\"1686.400855346702\" x2=\"3641.859117102403\" y2=\"1692.9381147892054\" id=\"i5d75653e-9774-4d2c-b990-c2909d1ce299\" stroke=\"#808080\" stroke-width=\"1\" stroke-opacity=\"1\" stroke-linecap=\"butt\" opacity=\"0\"></line><line x1=\"3655.985284789513\" y1=\"1688.1003215786445\" x2=\"3645.369201903758\" y2=\"1688.1003211069155\" id=\"ic23d4dd0-bbe5-4c4c-9e31-3a6d1b976517\" stroke=\"#808080\" stroke-width=\"1\" stroke-opacity=\"1\" stroke-linecap=\"butt\" opacity=\"0\"></line><line x1=\"3659.544139858885\" y1=\"1692.871201347593\" x2=\"3651.4108091180983\" y2=\"1686.5099640818812\" id=\"i7bafc0ea-4b20-4a09-ac19-ef547771892b\" stroke=\"#808080\" stroke-width=\"1\" stroke-opacity=\"1\" stroke-linecap=\"butt\" opacity=\"0\"></line><line x1=\"3659.5664352189056\" y1=\"1698.9562539676047\" x2=\"3656.989112750769\" y2=\"1688.5733987557098\" id=\"i82d3104f-087b-47c3-a7a4-e53bbb494098\" stroke=\"#808080\" stroke-width=\"1\" stroke-opacity=\"1\" stroke-linecap=\"butt\" opacity=\"0\"></line><line x1=\"3655.8451580197548\" y1=\"1703.7199224891522\" x2=\"3660.2517828644045\" y2=\"1693.8637000238195\" id=\"ic50655f5-8c35-4350-8438-5e427295f750\" stroke=\"#808080\" stroke-width=\"1\" stroke-opacity=\"1\" stroke-linecap=\"butt\" opacity=\"0\"></line><line x1=\"3656.7944052484618\" y1=\"1709.2736991187587\" x2=\"3656.7944057159107\" y2=\"1698.753951511627\" id=\"i2df896f9-3771-4a20-b683-a5d4628a4ad2\" stroke=\"#808080\" stroke-width=\"1\" stroke-opacity=\"1\" stroke-linecap=\"butt\" opacity=\"0\"></line><line x1=\"3656.7944051746263\" y1=\"1714.7739429248068\" x2=\"3656.7944053053875\" y2=\"1708.888477926925\" id=\"i74878ff3-3995-4138-91de-e5ed0cfc11e0\" stroke=\"#808080\" stroke-width=\"1\" stroke-opacity=\"1\" stroke-linecap=\"butt\" opacity=\"0\"></line><line x1=\"3656.7944051201166\" y1=\"1724.899798705949\" x2=\"3656.7944051201166\" y2=\"1714.3887219029405\" id=\"iaad068ff-8b58-4afc-bbbd-5991fc494fe4\" stroke=\"#808080\" stroke-width=\"1\" stroke-opacity=\"1\" stroke-linecap=\"butt\" opacity=\"0\"></line><line x1=\"3665.10065519346\" y1=\"1722.7273922608676\" x2=\"3659.2211571367925\" y2=\"1722.7273922608676\" id=\"i8f7e10d3-46fc-41a9-b1f8-f8154be6fde4\" stroke=\"#808080\" stroke-width=\"1\" stroke-opacity=\"1\" stroke-linecap=\"butt\" opacity=\"0\"></line><line x1=\"3667.2944051201166\" y1=\"1714.3938816863138\" x2=\"3667.2944051201166\" y2=\"1724.8998082734322\" id=\"ie65097dd-41f2-4905-bcb6-3e5220d2581d\" stroke=\"#808080\" stroke-width=\"1\" stroke-opacity=\"1\" stroke-linecap=\"butt\" opacity=\"0\"></line><line x1=\"3667.2944051201166\" y1=\"1708.8884691310411\" x2=\"3667.2944051201166\" y2=\"1719.393902546253\" id=\"i88aae204-29dc-4f6b-b51c-2c55ed255043\" stroke=\"#808080\" stroke-width=\"1\" stroke-opacity=\"1\" stroke-linecap=\"butt\" opacity=\"0\"></line><line x1=\"3667.2944051201166\" y1=\"1703.393902508525\" x2=\"3667.2944051201166\" y2=\"1713.8996862970832\" id=\"if7febaeb-647a-4f91-8f1a-42a44c981bef\" stroke=\"#808080\" stroke-width=\"1\" stroke-opacity=\"1\" stroke-linecap=\"butt\" opacity=\"0\"></line><line x1=\"3667.2944051201166\" y1=\"1697.8883471402648\" x2=\"3667.2944051201166\" y2=\"1708.3999302508134\" id=\"i2585e216-4a26-480e-b530-a33d43f67fc4\" stroke=\"#808080\" stroke-width=\"1\" stroke-opacity=\"1\" stroke-linecap=\"butt\" opacity=\"0\"></line><line x1=\"3667.2944051201166\" y1=\"1692.3885911207858\" x2=\"3667.2944051201166\" y2=\"1702.8940246025034\" id=\"i19f31475-bed1-4b22-b1e1-f8f41e44e82d\" stroke=\"#808080\" stroke-width=\"1\" stroke-opacity=\"1\" stroke-linecap=\"butt\" opacity=\"0\"></line><line x1=\"3667.2944051201166\" y1=\"1686.8940245920528\" x2=\"3667.2944051201166\" y2=\"1697.3942687466144\" id=\"i56fc0f83-37d9-424e-997c-6b403ac91133\" stroke=\"#808080\" stroke-width=\"1\" stroke-opacity=\"1\" stroke-linecap=\"butt\" opacity=\"0\"></line><line x1=\"3661.703672711151\" y1=\"1683.6628170696158\" x2=\"3669.056230540216\" y2=\"1691.6385412754255\" id=\"i1d4eb9f1-7b06-40e4-b179-f8efa3369647\" stroke=\"#808080\" stroke-width=\"1\" stroke-opacity=\"1\" stroke-linecap=\"butt\" opacity=\"0\"></line><line x1=\"3661.5804490305813\" y1=\"1677.7393142407968\" x2=\"3664.153518072682\" y2=\"1687.8901166561934\" id=\"iee85a5ed-c6ec-41f1-b0df-66d41f03690a\" stroke=\"#808080\" stroke-width=\"1\" stroke-opacity=\"1\" stroke-linecap=\"butt\" opacity=\"0\"></line><line x1=\"3664.3122859367204\" y1=\"1672.379850773957\" x2=\"3661.740984801248\" y2=\"1682.5236812028131\" id=\"i69e41446-99af-4dd6-897f-c452169d758e\" stroke=\"#808080\" stroke-width=\"1\" stroke-opacity=\"1\" stroke-linecap=\"butt\" opacity=\"0\"></line><line x1=\"3669.3769514741825\" y1=\"1668.9098653213089\" x2=\"3662.035743781478\" y2=\"1676.8732783234502\" id=\"i3edbad0b-d3c2-4901-b622-5700d3ca32d5\" stroke=\"#808080\" stroke-width=\"1\" stroke-opacity=\"1\" stroke-linecap=\"butt\" opacity=\"0\"></line><line x1=\"3667.2944041126793\" y1=\"1662.8354202812504\" x2=\"3667.2944047136034\" y2=\"1673.3412040560845\" id=\"ie2b3cccf-4853-436d-bb1e-a1ef11138b62\" stroke=\"#808080\" stroke-width=\"1\" stroke-opacity=\"1\" stroke-linecap=\"butt\" opacity=\"0\"></line><line x1=\"3664.521348616005\" y1=\"1657.9306105930302\" x2=\"3668.1197643442383\" y2=\"1667.9721147923913\" id=\"i70e5da82-47e5-45e7-8033-fb51735bd54a\" stroke=\"#808080\" stroke-width=\"1\" stroke-opacity=\"1\" stroke-linecap=\"butt\" opacity=\"0\"></line><line x1=\"3668.338942477378\" y1=\"1652.6387618538358\" x2=\"3664.6979330794065\" y2=\"1662.7535233890408\" id=\"ie4fbeb81-244a-4d22-9bc0-76766c47cdc1\" stroke=\"#808080\" stroke-width=\"1\" stroke-opacity=\"1\" stroke-linecap=\"butt\" opacity=\"0\"></line><line x1=\"3667.3135917210116\" y1=\"1647.1867329623053\" x2=\"3667.2985645410863\" y2=\"1657.6873325886809\" id=\"ieeb25966-2471-4c49-820e-cb499884dd4d\" stroke=\"#808080\" stroke-width=\"1\" stroke-opacity=\"1\" stroke-linecap=\"butt\" opacity=\"0\"></line><line x1=\"3664.4749673580277\" y1=\"1642.184263674964\" x2=\"3668.084067287358\" y2=\"1652.1614964879388\" id=\"i6223f659-e5e8-4e8a-99f3-31143e8133aa\" stroke=\"#808080\" stroke-width=\"1\" stroke-opacity=\"1\" stroke-linecap=\"butt\" opacity=\"0\"></line><line x1=\"3668.3335273069083\" y1=\"1637.1237740200013\" x2=\"3664.69554451152\" y2=\"1647.0915699539144\" id=\"i2374614a-d028-4279-89a8-e2942a31c1a0\" stroke=\"#808080\" stroke-width=\"1\" stroke-opacity=\"1\" stroke-linecap=\"butt\" opacity=\"0\"></line><line x1=\"3667.335960757226\" y1=\"1631.5562525485764\" x2=\"3667.3209194144033\" y2=\"1642.0664224937923\" id=\"i4ba86ab0-b9eb-47f3-a46e-2cccde9289cc\" stroke=\"#808080\" stroke-width=\"1\" stroke-opacity=\"1\" stroke-linecap=\"butt\" opacity=\"0\"></line><line x1=\"3664.545364082247\" y1=\"1626.6864131778382\" x2=\"3668.1649787220204\" y2=\"1636.6927149367552\" id=\"ie3a0f791-b662-4705-a02a-1cd1140ec77c\" stroke=\"#808080\" stroke-width=\"1\" stroke-opacity=\"1\" stroke-linecap=\"butt\" opacity=\"0\"></line><line x1=\"3668.3972282616087\" y1=\"1621.379909427088\" x2=\"3664.710714751587\" y2=\"1631.4806744313353\" id=\"if1e36d4a-b3e7-4505-b3bf-c857a7b87086\" stroke=\"#808080\" stroke-width=\"1\" stroke-opacity=\"1\" stroke-linecap=\"butt\" opacity=\"0\"></line><line x1=\"3667.3583306626842\" y1=\"1615.9256500646582\" x2=\"3667.34328815497\" y2=\"1626.436307631115\" id=\"ia8d8c611-3d42-4be5-a02c-2a77f33351ec\" stroke=\"#808080\" stroke-width=\"1\" stroke-opacity=\"1\" stroke-linecap=\"butt\" opacity=\"0\"></line><line x1=\"3667.3662154516646\" y1=\"1610.4163082363123\" x2=\"3667.3511602640083\" y2=\"1620.9358256638154\" id=\"ib1c9afcd-5d53-4407-89e8-cd333a41cc8f\" stroke=\"#808080\" stroke-width=\"1\" stroke-opacity=\"1\" stroke-linecap=\"butt\" opacity=\"0\"></line><line x1=\"3667.3740875608974\" y1=\"1604.91582613345\" x2=\"3667.359046007995\" y2=\"1615.4258165430533\" id=\"i0353f37c-26c7-4e91-9773-9f91e06a2924\" stroke=\"#808080\" stroke-width=\"1\" stroke-opacity=\"1\" stroke-linecap=\"butt\" opacity=\"0\"></line><line x1=\"3667.381945450179\" y1=\"1599.4252799421618\" x2=\"3667.3669090300555\" y2=\"1609.931683923746\" id=\"i8198f765-b25b-4c92-aeec-fcdee8f5f3fc\" stroke=\"#808080\" stroke-width=\"1\" stroke-opacity=\"1\" stroke-linecap=\"butt\" opacity=\"0\"></line><line x1=\"3667.389823909107\" y1=\"1593.9203611136131\" x2=\"3667.3747886496253\" y2=\"1604.4259541196886\" id=\"ie5d26d6a-4e80-49ae-8330-541fe3905a6a\" stroke=\"#808080\" stroke-width=\"1\" stroke-opacity=\"1\" stroke-linecap=\"butt\" opacity=\"0\"></line><line x1=\"3667.397688103474\" y1=\"1588.4254093673242\" x2=\"3667.382652215243\" y2=\"1598.9314416998789\" id=\"i73e360aa-2acc-4efb-89ef-45c3cd72a153\" stroke=\"#808080\" stroke-width=\"1\" stroke-opacity=\"1\" stroke-linecap=\"butt\" opacity=\"0\"></line><line x1=\"3667.4055670681296\" y1=\"1582.9201371717063\" x2=\"3667.390523438155\" y2=\"1593.43157889579\" id=\"i4c438be3-7655-43fd-8065-efff85568984\" stroke=\"#808080\" stroke-width=\"1\" stroke-opacity=\"1\" stroke-linecap=\"butt\" opacity=\"0\"></line><line x1=\"3667.413438317366\" y1=\"1577.420255974567\" x2=\"3667.3984029520907\" y2=\"1587.9259229010786\" id=\"i23b9db27-dd88-41fb-99eb-131bdc617700\" stroke=\"#808080\" stroke-width=\"1\" stroke-opacity=\"1\" stroke-linecap=\"butt\" opacity=\"0\"></line><line x1=\"3667.4213016028875\" y1=\"1571.925939266328\" x2=\"3667.406259985924\" y2=\"1582.4359744383348\" id=\"ida650275-d1b9-4bca-8879-b9677ca136c6\" stroke=\"#808080\" stroke-width=\"1\" stroke-opacity=\"1\" stroke-linecap=\"butt\" opacity=\"0\"></line><line x1=\"3667.429187248265\" y1=\"1566.4159990471546\" x2=\"3667.4141461238955\" y2=\"1576.9256900286052\" id=\"i64ac8cb5-464a-485a-b98a-1a669bb38f06\" stroke=\"#808080\" stroke-width=\"1\" stroke-opacity=\"1\" stroke-linecap=\"butt\" opacity=\"0\"></line><line x1=\"3667.4370447746987\" y1=\"1560.9257063886855\" x2=\"3667.422008921994\" y2=\"1571.431713897934\" id=\"i70d24427-64de-4378-86a1-32e746c4e901\" stroke=\"#808080\" stroke-width=\"1\" stroke-opacity=\"1\" stroke-linecap=\"butt\" opacity=\"0\"></line><line x1=\"3667.4449237750646\" y1=\"1555.4204092410089\" x2=\"3667.429888946305\" y2=\"1565.9257012887924\" id=\"i1cdc7820-7e71-4d7d-b954-f781428f88ea\" stroke=\"#808080\" stroke-width=\"1\" stroke-opacity=\"1\" stroke-linecap=\"butt\" opacity=\"0\"></line><line x1=\"3663.0977884478552\" y1=\"1551.2029317089668\" x2=\"3663.0643450046923\" y2=\"1551.1485958927342\" id=\"i0f20c83c-d3a2-4ec8-bb07-4bc28d68447f\" stroke=\"#808080\" stroke-width=\"1\" stroke-opacity=\"1\" stroke-linecap=\"butt\" opacity=\"1\"></line><line x1=\"3651.879494955799\" y1=\"1540.8871845591752\" x2=\"3660.980646078463\" y2=\"1545.4633510115443\" id=\"i69cc16d0-11ac-45cf-a4e7-e9d92c77d2db\" stroke=\"#808080\" stroke-width=\"1\" stroke-opacity=\"1\" stroke-linecap=\"butt\" opacity=\"0\"></line><line x1=\"3646.677904127298\" y1=\"1538.2717631550568\" x2=\"3656.3673460596497\" y2=\"1543.1437291860989\" id=\"ief88ab5f-c4e3-4681-9621-02885d8559cb\" stroke=\"#808080\" stroke-width=\"1\" stroke-opacity=\"1\" stroke-linecap=\"butt\" opacity=\"0\"></line><line x1=\"3642.05171016216\" y1=\"1535.945658100862\" x2=\"3651.5351015432907\" y2=\"1540.714019477144\" id=\"i974e15b4-3a6c-4b7b-8a07-dd1f7e86470f\" stroke=\"#808080\" stroke-width=\"1\" stroke-opacity=\"1\" stroke-linecap=\"butt\" opacity=\"0\"></line><line x1=\"3637.214954062081\" y1=\"1533.5136799142401\" x2=\"3646.239920330959\" y2=\"1538.0515397208476\" id=\"ia61a124b-f43a-48c2-91d4-343795ebe13b\" stroke=\"#808080\" stroke-width=\"1\" stroke-opacity=\"1\" stroke-linecap=\"butt\" opacity=\"0\"></line><line x1=\"3631.302403613566\" y1=\"1532.918867957073\" x2=\"3642.172874683756\" y2=\"1535.1423749205276\" id=\"i7c9dac31-7a58-405d-a788-3d77dfd4b9e5\" stroke=\"#808080\" stroke-width=\"1\" stroke-opacity=\"1\" stroke-linecap=\"butt\" opacity=\"0\"></line><line x1=\"3629.2331288296627\" y1=\"1526.993568479519\" x2=\"3635.381251085375\" y2=\"1535.3368239716165\" id=\"iaf0a89a1-282d-4a02-835a-4eccc2a7f4ce\" stroke=\"#808080\" stroke-width=\"1\" stroke-opacity=\"1\" stroke-linecap=\"butt\" opacity=\"0\"></line><line x1=\"3631.6392991426774\" y1=\"1520.8579974406032\" x2=\"3630.5933625661287\" y2=\"1531.3982414729815\" id=\"i392c8dc2-6d68-4791-a95b-2689b3cd26d6\" stroke=\"#808080\" stroke-width=\"1\" stroke-opacity=\"1\" stroke-linecap=\"butt\" opacity=\"0\"></line><line x1=\"3637.5979659218597\" y1=\"1518.1092400262685\" x2=\"3629.5712753178486\" y2=\"1525.407712993307\" id=\"i3e8f4164-fb6d-4f8e-9df1-fc70132fb87e\" stroke=\"#808080\" stroke-width=\"1\" stroke-opacity=\"1\" stroke-linecap=\"butt\" opacity=\"0\"></line><line x1=\"3643.335825706382\" y1=\"1520.1428396496735\" x2=\"3632.6991536226565\" y2=\"1520.1847988825668\" id=\"i6eefa495-acac-4821-9d8a-90160b8f7b55\" stroke=\"#808080\" stroke-width=\"1\" stroke-opacity=\"1\" stroke-linecap=\"butt\" opacity=\"0\"></line><line x1=\"3646.5029244463462\" y1=\"1525.343017687321\" x2=\"3638.5813339799424\" y2=\"1518.2534679546525\" id=\"i455b6ea6-a36f-432b-a5a8-06d765092001\" stroke=\"#808080\" stroke-width=\"1\" stroke-opacity=\"1\" stroke-linecap=\"butt\" opacity=\"0\"></line><line x1=\"3651.72973351053\" y1=\"1527.268421667573\" x2=\"3642.57412156087\" y2=\"1522.6648716671116\" id=\"i8fce35f4-aad6-4e83-94be-2fa829ef2399\" stroke=\"#808080\" stroke-width=\"1\" stroke-opacity=\"1\" stroke-linecap=\"butt\" opacity=\"0\"></line><line x1=\"3656.889748749457\" y1=\"1529.862938373409\" x2=\"3647.563689560122\" y2=\"1525.1736854844241\" id=\"i923a8a9a-8bee-4b87-b6b3-960d45906d37\" stroke=\"#808080\" stroke-width=\"1\" stroke-opacity=\"1\" stroke-linecap=\"butt\" opacity=\"0\"></line><line x1=\"3661.8838365851234\" y1=\"1532.3740248179408\" x2=\"3652.167194912482\" y2=\"1527.4883824357041\" id=\"i040f892e-9e9f-4c17-bfbd-000eb5bdcdfa\" stroke=\"#808080\" stroke-width=\"1\" stroke-opacity=\"1\" stroke-linecap=\"butt\" opacity=\"0\"></line><line x1=\"3666.4718300823833\" y1=\"1534.6809222249694\" x2=\"3657.3910536583385\" y2=\"1530.1150004121018\" id=\"i4ff3e01f-ac41-45ea-8740-4eccba03db63\" stroke=\"#808080\" stroke-width=\"1\" stroke-opacity=\"1\" stroke-linecap=\"butt\" opacity=\"0\"></line><line x1=\"3671.8791521435633\" y1=\"1529.6261906216996\" x2=\"3662.2112017153113\" y2=\"1534.768485845771\" id=\"i2c933dd1-3960-4186-b67e-dbe8e80544b4\" stroke=\"#808080\" stroke-width=\"1\" stroke-opacity=\"1\" stroke-linecap=\"butt\" opacity=\"0\"></line><line x1=\"3677.12228593811\" y1=\"1530.164067336154\" x2=\"3666.641191543009\" y2=\"1531.341397239285\" id=\"i339bce98-e1eb-4037-9d75-c45aa3da923f\" stroke=\"#808080\" stroke-width=\"1\" stroke-opacity=\"1\" stroke-linecap=\"butt\" opacity=\"0\"></line><line x1=\"3682.2069573043086\" y1=\"1532.502453911573\" x2=\"3672.3695286666602\" y2=\"1529.8315468085011\" id=\"i19a474e0-5596-4212-8351-cc1abefd07d2\" stroke=\"#808080\" stroke-width=\"1\" stroke-opacity=\"1\" stroke-linecap=\"butt\" opacity=\"0\"></line><line x1=\"3686.3537078548356\" y1=\"1536.7006152570434\" x2=\"3677.670414760711\" y2=\"1530.2073066091414\" id=\"id30c685b-f589-41f9-9693-a96aff73a32d\" stroke=\"#808080\" stroke-width=\"1\" stroke-opacity=\"1\" stroke-linecap=\"butt\" opacity=\"0\"></line><line x1=\"3688.3087597935905\" y1=\"1541.693856785899\" x2=\"3682.786777043975\" y2=\"1532.7222494527664\" id=\"ic9e45d3d-2e8d-44b5-a7e4-a20fa2ef09ca\" stroke=\"#808080\" stroke-width=\"1\" stroke-opacity=\"1\" stroke-linecap=\"butt\" opacity=\"0\"></line><line x1=\"3688.479579422739\" y1=\"1547.350815282556\" x2=\"3686.650286655445\" y2=\"1536.9902372858674\" id=\"i12184961-5308-4816-8afd-4ce9acbc908d\" stroke=\"#808080\" stroke-width=\"1\" stroke-opacity=\"1\" stroke-linecap=\"butt\" opacity=\"0\"></line><line x1=\"3686.557236703457\" y1=\"1552.708856909667\" x2=\"3688.670128424147\" y2=\"1542.4027722875196\" id=\"i3e858a79-9c27-4b30-b7f4-c252cdb24f68\" stroke=\"#808080\" stroke-width=\"1\" stroke-opacity=\"1\" stroke-linecap=\"butt\" opacity=\"0\"></line><line x1=\"3682.752421333782\" y1=\"1557.042941439837\" x2=\"3688.521220928088\" y2=\"1548.2222178437457\" id=\"i39ef7af4-ab8c-410f-b16d-999ecbfc0a05\" stroke=\"#808080\" stroke-width=\"1\" stroke-opacity=\"1\" stroke-linecap=\"butt\" opacity=\"0\"></line><line x1=\"3677.579715339343\" y1=\"1559.6607248476062\" x2=\"3686.4353844005423\" y2=\"1553.410009502021\" id=\"i921f9a45-9744-4218-90cc-5c6047553797\" stroke=\"#808080\" stroke-width=\"1\" stroke-opacity=\"1\" stroke-linecap=\"butt\" opacity=\"0\"></line><line x1=\"3679.5298682619764\" y1=\"1565.9488126142344\" x2=\"3679.5449173501006\" y2=\"1555.4335571151714\" id=\"i5516273b-cca5-4ce7-84f3-02e871d52388\" stroke=\"#808080\" stroke-width=\"1\" stroke-opacity=\"1\" stroke-linecap=\"butt\" opacity=\"0\"></line><line x1=\"3679.5219900318043\" y1=\"1571.4535716041337\" x2=\"3679.5370327621495\" y2=\"1560.9427584784735\" id=\"i8efe7150-296f-48f8-869a-97ec872c70b7\" stroke=\"#808080\" stroke-width=\"1\" stroke-opacity=\"1\" stroke-linecap=\"butt\" opacity=\"0\"></line><line x1=\"3679.514133306026\" y1=\"1576.9433048198375\" x2=\"3679.5291687237436\" y2=\"1566.4376012496382\" id=\"id214755f-6c07-405b-8ee6-b3367da3b077\" stroke=\"#808080\" stroke-width=\"1\" stroke-opacity=\"1\" stroke-linecap=\"butt\" opacity=\"0\"></line><line x1=\"3679.5062538812795\" y1=\"1582.4488984947436\" x2=\"3679.5212899397693\" y2=\"1571.942747198173\" id=\"ibe5bf7c4-75a3-4f67-8cfa-83a594933894\" stroke=\"#808080\" stroke-width=\"1\" stroke-opacity=\"1\" stroke-linecap=\"butt\" opacity=\"0\"></line><line x1=\"3679.4983904836017\" y1=\"1587.9432935700513\" x2=\"3679.5134316717035\" y2=\"1577.4335580568368\" id=\"ie84f591e-a073-4dc7-839c-acb3bda964bf\" stroke=\"#808080\" stroke-width=\"1\" stroke-opacity=\"1\" stroke-linecap=\"butt\" opacity=\"0\"></line><line x1=\"3679.4905044235065\" y1=\"1593.453523564952\" x2=\"3679.5055607839677\" y2=\"1582.9331866631528\" id=\"iab148704-e629-44f9-9346-5c470a1ed423\" stroke=\"#808080\" stroke-width=\"1\" stroke-opacity=\"1\" stroke-linecap=\"butt\" opacity=\"0\"></line><line x1=\"3679.4826335357484\" y1=\"1598.9531521871236\" x2=\"3679.4976754949935\" y2=\"1588.4428778524311\" id=\"i62c62d80-5320-45c9-b845-3bd882d45bfa\" stroke=\"#808080\" stroke-width=\"1\" stroke-opacity=\"1\" stroke-linecap=\"butt\" opacity=\"0\"></line><line x1=\"3679.4747768441557\" y1=\"1604.4428615164943\" x2=\"3679.4898037343737\" y2=\"1593.9431163693366\" id=\"ifb0bf415-7ef9-485c-9dc6-0c1f3fbfaf96\" stroke=\"#808080\" stroke-width=\"1\" stroke-opacity=\"1\" stroke-linecap=\"butt\" opacity=\"0\"></line><line x1=\"3679.4669050835623\" y1=\"1609.9431000144593\" x2=\"3679.481932323173\" y2=\"1599.4431107366736\" id=\"idb9210c3-7a1a-4ddd-9650-ab3ed50078fd\" stroke=\"#808080\" stroke-width=\"1\" stroke-opacity=\"1\" stroke-linecap=\"butt\" opacity=\"0\"></line><line x1=\"3679.4590336723613\" y1=\"1615.4430943818227\" x2=\"3679.474069044988\" y2=\"1604.9374223180907\" id=\"i99006c9e-59b4-4ff5-8cb3-6ec939ad5ff2\" stroke=\"#808080\" stroke-width=\"1\" stroke-opacity=\"1\" stroke-linecap=\"butt\" opacity=\"0\"></line><line x1=\"3679.4511541502006\" y1=\"1620.9487561234932\" x2=\"3679.466197633765\" y2=\"1610.4374167005517\" id=\"i04f29751-75ec-4b3d-9add-72c218a985a5\" stroke=\"#808080\" stroke-width=\"1\" stroke-opacity=\"1\" stroke-linecap=\"butt\" opacity=\"0\"></line><line x1=\"3679.443282739023\" y1=\"1626.44875047442\" x2=\"3679.4583184755015\" y2=\"1615.9428241762585\" id=\"i04462712-64f3-4dd9-9d14-3c90ec304a6d\" stroke=\"#808080\" stroke-width=\"1\" stroke-opacity=\"1\" stroke-linecap=\"butt\" opacity=\"0\"></line><line x1=\"3682.0533879305954\" y1=\"1631.4833542719075\" x2=\"3678.4513634907703\" y2=\"1621.5256834620009\" id=\"i998dcec7-3982-471e-acd2-e8e0a57f5d5e\" stroke=\"#808080\" stroke-width=\"1\" stroke-opacity=\"1\" stroke-linecap=\"butt\" opacity=\"0\"></line><line x1=\"3678.6439906642986\" y1=\"1636.5658218085152\" x2=\"3682.3179963231482\" y2=\"1626.499330812103\" id=\"i2a4c65ac-6fa7-4081-a9b6-af86040c7eca\" stroke=\"#808080\" stroke-width=\"1\" stroke-opacity=\"1\" stroke-linecap=\"butt\" opacity=\"0\"></line><line x1=\"3679.420913130454\" y1=\"1642.0794717044791\" x2=\"3679.4359487493316\" y2=\"1631.5733013781305\" id=\"i2f36a4e1-8fb1-494a-96fa-4aa4b769142c\" stroke=\"#808080\" stroke-width=\"1\" stroke-opacity=\"1\" stroke-linecap=\"butt\" opacity=\"0\"></line><line x1=\"3682.0309727308745\" y1=\"1647.1138466785703\" x2=\"3678.471021464735\" y2=\"1637.2724870555505\" id=\"i6793b801-dcfd-4fbb-8413-874567a5e3d0\" stroke=\"#808080\" stroke-width=\"1\" stroke-opacity=\"1\" stroke-linecap=\"butt\" opacity=\"0\"></line><line x1=\"3678.6670124918646\" y1=\"1652.0720740156191\" x2=\"3682.252544068372\" y2=\"1642.2479937981439\" id=\"ia8306ffa-17ff-4e73-b8ff-f24d57ee6c0f\" stroke=\"#808080\" stroke-width=\"1\" stroke-opacity=\"1\" stroke-linecap=\"butt\" opacity=\"0\"></line><line x1=\"3679.3985520848646\" y1=\"1657.7046946896057\" x2=\"3679.413580241781\" y2=\"1647.203412366569\" id=\"i11047e5a-7d84-4348-ac7c-94940104efb9\" stroke=\"#808080\" stroke-width=\"1\" stroke-opacity=\"1\" stroke-linecap=\"butt\" opacity=\"0\"></line><line x1=\"3682.013655411226\" y1=\"1662.7452752627714\" x2=\"3678.3984433894657\" y2=\"1652.7693578908934\" id=\"i9906dc70-e3fb-487a-a9ee-2a85ee8a2594\" stroke=\"#808080\" stroke-width=\"1\" stroke-opacity=\"1\" stroke-linecap=\"butt\" opacity=\"0\"></line><line x1=\"3678.615448432188\" y1=\"1667.8088259436304\" x2=\"3682.2482057646357\" y2=\"1657.8291000400695\" id=\"i88c6aae6-0901-4dd8-808f-c0e08ccb480d\" stroke=\"#808080\" stroke-width=\"1\" stroke-opacity=\"1\" stroke-linecap=\"butt\" opacity=\"0\"></line><line x1=\"3679.3944047138675\" y1=\"1673.3458229469034\" x2=\"3679.394404112664\" y2=\"1662.8351484278926\" id=\"i17779a9f-1fb9-477b-b4c0-1a7f195c8dd0\" stroke=\"#808080\" stroke-width=\"1\" stroke-opacity=\"1\" stroke-linecap=\"butt\" opacity=\"0\"></line><line x1=\"3684.621379299257\" y1=\"1676.838906218291\" x2=\"3677.6678148616884\" y2=\"1669.2959909147912\" id=\"ie7f98483-32d5-477e-ae1b-cd8d51dbb025\" stroke=\"#808080\" stroke-width=\"1\" stroke-opacity=\"1\" stroke-linecap=\"butt\" opacity=\"0\"></line><line x1=\"3684.9980547898763\" y1=\"1682.7218398312439\" x2=\"3682.3725532350127\" y2=\"1672.3641890931244\" id=\"i5b23303c-3096-417a-ad2c-ec076dd226bb\" stroke=\"#808080\" stroke-width=\"1\" stroke-opacity=\"1\" stroke-linecap=\"butt\" opacity=\"0\"></line><line x1=\"3682.531165952637\" y1=\"1687.9063927848515\" x2=\"3685.12554576095\" y2=\"1677.6715154373073\" id=\"ibfd56d77-99d4-459a-86d0-a247f4562234\" stroke=\"#808080\" stroke-width=\"1\" stroke-opacity=\"1\" stroke-linecap=\"butt\" opacity=\"0\"></line><line x1=\"3677.79422423249\" y1=\"1691.4631970268097\" x2=\"3684.9552525012796\" y2=\"1683.6952333583733\" id=\"iea3cfb3c-db03-4b74-aafa-64808bb5502e\" stroke=\"#808080\" stroke-width=\"1\" stroke-opacity=\"1\" stroke-linecap=\"butt\" opacity=\"0\"></line><line x1=\"3679.3944051201165\" y1=\"1697.3940714599726\" x2=\"3679.3944051201165\" y2=\"1686.893756888253\" id=\"i5f263878-2732-4ab9-bceb-a9e6f5f529a3\" stroke=\"#808080\" stroke-width=\"1\" stroke-opacity=\"1\" stroke-linecap=\"butt\" opacity=\"0\"></line><line x1=\"3679.3944051201165\" y1=\"1702.894315585853\" x2=\"3679.3944051201165\" y2=\"1692.3843042207434\" id=\"i012d6555-604d-48c7-a4e9-b4e76264a81d\" stroke=\"#808080\" stroke-width=\"1\" stroke-opacity=\"1\" stroke-linecap=\"butt\" opacity=\"0\"></line><line x1=\"3679.3944051201165\" y1=\"1708.4043347846512\" x2=\"3679.3944051201165\" y2=\"1697.884182301761\" id=\"i9af1165b-f258-4c62-8a84-276be4d04daf\" stroke=\"#808080\" stroke-width=\"1\" stroke-opacity=\"1\" stroke-linecap=\"butt\" opacity=\"0\"></line><line x1=\"3679.3944051201165\" y1=\"1713.9042128693293\" x2=\"3679.3944051201165\" y2=\"1703.3942451550797\" id=\"id9b62a27-3fff-4364-a209-bebc05e6f458\" stroke=\"#808080\" stroke-width=\"1\" stroke-opacity=\"1\" stroke-linecap=\"butt\" opacity=\"0\"></line><line x1=\"3679.3944051201165\" y1=\"1719.3948038473102\" x2=\"3679.3944051201165\" y2=\"1708.884083781301\" id=\"i97e12eb8-f422-429f-8cea-0a3116d3b757\" stroke=\"#808080\" stroke-width=\"1\" stroke-opacity=\"1\" stroke-linecap=\"butt\" opacity=\"0\"></line><line x1=\"3679.3944051201165\" y1=\"1724.9040655234564\" x2=\"3679.3944051201165\" y2=\"1714.3937804504537\" id=\"ia67a9633-b0d4-4448-87e1-93f81cebd057\" stroke=\"#808080\" stroke-width=\"1\" stroke-opacity=\"1\" stroke-linecap=\"butt\" opacity=\"0\"></line><line x1=\"2804.4695955650996\" y1=\"1722.7273922608676\" x2=\"2804.5695955650995\" y2=\"1722.7273922608676\" id=\"if2438aaa-a1b7-4dbb-b57d-4829e367afb5\" stroke=\"#000000\" stroke-width=\"2\" stroke-opacity=\"1\" stroke-linecap=\"round\" opacity=\"1\"></line><line x1=\"2804.4695955650996\" y1=\"1717.2273922608676\" x2=\"2804.5695955650995\" y2=\"1717.2273922608676\" id=\"i067df373-cc6c-4d55-bccc-38b4f10a0472\" stroke=\"#000000\" stroke-width=\"2\" stroke-opacity=\"1\" stroke-linecap=\"round\" opacity=\"1\"></line><line x1=\"2804.4695955650996\" y1=\"1711.7273922608676\" x2=\"2804.5695955650995\" y2=\"1711.7273922608676\" id=\"i0216e92f-6337-40d5-9c5b-082054556d37\" stroke=\"#000000\" stroke-width=\"2\" stroke-opacity=\"1\" stroke-linecap=\"round\" opacity=\"1\"></line><line x1=\"2844.0695955650995\" y1=\"1722.7273922608676\" x2=\"2844.1695955650994\" y2=\"1722.7273922608676\" id=\"i719fd243-ed6b-424a-8523-2fc0f515eb27\" stroke=\"#000000\" stroke-width=\"2\" stroke-opacity=\"1\" stroke-linecap=\"round\" opacity=\"1\"></line><line x1=\"2844.0695955650995\" y1=\"1717.2273922608676\" x2=\"2844.1695955650994\" y2=\"1717.2273922608676\" id=\"i487a609d-5609-439a-8d71-1f30e157a838\" stroke=\"#000000\" stroke-width=\"2\" stroke-opacity=\"1\" stroke-linecap=\"round\" opacity=\"1\"></line><line x1=\"2844.0695955650995\" y1=\"1711.7273922608676\" x2=\"2844.1695955650994\" y2=\"1711.7273922608676\" id=\"i0532e1b5-84b6-4806-8906-3fbfb5500000\" stroke=\"#000000\" stroke-width=\"2\" stroke-opacity=\"1\" stroke-linecap=\"round\" opacity=\"1\"></line><line x1=\"2844.0695957901785\" y1=\"1701.5967564046223\" x2=\"2844.1695957901784\" y2=\"1701.5967564090658\" id=\"i5bf5aa0f-004b-4d81-92ff-993fbb999f0b\" stroke=\"#000000\" stroke-width=\"2\" stroke-opacity=\"1\" stroke-linecap=\"round\" opacity=\"1\"></line><line x1=\"2844.0695960345724\" y1=\"1696.0967564046223\" x2=\"2844.169596034573\" y2=\"1696.0967564090658\" id=\"ie9446e00-b850-4f69-a08c-d34a6f850196\" stroke=\"#000000\" stroke-width=\"2\" stroke-opacity=\"1\" stroke-linecap=\"round\" opacity=\"1\"></line><line x1=\"2873.0868659584876\" y1=\"1722.7273922608676\" x2=\"2873.1868659584875\" y2=\"1722.7273922608676\" id=\"i358c4763-665a-4212-85ab-3019549bbec8\" stroke=\"#000000\" stroke-width=\"2\" stroke-opacity=\"1\" stroke-linecap=\"round\" opacity=\"1\"></line><line x1=\"2873.0868659584876\" y1=\"1728.2273922608676\" x2=\"2873.1868659584875\" y2=\"1728.2273922608676\" id=\"i68f1f0aa-b8bb-4157-a2ee-cdf33bd5bd39\" stroke=\"#000000\" stroke-width=\"2\" stroke-opacity=\"1\" stroke-linecap=\"round\" opacity=\"1\"></line><line x1=\"2873.0868659584876\" y1=\"1733.7273922608676\" x2=\"2873.1868659584875\" y2=\"1733.7273922608676\" id=\"ibbd81edc-78e6-4165-8736-2f7aec88d4b6\" stroke=\"#000000\" stroke-width=\"2\" stroke-opacity=\"1\" stroke-linecap=\"round\" opacity=\"1\"></line><line x1=\"2873.0868659584876\" y1=\"1739.2273922608676\" x2=\"2873.1868659584875\" y2=\"1739.2273922608676\" id=\"if3d17375-b84a-4758-9bfc-cfa18656675d\" stroke=\"#000000\" stroke-width=\"2\" stroke-opacity=\"1\" stroke-linecap=\"round\" opacity=\"1\"></line><line x1=\"2962.1868659584875\" y1=\"1722.7273922608676\" x2=\"2962.2868659584874\" y2=\"1722.7273922608676\" id=\"if4cfdf9a-bd3f-490b-8f07-9abd4dfc86fe\" stroke=\"#000000\" stroke-width=\"2\" stroke-opacity=\"1\" stroke-linecap=\"round\" opacity=\"1\"></line><line x1=\"2962.1868659584875\" y1=\"1717.2273922608676\" x2=\"2962.2868659584874\" y2=\"1717.2273922608676\" id=\"i145449d0-3077-4e5e-a4de-8adac1ae4f92\" stroke=\"#000000\" stroke-width=\"2\" stroke-opacity=\"1\" stroke-linecap=\"round\" opacity=\"1\"></line><line x1=\"2962.1868659584875\" y1=\"1711.7273922608676\" x2=\"2962.2868659584874\" y2=\"1711.7273922608676\" id=\"iaaa127be-0e71-4d43-9869-ac00987ae833\" stroke=\"#000000\" stroke-width=\"2\" stroke-opacity=\"1\" stroke-linecap=\"round\" opacity=\"1\"></line><line x1=\"2962.1868661835665\" y1=\"1701.5967564046223\" x2=\"2962.2868661835664\" y2=\"1701.5967564090658\" id=\"idecb5a5b-610e-4702-9680-408d654ac5ba\" stroke=\"#000000\" stroke-width=\"2\" stroke-opacity=\"1\" stroke-linecap=\"round\" opacity=\"1\"></line><line x1=\"2962.1868664279605\" y1=\"1696.0967564046223\" x2=\"2962.2868664279604\" y2=\"1696.0967564090658\" id=\"ie76d615c-fd55-4d6e-91a3-c48707edce32\" stroke=\"#000000\" stroke-width=\"2\" stroke-opacity=\"1\" stroke-linecap=\"round\" opacity=\"1\"></line><line x1=\"2987.9381093833376\" y1=\"1722.7273922608676\" x2=\"2988.0381093833375\" y2=\"1722.7273922608676\" id=\"ie5dfe6de-0bf3-4392-a2c9-f71db5980c58\" stroke=\"#000000\" stroke-width=\"2\" stroke-opacity=\"1\" stroke-linecap=\"round\" opacity=\"1\"></line><line x1=\"2987.9381093833376\" y1=\"1728.2273922608676\" x2=\"2988.0381093833375\" y2=\"1728.2273922608676\" id=\"ic1d5919f-da73-40ac-ad71-7550eb4ac541\" stroke=\"#000000\" stroke-width=\"2\" stroke-opacity=\"1\" stroke-linecap=\"round\" opacity=\"1\"></line><line x1=\"2987.9381093833376\" y1=\"1733.7273922608676\" x2=\"2988.0381093833375\" y2=\"1733.7273922608676\" id=\"i782b0509-1199-426e-acf4-f0890882ed05\" stroke=\"#000000\" stroke-width=\"2\" stroke-opacity=\"1\" stroke-linecap=\"round\" opacity=\"1\"></line><line x1=\"2987.9381093833376\" y1=\"1739.2273922608676\" x2=\"2988.0381093833375\" y2=\"1739.2273922608676\" id=\"ia8f521db-19ae-41a3-916f-2a9d9cd9ac8e\" stroke=\"#000000\" stroke-width=\"2\" stroke-opacity=\"1\" stroke-linecap=\"round\" opacity=\"1\"></line><line x1=\"2987.9381093833376\" y1=\"1744.7273922608676\" x2=\"2988.0381093833375\" y2=\"1744.7273922608676\" id=\"i681b70f3-b8e7-4102-b6d4-f4e79da0f41f\" stroke=\"#000000\" stroke-width=\"2\" stroke-opacity=\"1\" stroke-linecap=\"round\" opacity=\"1\"></line><line x1=\"3115.5381093833375\" y1=\"1722.7273922608676\" x2=\"3115.6381093833375\" y2=\"1722.7273922608676\" id=\"i366282f5-6df7-4e10-8fb9-d5af21d3bbf4\" stroke=\"#000000\" stroke-width=\"2\" stroke-opacity=\"1\" stroke-linecap=\"round\" opacity=\"1\"></line><line x1=\"3115.5381093833375\" y1=\"1717.2273922608676\" x2=\"3115.6381093833375\" y2=\"1717.2273922608676\" id=\"ide5b6ad9-3a76-4785-a442-4587f4602b3a\" stroke=\"#000000\" stroke-width=\"2\" stroke-opacity=\"1\" stroke-linecap=\"round\" opacity=\"1\"></line><line x1=\"3115.5381093833375\" y1=\"1711.7273922608676\" x2=\"3115.6381093833375\" y2=\"1711.7273922608676\" id=\"i41f74f51-e20d-4284-ae28-5ba97f732335\" stroke=\"#000000\" stroke-width=\"2\" stroke-opacity=\"1\" stroke-linecap=\"round\" opacity=\"1\"></line><line x1=\"3139.837634840249\" y1=\"1722.7273922608676\" x2=\"3139.937634840249\" y2=\"1722.7273922608676\" id=\"i0e21afdc-c439-447c-a05f-4767c9cfd239\" stroke=\"#000000\" stroke-width=\"2\" stroke-opacity=\"1\" stroke-linecap=\"round\" opacity=\"1\"></line><line x1=\"3139.837634840249\" y1=\"1728.2273922608676\" x2=\"3139.937634840249\" y2=\"1728.2273922608676\" id=\"i28884268-2644-4a82-824a-d40d7ce93628\" stroke=\"#000000\" stroke-width=\"2\" stroke-opacity=\"1\" stroke-linecap=\"round\" opacity=\"1\"></line><line x1=\"3139.837634840249\" y1=\"1733.7273922608676\" x2=\"3139.937634840249\" y2=\"1733.7273922608676\" id=\"ia1466305-a00f-4a82-8d45-98549cd6bb77\" stroke=\"#000000\" stroke-width=\"2\" stroke-opacity=\"1\" stroke-linecap=\"round\" opacity=\"1\"></line><line x1=\"3139.837634840249\" y1=\"1739.2273922608676\" x2=\"3139.937634840249\" y2=\"1739.2273922608676\" id=\"iecf133ea-fa7b-4204-8900-9e258057ab3b\" stroke=\"#000000\" stroke-width=\"2\" stroke-opacity=\"1\" stroke-linecap=\"round\" opacity=\"1\"></line><line x1=\"3139.837634840249\" y1=\"1744.7273922608676\" x2=\"3139.937634840249\" y2=\"1744.7273922608676\" id=\"i3373994d-aa10-4a0e-9c44-3720b77a2bb1\" stroke=\"#000000\" stroke-width=\"2\" stroke-opacity=\"1\" stroke-linecap=\"round\" opacity=\"1\"></line><line x1=\"3283.937634840249\" y1=\"1722.7273922608676\" x2=\"3284.0376348402488\" y2=\"1722.7273922608676\" id=\"ib42e5461-e254-4aa0-84a9-43fe9646b7bd\" stroke=\"#000000\" stroke-width=\"2\" stroke-opacity=\"1\" stroke-linecap=\"round\" opacity=\"1\"></line><line x1=\"3283.937634840249\" y1=\"1717.2273922608676\" x2=\"3284.0376348402488\" y2=\"1717.2273922608676\" id=\"i3a58c93e-18f2-4e80-87a0-db500ba22ac2\" stroke=\"#000000\" stroke-width=\"2\" stroke-opacity=\"1\" stroke-linecap=\"round\" opacity=\"1\"></line><line x1=\"3283.937634840249\" y1=\"1711.7273922608676\" x2=\"3284.0376348402488\" y2=\"1711.7273922608676\" id=\"i56c073d3-5094-4daf-a546-ee1f88571d70\" stroke=\"#000000\" stroke-width=\"2\" stroke-opacity=\"1\" stroke-linecap=\"round\" opacity=\"1\"></line><line x1=\"3283.937634840249\" y1=\"1706.2273922608676\" x2=\"3284.0376348402488\" y2=\"1706.2273922608676\" id=\"id46f199e-3239-4ce6-8340-c7fc04b203b4\" stroke=\"#000000\" stroke-width=\"2\" stroke-opacity=\"1\" stroke-linecap=\"round\" opacity=\"1\"></line><line x1=\"3283.937634840249\" y1=\"1700.7273922608676\" x2=\"3284.0376348402488\" y2=\"1700.7273922608676\" id=\"i0e0c62ec-2d7b-4f1d-8279-5a6877152f90\" stroke=\"#000000\" stroke-width=\"2\" stroke-opacity=\"1\" stroke-linecap=\"round\" opacity=\"1\"></line><line x1=\"3273.8210890133123\" y1=\"1685.8435802806025\" x2=\"3273.8578884981885\" y2=\"1685.7505974977187\" id=\"i3564daf8-7a5c-40d6-a066-11837efccc7a\" stroke=\"#000000\" stroke-width=\"2\" stroke-opacity=\"1\" stroke-linecap=\"round\" opacity=\"1\"></line><line x1=\"3268.7070359546883\" y1=\"1683.8196086124276\" x2=\"3268.743835439564\" y2=\"1683.7266258295435\" id=\"i1aa4a9ec-3399-4430-87be-5c9ccfe76765\" stroke=\"#000000\" stroke-width=\"2\" stroke-opacity=\"1\" stroke-linecap=\"round\" opacity=\"1\"></line><line x1=\"3263.592982896064\" y1=\"1681.7956369442527\" x2=\"3263.62978238094\" y2=\"1681.7026541613686\" id=\"if1b091ea-a9c7-4339-8e46-c44302dce54c\" stroke=\"#000000\" stroke-width=\"2\" stroke-opacity=\"1\" stroke-linecap=\"round\" opacity=\"1\"></line><line x1=\"3258.47892983744\" y1=\"1679.7716652760776\" x2=\"3258.5157293223156\" y2=\"1679.6786824931935\" id=\"i520a6eab-f70a-43ea-b8fc-bdcfa8136db9\" stroke=\"#000000\" stroke-width=\"2\" stroke-opacity=\"1\" stroke-linecap=\"round\" opacity=\"1\"></line><line x1=\"3253.3648767788154\" y1=\"1677.7476936079026\" x2=\"3253.401676263691\" y2=\"1677.6547108250186\" id=\"ie4590fe8-a16c-4c33-959c-c0693b8c5f11\" stroke=\"#000000\" stroke-width=\"2\" stroke-opacity=\"1\" stroke-linecap=\"round\" opacity=\"1\"></line><line x1=\"3248.250823720191\" y1=\"1675.7237219397275\" x2=\"3248.2876232050667\" y2=\"1675.6307391568434\" id=\"ib2fb51e8-d3ce-4643-8e10-512182c74d34\" stroke=\"#000000\" stroke-width=\"2\" stroke-opacity=\"1\" stroke-linecap=\"round\" opacity=\"1\"></line><line x1=\"3290.979430468402\" y1=\"1681.4328848739265\" x2=\"3291.055922048738\" y2=\"1681.4972979016288\" id=\"ia72cd946-193e-463a-a71b-2c3ff59d9ca3\" stroke=\"#000000\" stroke-width=\"2\" stroke-opacity=\"1\" stroke-linecap=\"round\" opacity=\"1\"></line><line x1=\"3294.522146992018\" y1=\"1677.225847955465\" x2=\"3294.5986385723536\" y2=\"1677.290260983167\" id=\"i00dd42e1-12c9-46ed-b40b-3ca8a116c6cd\" stroke=\"#000000\" stroke-width=\"2\" stroke-opacity=\"1\" stroke-linecap=\"round\" opacity=\"1\"></line><line x1=\"3298.0648635156335\" y1=\"1673.0188110370032\" x2=\"3298.1413550959696\" y2=\"1673.0832240647055\" id=\"i6fa775c8-d601-4e57-8847-48e7383d61bd\" stroke=\"#000000\" stroke-width=\"2\" stroke-opacity=\"1\" stroke-linecap=\"round\" opacity=\"1\"></line><line x1=\"3301.6075800392496\" y1=\"1668.8117741185417\" x2=\"3301.684071619585\" y2=\"1668.8761871462436\" id=\"i38f62d47-6d6b-42dc-9650-e96714934479\" stroke=\"#000000\" stroke-width=\"2\" stroke-opacity=\"1\" stroke-linecap=\"round\" opacity=\"1\"></line><line x1=\"3305.1502965628656\" y1=\"1664.60473720008\" x2=\"3305.2267881432012\" y2=\"1664.669150227782\" id=\"i94030d06-084c-46bd-8db8-15b4654f3f22\" stroke=\"#000000\" stroke-width=\"2\" stroke-opacity=\"1\" stroke-linecap=\"round\" opacity=\"1\"></line><line x1=\"3308.693013086481\" y1=\"1660.3977002816182\" x2=\"3308.7695046668173\" y2=\"1660.4621133093206\" id=\"i5efcb365-2793-43a1-9f24-c7466ad78c78\" stroke=\"#000000\" stroke-width=\"2\" stroke-opacity=\"1\" stroke-linecap=\"round\" opacity=\"1\"></line><line x1=\"3312.235729610097\" y1=\"1656.1906633631568\" x2=\"3312.312221190433\" y2=\"1656.2550763908587\" id=\"ifec15593-a0d3-4703-a90d-e3c3e9fca194\" stroke=\"#000000\" stroke-width=\"2\" stroke-opacity=\"1\" stroke-linecap=\"round\" opacity=\"1\"></line><line x1=\"3373.0376348402488\" y1=\"1722.7273922608676\" x2=\"3373.137634840249\" y2=\"1722.7273922608676\" id=\"i348a1b1a-8fc7-41f5-9ebc-e9fd00e51840\" stroke=\"#000000\" stroke-width=\"2\" stroke-opacity=\"1\" stroke-linecap=\"round\" opacity=\"1\"></line><line x1=\"3373.0376348402488\" y1=\"1717.2273922608676\" x2=\"3373.137634840249\" y2=\"1717.2273922608676\" id=\"i77e61608-e260-4827-b13c-5e45691c8b8c\" stroke=\"#000000\" stroke-width=\"2\" stroke-opacity=\"1\" stroke-linecap=\"round\" opacity=\"1\"></line><line x1=\"3373.0376348402488\" y1=\"1711.7273922608676\" x2=\"3373.137634840249\" y2=\"1711.7273922608676\" id=\"i77c324ea-3b63-408e-bcf0-1894ec95654a\" stroke=\"#000000\" stroke-width=\"2\" stroke-opacity=\"1\" stroke-linecap=\"round\" opacity=\"1\"></line><line x1=\"3373.0376348402488\" y1=\"1706.2273922608676\" x2=\"3373.137634840249\" y2=\"1706.2273922608676\" id=\"id47f56a3-c74f-4a6d-ba2b-e5d9524174a2\" stroke=\"#000000\" stroke-width=\"2\" stroke-opacity=\"1\" stroke-linecap=\"round\" opacity=\"1\"></line><line x1=\"3373.0376348402488\" y1=\"1700.7273922608676\" x2=\"3373.137634840249\" y2=\"1700.7273922608676\" id=\"i54a734d6-9083-4dbe-acaa-1883031cb17b\" stroke=\"#000000\" stroke-width=\"2\" stroke-opacity=\"1\" stroke-linecap=\"round\" opacity=\"1\"></line><line x1=\"3373.0376348402488\" y1=\"1695.2273922608676\" x2=\"3373.137634840249\" y2=\"1695.2273922608676\" id=\"ia0ac986a-0fc5-433e-96b7-fddc0dd24693\" stroke=\"#000000\" stroke-width=\"2\" stroke-opacity=\"1\" stroke-linecap=\"round\" opacity=\"1\"></line><line x1=\"3373.0376348402488\" y1=\"1689.7273922608676\" x2=\"3373.137634840249\" y2=\"1689.7273922608676\" id=\"i84a2f588-8857-474d-9c88-227a5b1ec374\" stroke=\"#000000\" stroke-width=\"2\" stroke-opacity=\"1\" stroke-linecap=\"round\" opacity=\"1\"></line><line x1=\"3400.9944051201164\" y1=\"1722.7273922608676\" x2=\"3401.094405120117\" y2=\"1722.7273922608676\" id=\"ie5e37023-5b18-4392-a11a-95d5beeef0a7\" stroke=\"#000000\" stroke-width=\"2\" stroke-opacity=\"1\" stroke-linecap=\"round\" opacity=\"1\"></line><line x1=\"3400.9944051201164\" y1=\"1728.2273922608676\" x2=\"3401.094405120117\" y2=\"1728.2273922608676\" id=\"i564528a3-99eb-4879-ae26-a975516d6224\" stroke=\"#000000\" stroke-width=\"2\" stroke-opacity=\"1\" stroke-linecap=\"round\" opacity=\"1\"></line><line x1=\"3400.9944051201164\" y1=\"1733.7273922608676\" x2=\"3401.094405120117\" y2=\"1733.7273922608676\" id=\"i66d0ca76-1938-4f79-9dcb-c9b511bc03e1\" stroke=\"#000000\" stroke-width=\"2\" stroke-opacity=\"1\" stroke-linecap=\"round\" opacity=\"1\"></line><line x1=\"3400.9944051201164\" y1=\"1739.2273922608676\" x2=\"3401.094405120117\" y2=\"1739.2273922608676\" id=\"ibba5c3f8-b2e8-4980-a772-90127d3ff4d1\" stroke=\"#000000\" stroke-width=\"2\" stroke-opacity=\"1\" stroke-linecap=\"round\" opacity=\"1\"></line><line x1=\"3400.9944051201164\" y1=\"1744.7273922608676\" x2=\"3401.094405120117\" y2=\"1744.7273922608676\" id=\"i052a4856-6fe8-4a3f-8f1e-7ede44986f1e\" stroke=\"#000000\" stroke-width=\"2\" stroke-opacity=\"1\" stroke-linecap=\"round\" opacity=\"1\"></line><line x1=\"3400.9944051201164\" y1=\"1750.2273922608676\" x2=\"3401.094405120117\" y2=\"1750.2273922608676\" id=\"id067f322-9f86-4557-87b6-1fbd2dc45e2e\" stroke=\"#000000\" stroke-width=\"2\" stroke-opacity=\"1\" stroke-linecap=\"round\" opacity=\"1\"></line><line x1=\"3400.9944051201164\" y1=\"1755.7273922608676\" x2=\"3401.094405120117\" y2=\"1755.7273922608676\" id=\"ifb470379-681b-4660-b3cf-75be42fb8e8c\" stroke=\"#000000\" stroke-width=\"2\" stroke-opacity=\"1\" stroke-linecap=\"round\" opacity=\"1\"></line><line x1=\"3473.594405120117\" y1=\"1722.7273922608676\" x2=\"3473.6944051201167\" y2=\"1722.7273922608676\" id=\"i7b274700-22f7-4289-b58c-fb8c49e5f2bf\" stroke=\"#000000\" stroke-width=\"2\" stroke-opacity=\"1\" stroke-linecap=\"round\" opacity=\"1\"></line><line x1=\"3473.594405120117\" y1=\"1717.2273922608676\" x2=\"3473.6944051201167\" y2=\"1717.2273922608676\" id=\"i4a577f9f-5cbd-4ce3-b88c-45ef07d58da2\" stroke=\"#000000\" stroke-width=\"2\" stroke-opacity=\"1\" stroke-linecap=\"round\" opacity=\"1\"></line><line x1=\"3473.594405120117\" y1=\"1711.7273922608676\" x2=\"3473.6944051201167\" y2=\"1711.7273922608676\" id=\"idde085d8-864a-46b2-b397-e5b7743e0039\" stroke=\"#000000\" stroke-width=\"2\" stroke-opacity=\"1\" stroke-linecap=\"round\" opacity=\"1\"></line><line x1=\"3473.594405120117\" y1=\"1706.2273922608676\" x2=\"3473.6944051201167\" y2=\"1706.2273922608676\" id=\"ideda11ba-256b-4ebf-8a60-b1d3c9bce8db\" stroke=\"#000000\" stroke-width=\"2\" stroke-opacity=\"1\" stroke-linecap=\"round\" opacity=\"1\"></line><line x1=\"3473.89110947759\" y1=\"1648.7705749038403\" x2=\"3473.9911041444484\" y2=\"1648.7716076670852\" id=\"idf753f39-1345-4449-b3d4-8656a379b184\" stroke=\"#000000\" stroke-width=\"2\" stroke-opacity=\"1\" stroke-linecap=\"round\" opacity=\"1\"></line><line x1=\"3473.9479114560527\" y1=\"1643.27086822664\" x2=\"3474.0479061229107\" y2=\"1643.2719009898847\" id=\"id889ac9d-28aa-4131-9398-85131566de45\" stroke=\"#000000\" stroke-width=\"2\" stroke-opacity=\"1\" stroke-linecap=\"round\" opacity=\"1\"></line><line x1=\"3474.0047134345155\" y1=\"1637.7711615494395\" x2=\"3474.104708101374\" y2=\"1637.7721943126844\" id=\"if84ae001-d67b-479c-835f-3657044e264c\" stroke=\"#000000\" stroke-width=\"2\" stroke-opacity=\"1\" stroke-linecap=\"round\" opacity=\"1\"></line><line x1=\"3474.061515412978\" y1=\"1632.2714548722392\" x2=\"3474.1615100798363\" y2=\"1632.272487635484\" id=\"i6b3b8d8c-4872-4cfc-8cde-8ac91e386d49\" stroke=\"#000000\" stroke-width=\"2\" stroke-opacity=\"1\" stroke-linecap=\"round\" opacity=\"1\"></line><line x1=\"3474.118317391441\" y1=\"1626.7717481950388\" x2=\"3474.218312058299\" y2=\"1626.7727809582836\" id=\"ic854e246-d473-4e5e-a43b-d8da7ffea0ad\" stroke=\"#000000\" stroke-width=\"2\" stroke-opacity=\"1\" stroke-linecap=\"round\" opacity=\"1\"></line><line x1=\"3474.3899964841653\" y1=\"1600.4671101790987\" x2=\"3474.489991151026\" y2=\"1600.46814294212\" id=\"i53b14d37-142e-4bfa-818e-b4043c9c755c\" stroke=\"#000000\" stroke-width=\"2\" stroke-opacity=\"1\" stroke-linecap=\"round\" opacity=\"1\"></line><line x1=\"3474.4467984503317\" y1=\"1594.9674035017713\" x2=\"3474.5467931171925\" y2=\"1594.9684362647924\" id=\"ifdcb9678-ad8c-48c8-8850-da8d449a8828\" stroke=\"#000000\" stroke-width=\"2\" stroke-opacity=\"1\" stroke-linecap=\"round\" opacity=\"1\"></line><line x1=\"3474.503600416498\" y1=\"1589.4676968244437\" x2=\"3474.603595083359\" y2=\"1589.468729587465\" id=\"i03f37b19-6f46-4141-af06-34271a90c15c\" stroke=\"#000000\" stroke-width=\"2\" stroke-opacity=\"1\" stroke-linecap=\"round\" opacity=\"1\"></line><line x1=\"3474.560402382664\" y1=\"1583.9679901471163\" x2=\"3474.660397049525\" y2=\"1583.9690229101377\" id=\"i6a834b44-deff-47ae-9beb-61c5063ff250\" stroke=\"#000000\" stroke-width=\"2\" stroke-opacity=\"1\" stroke-linecap=\"round\" opacity=\"1\"></line><line x1=\"3474.617204348831\" y1=\"1578.468283469789\" x2=\"3474.717199015691\" y2=\"1578.4693162328103\" id=\"i0ea4d2ba-770a-4996-a41c-87cbee25b031\" stroke=\"#000000\" stroke-width=\"2\" stroke-opacity=\"1\" stroke-linecap=\"round\" opacity=\"1\"></line><line x1=\"3474.674006314997\" y1=\"1572.9685767924616\" x2=\"3474.7740009818576\" y2=\"1572.9696095554827\" id=\"i8e79798f-c48a-4a50-a559-2d833f794544\" stroke=\"#000000\" stroke-width=\"2\" stroke-opacity=\"1\" stroke-linecap=\"round\" opacity=\"1\"></line><line x1=\"3474.7308082811633\" y1=\"1567.4688701151342\" x2=\"3474.830802948024\" y2=\"1567.4699028781554\" id=\"i78290d69-d97b-4a62-9c78-6997adb7b110\" stroke=\"#000000\" stroke-width=\"2\" stroke-opacity=\"1\" stroke-linecap=\"round\" opacity=\"1\"></line><line x1=\"3474.7876102473297\" y1=\"1561.9691634378066\" x2=\"3474.8876049141904\" y2=\"1561.970196200828\" id=\"i64f48517-4e16-4f11-b697-0f6f623184bd\" stroke=\"#000000\" stroke-width=\"2\" stroke-opacity=\"1\" stroke-linecap=\"round\" opacity=\"1\"></line><line x1=\"3501.9866870655987\" y1=\"1682.1961560919676\" x2=\"3501.9701636679797\" y2=\"1682.2947815315413\" id=\"ia73394e6-98c2-4066-8c9d-6120c38702b0\" stroke=\"#000000\" stroke-width=\"2\" stroke-opacity=\"1\" stroke-linecap=\"round\" opacity=\"1\"></line><line x1=\"3507.4110862421603\" y1=\"1683.1049429609961\" x2=\"3507.3945628445413\" y2=\"1683.20356840057\" id=\"i60716664-6041-4cca-a05c-19acfed66fcb\" stroke=\"#000000\" stroke-width=\"2\" stroke-opacity=\"1\" stroke-linecap=\"round\" opacity=\"1\"></line><line x1=\"3512.8354854187214\" y1=\"1684.0137298300249\" x2=\"3512.818962021103\" y2=\"1684.1123552695988\" id=\"ic2f6e957-fc45-44e8-883d-a3745bbc6904\" stroke=\"#000000\" stroke-width=\"2\" stroke-opacity=\"1\" stroke-linecap=\"round\" opacity=\"1\"></line><line x1=\"3518.259884595283\" y1=\"1684.9225166990536\" x2=\"3518.2433611976644\" y2=\"1685.0211421386273\" id=\"i64bbf8dd-abbf-4f09-8ca5-9f9ecb9a5505\" stroke=\"#000000\" stroke-width=\"2\" stroke-opacity=\"1\" stroke-linecap=\"round\" opacity=\"1\"></line><line x1=\"3650.6944051201167\" y1=\"1722.7273922608676\" x2=\"3650.7944051201166\" y2=\"1722.7273922608676\" id=\"i85adc7ea-bf5e-4d2a-8a6a-0650269028d2\" stroke=\"#000000\" stroke-width=\"2\" stroke-opacity=\"1\" stroke-linecap=\"round\" opacity=\"1\"></line><line x1=\"3650.6944051201167\" y1=\"1717.2273922608676\" x2=\"3650.7944051201166\" y2=\"1717.2273922608676\" id=\"ia27c481c-bf6d-4c97-8f20-dd9f9a501021\" stroke=\"#000000\" stroke-width=\"2\" stroke-opacity=\"1\" stroke-linecap=\"round\" opacity=\"1\"></line><line x1=\"3650.6944053451953\" y1=\"1707.0967564046223\" x2=\"3650.794405345195\" y2=\"1707.0967564090658\" id=\"i76e17bb6-5b3f-4471-95b2-ab195f2b9543\" stroke=\"#000000\" stroke-width=\"2\" stroke-opacity=\"1\" stroke-linecap=\"round\" opacity=\"1\"></line><line x1=\"3650.6944055895897\" y1=\"1701.5967564046223\" x2=\"3650.7944055895896\" y2=\"1701.5967564090658\" id=\"i6b7d0c6f-248a-4ab3-b3bf-f592007daed2\" stroke=\"#000000\" stroke-width=\"2\" stroke-opacity=\"1\" stroke-linecap=\"round\" opacity=\"1\"></line><line x1=\"3673.2944051201166\" y1=\"1722.7273922608676\" x2=\"3673.3944051201165\" y2=\"1722.7273922608676\" id=\"i782d355f-6fa5-43df-83e0-d9c9f3406c0c\" stroke=\"#000000\" stroke-width=\"2\" stroke-opacity=\"1\" stroke-linecap=\"round\" opacity=\"1\"></line><line x1=\"3673.2944051201166\" y1=\"1717.2273922608676\" x2=\"3673.3944051201165\" y2=\"1717.2273922608676\" id=\"i6622e74c-045e-45e9-b92c-4ba76af41952\" stroke=\"#000000\" stroke-width=\"2\" stroke-opacity=\"1\" stroke-linecap=\"round\" opacity=\"1\"></line><line x1=\"3673.2944051201166\" y1=\"1711.7273922608676\" x2=\"3673.3944051201165\" y2=\"1711.7273922608676\" id=\"idd3c257f-c25e-4dea-8971-d1b5a06c07f4\" stroke=\"#000000\" stroke-width=\"2\" stroke-opacity=\"1\" stroke-linecap=\"round\" opacity=\"1\"></line><line x1=\"3673.2944051201166\" y1=\"1706.2273922608676\" x2=\"3673.3944051201165\" y2=\"1706.2273922608676\" id=\"i0a526c51-7b67-4be2-b014-440f60d20022\" stroke=\"#000000\" stroke-width=\"2\" stroke-opacity=\"1\" stroke-linecap=\"round\" opacity=\"1\"></line><line x1=\"3673.2944051201166\" y1=\"1700.7273922608676\" x2=\"3673.3944051201165\" y2=\"1700.7273922608676\" id=\"idf7a5efc-f954-4120-bc02-8156008c6630\" stroke=\"#000000\" stroke-width=\"2\" stroke-opacity=\"1\" stroke-linecap=\"round\" opacity=\"1\"></line><line x1=\"3673.2944051201166\" y1=\"1695.2273922608676\" x2=\"3673.3944051201165\" y2=\"1695.2273922608676\" id=\"if24c9370-d724-4f14-b0cb-626a5029f21a\" stroke=\"#000000\" stroke-width=\"2\" stroke-opacity=\"1\" stroke-linecap=\"round\" opacity=\"1\"></line><line x1=\"3673.2944051201166\" y1=\"1689.7273922608676\" x2=\"3673.3944051201165\" y2=\"1689.7273922608676\" id=\"i5a87548c-90d4-462c-802c-f85325ac2a8f\" stroke=\"#000000\" stroke-width=\"2\" stroke-opacity=\"1\" stroke-linecap=\"round\" opacity=\"1\"></line><line x1=\"3673.29440458935\" y1=\"1671.168918479177\" x2=\"3673.39440458935\" y2=\"1671.168918473457\" id=\"i414b99f4-eed7-4700-bfca-f90d44c82698\" stroke=\"#000000\" stroke-width=\"2\" stroke-opacity=\"1\" stroke-linecap=\"round\" opacity=\"1\"></line><line x1=\"3673.2944042747536\" y1=\"1665.668918479177\" x2=\"3673.3944042747535\" y2=\"1665.668918473457\" id=\"i57e3294a-5a91-4d77-8ac9-e9be287fea8e\" stroke=\"#000000\" stroke-width=\"2\" stroke-opacity=\"1\" stroke-linecap=\"round\" opacity=\"1\"></line><line x1=\"3673.3240284166072\" y1=\"1639.8982940281978\" x2=\"3673.4240283142017\" y2=\"1639.8984371403214\" id=\"icdc8a42f-7de8-4d37-8cd1-32846dd3168c\" stroke=\"#000000\" stroke-width=\"2\" stroke-opacity=\"1\" stroke-linecap=\"round\" opacity=\"1\"></line><line x1=\"3673.3318995834143\" y1=\"1634.3982996604977\" x2=\"3673.4318994810087\" y2=\"1634.3984427726214\" id=\"i8d9e9811-2f47-414d-9191-f374348d6e00\" stroke=\"#000000\" stroke-width=\"2\" stroke-opacity=\"1\" stroke-linecap=\"round\" opacity=\"1\"></line><line x1=\"3673.346397976618\" y1=\"1624.2676741788978\" x2=\"3673.446397874205\" y2=\"1624.2678172954652\" id=\"ib505aea8-b8c5-46e4-93a8-69a1eb655d74\" stroke=\"#000000\" stroke-width=\"2\" stroke-opacity=\"1\" stroke-linecap=\"round\" opacity=\"1\"></line><line x1=\"3673.354269387819\" y1=\"1618.7676798115474\" x2=\"3673.454269285406\" y2=\"1618.7678229281148\" id=\"i47489341-98fa-437f-9a79-be2d7a623334\" stroke=\"#000000\" stroke-width=\"2\" stroke-opacity=\"1\" stroke-linecap=\"round\" opacity=\"1\"></line><line x1=\"3673.36214079902\" y1=\"1613.267685444197\" x2=\"3673.462140696607\" y2=\"1613.2678285607644\" id=\"i37e6dfdc-29b0-46c3-a821-43910f50ab2b\" stroke=\"#000000\" stroke-width=\"2\" stroke-opacity=\"1\" stroke-linecap=\"round\" opacity=\"1\"></line><line x1=\"3673.3700122102214\" y1=\"1607.7676910768469\" x2=\"3673.470012107808\" y2=\"1607.767834193414\" id=\"i540693c1-8419-4840-9762-afbb84a7244f\" stroke=\"#000000\" stroke-width=\"2\" stroke-opacity=\"1\" stroke-linecap=\"round\" opacity=\"1\"></line><line x1=\"3673.3778836214224\" y1=\"1602.2676967094965\" x2=\"3673.4778835190095\" y2=\"1602.267839826064\" id=\"ibe330b14-86a2-4f11-b4ce-49f96f16b2df\" stroke=\"#000000\" stroke-width=\"2\" stroke-opacity=\"1\" stroke-linecap=\"round\" opacity=\"1\"></line><line x1=\"3673.3857550326234\" y1=\"1596.767702342146\" x2=\"3673.4857549302105\" y2=\"1596.7678454587135\" id=\"i83a6eb9f-a9bc-40f4-9beb-23b4356838db\" stroke=\"#000000\" stroke-width=\"2\" stroke-opacity=\"1\" stroke-linecap=\"round\" opacity=\"1\"></line><line x1=\"3673.3936264438244\" y1=\"1591.2677079747957\" x2=\"3673.4936263414115\" y2=\"1591.2678510913631\" id=\"if7da9609-6dcd-4929-bfed-bbdae02810b0\" stroke=\"#000000\" stroke-width=\"2\" stroke-opacity=\"1\" stroke-linecap=\"round\" opacity=\"1\"></line><line x1=\"3673.4014978550254\" y1=\"1585.7677136074453\" x2=\"3673.5014977526125\" y2=\"1585.7678567240127\" id=\"ia3fa2ef9-bd4e-4fd5-b9ad-194d5a4e8033\" stroke=\"#000000\" stroke-width=\"2\" stroke-opacity=\"1\" stroke-linecap=\"round\" opacity=\"1\"></line><line x1=\"3673.409369266227\" y1=\"1580.267719240095\" x2=\"3673.5093691638135\" y2=\"1580.2678623566624\" id=\"ia38a8f6e-b05b-4464-abc3-955768879eff\" stroke=\"#000000\" stroke-width=\"2\" stroke-opacity=\"1\" stroke-linecap=\"round\" opacity=\"1\"></line><line x1=\"3673.417240677428\" y1=\"1574.7677248727446\" x2=\"3673.517240575015\" y2=\"1574.767867989312\" id=\"i7323ad97-7bc6-48d7-874e-aa51f85fac6b\" stroke=\"#000000\" stroke-width=\"2\" stroke-opacity=\"1\" stroke-linecap=\"round\" opacity=\"1\"></line><line x1=\"3673.425112088629\" y1=\"1569.2677305053942\" x2=\"3673.525111986216\" y2=\"1569.2678736219616\" id=\"i223abeaf-2efb-4d68-9f04-e81ba07f82e8\" stroke=\"#000000\" stroke-width=\"2\" stroke-opacity=\"1\" stroke-linecap=\"round\" opacity=\"1\"></line><line x1=\"3673.43298349983\" y1=\"1563.7677361380438\" x2=\"3673.532983397417\" y2=\"1563.7678792546112\" id=\"i1bab520b-3173-4fad-b9af-06a28b842bd9\" stroke=\"#000000\" stroke-width=\"2\" stroke-opacity=\"1\" stroke-linecap=\"round\" opacity=\"1\"></line><line x1=\"3673.440854911031\" y1=\"1558.2677417706934\" x2=\"3673.540854808618\" y2=\"1558.2678848872608\" id=\"ic80ea3ed-cb09-4ff6-aeb3-95776f3dfd4b\" stroke=\"#000000\" stroke-width=\"2\" stroke-opacity=\"1\" stroke-linecap=\"round\" opacity=\"1\"></line><line x1=\"3661.6260174357776\" y1=\"1539.0720855473699\" x2=\"3661.6709396540746\" y2=\"1538.9827435398747\" id=\"i7002f264-54c1-4ada-9c67-e35f8152956e\" stroke=\"#000000\" stroke-width=\"2\" stroke-opacity=\"1\" stroke-linecap=\"round\" opacity=\"1\"></line><line x1=\"3656.712207023542\" y1=\"1536.6013635410318\" x2=\"3656.757129241839\" y2=\"1536.5120215335367\" id=\"id7144528-c506-4504-920d-9460b4db8729\" stroke=\"#000000\" stroke-width=\"2\" stroke-opacity=\"1\" stroke-linecap=\"round\" opacity=\"1\"></line><line x1=\"3651.798396611306\" y1=\"1534.130641534694\" x2=\"3651.843318829603\" y2=\"1534.0412995271988\" id=\"i6f743ab3-13f8-4427-8881-20a612927ce4\" stroke=\"#000000\" stroke-width=\"2\" stroke-opacity=\"1\" stroke-linecap=\"round\" opacity=\"1\"></line><line x1=\"3646.8845861990703\" y1=\"1531.6599195283559\" x2=\"3646.9295084173673\" y2=\"1531.5705775208608\" id=\"ib9621f9b-6540-41b5-8d03-df74a913b978\" stroke=\"#000000\" stroke-width=\"2\" stroke-opacity=\"1\" stroke-linecap=\"round\" opacity=\"1\"></line><line x1=\"3641.9707757868346\" y1=\"1529.189197522018\" x2=\"3642.0156980051315\" y2=\"1529.099855514523\" id=\"i64e218b2-1017-4cac-bc38-30aa3737c762\" stroke=\"#000000\" stroke-width=\"2\" stroke-opacity=\"1\" stroke-linecap=\"round\" opacity=\"1\"></line><line x1=\"3115.565248041056\" y1=\"1701.561829838967\" x2=\"3115.6652466156424\" y2=\"1701.5623637683882\" id=\"i2f0eae89-ec50-4aa1-9db9-91abf186891c\" stroke=\"#000000\" stroke-width=\"2\" stroke-opacity=\"1\" stroke-linecap=\"round\" opacity=\"1\"></line><line x1=\"3115.5946141592203\" y1=\"1696.0619082366982\" x2=\"3115.6946127338074\" y2=\"1696.0624421661191\" id=\"ibd387669-c760-429f-8548-c3259fdf1624\" stroke=\"#000000\" stroke-width=\"2\" stroke-opacity=\"1\" stroke-linecap=\"round\" opacity=\"1\"></line><text id=\"i3c198f99-6c20-4938-beb8-4f368bc716d9\" font-family=\"Arial\" font-size=\"6\" font-weight=\"normal\" fill=\"#000000\" fill-opacity=\"1\" x=\"2850.4778092619767\" y=\"1743.289816188479\" text-anchor=\"end\" svgjs:data=\"{&quot;leading&quot;:&quot;1.3&quot;}\">10400</text><line x1=\"2859.2758264610907\" y1=\"1742.785836590294\" x2=\"2854.3880391282496\" y2=\"1741.732491922619\" id=\"ib1227e20-239f-403f-a88f-b385458800c1\" stroke=\"#000000\" stroke-width=\"1\" stroke-opacity=\"1\"></line><text id=\"i90c19e23-2805-41aa-a565-d08e9849eaa1\" font-family=\"Arial\" font-size=\"6\" font-weight=\"normal\" fill=\"#000000\" fill-opacity=\"1\" x=\"2975.031536090464\" y=\"1774.8567807393965\" text-anchor=\"middle\" svgjs:data=\"{&quot;leading&quot;:&quot;1.3&quot;}\">10450</text><line x1=\"2980.223879875545\" y1=\"1762.7056198774974\" x2=\"2977.339244439389\" y2=\"1766.7895981341078\" id=\"ia7459a90-3b25-4a0d-8dd2-733da4a8aa25\" stroke=\"#000000\" stroke-width=\"1\" stroke-opacity=\"1\"></line><text id=\"ifba83850-9299-4dc4-945f-2e491b6d4242\" font-family=\"Arial\" font-size=\"6\" font-weight=\"normal\" fill=\"#000000\" fill-opacity=\"1\" x=\"3120.1158746841547\" y=\"1730.4402616579296\" text-anchor=\"end\" svgjs:data=\"{&quot;leading&quot;:&quot;1.3&quot;}\">10500</text><line x1=\"3129.1150378836624\" y1=\"1728.1629878108652\" x2=\"3124.115502772825\" y2=\"1728.0948066147898\" id=\"i297d0fa8-327f-4895-8953-315f240edc1a\" stroke=\"#000000\" stroke-width=\"1\" stroke-opacity=\"1\"></line><text id=\"iba5bd3be-7bb7-4e5d-bc37-a641a453fa6d\" font-family=\"Arial\" font-size=\"6\" font-weight=\"normal\" fill=\"#000000\" fill-opacity=\"1\" x=\"3242.167502000688\" y=\"1701.7703452513344\" text-anchor=\"middle\" svgjs:data=\"{&quot;leading&quot;:&quot;1.3&quot;}\">10550</text><line x1=\"3241.360131454075\" y1=\"1688.0066321367563\" x2=\"3241.8086706466374\" y2=\"1692.9864727559664\" id=\"i64f923bd-c20d-4a6a-bd46-12b7ac00dc3f\" stroke=\"#000000\" stroke-width=\"1\" stroke-opacity=\"1\"></line><text id=\"i87dc5b26-0a59-45c7-b14e-4ee84c6f0942\" font-family=\"Arial\" font-size=\"6\" font-weight=\"normal\" fill=\"#000000\" fill-opacity=\"1\" x=\"3317.5375380824876\" y=\"1709.0609566735936\" text-anchor=\"middle\" svgjs:data=\"{&quot;leading&quot;:&quot;1.3&quot;}\">10600</text><line x1=\"3317.5376018020906\" y1=\"1718.0609566733683\" x2=\"3317.5375664023113\" y2=\"1713.0609566734934\" id=\"id361c5a4-6c83-41e5-961b-db63d9375fbe\" stroke=\"#000000\" stroke-width=\"1\" stroke-opacity=\"1\"></line><text id=\"i533373b9-18b1-4e2d-91cb-4fd85232d811\" font-family=\"Arial\" font-size=\"6\" font-weight=\"normal\" fill=\"#000000\" fill-opacity=\"1\" x=\"3421.405381224044\" y=\"1736.1282217636824\" text-anchor=\"start\" svgjs:data=\"{&quot;leading&quot;:&quot;1.3&quot;}\">10650</text><line x1=\"3412.4053812391617\" y1=\"1733.7277000993831\" x2=\"3417.4053812307634\" y2=\"1733.7279899128828\" id=\"id78a8cc3-c338-4a31-a2b8-77da3af0704e\" stroke=\"#000000\" stroke-width=\"1\" stroke-opacity=\"1\"></line><text id=\"ie27152b4-1538-44c7-9e93-0439cae3a574\" font-family=\"Arial\" font-size=\"6\" font-weight=\"normal\" fill=\"#000000\" fill-opacity=\"1\" x=\"3502.7831212953356\" y=\"1616.7047177507063\" text-anchor=\"start\" svgjs:data=\"{&quot;leading&quot;:&quot;1.3&quot;}\">10700</text><line x1=\"3493.7896898774043\" y1=\"1613.9609280897853\" x2=\"3498.7860406651434\" y2=\"1614.1519223458524\" id=\"i1d975b77-7839-499d-936b-f5fd4f839607\" stroke=\"#000000\" stroke-width=\"1\" stroke-opacity=\"1\"></line><text id=\"i67c58eb8-0bab-4a54-889d-6fd6ed8d62bb\" font-family=\"Arial\" font-size=\"6\" font-weight=\"normal\" fill=\"#000000\" fill-opacity=\"1\" x=\"3584.194358166084\" y=\"1709.0442437475904\" text-anchor=\"middle\" svgjs:data=\"{&quot;leading&quot;:&quot;1.3&quot;}\">10750</text><line x1=\"3584.194389049787\" y1=\"1718.0442437475372\" x2=\"3584.1943718921743\" y2=\"1713.0442437475667\" id=\"ief871b33-3fad-4211-8fca-7b32806d94ca\" stroke=\"#000000\" stroke-width=\"1\" stroke-opacity=\"1\"></line><text id=\"i0e8206a5-6e56-4c39-91f3-d5f297b5ac04\" font-family=\"Arial\" font-size=\"6\" font-weight=\"normal\" fill=\"#000000\" fill-opacity=\"1\" x=\"3653.308925016991\" y=\"1599.1388766940695\" text-anchor=\"end\" svgjs:data=\"{&quot;leading&quot;:&quot;1.3&quot;}\">10800</text><line x1=\"3662.308915715236\" y1=\"1596.7518162279266\" x2=\"3657.308920882877\" y2=\"1596.7446275980058\" id=\"id30ccac9-c831-4078-b65a-0b34623d4dde\" stroke=\"#000000\" stroke-width=\"1\" stroke-opacity=\"1\"></line><text id=\"if609536b-34bf-48b3-9625-d706bea29694\" font-family=\"Arial\" font-size=\"6\" font-weight=\"normal\" fill=\"#000000\" fill-opacity=\"1\" x=\"3695.161964222837\" y=\"1663.289328551722\" text-anchor=\"start\" svgjs:data=\"{&quot;leading&quot;:&quot;1.3&quot;}\">10850</text><line x1=\"3686.1638453318847\" y1=\"1660.705327398877\" x2=\"3691.162800271302\" y2=\"1660.8075502615686\" id=\"id9f040c1-2b66-4e6e-a016-0f7ba01efed3\" stroke=\"#000000\" stroke-width=\"1\" stroke-opacity=\"1\"></line><text id=\"if0efa552-7066-4d8d-8ad1-ebbb70fcdd95\" font-family=\"Arial\" font-size=\"5.4\" font-weight=\"700\" font-style=\"normal\" x=\"2833.6547817979736\" y=\"1687.8507949313907\" fill=\"#000000\" svgjs:data=\"{&quot;leading&quot;:&quot;1.3&quot;}\">U</text><text id=\"i13afb29b-c16d-46d7-9395-fb9d2f9d85c7\" font-family=\"Arial\" font-size=\"5.4\" font-weight=\"700\" font-style=\"normal\" x=\"2904.8866587073044\" y=\"1724.5273383273307\" fill=\"#ffd200\" svgjs:data=\"{&quot;leading&quot;:&quot;1.3&quot;}\">A</text><text id=\"i431b21e0-a2f7-4fc8-824d-07189285dcdf\" font-family=\"Arial\" font-size=\"5.4\" font-weight=\"700\" font-style=\"normal\" x=\"2954.0869141103067\" y=\"1697.8966950360482\" fill=\"#000000\" svgjs:data=\"{&quot;leading&quot;:&quot;1.3&quot;}\">G</text><text id=\"i9b37ef0c-03c6-4157-8595-5208d784478a\" font-family=\"Arial\" font-size=\"5.4\" font-weight=\"700\" font-style=\"normal\" x=\"2951.771933962673\" y=\"1687.8510823626093\" fill=\"#000000\" svgjs:data=\"{&quot;leading&quot;:&quot;1.3&quot;}\">U</text><text id=\"ie219eb91-532a-4920-8cfd-02ce33e5e1f5\" font-family=\"Arial\" font-size=\"5.4\" font-weight=\"700\" font-style=\"normal\" x=\"3047.0878545293426\" y=\"1724.5273001334917\" fill=\"#ff0000\" svgjs:data=\"{&quot;leading&quot;:&quot;1.3&quot;}\">U</text><text id=\"i79b62489-5555-426e-9df1-a9ccaa6d5e2c\" font-family=\"Arial\" font-size=\"5.4\" font-weight=\"700\" font-style=\"normal\" x=\"3119.538180408086\" y=\"1719.0273449223869\" fill=\"#ff0000\" svgjs:data=\"{&quot;leading&quot;:&quot;1.3&quot;}\">G</text><text id=\"ia1cb71d5-e8a5-431b-8ec8-2f27a719db0c\" font-family=\"Arial\" font-size=\"5.4\" font-weight=\"700\" font-style=\"normal\" x=\"3248.337628961064\" y=\"1724.527291048883\" fill=\"#ff0000\" svgjs:data=\"{&quot;leading&quot;:&quot;1.3&quot;}\">G</text><text id=\"i6f700c7f-fdac-4f97-8709-3959e52c244e\" font-family=\"Arial\" font-size=\"5.4\" font-weight=\"700\" font-style=\"normal\" x=\"3359.5872862602773\" y=\"1724.5272763184794\" fill=\"#000000\" svgjs:data=\"{&quot;leading&quot;:&quot;1.3&quot;}\">U</text><text id=\"i9f5fe41d-5bcc-499e-8b1b-02f4bee74389\" font-family=\"Arial\" font-size=\"5.4\" font-weight=\"700\" font-style=\"normal\" x=\"3443.4943582650294\" y=\"1724.5273796203664\" fill=\"#ff0000\" svgjs:data=\"{&quot;leading&quot;:&quot;1.3&quot;}\">G</text><text id=\"icb8034fa-07d7-4ce6-9fb2-47d0a72bfcb1\" font-family=\"Arial\" font-size=\"5.4\" font-weight=\"700\" font-style=\"normal\" x=\"3522.6770444646827\" y=\"1679.4459787927076\" fill=\"#ff0000\" svgjs:data=\"{&quot;leading&quot;:&quot;1.3&quot;}\">A</text><text id=\"i755fa0d9-a43c-40dd-b58e-2c9a38598063\" font-family=\"Arial\" font-size=\"5.4\" font-weight=\"700\" font-style=\"normal\" x=\"3532.8942893233143\" y=\"1724.5273239933085\" fill=\"#ff0000\" svgjs:data=\"{&quot;leading&quot;:&quot;1.3&quot;}\">A</text><text id=\"id9b2d392-10f0-428c-89c6-5ffc112d0379\" font-family=\"Arial\" font-size=\"5.4\" font-weight=\"700\" font-style=\"normal\" x=\"3615.244334407058\" y=\"1724.5273081047199\" fill=\"#ffd200\" svgjs:data=\"{&quot;leading&quot;:&quot;1.3&quot;}\">U</text><text id=\"i2952f870-9b25-444c-ad4a-1f13d8992594\" font-family=\"Arial\" font-size=\"5.4\" font-weight=\"700\" font-style=\"normal\" x=\"3641.9913134997714\" y=\"1693.226813683108\" fill=\"#ce10e0\" svgjs:data=\"{&quot;leading&quot;:&quot;1.3&quot;}\">A</text><text id=\"if4316d99-9ea4-4223-9107-755278e4ef1e\" font-family=\"Arial\" font-size=\"5.4\" font-weight=\"700\" font-style=\"normal\" x=\"3642.760745999738\" y=\"1525.5392213501418\" fill=\"#7f7f7f\" svgjs:data=\"{&quot;leading&quot;:&quot;1.3&quot;}\">U</text><path d=\"M 3330.718439232615 1648.7393800675331 Q 3352.8704820026023 1624.054839687838 3307.8127432109245 1720.0118630964078\" id=\"i635c0e2f-2b03-4d52-aabc-c694b18a91c4\" stroke=\"#33009a\" stroke-width=\"1\" stroke-opacity=\"1\" stroke-dasharray=\"4 2\" fill=\"none\"></path><path d=\"M 3330.208086912448 1643.3944730444082 Q 3364.249306133795 1607.80448681504 3313.278531272807 1719.9960599772257\" id=\"i5c874c09-43ef-4e8a-869e-6bc3e5c37cdc\" stroke=\"#33009a\" stroke-width=\"1\" stroke-opacity=\"1\" stroke-dasharray=\"4 2\" fill=\"none\"></path><path d=\"M 3327.172282089556 1639.0639611984448 Q 3377.07701584837 1591.9915866250287 3318.781016653029 1719.997190497692\" id=\"i760cc368-9963-453b-8938-a645c02e4718\" stroke=\"#33009a\" stroke-width=\"1\" stroke-opacity=\"1\" stroke-dasharray=\"4 2\" fill=\"none\"></path><path d=\"M 3322.32719768374 1636.7924785704276 Q 3387.6424426815593 1579.0524798454628 3324.2679543589093 1719.991279346165\" id=\"ia8eb9df3-59de-45dc-a269-707369548bed\" stroke=\"#33009a\" stroke-width=\"1\" stroke-opacity=\"1\" stroke-dasharray=\"4 2\" fill=\"none\"></path><path d=\"M 3316.8051463440447 1637.0413670577311 Q 3395.4578390619263 1560.8771505526727 3329.683925144806 1719.9550253050556\" id=\"ie086d4a5-092d-409d-b628-76dac1d79327\" stroke=\"#33009a\" stroke-width=\"1\" stroke-opacity=\"1\" stroke-dasharray=\"4 2\" fill=\"none\"></path><path d=\"M 3411.3106898210713 1773.1354460852078 Q 3427.4041737745224 1815.1712409216577 3488.9996388889704 1725.2028250355086\" id=\"if1acf706-1dd1-41ba-99b0-d65150736a8a\" stroke=\"#33009a\" stroke-width=\"1\" stroke-opacity=\"1\" stroke-dasharray=\"4 2\" fill=\"none\"></path><path d=\"M 3407.2789491950525 1776.9370336789946 Q 3423.6725716131314 1824.9535412068883 3494.4585741171436 1725.1742046216991\" id=\"i062390ff-b2cf-4d82-881f-c2ab2b992df5\" stroke=\"#33009a\" stroke-width=\"1\" stroke-opacity=\"1\" stroke-dasharray=\"4 2\" fill=\"none\"></path><path d=\"M 3402.1004721822496 1778.2766540253588 Q 3423.3101643853233 1834.6710658151085 3499.973669378935 1725.1848438898971\" id=\"i1d6ca816-0cfe-48e0-9ab0-3d88017de2de\" stroke=\"#33009a\" stroke-width=\"1\" stroke-opacity=\"1\" stroke-dasharray=\"4 2\" fill=\"none\"></path><path d=\"M 3396.7305282333123 1776.9431011449474 Q 3419.86048325862 1846.1163950568314 3505.4612336123214 1725.176089164236\" id=\"iae1508f5-7a6b-4f98-860d-9e6fcac3e8d0\" stroke=\"#33009a\" stroke-width=\"1\" stroke-opacity=\"1\" stroke-dasharray=\"4 2\" fill=\"none\"></path><path d=\"M 3464.5572271917663 1549.482453105651 Q 3493.898098361482 1336.690121145561 3578.050774697737 1719.7972489402455\" id=\"i2323c47f-d6a9-4b9e-b97e-43986de17aec\" stroke=\"#33009a\" stroke-width=\"1\" stroke-opacity=\"1\" stroke-dasharray=\"4 2\" fill=\"none\"></path><path d=\"M 3466.35971504977 1544.322718730504 Q 3500.160192007435 1367.875250089225 3572.5896336841934 1719.7889825701861\" id=\"iee838a68-e833-41e7-a61b-3478ee48d3fa\" stroke=\"#33009a\" stroke-width=\"1\" stroke-opacity=\"1\" stroke-dasharray=\"4 2\" fill=\"none\"></path><path d=\"M 3470.463636928383 1540.628842490447 Q 3505.1175976684053 1396.4850631238116 3567.1292747363477 1719.7811017712281\" id=\"ie8209c73-06eb-4c12-9efd-cacb4b4a4f69\" stroke=\"#33009a\" stroke-width=\"1\" stroke-opacity=\"1\" stroke-dasharray=\"4 2\" fill=\"none\"></path><path d=\"M 3475.872995212464 1539.3469820926164 Q 3508.2828005520855 1426.9966443713736 3561.6563734199126 1719.7760329317491\" id=\"ie82174ae-fe95-4ab1-b69b-b2e91d02e1ee\" stroke=\"#33009a\" stroke-width=\"1\" stroke-opacity=\"1\" stroke-dasharray=\"4 2\" fill=\"none\"></path><path d=\"M 3481.102706579239 1540.7660237038403 Q 3505.848866221095 1452.5672595938127 3556.139531186351 1719.7791529697606\" id=\"id28be7a8-1909-4435-af32-8689277ab031\" stroke=\"#33009a\" stroke-width=\"1\" stroke-opacity=\"1\" stroke-dasharray=\"4 2\" fill=\"none\"></path><path d=\"M 3550.63668104936 1719.7796908070397 Q 3504.7385573187485 1477.197429895873 3485.0240347463387 1544.5797481689428\" id=\"i97956333-4ea8-42a5-ad76-9e87869b4b05\" stroke=\"#33009a\" stroke-width=\"1\" stroke-opacity=\"1\" stroke-dasharray=\"4 2\" fill=\"none\"></path><line x1=\"3673.3016595511476\" y1=\"1655.528913878492\" x2=\"3673.4016594487484\" y2=\"1655.529056986172\" id=\"uuid-635fcc6e-c0c5-4b29-8e74-d6e40b1870ad\" stroke=\"#000000\" stroke-width=\"2\" stroke-opacity=\"1\" stroke-linecap=\"round\" stroke-dasharray=\"none\" opacity=\"1\"></line><line x1=\"3673.309530473561\" y1=\"1650.028919510442\" x2=\"3673.4095303711615\" y2=\"1650.029062618122\" id=\"uuid-e9e7c3ba-5cc7-4171-ac9c-b7b5c446ef9a\" stroke=\"#000000\" stroke-width=\"2\" stroke-opacity=\"1\" stroke-linecap=\"round\" stroke-dasharray=\"none\" opacity=\"1\"></line></svg>",
  "sequences": [
   {
    "className": "Sequence",
    "id": "3-UTR",
    "bases": [
     {
      "className": "Base",
      "textId": "i5239c94c-e8f1-44ab-ad6b-bb70b4d88c84",
      "center": {
       "x": 2757.9648267449606,
       "y": 1722.7273922608676
      }
     },
     {
      "className": "Base",
      "textId": "i753d37bc-8155-4511-9a8a-da97446df488",
      "center": {
       "x": 2763.751222290695,
       "y": 1722.7273922608676
      }
     },
     {
      "className": "Base",
      "textId": "i3a43d176-c9fd-4094-bb68-cce7e300c3b1",
      "center": {
       "x": 2769.537617836429,
       "y": 1722.7273922608676
      }
     },
     {
      "className": "Base",
      "textId": "ia9ddc789-0eea-457a-bf1a-1d6f0c8fdb92",
      "center": {
       "x": 2775.3240133821632,
       "y": 1722.7273922608676
      }
     },
     {
      "className": "Base",
      "textId": "i7aace90f-493c-4966-81bd-36a5e78fe4b0",
      "center": {
       "x": 2781.110408927897,
       "y": 1722.7273922608676
      }
     },
     {
      "className": "Base",
      "textId": "i10311c4d-3a1a-441c-9f97-1d8823277fe1",
      "center": {
       "x": 2786.896804473631,
       "y": 1722.7273922608676
      }
     },
     {
      "className": "Base",
      "textId": "i304efb5b-b86e-4179-97b6-c50702471448",
      "center": {
       "x": 2792.6832000193654,
       "y": 1722.7273922608676
      }
     },
     {
      "className": "Base",
      "textId": "i4b91c49e-e0c4-4006-8271-0b7c4c5bfebf",
      "center": {
       "x": 2798.4695955650996,
       "y": 1722.7273922608676
      }
     },
     {
      "className": "Base",
      "textId": "i9799e28c-df25-4731-bc66-108b6aee442f",
      "center": {
       "x": 2798.4695955650996,
       "y": 1717.2273922608676
      }
     },
     {
      "className": "Base",
      "textId": "i7337472b-3f59-4961-b26a-a952f8496e6c",
      "center": {
       "x": 2798.4695955650996,
       "y": 1711.7273922608676
      }
     },
     {
      "className": "Base",
      "textId": "i8320e628-310f-4567-a939-6b165001920e",
      "center": {
       "x": 2798.169629241113,
       "y": 1706.3861989790057
      }
     },
     {
      "className": "Base",
      "textId": "i9e574474-c269-4309-bf16-c7a31f490f47",
      "center": {
       "x": 2801.8447906437204,
       "y": 1702.4988458776638
      }
     },
     {
      "className": "Base",
      "textId": "ib15e4732-2615-4220-917a-56bfe9fdf502",
      "center": {
       "x": 2807.1944004864786,
       "y": 1702.4988458776638
      }
     },
     {
      "className": "Base",
      "textId": "ib19af486-6142-45e5-abc7-39f1a04d25ed",
      "center": {
       "x": 2810.8695618890865,
       "y": 1706.3861989790057
      }
     },
     {
      "className": "Base",
      "textId": "i0a80d2c3-cf7e-4693-bc0d-0297fc85f46b",
      "center": {
       "x": 2810.5695955650995,
       "y": 1711.7273922608676
      }
     },
     {
      "className": "Base",
      "textId": "i52993a06-e2d3-4a1a-b70e-4f54070d9a21",
      "center": {
       "x": 2810.5695955650995,
       "y": 1717.2273922608676
      }
     },
     {
      "className": "Base",
      "textId": "i191d903a-dfed-4702-9fdd-9123f49a140c",
      "center": {
       "x": 2810.5695955650995,
       "y": 1722.7273922608676
      }
     },
     {
      "className": "Base",
      "textId": "i54783340-36fe-41cc-9d28-fbed7bf1736b",
      "center": {
       "x": 2816.0695955650995,
       "y": 1722.7273922608676
      }
     },
     {
      "className": "Base",
      "textId": "i465e6be1-0bd1-4fb9-95c6-29ad8236e45a",
      "center": {
       "x": 2821.5695955650995,
       "y": 1722.7273922608676
      }
     },
     {
      "className": "Base",
      "textId": "i1503dcc2-612d-4aae-9fc5-7ca78c4440b8",
      "center": {
       "x": 2827.0695955650995,
       "y": 1722.7273922608676
      }
     },
     {
      "className": "Base",
      "textId": "i4e11f0e5-d16c-4649-b697-6fa79990a50b",
      "center": {
       "x": 2832.5695955650995,
       "y": 1722.7273922608676
      }
     },
     {
      "className": "Base",
      "textId": "i65e413e3-6269-436a-9e4d-71519e9dc80b",
      "center": {
       "x": 2838.0695955650995,
       "y": 1722.7273922608676
      }
     },
     {
      "className": "Base",
      "textId": "ib2a662ff-567c-428f-b66c-7d33bde9a935",
      "center": {
       "x": 2838.0695955650995,
       "y": 1717.2273922608676
      }
     },
     {
      "className": "Base",
      "textId": "ia34a4846-90c9-4316-8c38-a600a2b01e0a",
      "center": {
       "x": 2838.0695955650995,
       "y": 1711.7273922608676
      }
     },
     {
      "className": "Base",
      "textId": "i32efcd31-44e2-4325-a5db-ca8c5eae7422",
      "center": {
       "x": 2838.0695957901785,
       "y": 1701.5967561380105
      }
     },
     {
      "className": "Base",
      "textId": "i8f4e8a4f-906c-4a2f-bb6c-ae3897fe841c",
      "center": {
       "x": 2838.0695960345724,
       "y": 1696.0967561380105
      }
     },
     {
      "className": "Base",
      "textId": "i9cff25c8-8f48-4f99-b7a3-50609fdf34a0",
      "center": {
       "x": 2835.272995684489,
       "y": 1691.4576729084479
      }
     },
     {
      "className": "Base",
      "textId": "if0efa552-7066-4d8d-8ad1-ebbb70fcdd95",
      "center": {
       "x": 2835.6048291892057,
       "y": 1686.051014674932
      }
     },
     {
      "className": "Base",
      "textId": "i4531d0dd-0b2e-4e52-99a2-873b3b57e9cb",
      "center": {
       "x": 2838.9477498738734,
       "y": 1681.7887443849438
      }
     },
     {
      "className": "Base",
      "textId": "ifea4f70d-fd73-49e8-892d-b4c013813265",
      "center": {
       "x": 2844.119596741921,
       "y": 1680.1781337236225
      }
     },
     {
      "className": "Base",
      "textId": "i3fae3dd9-da13-4977-bc1b-6c69b0036bdc",
      "center": {
       "x": 2849.2914434668332,
       "y": 1681.7887448445688
      }
     },
     {
      "className": "Base",
      "textId": "i0e2dae43-c1c4-4347-a080-896e3f772ef1",
      "center": {
       "x": 2852.6343637727105,
       "y": 1686.0510154316444
      }
     },
     {
      "className": "Base",
      "textId": "i6f513b9c-03b0-4bfb-8a29-8b7dcb7d3643",
      "center": {
       "x": 2852.966196796934,
       "y": 1691.4576736946506
      }
     },
     {
      "className": "Base",
      "textId": "i6e3ca692-e76e-40d2-b973-f20157d7d2a8",
      "center": {
       "x": 2850.169596034573,
       "y": 1696.0967566756776
      }
     },
     {
      "className": "Base",
      "textId": "i240a2fca-929f-4ba6-9ff8-78f12ee36133",
      "center": {
       "x": 2850.1695957901784,
       "y": 1701.5967566756776
      }
     },
     {
      "className": "Base",
      "textId": "icfc6da7e-6c86-456e-ad1a-f0cbe1a2e373",
      "center": {
       "x": 2852.0100935029723,
       "y": 1706.662074509164
      }
     },
     {
      "className": "Base",
      "textId": "i7f1257d5-0976-467a-ac85-e33ef24a8f84",
      "center": {
       "x": 2850.1695955650994,
       "y": 1711.7273922608676
      }
     },
     {
      "className": "Base",
      "textId": "i76453a29-4849-4b07-ad3d-5fad9dd68971",
      "center": {
       "x": 2850.1695955650994,
       "y": 1717.2273922608676
      }
     },
     {
      "className": "Base",
      "textId": "i2c320152-00fe-4eba-8ccb-9ca1c0231dd3",
      "center": {
       "x": 2850.1695955650994,
       "y": 1722.7273922608676
      }
     },
     {
      "className": "Base",
      "textId": "ifd1d4018-7f3e-4819-89b9-fc0ce57b29e0",
      "center": {
       "x": 2855.808685696229,
       "y": 1722.7273922608676
      }
     },
     {
      "className": "Base",
      "textId": "i6c46bbb9-605d-4734-a78c-d547f7d92c38",
      "center": {
       "x": 2861.4477758273583,
       "y": 1722.7273922608676
      }
     },
     {
      "className": "Base",
      "textId": "i9365d8f1-2b25-4b90-a02f-55c3c1a01b75",
      "center": {
       "x": 2867.0868659584876,
       "y": 1722.7273922608676
      }
     },
     {
      "className": "Base",
      "textId": "ia0ba3393-ac96-4998-82c5-01c753eaf6ae",
      "center": {
       "x": 2867.0868659584876,
       "y": 1728.2273922608676
      }
     },
     {
      "className": "Base",
      "textId": "i9737ac6c-bff7-4cd5-a638-5e7654d1833b",
      "center": {
       "x": 2867.0868659584876,
       "y": 1733.7273922608676
      }
     },
     {
      "className": "Base",
      "textId": "ib8212986-eb37-47aa-8217-d3199096d93c",
      "center": {
       "x": 2867.0868659584876,
       "y": 1739.2273922608676
      }
     },
     {
      "className": "Base",
      "textId": "iebf6dacf-2132-4f9a-b4b8-dbed1f00eace",
      "center": {
       "x": 2864.2902654022646,
       "y": 1743.8664753661624
      },
      "numbering": {
       "className": "BaseNumbering",
       "textId": "i3c198f99-6c20-4938-beb8-4f368bc716d9",
       "lineId": "ib1227e20-239f-403f-a88f-b385458800c1",
       "textPadding": 4
      }
     },
     {
      "className": "Base",
      "textId": "i9fef6e7c-66c6-48ba-8ade-f3b0129101c9",
      "center": {
       "x": 2864.6220986667354,
       "y": 1749.2731336144234
      }
     },
     {
      "className": "Base",
      "textId": "i75fe0cae-cdf4-4363-be70-de5fe52e2b2a",
      "center": {
       "x": 2867.9650191620076,
       "y": 1753.5354040529555
      }
     },
     {
      "className": "Base",
      "textId": "i4ebca5cb-8e13-4b8e-8648-8c94d427dd96",
      "center": {
       "x": 2873.1368659584873,
       "y": 1755.1460149440893
      }
     },
     {
      "className": "Base",
      "textId": "i1b55ceaa-e507-40d1-af89-284c7b9d1812",
      "center": {
       "x": 2878.3087127549675,
       "y": 1753.5354040529555
      }
     },
     {
      "className": "Base",
      "textId": "ice1ecaa4-bfe8-4d5c-a6c5-276fa18c1fbf",
      "center": {
       "x": 2881.6516332502397,
       "y": 1749.2731336144234
      }
     },
     {
      "className": "Base",
      "textId": "i29336b3f-6450-4d11-8e58-615bc50e6aa1",
      "center": {
       "x": 2881.98346651471,
       "y": 1743.8664753661624
      }
     },
     {
      "className": "Base",
      "textId": "i30d03a5a-fb2c-4dbb-b38e-52fde22b6677",
      "center": {
       "x": 2879.1868659584875,
       "y": 1739.2273922608676
      }
     },
     {
      "className": "Base",
      "textId": "ia0e69da9-134a-47a5-9a84-aebb7dc3c96c",
      "center": {
       "x": 2879.1868659584875,
       "y": 1733.7273922608676
      }
     },
     {
      "className": "Base",
      "textId": "i3758df48-3703-4aad-8124-66424b96e284",
      "center": {
       "x": 2879.1868659584875,
       "y": 1728.2273922608676
      }
     },
     {
      "className": "Base",
      "textId": "ie5413f0c-4903-49f3-96b0-bca89ce0488b",
      "center": {
       "x": 2879.1868659584875,
       "y": 1722.7273922608676
      }
     },
     {
      "className": "Base",
      "textId": "i37c17dcc-7bcd-453a-b748-e0f7318013d2",
      "center": {
       "x": 2884.6868659584875,
       "y": 1722.7273922608676
      }
     },
     {
      "className": "Base",
      "textId": "i6ff2f908-6c03-4a77-aaf1-7030821d5600",
      "center": {
       "x": 2890.1868659584875,
       "y": 1722.7273922608676
      }
     },
     {
      "className": "Base",
      "textId": "i7da90e78-127e-4e5d-81b0-ad0ba87278ec",
      "center": {
       "x": 2895.6868659584875,
       "y": 1722.7273922608676
      }
     },
     {
      "className": "Base",
      "textId": "iba821f72-f29f-45bd-b435-f2d139902f3f",
      "center": {
       "x": 2901.1868659584875,
       "y": 1722.7273922608676
      }
     },
     {
      "className": "Base",
      "textId": "i13afb29b-c16d-46d7-9395-fb9d2f9d85c7",
      "center": {
       "x": 2906.6868659584875,
       "y": 1722.7273922608676
      }
     },
     {
      "className": "Base",
      "textId": "i0c21e913-c960-4c4b-909e-5bb8cd0f180b",
      "center": {
       "x": 2912.1868659584875,
       "y": 1722.7273922608676
      }
     },
     {
      "className": "Base",
      "textId": "i81b2d4b1-d5dc-4778-9a11-c04a8de051c3",
      "center": {
       "x": 2917.6868659584875,
       "y": 1722.7273922608676
      }
     },
     {
      "className": "Base",
      "textId": "i787067c2-d494-45fb-a792-233f360d541d",
      "center": {
       "x": 2923.1868659584875,
       "y": 1722.7273922608676
      }
     },
     {
      "className": "Base",
      "textId": "i75a08bbd-4b05-44e2-9c0c-25af3b19003b",
      "center": {
       "x": 2928.6868659584875,
       "y": 1722.7273922608676
      }
     },
     {
      "className": "Base",
      "textId": "i62916c40-c195-47ac-8c3e-cb69a42b2a27",
      "center": {
       "x": 2934.1868659584875,
       "y": 1722.7273922608676
      }
     },
     {
      "className": "Base",
      "textId": "i15583113-0d7a-4dde-94e3-f97132e82f47",
      "center": {
       "x": 2939.6868659584875,
       "y": 1722.7273922608676
      }
     },
     {
      "className": "Base",
      "textId": "ia5d53ea5-ca27-4614-a548-fdeb86e884b7",
      "center": {
       "x": 2945.1868659584875,
       "y": 1722.7273922608676
      }
     },
     {
      "className": "Base",
      "textId": "i128c4ac2-cd4d-46df-810f-3ae0b18158b3",
      "center": {
       "x": 2950.6868659584875,
       "y": 1722.7273922608676
      }
     },
     {
      "className": "Base",
      "textId": "idb41a79a-1e59-4343-9a5c-29481349603f",
      "center": {
       "x": 2956.1868659584875,
       "y": 1722.7273922608676
      }
     },
     {
      "className": "Base",
      "textId": "i110517be-fea2-4658-9637-379a11d7d841",
      "center": {
       "x": 2956.1868659584875,
       "y": 1717.2273922608676
      }
     },
     {
      "className": "Base",
      "textId": "ieced0310-f0d3-4e57-ba39-b7f525df3665",
      "center": {
       "x": 2956.1868659584875,
       "y": 1711.7273922608676
      }
     },
     {
      "className": "Base",
      "textId": "i434bd3d2-2e2c-42e4-a03d-5a6ef7052d87",
      "center": {
       "x": 2956.1868661835665,
       "y": 1701.5967561380105
      }
     },
     {
      "className": "Base",
      "textId": "i431b21e0-a2f7-4fc8-824d-07189285dcdf",
      "center": {
       "x": 2956.1868664279605,
       "y": 1696.0967561380105
      }
     },
     {
      "className": "Base",
      "textId": "i199b8f0a-6904-4fe4-9f2e-3da98ae253a5",
      "center": {
       "x": 2953.3902660778767,
       "y": 1691.4576729084479
      }
     },
     {
      "className": "Base",
      "textId": "i9b37ef0c-03c6-4157-8595-5208d784478a",
      "center": {
       "x": 2953.7220995825937,
       "y": 1686.051014674932
      }
     },
     {
      "className": "Base",
      "textId": "i9231dfa3-007d-4d96-9bcf-f23b704a0970",
      "center": {
       "x": 2957.0650202672614,
       "y": 1681.7887443849438
      }
     },
     {
      "className": "Base",
      "textId": "i7d51e25c-0504-4b39-aff4-41ee6e300852",
      "center": {
       "x": 2962.2368671353092,
       "y": 1680.1781337236225
      }
     },
     {
      "className": "Base",
      "textId": "i792a53a1-d2a3-46aa-80eb-cc068fb6f42d",
      "center": {
       "x": 2967.408713860221,
       "y": 1681.7887448445688
      }
     },
     {
      "className": "Base",
      "textId": "i5e0f9bd6-5c73-43b7-a139-9f62ef7e376b",
      "center": {
       "x": 2970.7516341660985,
       "y": 1686.0510154316444
      }
     },
     {
      "className": "Base",
      "textId": "i5c6cdd1e-102e-4c1f-ba96-1236df0cac79",
      "center": {
       "x": 2971.083467190322,
       "y": 1691.4576736946506
      }
     },
     {
      "className": "Base",
      "textId": "ibce2ad12-da11-4392-a599-5cd547673966",
      "center": {
       "x": 2968.2868664279604,
       "y": 1696.0967566756776
      }
     },
     {
      "className": "Base",
      "textId": "i9d8c84f7-4de8-4de4-837c-797d966cc9c3",
      "center": {
       "x": 2968.2868661835664,
       "y": 1701.5967566756776
      }
     },
     {
      "className": "Base",
      "textId": "iae27aa16-02b4-4095-a17e-9969c873f169",
      "center": {
       "x": 2970.1273638963603,
       "y": 1706.662074509164
      }
     },
     {
      "className": "Base",
      "textId": "i741a349c-4a4c-44dd-bb45-202743264c98",
      "center": {
       "x": 2968.2868659584874,
       "y": 1711.7273922608676
      }
     },
     {
      "className": "Base",
      "textId": "i224f0a83-641a-46ff-9e21-f6f37501a315",
      "center": {
       "x": 2968.2868659584874,
       "y": 1717.2273922608676
      }
     },
     {
      "className": "Base",
      "textId": "i34dcf691-645e-43d0-97b0-fda0288a315b",
      "center": {
       "x": 2968.2868659584874,
       "y": 1722.7273922608676
      }
     },
     {
      "className": "Base",
      "textId": "i3927a395-83e8-4b06-9c34-78fe1f1630f5",
      "center": {
       "x": 2975.1124876709123,
       "y": 1722.7273922608676
      }
     },
     {
      "className": "Base",
      "textId": "i819e7cce-a020-4140-9a7d-c6f6b678d725",
      "center": {
       "x": 2981.9381093833376,
       "y": 1722.7273922608676
      }
     },
     {
      "className": "Base",
      "textId": "i54479ac7-7eb3-40e8-bf02-b96bb32823a7",
      "center": {
       "x": 2981.9381093833376,
       "y": 1728.2273922608676
      }
     },
     {
      "className": "Base",
      "textId": "ie6728cbf-ec71-4a81-8995-e38c3b5a0f29",
      "center": {
       "x": 2981.9381093833376,
       "y": 1733.7273922608676
      }
     },
     {
      "className": "Base",
      "textId": "i2278a281-4c00-47ee-a4f5-43a99b77efaa",
      "center": {
       "x": 2981.9381093833376,
       "y": 1739.2273922608676
      }
     },
     {
      "className": "Base",
      "textId": "i6e598862-a91f-4c7d-b1fc-a54b6a7412b9",
      "center": {
       "x": 2981.9381093833376,
       "y": 1744.7273922608676
      }
     },
     {
      "className": "Base",
      "textId": "i2e0ae440-12cc-4724-9073-0b800def89a5",
      "center": {
       "x": 2979.1415088271146,
       "y": 1749.3664753661624
      }
     },
     {
      "className": "Base",
      "textId": "ib2ea01f8-d8de-4337-b1e4-474cb340a54e",
      "center": {
       "x": 2979.473342091585,
       "y": 1754.7731336144234
      }
     },
     {
      "className": "Base",
      "textId": "i62e5d0b0-46b4-4ca7-9598-92b9f138aed8",
      "center": {
       "x": 2982.8162625868576,
       "y": 1759.0354040529555
      },
      "numbering": {
       "className": "BaseNumbering",
       "textId": "i90c19e23-2805-41aa-a565-d08e9849eaa1",
       "lineId": "ia7459a90-3b25-4a0d-8dd2-733da4a8aa25",
       "textPadding": 4
      }
     },
     {
      "className": "Base",
      "textId": "i7b6f34bc-0716-4e40-9190-6a47841bd8b7",
      "center": {
       "x": 2987.9881093833374,
       "y": 1760.6460149440893
      }
     },
     {
      "className": "Base",
      "textId": "ic8cf2ef9-9718-4b51-98c1-f67d0d79fb9f",
      "center": {
       "x": 2993.159956179817,
       "y": 1759.0354040529555
      }
     },
     {
      "className": "Base",
      "textId": "i17a19b1d-d57f-4f49-8693-8231746781ad",
      "center": {
       "x": 2996.5028766750897,
       "y": 1754.7731336144234
      }
     },
     {
      "className": "Base",
      "textId": "idd24f702-4053-4ab1-9129-b5f4812a9662",
      "center": {
       "x": 2996.83470993956,
       "y": 1749.3664753661626
      }
     },
     {
      "className": "Base",
      "textId": "i236a6b66-41d5-489d-978d-1bd38f86b735",
      "center": {
       "x": 2994.0381093833375,
       "y": 1744.7273922608676
      }
     },
     {
      "className": "Base",
      "textId": "i0d6e9a32-ad92-4820-9fe2-013515d5eeaf",
      "center": {
       "x": 2994.0381093833375,
       "y": 1739.2273922608676
      }
     },
     {
      "className": "Base",
      "textId": "ic9c101d1-1000-4a12-9d53-7effcc571986",
      "center": {
       "x": 2994.0381093833375,
       "y": 1733.7273922608676
      }
     },
     {
      "className": "Base",
      "textId": "i1a5a321e-ee42-4607-ba4d-d63e237df669",
      "center": {
       "x": 2994.0381093833375,
       "y": 1728.2273922608676
      }
     },
     {
      "className": "Base",
      "textId": "iea678e13-0d79-49d5-895d-7f6f7ef71d2d",
      "center": {
       "x": 2994.0381093833375,
       "y": 1722.7273922608676
      }
     },
     {
      "className": "Base",
      "textId": "ie3fac78e-849f-4308-b694-c1abce11ca97",
      "center": {
       "x": 2999.5381093833375,
       "y": 1722.7273922608676
      }
     },
     {
      "className": "Base",
      "textId": "i824aba1d-01aa-4e0f-b6cf-93cfa248a39b",
      "center": {
       "x": 3005.0381093833375,
       "y": 1722.7273922608676
      }
     },
     {
      "className": "Base",
      "textId": "i6e5228e4-071b-4c0f-b385-b12f1c8cc16e",
      "center": {
       "x": 3010.5381093833375,
       "y": 1722.7273922608676
      }
     },
     {
      "className": "Base",
      "textId": "i4b266a5a-ae89-4437-a2a9-f13f8df82c74",
      "center": {
       "x": 3016.0381093833375,
       "y": 1722.7273922608676
      }
     },
     {
      "className": "Base",
      "textId": "ic402955c-f8f3-453c-a30d-f1e2e2eab7ca",
      "center": {
       "x": 3021.5381093833375,
       "y": 1722.7273922608676
      }
     },
     {
      "className": "Base",
      "textId": "iea379dac-c665-41f4-a382-5c607c1d9af1",
      "center": {
       "x": 3027.0381093833375,
       "y": 1722.7273922608676
      }
     },
     {
      "className": "Base",
      "textId": "ib5bee068-9996-43db-b4db-1bab66591ff3",
      "center": {
       "x": 3032.5381093833375,
       "y": 1722.7273922608676
      }
     },
     {
      "className": "Base",
      "textId": "i1c848448-901a-4f0c-b92b-c75c95716c69",
      "center": {
       "x": 3038.0381093833375,
       "y": 1722.7273922608676
      }
     },
     {
      "className": "Base",
      "textId": "i10f2fa9b-1ead-411f-8bb5-b6d340005edd",
      "center": {
       "x": 3043.5381093833375,
       "y": 1722.7273922608676
      }
     },
     {
      "className": "Base",
      "textId": "ie219eb91-532a-4920-8cfd-02ce33e5e1f5",
      "center": {
       "x": 3049.0381093833375,
       "y": 1722.7273922608676
      }
     },
     {
      "className": "Base",
      "textId": "ib6565ee8-176d-4c74-80be-45cb0e7c7f60",
      "center": {
       "x": 3054.5381093833375,
       "y": 1722.7273922608676
      }
     },
     {
      "className": "Base",
      "textId": "ifaf4afac-3512-471c-87a9-acbd89374d46",
      "center": {
       "x": 3060.0381093833375,
       "y": 1722.7273922608676
      }
     },
     {
      "className": "Base",
      "textId": "i727c1c32-2a41-4c08-9ef4-319238307b89",
      "center": {
       "x": 3065.5381093833375,
       "y": 1722.7273922608676
      }
     },
     {
      "className": "Base",
      "textId": "iaca2f7e5-e95b-47f7-a56c-ff3cb4917e73",
      "center": {
       "x": 3071.0381093833375,
       "y": 1722.7273922608676
      }
     },
     {
      "className": "Base",
      "textId": "i56f7d0be-0355-4f98-b6ef-20981195d98c",
      "center": {
       "x": 3076.5381093833375,
       "y": 1722.7273922608676
      }
     },
     {
      "className": "Base",
      "textId": "i23b60dbe-4a4f-4843-a8df-052939d79a88",
      "center": {
       "x": 3082.0381093833375,
       "y": 1722.7273922608676
      }
     },
     {
      "className": "Base",
      "textId": "i5cbf2e33-271a-494e-838c-9ce0351e83a7",
      "center": {
       "x": 3087.5381093833375,
       "y": 1722.7273922608676
      }
     },
     {
      "className": "Base",
      "textId": "ibd0d0eca-06a8-4e5b-a274-766b96b66afc",
      "center": {
       "x": 3093.0381093833375,
       "y": 1722.7273922608676
      }
     },
     {
      "className": "Base",
      "textId": "i4c913fc3-7024-496a-a603-0bcbd4b8fdaa",
      "center": {
       "x": 3098.5381093833375,
       "y": 1722.7273922608676
      }
     },
     {
      "className": "Base",
      "textId": "i80aa904c-66e5-4031-8110-3d467651d027",
      "center": {
       "x": 3104.0381093833375,
       "y": 1722.7273922608676
      }
     },
     {
      "className": "Base",
      "textId": "ifbfcac8d-2ab7-4b0a-8bea-025f5be94ebb",
      "center": {
       "x": 3109.5381093833375,
       "y": 1722.7273922608676
      }
     },
     {
      "className": "Base",
      "textId": "if7806cbe-d0a0-4d1a-be96-1a07d4da5d10",
      "center": {
       "x": 3109.5381093833375,
       "y": 1717.2273922608676
      }
     },
     {
      "className": "Base",
      "textId": "ia07f9862-2197-4fda-a204-3b2d66fabd69",
      "center": {
       "x": 3109.5381093833375,
       "y": 1711.7273922608676
      }
     },
     {
      "className": "Base",
      "textId": "ibd545953-54fa-4dde-9a24-b1632dff5d81",
      "center": {
       "x": 3109.5653335658535,
       "y": 1701.5297940736964
      }
     },
     {
      "className": "Base",
      "textId": "ic73cf740-dc2d-4a60-8a77-b848f4ae1c6a",
      "center": {
       "x": 3109.594699684018,
       "y": 1696.0298724714276
      }
     },
     {
      "className": "Base",
      "textId": "icf5aec11-4a2b-48b8-bad3-83fd67ea535d",
      "center": {
       "x": 3106.8229084204836,
       "y": 1691.3759236190776
      }
     },
     {
      "className": "Base",
      "textId": "i230a5ea6-f4fc-41e9-9600-f3dd7cf38be7",
      "center": {
       "x": 3107.1836046940484,
       "y": 1685.9711141934704
      }
     },
     {
      "className": "Base",
      "textId": "i583776ca-6cb2-44d1-b2ee-285fd7cd2d8a",
      "center": {
       "x": 3110.5492350547693,
       "y": 1681.7267533459585
      }
     },
     {
      "className": "Base",
      "textId": "ib8f7086f-247e-48bf-a06d-c49501dbc38c",
      "center": {
       "x": 3115.7296076564653,
       "y": 1680.143779424351
      }
     },
     {
      "className": "Base",
      "textId": "i1eee3872-2cb0-49c1-8973-6bfd55cfdf01",
      "center": {
       "x": 3120.8927812073453,
       "y": 1681.7819813692875
      }
     },
     {
      "className": "Base",
      "textId": "i9e656fcb-6b4b-4c49-a6d2-382d12b61a5d",
      "center": {
       "x": 3124.212896536303,
       "y": 1686.062039888901
      }
     },
     {
      "className": "Base",
      "textId": "i7f9baf2f-90a0-490a-a98b-52aa7896fd2b",
      "center": {
       "x": 3124.515857331688,
       "y": 1691.4703928253646
      }
     },
     {
      "className": "Base",
      "textId": "ied3c852b-c36c-44ea-812c-0fee7a2b8788",
      "center": {
       "x": 3121.6945272090097,
       "y": 1696.0944779313897
      }
     },
     {
      "className": "Base",
      "textId": "id97edf56-7b5f-4edf-b22e-9b8db843d491",
      "center": {
       "x": 3121.665161090845,
       "y": 1701.5943995336588
      }
     },
     {
      "className": "Base",
      "textId": "ia3f2f451-ae4b-47f0-8f7e-77fb813b2670",
      "center": {
       "x": 3123.48974005524,
       "y": 1706.6658030234446
      }
     },
     {
      "className": "Base",
      "textId": "i3e047dcd-d281-4339-a7c4-d92cbbafe3b3",
      "center": {
       "x": 3121.6381093833375,
       "y": 1711.7273922608676
      }
     },
     {
      "className": "Base",
      "textId": "i79b62489-5555-426e-9df1-a9ccaa6d5e2c",
      "center": {
       "x": 3121.6381093833375,
       "y": 1717.2273922608676
      }
     },
     {
      "className": "Base",
      "textId": "i44005efa-4ab7-4a24-a724-35f3da130342",
      "center": {
       "x": 3121.6381093833375,
       "y": 1722.7273922608676
      }
     },
     {
      "className": "Base",
      "textId": "i9580bd63-b989-4a1a-92b3-fddd2f10e9ab",
      "center": {
       "x": 3127.737872111793,
       "y": 1722.7273922608676
      }
     },
     {
      "className": "Base",
      "textId": "if505769d-4461-4641-a414-1f924bc834c9",
      "center": {
       "x": 3133.837634840249,
       "y": 1722.7273922608676
      }
     },
     {
      "className": "Base",
      "textId": "i3c35c471-d71d-4e97-be5c-002cd3aad71a",
      "center": {
       "x": 3133.837634840249,
       "y": 1728.2273922608676
      },
      "numbering": {
       "className": "BaseNumbering",
       "textId": "ifba83850-9299-4dc4-945f-2e491b6d4242",
       "lineId": "i297d0fa8-327f-4895-8953-315f240edc1a",
       "textPadding": 4
      }
     },
     {
      "className": "Base",
      "textId": "i73b2d515-8682-4e1a-8b98-ecb3256364e2",
      "center": {
       "x": 3133.837634840249,
       "y": 1733.7273922608676
      }
     },
     {
      "className": "Base",
      "textId": "ia059357f-83d0-4809-bdbf-6675e9b68bcc",
      "center": {
       "x": 3133.837634840249,
       "y": 1739.2273922608676
      }
     },
     {
      "className": "Base",
      "textId": "i2b9fe755-99a6-454e-8c81-cdf5a315bd31",
      "center": {
       "x": 3133.837634840249,
       "y": 1744.7273922608676
      }
     },
     {
      "className": "Base",
      "textId": "i135ec308-611f-4bfd-96ac-66e480b53714",
      "center": {
       "x": 3131.0410342840264,
       "y": 1749.3664753661626
      }
     },
     {
      "className": "Base",
      "textId": "i5273854b-6c0e-4ab2-bbb3-6aeba3f2605e",
      "center": {
       "x": 3131.3728675484967,
       "y": 1754.7731336144234
      }
     },
     {
      "className": "Base",
      "textId": "i02b7489b-9dba-442b-ad44-dcf37b3473e3",
      "center": {
       "x": 3134.7157880437694,
       "y": 1759.0354040529555
      }
     },
     {
      "className": "Base",
      "textId": "id6030641-69f6-4df5-ac27-0657bd4433d0",
      "center": {
       "x": 3139.887634840249,
       "y": 1760.6460149440893
      }
     },
     {
      "className": "Base",
      "textId": "i00dc0783-c381-4977-9a46-731ad5f427cc",
      "center": {
       "x": 3145.059481636729,
       "y": 1759.0354040529555
      }
     },
     {
      "className": "Base",
      "textId": "if0ef5d52-21a0-41d6-bedf-eff5bf01dbf2",
      "center": {
       "x": 3148.4024021320015,
       "y": 1754.7731336144234
      }
     },
     {
      "className": "Base",
      "textId": "iaf1ee822-8c99-418d-b28c-c10fef73e693",
      "center": {
       "x": 3148.734235396472,
       "y": 1749.3664753661624
      }
     },
     {
      "className": "Base",
      "textId": "i575c77ae-ca57-42a7-9d44-fd86c777904d",
      "center": {
       "x": 3145.937634840249,
       "y": 1744.7273922608676
      }
     },
     {
      "className": "Base",
      "textId": "i3031b249-3b93-4ea1-85c0-9b0422a8b665",
      "center": {
       "x": 3145.937634840249,
       "y": 1739.2273922608676
      }
     },
     {
      "className": "Base",
      "textId": "i4b0315ee-f5f9-489b-aedf-48a8b8708380",
      "center": {
       "x": 3145.937634840249,
       "y": 1733.7273922608676
      }
     },
     {
      "className": "Base",
      "textId": "ia2e23440-63d6-4111-95ad-ddc027c65363",
      "center": {
       "x": 3145.937634840249,
       "y": 1728.2273922608676
      }
     },
     {
      "className": "Base",
      "textId": "iaffe9d3b-bb06-4d53-be24-d674b876a7e6",
      "center": {
       "x": 3145.937634840249,
       "y": 1722.7273922608676
      }
     },
     {
      "className": "Base",
      "textId": "i707fddd8-7535-4a10-91ee-39a753429a1d",
      "center": {
       "x": 3151.437634840249,
       "y": 1722.7273922608676
      }
     },
     {
      "className": "Base",
      "textId": "i0ec5bbe1-ad5f-4d9b-8533-24115c3b7ea5",
      "center": {
       "x": 3156.937634840249,
       "y": 1722.7273922608676
      }
     },
     {
      "className": "Base",
      "textId": "iff3e0a57-0011-47f9-a81f-218bd66294e7",
      "center": {
       "x": 3162.437634840249,
       "y": 1722.7273922608676
      }
     },
     {
      "className": "Base",
      "textId": "ie2697012-727a-4be6-9cec-bd1583964697",
      "center": {
       "x": 3167.937634840249,
       "y": 1722.7273922608676
      }
     },
     {
      "className": "Base",
      "textId": "iab65ef41-0da1-4635-bac2-debad98f0059",
      "center": {
       "x": 3173.437634840249,
       "y": 1722.7273922608676
      }
     },
     {
      "className": "Base",
      "textId": "if1044769-f67c-4042-b17e-f31490f53495",
      "center": {
       "x": 3178.937634840249,
       "y": 1722.7273922608676
      }
     },
     {
      "className": "Base",
      "textId": "if15f47d5-728d-4d2d-8937-7cae39786578",
      "center": {
       "x": 3184.437634840249,
       "y": 1722.7273922608676
      }
     },
     {
      "className": "Base",
      "textId": "i247a4a43-e09e-4627-8cac-280aec633254",
      "center": {
       "x": 3189.937634840249,
       "y": 1722.7273922608676
      }
     },
     {
      "className": "Base",
      "textId": "i40518855-79b5-44c5-ad1a-215e4e355a9d",
      "center": {
       "x": 3195.437634840249,
       "y": 1722.7273922608676
      }
     },
     {
      "className": "Base",
      "textId": "icf4b7c35-bd2d-4c52-b58f-9b661e4ca6e9",
      "center": {
       "x": 3200.937634840249,
       "y": 1722.7273922608676
      }
     },
     {
      "className": "Base",
      "textId": "i18f536d6-c69b-4a9c-8ea9-568f512937f2",
      "center": {
       "x": 3206.437634840249,
       "y": 1722.7273922608676
      }
     },
     {
      "className": "Base",
      "textId": "i2830af72-ee23-4715-acf4-0a26627f39af",
      "center": {
       "x": 3211.937634840249,
       "y": 1722.7273922608676
      }
     },
     {
      "className": "Base",
      "textId": "ia146b1b9-251f-4562-9af9-66d3cc7a3bba",
      "center": {
       "x": 3217.437634840249,
       "y": 1722.7273922608676
      }
     },
     {
      "className": "Base",
      "textId": "ia16d8005-30fb-41ad-9f79-55cbf414b725",
      "center": {
       "x": 3222.937634840249,
       "y": 1722.7273922608676
      }
     },
     {
      "className": "Base",
      "textId": "i52d56a28-8e08-4e42-bc96-ce0861c2321e",
      "center": {
       "x": 3228.437634840249,
       "y": 1722.7273922608676
      }
     },
     {
      "className": "Base",
      "textId": "ibb575b1b-2512-4658-94c0-1d26deb4ba0c",
      "center": {
       "x": 3233.937634840249,
       "y": 1722.7273922608676
      }
     },
     {
      "className": "Base",
      "textId": "icaa14b43-86a7-4bb1-bdbd-d80cc7f9e5db",
      "center": {
       "x": 3239.437634840249,
       "y": 1722.7273922608676
      }
     },
     {
      "className": "Base",
      "textId": "ib37df668-f95c-4d2d-abfe-71313ec3ad18",
      "center": {
       "x": 3244.937634840249,
       "y": 1722.7273922608676
      }
     },
     {
      "className": "Base",
      "textId": "ia1cb71d5-e8a5-431b-8ec8-2f27a719db0c",
      "center": {
       "x": 3250.437634840249,
       "y": 1722.7273922608676
      }
     },
     {
      "className": "Base",
      "textId": "i50052974-9240-4a95-ad53-4b096b018105",
      "center": {
       "x": 3255.937634840249,
       "y": 1722.7273922608676
      }
     },
     {
      "className": "Base",
      "textId": "ie59fdcd2-94ed-4b4e-9ad3-04839f8c2265",
      "center": {
       "x": 3261.437634840249,
       "y": 1722.7273922608676
      }
     },
     {
      "className": "Base",
      "textId": "i9119c31f-2296-446e-bef2-04551f459d2e",
      "center": {
       "x": 3266.937634840249,
       "y": 1722.7273922608676
      }
     },
     {
      "className": "Base",
      "textId": "i0fc9ffab-bd5f-4cbb-a18f-dff09f69b5cf",
      "center": {
       "x": 3272.437634840249,
       "y": 1722.7273922608676
      }
     },
     {
      "className": "Base",
      "textId": "ib023861f-13f6-42ae-b08b-17a83e69ab80",
      "center": {
       "x": 3277.937634840249,
       "y": 1722.7273922608676
      }
     },
     {
      "className": "Base",
      "textId": "i1d86dba9-6175-480d-8b40-030684282c0c",
      "center": {
       "x": 3277.937634840249,
       "y": 1717.2273922608676
      }
     },
     {
      "className": "Base",
      "textId": "i19346a90-97f7-489e-bee5-e3f441f759a7",
      "center": {
       "x": 3277.937634840249,
       "y": 1711.7273922608676
      }
     },
     {
      "className": "Base",
      "textId": "ic054725c-ac66-4ecd-bf84-cec03737f0ff",
      "center": {
       "x": 3277.937634840249,
       "y": 1706.2273922608676
      }
     },
     {
      "className": "Base",
      "textId": "i5a5d1b13-60ac-4c89-abc3-b7282bdc4d1d",
      "center": {
       "x": 3277.937634840249,
       "y": 1700.7273922608676
      }
     },
     {
      "className": "Base",
      "textId": "if3f0b025-9d30-4152-a7d0-b36dbc5be9d3",
      "center": {
       "x": 3271.613119920758,
       "y": 1691.4225472536473
      }
     },
     {
      "className": "Base",
      "textId": "i5c4e20cb-480b-4798-a5b4-c06c9c1f6766",
      "center": {
       "x": 3266.4990668621335,
       "y": 1689.3985755854724
      }
     },
     {
      "className": "Base",
      "textId": "ic99896a1-94c7-45b3-979b-c5a85c6a9a7e",
      "center": {
       "x": 3261.3850138035095,
       "y": 1687.3746039172975
      }
     },
     {
      "className": "Base",
      "textId": "i9a0cb7bd-ded5-4020-b5da-62b5f6611146",
      "center": {
       "x": 3256.270960744885,
       "y": 1685.3506322491223
      }
     },
     {
      "className": "Base",
      "textId": "i8279be01-2fbe-4b3b-874d-5e23477f8b77",
      "center": {
       "x": 3251.1569076862606,
       "y": 1683.3266605809474
      }
     },
     {
      "className": "Base",
      "textId": "ia2870b37-52f7-487c-9e88-e8762134a678",
      "center": {
       "x": 3246.042854627636,
       "y": 1681.3026889127723
      }
     },
     {
      "className": "Base",
      "textId": "i7a3e4fcd-67e7-4ec0-9b0c-5e0740de6bd5",
      "center": {
       "x": 3240.921807438726,
       "y": 1683.140204024777
      },
      "numbering": {
       "className": "BaseNumbering",
       "textId": "iba5bd3be-7bb7-4e5d-bc37-a641a453fa6d",
       "lineId": "i64f923bd-c20d-4a6a-bd46-12b7ac00dc3f",
       "textPadding": 4
      }
     },
     {
      "className": "Base",
      "textId": "i21f37c4a-f55b-4a27-8d2d-662fab9e58cb",
      "center": {
       "x": 3235.554843020785,
       "y": 1682.2472991953316
      }
     },
     {
      "className": "Base",
      "textId": "ia177bd61-512c-43c6-ad04-13a709fb0fd6",
      "center": {
       "x": 3231.3046020250786,
       "y": 1678.8506777009186
      }
     },
     {
      "className": "Base",
      "textId": "ic650415b-b4dd-4f2f-9d29-329c35da4ca4",
      "center": {
       "x": 3229.2501956040974,
       "y": 1673.8127217309518
      }
     },
     {
      "className": "Base",
      "textId": "i73329b06-a5e3-4509-b2b7-35006cbdeab7",
      "center": {
       "x": 3229.9132254465158,
       "y": 1668.412538629801
      }
     },
     {
      "className": "Base",
      "textId": "ia4bb35c4-a9ef-4ace-8e88-2df85801e16a",
      "center": {
       "x": 3233.1253521809635,
       "y": 1664.0212030767213
      }
     },
     {
      "className": "Base",
      "textId": "ifa995c0b-a669-4062-ad12-3558eb43ed3d",
      "center": {
       "x": 3238.0710357508037,
       "y": 1661.7536493011949
      }
     },
     {
      "className": "Base",
      "textId": "i295494da-e296-4686-b8da-f2897cf97cc2",
      "center": {
       "x": 3243.4945962305223,
       "y": 1662.1855958496558
      }
     },
     {
      "className": "Base",
      "textId": "ifb28560f-1d5a-468b-abe8-d489bf9fee68",
      "center": {
       "x": 3248.0190235621512,
       "y": 1665.207374037859
      }
     },
     {
      "className": "Base",
      "textId": "i8157ad04-890c-4574-8415-3b210056ebf0",
      "center": {
       "x": 3250.4955922976214,
       "y": 1670.0517721837987
      }
     },
     {
      "className": "Base",
      "textId": "ic30b70d5-9984-4e8b-abd0-6e2cea98b68e",
      "center": {
       "x": 3255.609645356246,
       "y": 1672.0757438519738
      }
     },
     {
      "className": "Base",
      "textId": "iedd4cc14-baea-4cda-af49-1f227a356336",
      "center": {
       "x": 3260.7236984148703,
       "y": 1674.0997155201487
      }
     },
     {
      "className": "Base",
      "textId": "ib9ed27bb-a4b4-4a32-9546-f133fb2d1f41",
      "center": {
       "x": 3265.8377514734943,
       "y": 1676.1236871883239
      }
     },
     {
      "className": "Base",
      "textId": "i97c4fa6c-2c45-45e9-96d3-03fdb0467b0b",
      "center": {
       "x": 3270.951804532119,
       "y": 1678.1476588564988
      }
     },
     {
      "className": "Base",
      "textId": "i31fad600-6e14-4f90-a4f4-d7c01f57c1e6",
      "center": {
       "x": 3276.065857590743,
       "y": 1680.171630524674
      }
     },
     {
      "className": "Base",
      "textId": "id2d7d1f9-3a60-4cdb-8b4b-d1a7891b0c5b",
      "center": {
       "x": 3280.936283719144,
       "y": 1677.7134993774894
      }
     },
     {
      "className": "Base",
      "textId": "i5e72c609-6056-4a1d-81c1-c84845c2aeba",
      "center": {
       "x": 3286.389935648262,
       "y": 1677.5681032118002
      }
     },
     {
      "className": "Base",
      "textId": "i3356ec3f-d819-428f-aaf5-1907ce3c9a7d",
      "center": {
       "x": 3289.932652171878,
       "y": 1673.3610662933386
      }
     },
     {
      "className": "Base",
      "textId": "ifac297e8-4ae5-4258-95d0-1ea934b7e214",
      "center": {
       "x": 3293.4753686954937,
       "y": 1669.154029374877
      }
     },
     {
      "className": "Base",
      "textId": "i02eb071f-67ff-4b5b-a8fb-240c40a116df",
      "center": {
       "x": 3297.0180852191097,
       "y": 1664.9469924564153
      }
     },
     {
      "className": "Base",
      "textId": "i1606b624-5932-43df-aac0-91a92805a16b",
      "center": {
       "x": 3300.5608017427257,
       "y": 1660.7399555379536
      }
     },
     {
      "className": "Base",
      "textId": "i6a98abe1-458c-4a9f-8852-f00abd83e940",
      "center": {
       "x": 3304.1035182663413,
       "y": 1656.532918619492
      }
     },
     {
      "className": "Base",
      "textId": "ie54bbd00-8411-46d8-990b-2f3da58d668c",
      "center": {
       "x": 3307.6462347899574,
       "y": 1652.3258817010303
      }
     },
     {
      "className": "Base",
      "textId": "ie504218d-b9d3-4d68-90c7-2371ea3fa6a0",
      "center": {
       "x": 3307.529413916861,
       "y": 1646.8864020401159
      }
     },
     {
      "className": "Base",
      "textId": "i8f61c5b2-838d-4d56-ac46-aa2c1821feab",
      "center": {
       "x": 3310.079851688888,
       "y": 1642.0804834735038
      }
     },
     {
      "className": "Base",
      "textId": "i61ff862d-3fff-4c9e-8727-8f3a3d587f09",
      "center": {
       "x": 3314.65000697924,
       "y": 1639.1283204156832
      }
     },
     {
      "className": "Base",
      "textId": "i64c4aa82-6b26-40ae-8f22-be0c106d62ee",
      "center": {
       "x": 3320.079544280491,
       "y": 1638.7794496771285
      }
     },
     {
      "className": "Base",
      "textId": "i95f34314-466a-4904-a3cd-eb257d3a3b62",
      "center": {
       "x": 3324.9899360548925,
       "y": 1641.1224474833125
      }
     },
     {
      "className": "Base",
      "textId": "i3a30bc74-c197-458b-9756-94e93c3bbfa1",
      "center": {
       "x": 3328.1344627559033,
       "y": 1645.562440492825
      }
     },
     {
      "className": "Base",
      "textId": "ida71106b-45f1-4486-a657-a267ea8d7bf1",
      "center": {
       "x": 3328.714747577175,
       "y": 1650.9721406346162
      }
     },
     {
      "className": "Base",
      "textId": "i2b906f4f-2e12-4210-bc5e-5a3eaf38de79",
      "center": {
       "x": 3326.5834596207906,
       "y": 1655.9780569088725
      }
     },
     {
      "className": "Base",
      "textId": "i34019581-4bd7-409b-91f5-12a66d5acc73",
      "center": {
       "x": 3322.2817203443883,
       "y": 1659.3092166612332
      }
     },
     {
      "className": "Base",
      "textId": "ic489e4d4-ce16-497f-9fc1-ecd35533e351",
      "center": {
       "x": 3316.9017160105727,
       "y": 1660.1198580529851
      }
     },
     {
      "className": "Base",
      "textId": "i7c1489f2-c5ff-41a5-806c-d559751a501f",
      "center": {
       "x": 3313.358999486957,
       "y": 1664.3268949714468
      }
     },
     {
      "className": "Base",
      "textId": "i01f36596-4f19-4eac-bb04-5c671a9eeff4",
      "center": {
       "x": 3309.816282963341,
       "y": 1668.5339318899084
      }
     },
     {
      "className": "Base",
      "textId": "i2150c7d5-2405-40f5-9ee6-effd0c43ef91",
      "center": {
       "x": 3306.273566439725,
       "y": 1672.74096880837
      }
     },
     {
      "className": "Base",
      "textId": "i0e8d0e0d-cfac-412c-b3bd-1939f4a0a4ba",
      "center": {
       "x": 3302.7308499161095,
       "y": 1676.9480057268318
      }
     },
     {
      "className": "Base",
      "textId": "idef0df2c-6e78-4e02-89df-652b221dd747",
      "center": {
       "x": 3299.1881333924935,
       "y": 1681.1550426452934
      }
     },
     {
      "className": "Base",
      "textId": "ic09c69fc-ed25-4fe1-9b94-1ce0e72ea344",
      "center": {
       "x": 3295.645416868878,
       "y": 1685.362079563755
      }
     },
     {
      "className": "Base",
      "textId": "i6b4b4248-f308-44fd-aa62-45791d43fcf8",
      "center": {
       "x": 3294.567068275014,
       "y": 1690.7499043226287
      }
     },
     {
      "className": "Base",
      "textId": "i4d147b5f-1c7d-4fb2-862a-9634f5dd2537",
      "center": {
       "x": 3292.68325001375,
       "y": 1695.9115629785983
      }
     },
     {
      "className": "Base",
      "textId": "i611bd93c-a417-4402-8701-90992ad54880",
      "center": {
       "x": 3290.0376348402488,
       "y": 1700.7273922608676
      }
     },
     {
      "className": "Base",
      "textId": "i08ed54cc-4d54-473b-966f-d89f86478309",
      "center": {
       "x": 3290.0376348402488,
       "y": 1706.2273922608676
      }
     },
     {
      "className": "Base",
      "textId": "i527e3d7c-9679-41b2-b7db-3465cb592b87",
      "center": {
       "x": 3290.0376348402488,
       "y": 1711.7273922608676
      }
     },
     {
      "className": "Base",
      "textId": "i9e704a02-94d3-4fe9-a351-798c381520e4",
      "center": {
       "x": 3290.0376348402488,
       "y": 1717.2273922608676
      }
     },
     {
      "className": "Base",
      "textId": "i7c3def45-35d7-4236-8adc-c7f6223871cb",
      "center": {
       "x": 3290.0376348402488,
       "y": 1722.7273922608676
      }
     },
     {
      "className": "Base",
      "textId": "i045029e7-12d2-40a8-91f8-4f690500e002",
      "center": {
       "x": 3295.5376348402488,
       "y": 1722.7273922608676
      }
     },
     {
      "className": "Base",
      "textId": "id3ec5923-09d6-43f0-9897-59c7fc1912df",
      "center": {
       "x": 3301.0376348402488,
       "y": 1722.7273922608676
      }
     },
     {
      "className": "Base",
      "textId": "i50fcb5eb-3450-4120-9bc7-e5def2537560",
      "center": {
       "x": 3306.5376348402488,
       "y": 1722.7273922608676
      }
     },
     {
      "className": "Base",
      "textId": "i83e99ac5-463f-4742-a0e6-60a7a177331f",
      "center": {
       "x": 3312.0376348402488,
       "y": 1722.7273922608676
      }
     },
     {
      "className": "Base",
      "textId": "i5551f247-9229-4818-8ac1-cb8dca49201c",
      "center": {
       "x": 3317.5376348402488,
       "y": 1722.7273922608676
      },
      "numbering": {
       "className": "BaseNumbering",
       "textId": "i87dc5b26-0a59-45c7-b14e-4ee84c6f0942",
       "lineId": "id361c5a4-6c83-41e5-961b-db63d9375fbe",
       "textPadding": 4
      }
     },
     {
      "className": "Base",
      "textId": "i03dafe0e-351c-4e1d-8cc9-164e3686b3a2",
      "center": {
       "x": 3323.0376348402488,
       "y": 1722.7273922608676
      }
     },
     {
      "className": "Base",
      "textId": "i8469497d-4e19-4d81-9f26-d47e6bb1248f",
      "center": {
       "x": 3328.5376348402488,
       "y": 1722.7273922608676
      }
     },
     {
      "className": "Base",
      "textId": "ifa3b65ce-e093-42b6-a01c-3795774d2a05",
      "center": {
       "x": 3334.0376348402488,
       "y": 1722.7273922608676
      }
     },
     {
      "className": "Base",
      "textId": "i68b09c70-1d4b-400d-a21e-532a9b086f77",
      "center": {
       "x": 3339.5376348402488,
       "y": 1722.7273922608676
      }
     },
     {
      "className": "Base",
      "textId": "i251d9fce-6af8-4f1b-9fb8-a153a7370e3a",
      "center": {
       "x": 3345.0376348402488,
       "y": 1722.7273922608676
      }
     },
     {
      "className": "Base",
      "textId": "i63e9806f-cd33-442f-903a-8c5a7efcbb20",
      "center": {
       "x": 3350.5376348402488,
       "y": 1722.7273922608676
      }
     },
     {
      "className": "Base",
      "textId": "i06954f16-c927-4caf-a887-5af14816fc8e",
      "center": {
       "x": 3356.0376348402488,
       "y": 1722.7273922608676
      }
     },
     {
      "className": "Base",
      "textId": "i6f700c7f-fdac-4f97-8709-3959e52c244e",
      "center": {
       "x": 3361.5376348402488,
       "y": 1722.7273922608676
      }
     },
     {
      "className": "Base",
      "textId": "i56925fcc-b685-40c8-bbf9-62e63bdf17e6",
      "center": {
       "x": 3367.0376348402488,
       "y": 1722.7273922608676
      }
     },
     {
      "className": "Base",
      "textId": "i525b0d5b-c87f-4ed2-9b75-103f1e0727e3",
      "center": {
       "x": 3367.0376348402488,
       "y": 1717.2273922608676
      }
     },
     {
      "className": "Base",
      "textId": "i580a2c8f-0249-41cd-917b-911b69d2d88a",
      "center": {
       "x": 3367.0376348402488,
       "y": 1711.7273922608676
      }
     },
     {
      "className": "Base",
      "textId": "id3bef989-91a1-475a-ab2a-5fd6e907d942",
      "center": {
       "x": 3367.0376348402488,
       "y": 1706.2273922608676
      }
     },
     {
      "className": "Base",
      "textId": "ibc9913bf-f3e7-4ce3-aeff-f483e6665aad",
      "center": {
       "x": 3367.0376348402488,
       "y": 1700.7273922608676
      }
     },
     {
      "className": "Base",
      "textId": "i1d011b46-ead8-4fb7-91ec-5e71da565c45",
      "center": {
       "x": 3367.0376348402488,
       "y": 1695.2273922608676
      }
     },
     {
      "className": "Base",
      "textId": "i4d911fb6-fe98-45a5-b0e6-bf5bf98ee732",
      "center": {
       "x": 3367.0376348402488,
       "y": 1689.7273922608676
      }
     },
     {
      "className": "Base",
      "textId": "ic21b268c-143d-44cd-bcc9-adb3f1bd201d",
      "center": {
       "x": 3364.833765054467,
       "y": 1684.7980337950378
      }
     },
     {
      "className": "Base",
      "textId": "i60907ebb-0757-4300-906e-4ab6043bc976",
      "center": {
       "x": 3366.1346207632905,
       "y": 1679.55748121519
      }
     },
     {
      "className": "Base",
      "textId": "i9fdefd15-8955-4720-8e97-129d28c2ff04",
      "center": {
       "x": 3370.3878377683686,
       "y": 1676.230957199788
      }
     },
     {
      "className": "Base",
      "textId": "i5cfdfb20-7b18-4c4e-ae0e-b2b25bce18ee",
      "center": {
       "x": 3375.7874319121293,
       "y": 1676.230957199788
      }
     },
     {
      "className": "Base",
      "textId": "id871121d-48fd-40d4-aa04-b392cce808a8",
      "center": {
       "x": 3380.0406489172074,
       "y": 1679.55748121519
      }
     },
     {
      "className": "Base",
      "textId": "icd689535-3cd6-46ba-90a6-88a726190c56",
      "center": {
       "x": 3381.341504626031,
       "y": 1684.798033795038
      }
     },
     {
      "className": "Base",
      "textId": "i13000609-49e3-4c22-8c69-d5ff53dfc898",
      "center": {
       "x": 3379.137634840249,
       "y": 1689.7273922608676
      }
     },
     {
      "className": "Base",
      "textId": "i7b859a27-c9de-4071-b12e-dd68daad3400",
      "center": {
       "x": 3379.137634840249,
       "y": 1695.2273922608676
      }
     },
     {
      "className": "Base",
      "textId": "i58f88a6e-2df5-4991-875b-45ef7a8b9647",
      "center": {
       "x": 3379.137634840249,
       "y": 1700.7273922608676
      }
     },
     {
      "className": "Base",
      "textId": "i0b524fe9-5880-48ff-8e80-411dee844da9",
      "center": {
       "x": 3379.137634840249,
       "y": 1706.2273922608676
      }
     },
     {
      "className": "Base",
      "textId": "i2bbe7a73-0b1f-498d-ab75-61f401d12d96",
      "center": {
       "x": 3379.137634840249,
       "y": 1711.7273922608676
      }
     },
     {
      "className": "Base",
      "textId": "ica0bb305-8efe-439f-9ba3-46752a71e1c5",
      "center": {
       "x": 3379.137634840249,
       "y": 1717.2273922608676
      }
     },
     {
      "className": "Base",
      "textId": "id508d339-6ae4-4a50-a11b-b1876df1560b",
      "center": {
       "x": 3379.137634840249,
       "y": 1722.7273922608676
      }
     },
     {
      "className": "Base",
      "textId": "i78ebf9f8-93b6-410f-a328-212f0a719a03",
      "center": {
       "x": 3387.066019980183,
       "y": 1722.7273922608676
      }
     },
     {
      "className": "Base",
      "textId": "ia248f3db-cdac-413c-8d0e-0a3ef6a11a34",
      "center": {
       "x": 3394.9944051201164,
       "y": 1722.7273922608676
      }
     },
     {
      "className": "Base",
      "textId": "ib824edfa-8d1b-4b4d-adde-cd4416017d25",
      "center": {
       "x": 3394.9944051201164,
       "y": 1728.2273922608676
      }
     },
     {
      "className": "Base",
      "textId": "i716b4543-0db8-4cf0-82e1-5e3a3db1ea04",
      "center": {
       "x": 3394.9944051201164,
       "y": 1733.7273922608676
      }
     },
     {
      "className": "Base",
      "textId": "i9460be88-c7f0-4910-b574-8bfba3424c67",
      "center": {
       "x": 3394.9944051201164,
       "y": 1739.2273922608676
      }
     },
     {
      "className": "Base",
      "textId": "i6dbd7f2d-fc7f-43b0-bd05-e83769441580",
      "center": {
       "x": 3394.9944051201164,
       "y": 1744.7273922608676
      }
     },
     {
      "className": "Base",
      "textId": "i4014be4c-b0a2-4923-b8fb-fc8dd70937b1",
      "center": {
       "x": 3394.9944051201164,
       "y": 1750.2273922608676
      }
     },
     {
      "className": "Base",
      "textId": "i7b235772-acc8-4010-b8cf-50b0e0c3bedc",
      "center": {
       "x": 3394.9944051201164,
       "y": 1755.7273922608676
      }
     },
     {
      "className": "Base",
      "textId": "i1b12ac33-c8f3-4755-b8da-8ca0a48e78c9",
      "center": {
       "x": 3391.401313447288,
       "y": 1759.8128883541888
      }
     },
     {
      "className": "Base",
      "textId": "if4f5e533-7b75-4af6-83cc-b91a8e30aa8f",
      "center": {
       "x": 3390.256545946937,
       "y": 1765.1318256040568
      }
     },
     {
      "className": "Base",
      "textId": "i6619dcc5-78a1-4226-89cf-d45bf1cb9fa0",
      "center": {
       "x": 3391.8507523440758,
       "y": 1770.3337571742732
      }
     },
     {
      "className": "Base",
      "textId": "ie099c834-04b7-4962-9d28-9eaffc8de1cb",
      "center": {
       "x": 3395.7791730252475,
       "y": 1774.0979432814734
      }
     },
     {
      "className": "Base",
      "textId": "i5820b759-7c66-4b93-8fa3-e3aa001846cf",
      "center": {
       "x": 3401.0444051201166,
       "y": 1775.4686792462203
      }
     },
     {
      "className": "Base",
      "textId": "i70cbb53b-9703-4fa1-b503-61dbab574883",
      "center": {
       "x": 3406.3096372149857,
       "y": 1774.0979432814731
      }
     },
     {
      "className": "Base",
      "textId": "i7ff94e2e-2ea2-4d92-9a80-e97161229357",
      "center": {
       "x": 3410.2380578961574,
       "y": 1770.333757174273
      }
     },
     {
      "className": "Base",
      "textId": "ifbf7501f-c7af-42f0-a9f8-576b45e1ae56",
      "center": {
       "x": 3411.8322642932962,
       "y": 1765.1318256040568
      }
     },
     {
      "className": "Base",
      "textId": "if4491d28-5f66-41d6-954f-7380d368d1ef",
      "center": {
       "x": 3410.6874967929452,
       "y": 1759.8128883541885
      }
     },
     {
      "className": "Base",
      "textId": "if020458e-efde-491d-96ab-deec72651882",
      "center": {
       "x": 3407.094405120117,
       "y": 1755.7273922608676
      }
     },
     {
      "className": "Base",
      "textId": "i22b6408f-e4fd-4792-a28e-b03bd7dffbf2",
      "center": {
       "x": 3407.094405120117,
       "y": 1750.2273922608676
      }
     },
     {
      "className": "Base",
      "textId": "i0f100c5d-a89f-4b86-b180-3eb20f9c5e3e",
      "center": {
       "x": 3407.094405120117,
       "y": 1744.7273922608676
      }
     },
     {
      "className": "Base",
      "textId": "i692d1b70-324e-4038-a114-09e142bbd52f",
      "center": {
       "x": 3407.094405120117,
       "y": 1739.2273922608676
      }
     },
     {
      "className": "Base",
      "textId": "i0f471e43-a49b-4a83-b442-a6727109fc1c",
      "center": {
       "x": 3407.094405120117,
       "y": 1733.7273922608676
      },
      "numbering": {
       "className": "BaseNumbering",
       "textId": "i533373b9-18b1-4e2d-91cb-4fd85232d811",
       "lineId": "id78a8cc3-c338-4a31-a2b8-77da3af0704e",
       "textPadding": 4
      }
     },
     {
      "className": "Base",
      "textId": "ic521c32f-10c3-4b87-b0a4-e161e6100a27",
      "center": {
       "x": 3407.094405120117,
       "y": 1728.2273922608676
      }
     },
     {
      "className": "Base",
      "textId": "if3a301cd-f6a3-43d6-ab92-b4ce56990ed9",
      "center": {
       "x": 3407.094405120117,
       "y": 1722.7273922608676
      }
     },
     {
      "className": "Base",
      "textId": "i93d82917-4cb2-408e-87a6-892120577b17",
      "center": {
       "x": 3412.594405120117,
       "y": 1722.7273922608676
      }
     },
     {
      "className": "Base",
      "textId": "ifa2aec03-39bc-4f60-a9d2-c845e4c0b007",
      "center": {
       "x": 3418.094405120117,
       "y": 1722.7273922608676
      }
     },
     {
      "className": "Base",
      "textId": "if9f471db-6015-4aae-801a-ca3903666301",
      "center": {
       "x": 3423.594405120117,
       "y": 1722.7273922608676
      }
     },
     {
      "className": "Base",
      "textId": "if8bc3179-7117-4466-8ec7-2910987eecbd",
      "center": {
       "x": 3429.094405120117,
       "y": 1722.7273922608676
      }
     },
     {
      "className": "Base",
      "textId": "ie18f1ae9-9281-4f13-90ff-a0b80f56f936",
      "center": {
       "x": 3434.594405120117,
       "y": 1722.7273922608676
      }
     },
     {
      "className": "Base",
      "textId": "i3ce4fd80-cf64-4566-bc37-fc21caae76ab",
      "center": {
       "x": 3440.094405120117,
       "y": 1722.7273922608676
      }
     },
     {
      "className": "Base",
      "textId": "i9f5fe41d-5bcc-499e-8b1b-02f4bee74389",
      "center": {
       "x": 3445.594405120117,
       "y": 1722.7273922608676
      }
     },
     {
      "className": "Base",
      "textId": "i7421c599-4e21-4022-a4fb-e476c3fda1e5",
      "center": {
       "x": 3451.094405120117,
       "y": 1722.7273922608676
      }
     },
     {
      "className": "Base",
      "textId": "i3c3d60f2-fe0d-41a1-a219-ee43e9f18a13",
      "center": {
       "x": 3456.594405120117,
       "y": 1722.7273922608676
      }
     },
     {
      "className": "Base",
      "textId": "ic2b9bc36-0518-42cf-afff-b442679451b0",
      "center": {
       "x": 3462.094405120117,
       "y": 1722.7273922608676
      }
     },
     {
      "className": "Base",
      "textId": "i6a10e65d-8fde-42eb-afd0-be74473dfe6a",
      "center": {
       "x": 3467.594405120117,
       "y": 1722.7273922608676
      }
     },
     {
      "className": "Base",
      "textId": "i9047e4b4-4f1c-4049-8323-428002e41595",
      "center": {
       "x": 3467.594405120117,
       "y": 1717.2273922608676
      }
     },
     {
      "className": "Base",
      "textId": "ifc70d5ad-b79e-4822-b637-3cc64d77bda0",
      "center": {
       "x": 3467.594405120117,
       "y": 1711.7273922608676
      }
     },
     {
      "className": "Base",
      "textId": "i4cb44d1f-fe3b-421a-82ff-ac1273ac4546",
      "center": {
       "x": 3467.594405120117,
       "y": 1706.2273922608676
      }
     },
     {
      "className": "Base",
      "textId": "i78629d92-6db0-4d31-b979-698ae2e9f1f1",
      "center": {
       "x": 3467.633999319919,
       "y": 1677.467438237616
      }
     },
     {
      "className": "Base",
      "textId": "i38594ffd-3e03-40da-8f81-6b443a548e76",
      "center": {
       "x": 3467.8914294660985,
       "y": 1648.7086091091537
      }
     },
     {
      "className": "Base",
      "textId": "i115fb385-0bd8-4acc-b63d-f0895d35c031",
      "center": {
       "x": 3467.9482314445613,
       "y": 1643.2089024319532
      }
     },
     {
      "className": "Base",
      "textId": "i5ec1a897-61b7-4fe2-ade1-0e9f688d878a",
      "center": {
       "x": 3468.005033423024,
       "y": 1637.709195754753
      }
     },
     {
      "className": "Base",
      "textId": "i1a8f8d29-14ba-4bc2-9b5d-23d72898fa4b",
      "center": {
       "x": 3468.061835401487,
       "y": 1632.2094890775525
      }
     },
     {
      "className": "Base",
      "textId": "i2b2a6464-3a5a-45d5-9065-b54edce2a892",
      "center": {
       "x": 3468.1186373799496,
       "y": 1626.7097824003522
      }
     },
     {
      "className": "Base",
      "textId": "i71ca1f4a-11d9-4a44-bd55-5b80a43cdc69",
      "center": {
       "x": 3468.3903164725352,
       "y": 1600.4051443978262
      }
     },
     {
      "className": "Base",
      "textId": "i3d427bba-32ce-4a80-8e1e-5f9da2ea0dda",
      "center": {
       "x": 3468.4471184387016,
       "y": 1594.9054377204989
      }
     },
     {
      "className": "Base",
      "textId": "i0cdb24d5-9f8f-4a1e-9630-00e130fa639b",
      "center": {
       "x": 3468.503920404868,
       "y": 1589.4057310431713
      }
     },
     {
      "className": "Base",
      "textId": "i6ea1c8e4-7654-4b34-849e-2633575ab7ac",
      "center": {
       "x": 3468.560722371034,
       "y": 1583.906024365844
      }
     },
     {
      "className": "Base",
      "textId": "i7116050f-4bba-45fa-9bc4-37c7c77217a2",
      "center": {
       "x": 3468.617524337201,
       "y": 1578.4063176885165
      }
     },
     {
      "className": "Base",
      "textId": "i4dc1d86a-ce65-4f37-a86a-170310a070ec",
      "center": {
       "x": 3468.674326303367,
       "y": 1572.9066110111892
      }
     },
     {
      "className": "Base",
      "textId": "iaf1b11dc-0a60-42ea-86ca-6141015bb1ab",
      "center": {
       "x": 3468.731128269533,
       "y": 1567.4069043338618
      }
     },
     {
      "className": "Base",
      "textId": "iedbfb6e2-8215-4073-8023-39b42253fe7c",
      "center": {
       "x": 3468.7879302356996,
       "y": 1561.9071976565342
      }
     },
     {
      "className": "Base",
      "textId": "i9d649c14-330e-4df0-bbfe-0be11993a58e",
      "center": {
       "x": 3465.237223680347,
       "y": 1557.7848113263044
      }
     },
     {
      "className": "Base",
      "textId": "iff2683f9-6f5a-4392-8f72-0340525cfa12",
      "center": {
       "x": 3464.147449249082,
       "y": 1552.4543350073575
      }
     },
     {
      "className": "Base",
      "textId": "i08b8d005-c037-45f3-ab08-1a7057099d46",
      "center": {
       "x": 3465.795294250616,
       "y": 1547.26914523756
      }
     },
     {
      "className": "Base",
      "textId": "i533fd65c-e3f0-454e-92aa-47ed1ddab8e3",
      "center": {
       "x": 3469.762380545796,
       "y": 1543.5457311557684
      }
     },
     {
      "className": "Base",
      "textId": "i7bfa2fc7-9fc0-4a4a-a8b9-416e6bed2cb3",
      "center": {
       "x": 3475.0414882926552,
       "y": 1542.2294456643392
      }
     },
     {
      "className": "Base",
      "textId": "i8c4317dc-674e-4c81-91d5-183811a36a67",
      "center": {
       "x": 3480.29228313119,
       "y": 1543.6544858958816
      }
     },
     {
      "className": "Base",
      "textId": "ife5429bf-b1b9-442b-bfed-55388be70a1c",
      "center": {
       "x": 3484.1816191820412,
       "y": 1547.4590425298982
      }
     },
     {
      "className": "Base",
      "textId": "ibfe86f64-edf2-4b08-baed-ae817a3b59a1",
      "center": {
       "x": 3485.7220169322836,
       "y": 1552.6771610479984
      }
     },
     {
      "className": "Base",
      "textId": "i76509131-8627-4315-bc30-4156ac9c769c",
      "center": {
       "x": 3484.5223784669424,
       "y": 1557.9839918961004
      }
     },
     {
      "className": "Base",
      "textId": "ib4b0908a-0a1d-4909-ab8a-39f220f47814",
      "center": {
       "x": 3480.8872849258205,
       "y": 1562.0321619821004
      }
     },
     {
      "className": "Base",
      "textId": "ie23df16b-afec-4a70-a814-f7f184ea12c9",
      "center": {
       "x": 3480.830482959654,
       "y": 1567.5318686594278
      }
     },
     {
      "className": "Base",
      "textId": "ia257c0ed-c8b1-4731-8d46-636d0ab25424",
      "center": {
       "x": 3480.7736809934877,
       "y": 1573.0315753367552
      }
     },
     {
      "className": "Base",
      "textId": "iec2d8ef2-8bf5-4f30-ba04-b38508409a56",
      "center": {
       "x": 3480.7168790273213,
       "y": 1578.5312820140828
      }
     },
     {
      "className": "Base",
      "textId": "ic149cbd1-1d92-47c6-8e9a-9c1d59180bb9",
      "center": {
       "x": 3480.660077061155,
       "y": 1584.0309886914101
      }
     },
     {
      "className": "Base",
      "textId": "i7619af65-0d24-4486-b2ae-b2e420dfe90b",
      "center": {
       "x": 3480.603275094989,
       "y": 1589.5306953687375
      }
     },
     {
      "className": "Base",
      "textId": "i2e54ea13-a41a-42fd-9e2b-7fdf752e7499",
      "center": {
       "x": 3480.5464731288225,
       "y": 1595.0304020460649
      }
     },
     {
      "className": "Base",
      "textId": "i29661723-4397-4358-bbd0-b22f0e4392d2",
      "center": {
       "x": 3480.489671162656,
       "y": 1600.5301087233925
      }
     },
     {
      "className": "Base",
      "textId": "if9c96cc7-b421-484b-8f7e-21178271340d",
      "center": {
       "x": 3484.9026681426135,
       "y": 1603.757088425183
      }
     },
     {
      "className": "Base",
      "textId": "i5a2375d8-0c23-4093-91b5-921e211b30cb",
      "center": {
       "x": 3487.8044006707028,
       "y": 1608.390433725969
      }
     },
     {
      "className": "Base",
      "textId": "icf003f5b-b075-475b-9634-4f95f6a8d5b7",
      "center": {
       "x": 3488.7811045865087,
       "y": 1613.7694661484159
      },
      "numbering": {
       "className": "BaseNumbering",
       "textId": "ie27152b4-1538-44c7-9e93-0439cae3a574",
       "lineId": "i1d975b77-7839-499d-936b-f5fd4f839607",
       "textPadding": 4
      }
     },
     {
      "className": "Base",
      "textId": "ib6c36881-0b51-4d9c-ac34-930700aa33a3",
      "center": {
       "x": 3487.6935096189827,
       "y": 1619.1271781159912
      }
     },
     {
      "className": "Base",
      "textId": "ia9d67982-8cdd-4e6b-8eb0-0fbc04c0bf9c",
      "center": {
       "x": 3484.6966982280883,
       "y": 1623.6996021807834
      }
     },
     {
      "className": "Base",
      "textId": "ib4e25e93-7ea9-4d29-b6e5-e0ad685ed965",
      "center": {
       "x": 3480.2179920697904,
       "y": 1626.8347467529702
      }
     },
     {
      "className": "Base",
      "textId": "id27cee2e-43bd-4ca2-ba19-50a8765f2d3e",
      "center": {
       "x": 3480.1611900913276,
       "y": 1632.3344534301707
      }
     },
     {
      "className": "Base",
      "textId": "ic8f961d2-1b5c-4d93-bc68-9195baf043c5",
      "center": {
       "x": 3480.1043881128653,
       "y": 1637.834160107371
      }
     },
     {
      "className": "Base",
      "textId": "i19b48c28-4a11-4ef9-9ead-46c8517ae7d4",
      "center": {
       "x": 3480.047586134402,
       "y": 1643.3338667845715
      }
     },
     {
      "className": "Base",
      "textId": "i7b0750dc-f14c-468d-a957-52883605bbf9",
      "center": {
       "x": 3479.9907841559398,
       "y": 1648.8335734617717
      }
     },
     {
      "className": "Base",
      "textId": "i89e554a1-68e5-4097-b820-42829cf98352",
      "center": {
       "x": 3485.218356178885,
       "y": 1650.517059798123
      }
     },
     {
      "className": "Base",
      "textId": "ie2a17680-4c55-42f9-afba-abe06814e358",
      "center": {
       "x": 3490.0409302105245,
       "y": 1653.1446851917306
      }
     },
     {
      "className": "Base",
      "textId": "i7ed393c3-49a9-4081-ace4-a2660a04c746",
      "center": {
       "x": 3494.2897537837143,
       "y": 1656.624503253594
      }
     },
     {
      "className": "Base",
      "textId": "if6f38810-b82c-401d-9927-06a8df105f70",
      "center": {
       "x": 3497.816151221168,
       "y": 1660.834747499821
      }
     },
     {
      "className": "Base",
      "textId": "i68be1596-af94-4ad5-a4f5-ad6c37347cb2",
      "center": {
       "x": 3500.4967261242427,
       "y": 1665.628092228586
      }
     },
     {
      "className": "Base",
      "textId": "i4044d53c-2264-4df6-a6c7-840a4e4eb16a",
      "center": {
       "x": 3502.2376792841987,
       "y": 1670.8368077703108
      }
     },
     {
      "className": "Base",
      "textId": "i88accff9-3352-488b-87ee-c3fba33a6bac",
      "center": {
       "x": 3502.9780909227206,
       "y": 1676.278629717537
      }
     },
     {
      "className": "Base",
      "textId": "if8c20977-697b-46ba-89d9-0c36e2986280",
      "center": {
       "x": 3508.402490099282,
       "y": 1677.1874165865654
      }
     },
     {
      "className": "Base",
      "textId": "i5b81d422-ea68-424e-afca-243bb08134b6",
      "center": {
       "x": 3513.8268892758438,
       "y": 1678.0962034555942
      }
     },
     {
      "className": "Base",
      "textId": "iafc78e99-6168-4b22-b458-9cd398a52698",
      "center": {
       "x": 3519.2512884524053,
       "y": 1679.004990324623
      }
     },
     {
      "className": "Base",
      "textId": "icb8034fa-07d7-4ce6-9fb2-47d0a72bfcb1",
      "center": {
       "x": 3524.4770440752036,
       "y": 1677.6459115601206
      }
     },
     {
      "className": "Base",
      "textId": "i8069249a-bbdb-4467-b8d7-c52409767094",
      "center": {
       "x": 3529.4306165319626,
       "y": 1679.794803561355
      }
     },
     {
      "className": "Base",
      "textId": "ie8612c55-f325-4460-a708-10cb4128cb05",
      "center": {
       "x": 3532.0086395073467,
       "y": 1684.539212318589
      }
     },
     {
      "className": "Base",
      "textId": "id48321a7-1a8f-47c8-bc8e-2aea8d080274",
      "center": {
       "x": 3531.116443097177,
       "y": 1689.8645857780764
      }
     },
     {
      "className": "Base",
      "textId": "i1041cd16-530c-42dd-baec-eb3b2844d760",
      "center": {
       "x": 3527.132868207122,
       "y": 1693.5096849554177
      }
     },
     {
      "className": "Base",
      "textId": "ia0ab7923-7989-4ae2-8249-cdc0817ad0d4",
      "center": {
       "x": 3521.749404627934,
       "y": 1693.926742276281
      }
     },
     {
      "className": "Base",
      "textId": "i7acfc32c-7df6-4711-a8c6-b11d56debf77",
      "center": {
       "x": 3517.251957340542,
       "y": 1690.938668513058
      }
     },
     {
      "className": "Base",
      "textId": "i6805a77e-1b8c-455a-b778-cf93a585d766",
      "center": {
       "x": 3511.8275581639805,
       "y": 1690.0298816440295
      }
     },
     {
      "className": "Base",
      "textId": "i39314706-a357-41d3-8969-d48a649b127a",
      "center": {
       "x": 3506.4031589874194,
       "y": 1689.1210947750008
      }
     },
     {
      "className": "Base",
      "textId": "i36b1a340-0cf8-4247-8a69-bf068dc49ccf",
      "center": {
       "x": 3500.978759810858,
       "y": 1688.212307905972
      }
     },
     {
      "className": "Base",
      "textId": "idad4e01f-c5d1-469a-9983-e4d5ad7c602f",
      "center": {
       "x": 3479.6944051201167,
       "y": 1706.2273922608676
      }
     },
     {
      "className": "Base",
      "textId": "i9e89bfe5-0858-4016-bb97-88f44cb49b2f",
      "center": {
       "x": 3479.6944051201167,
       "y": 1711.7273922608676
      }
     },
     {
      "className": "Base",
      "textId": "idce02cec-c06d-4904-888f-0940d666e621",
      "center": {
       "x": 3479.6944051201167,
       "y": 1717.2273922608676
      }
     },
     {
      "className": "Base",
      "textId": "i08fe5ff5-b764-452f-a1e9-0821f4d307bf",
      "center": {
       "x": 3479.6944051201167,
       "y": 1722.7273922608676
      }
     },
     {
      "className": "Base",
      "textId": "i07674aef-af05-4758-a00b-cab70a60a6aa",
      "center": {
       "x": 3485.1944051201167,
       "y": 1722.7273922608676
      }
     },
     {
      "className": "Base",
      "textId": "ifef3d906-f216-4abf-8d9b-87a91e1ee775",
      "center": {
       "x": 3490.6944051201167,
       "y": 1722.7273922608676
      }
     },
     {
      "className": "Base",
      "textId": "i41c4faa3-73e1-4180-b9a8-1bb28f6dfb65",
      "center": {
       "x": 3496.1944051201167,
       "y": 1722.7273922608676
      }
     },
     {
      "className": "Base",
      "textId": "if96ea346-04be-4c25-aae7-461ea78c257f",
      "center": {
       "x": 3501.6944051201167,
       "y": 1722.7273922608676
      }
     },
     {
      "className": "Base",
      "textId": "i6eb62a60-35ab-43ff-8a55-a91aa10f1cad",
      "center": {
       "x": 3507.1944051201167,
       "y": 1722.7273922608676
      }
     },
     {
      "className": "Base",
      "textId": "i789b04cb-c4d5-472e-aa6a-aa161e4dda63",
      "center": {
       "x": 3512.6944051201167,
       "y": 1722.7273922608676
      }
     },
     {
      "className": "Base",
      "textId": "i5e33e687-0d82-4a5b-b1b7-5e1b53c7f94f",
      "center": {
       "x": 3518.1944051201167,
       "y": 1722.7273922608676
      }
     },
     {
      "className": "Base",
      "textId": "i6fcd67da-bdcc-4c6d-a722-c243b516ce0f",
      "center": {
       "x": 3523.6944051201167,
       "y": 1722.7273922608676
      }
     },
     {
      "className": "Base",
      "textId": "i2d1a5a7a-852e-4381-980f-ab6260f9ebe3",
      "center": {
       "x": 3529.1944051201167,
       "y": 1722.7273922608676
      }
     },
     {
      "className": "Base",
      "textId": "i755fa0d9-a43c-40dd-b58e-2c9a38598063",
      "center": {
       "x": 3534.6944051201167,
       "y": 1722.7273922608676
      }
     },
     {
      "className": "Base",
      "textId": "i12b70b4b-7d6d-4bbf-9fcb-ef7f57b24fbd",
      "center": {
       "x": 3540.1944051201167,
       "y": 1722.7273922608676
      }
     },
     {
      "className": "Base",
      "textId": "i722cf03a-d840-42d9-b299-5da0240a9861",
      "center": {
       "x": 3545.6944051201167,
       "y": 1722.7273922608676
      }
     },
     {
      "className": "Base",
      "textId": "i92b3a13c-547a-479a-b37f-a1b1f8fc6f94",
      "center": {
       "x": 3551.1944051201167,
       "y": 1722.7273922608676
      }
     },
     {
      "className": "Base",
      "textId": "i333473a3-b506-416f-b381-7ba59c479109",
      "center": {
       "x": 3556.6944051201167,
       "y": 1722.7273922608676
      }
     },
     {
      "className": "Base",
      "textId": "i91732202-865a-4c68-9390-cbae697be5cc",
      "center": {
       "x": 3562.1944051201167,
       "y": 1722.7273922608676
      }
     },
     {
      "className": "Base",
      "textId": "icf4d11e2-3ecf-4184-88b7-ff0815255a8d",
      "center": {
       "x": 3567.6944051201167,
       "y": 1722.7273922608676
      }
     },
     {
      "className": "Base",
      "textId": "ie51f5937-7123-45e7-bd5b-31a34763479b",
      "center": {
       "x": 3573.1944051201167,
       "y": 1722.7273922608676
      }
     },
     {
      "className": "Base",
      "textId": "i74ac7ffa-9f7c-468f-8683-956bd5cc9fa8",
      "center": {
       "x": 3578.6944051201167,
       "y": 1722.7273922608676
      }
     },
     {
      "className": "Base",
      "textId": "i62d85a98-971e-44a0-b3b6-8f503d4521d2",
      "center": {
       "x": 3584.1944051201167,
       "y": 1722.7273922608676
      },
      "numbering": {
       "className": "BaseNumbering",
       "textId": "i67c58eb8-0bab-4a54-889d-6fd6ed8d62bb",
       "lineId": "ief871b33-3fad-4211-8fca-7b32806d94ca",
       "textPadding": 4
      }
     },
     {
      "className": "Base",
      "textId": "i56765dd9-5bc6-4355-8e1c-3b83f4b695e9",
      "center": {
       "x": 3589.6944051201167,
       "y": 1722.7273922608676
      }
     },
     {
      "className": "Base",
      "textId": "ib2700ad5-00e6-4f9e-878d-df59b7d80865",
      "center": {
       "x": 3595.1944051201167,
       "y": 1722.7273922608676
      }
     },
     {
      "className": "Base",
      "textId": "i0ba7e790-9881-44c5-9d18-fc4c504433d0",
      "center": {
       "x": 3600.6944051201167,
       "y": 1722.7273922608676
      }
     },
     {
      "className": "Base",
      "textId": "ic2463d2a-0bad-421e-92e7-2d13e6937ca8",
      "center": {
       "x": 3606.1944051201167,
       "y": 1722.7273922608676
      }
     },
     {
      "className": "Base",
      "textId": "ia866ce18-0c18-4c55-9188-c0d7160731ec",
      "center": {
       "x": 3611.6944051201167,
       "y": 1722.7273922608676
      }
     },
     {
      "className": "Base",
      "textId": "id9b2d392-10f0-428c-89c6-5ffc112d0379",
      "center": {
       "x": 3617.1944051201167,
       "y": 1722.7273922608676
      }
     },
     {
      "className": "Base",
      "textId": "i6d07d905-ab31-4e5c-a220-71a9ffcf3792",
      "center": {
       "x": 3622.6944051201167,
       "y": 1722.7273922608676
      }
     },
     {
      "className": "Base",
      "textId": "ia1cb52a1-43f1-4827-b925-96fa5cf42552",
      "center": {
       "x": 3628.1944051201167,
       "y": 1722.7273922608676
      }
     },
     {
      "className": "Base",
      "textId": "i837781c6-729a-4ba5-b505-c5c27ced3ddb",
      "center": {
       "x": 3633.6944051201167,
       "y": 1722.7273922608676
      }
     },
     {
      "className": "Base",
      "textId": "i9d6ec67e-e421-4a3e-8d88-faf07e22694d",
      "center": {
       "x": 3639.1944051201167,
       "y": 1722.7273922608676
      }
     },
     {
      "className": "Base",
      "textId": "ibbe324d5-cc7e-46fc-a0b3-1d4d562ee8fb",
      "center": {
       "x": 3644.6944051201167,
       "y": 1722.7273922608676
      }
     },
     {
      "className": "Base",
      "textId": "ia2e9f4ae-7652-4997-9db9-cec137cc0fab",
      "center": {
       "x": 3644.6944051201167,
       "y": 1717.2273922608676
      }
     },
     {
      "className": "Base",
      "textId": "i15d11f8a-ce23-4ba7-9cfa-9e61dbf90f3d",
      "center": {
       "x": 3642.853907943024,
       "y": 1712.1620741585475
      }
     },
     {
      "className": "Base",
      "textId": "i1c36f910-6219-4f9b-a267-2e6be3f34979",
      "center": {
       "x": 3644.6944053451953,
       "y": 1707.0967561380105
      }
     },
     {
      "className": "Base",
      "textId": "i6bd5ff11-3d36-4b31-a470-c36d6fe370f0",
      "center": {
       "x": 3644.6944055895897,
       "y": 1701.5967561380105
      }
     },
     {
      "className": "Base",
      "textId": "i74f39e6a-488f-4591-b304-58e23c9f009e",
      "center": {
       "x": 3642.490536022845,
       "y": 1696.667397574251
      }
     },
     {
      "className": "Base",
      "textId": "i2952f870-9b25-444c-ad4a-1f13d8992594",
      "center": {
       "x": 3643.7913919645343,
       "y": 1691.426845052207
      }
     },
     {
      "className": "Base",
      "textId": "i958574c5-ebee-480e-a3d6-7ab9f5fc64d0",
      "center": {
       "x": 3648.0446091174276,
       "y": 1688.100321225798
      }
     },
     {
      "className": "Base",
      "textId": "ib829aaf3-c0b4-46eb-bbf0-c49e919f2da6",
      "center": {
       "x": 3653.444203261188,
       "y": 1688.1003214657308
      }
     },
     {
      "className": "Base",
      "textId": "i4278f967-660e-401b-8e86-5e4706199db8",
      "center": {
       "x": 3657.6974201184507,
       "y": 1691.4268456701254
      }
     },
     {
      "className": "Base",
      "textId": "i9980311d-93d5-42ca-823b-01f69815b6ab",
      "center": {
       "x": 3658.998275594409,
       "y": 1696.6673983077774
      }
     },
     {
      "className": "Base",
      "textId": "i0d141730-1217-4fc8-9b9d-3c96a5db0462",
      "center": {
       "x": 3656.7944055895896,
       "y": 1701.5967566756776
      }
     },
     {
      "className": "Base",
      "textId": "id95360da-d9ae-4f47-b3d6-a37caacbdb09",
      "center": {
       "x": 3656.794405345195,
       "y": 1707.0967566756776
      }
     },
     {
      "className": "Base",
      "textId": "ie9ffa2ca-0b5c-4498-b2cc-b76966c1e7a0",
      "center": {
       "x": 3656.7944051201166,
       "y": 1717.2273922608676
      }
     },
     {
      "className": "Base",
      "textId": "ic06905e5-463e-4a36-b76c-4bb59475d8c8",
      "center": {
       "x": 3656.7944051201166,
       "y": 1722.7273922608676
      }
     },
     {
      "className": "Base",
      "textId": "id78ca4b3-2081-4ad7-a12d-4a2edbbefbb2",
      "center": {
       "x": 3667.2944051201166,
       "y": 1722.7273922608676
      }
     },
     {
      "className": "Base",
      "textId": "i71c8a4af-e316-4525-a992-c1e264da79b8",
      "center": {
       "x": 3667.2944051201166,
       "y": 1717.2273922608676
      }
     },
     {
      "className": "Base",
      "textId": "i9671d7ef-4d85-4b61-bcd8-34e1d25b5395",
      "center": {
       "x": 3667.2944051201166,
       "y": 1711.7273922608676
      }
     },
     {
      "className": "Base",
      "textId": "i1dd817ca-8b09-4d75-a228-8e9cbfd4c770",
      "center": {
       "x": 3667.2944051201166,
       "y": 1706.2273922608676
      }
     },
     {
      "className": "Base",
      "textId": "id234c024-923d-44b7-b32b-bcfb57f7324b",
      "center": {
       "x": 3667.2944051201166,
       "y": 1700.7273922608676
      }
     },
     {
      "className": "Base",
      "textId": "ifae5971e-83aa-4238-9628-63c8e2b7047a",
      "center": {
       "x": 3667.2944051201166,
       "y": 1695.2273922608676
      }
     },
     {
      "className": "Base",
      "textId": "i6245a89b-d0c7-4a14-8b6e-a7978b6fa6f8",
      "center": {
       "x": 3667.2944051201166,
       "y": 1689.7273922608676
      }
     },
     {
      "className": "Base",
      "textId": "ib05532b4-777f-44af-8faf-b11207c11183",
      "center": {
       "x": 3663.6046812121745,
       "y": 1685.724945633519
      }
     },
     {
      "className": "Base",
      "textId": "id012745f-aebf-4a41-b4e9-53ede3b582cc",
      "center": {
       "x": 3662.2670978072824,
       "y": 1680.4481556853998
      }
     },
     {
      "className": "Base",
      "textId": "ib404e79a-6f55-4d53-a9e7-3d96be702145",
      "center": {
       "x": 3663.6046809103455,
       "y": 1675.1713656607717
      }
     },
     {
      "className": "Base",
      "textId": "ibf7b9f2b-375b-4e6f-84ca-490309aaa800",
      "center": {
       "x": 3667.29440458935,
       "y": 1671.1689188223731
      }
     },
     {
      "className": "Base",
      "textId": "iac112303-b049-46d6-a508-421a8dcd5da5",
      "center": {
       "x": 3667.2944042747536,
       "y": 1665.6689188223731
      }
     },
     {
      "className": "Base",
      "textId": "ibd28b3a3-1032-42a8-97b0-a61abf89be40",
      "center": {
       "x": 3665.4755415344853,
       "y": 1660.5933191074305
      }
     },
     {
      "className": "Base",
      "textId": "i7e7195ca-aa4d-4d6c-b38e-4b2a92c0fe18",
      "center": {
       "x": 3667.301665695093,
       "y": 1655.5203274176774
      }
     },
     {
      "className": "Base",
      "textId": "i55a5139e-2a7e-4b2b-afb8-7b9f6c10796d",
      "center": {
       "x": 3667.3095366175066,
       "y": 1650.0203330496274
      }
     },
     {
      "className": "Base",
      "textId": "ibc8d7894-11a6-4137-b6e7-5ac2e47833a1",
      "center": {
       "x": 3665.476290184299,
       "y": 1644.952386241332
      }
     },
     {
      "className": "Base",
      "textId": "ic175d832-2373-4279-a512-0eeea7211fcc",
      "center": {
       "x": 3667.3240345609343,
       "y": 1639.8897073007718
      }
     },
     {
      "className": "Base",
      "textId": "iba8ce28c-b25c-4090-b2ed-35a67a9b325d",
      "center": {
       "x": 3667.3319057277413,
       "y": 1634.3897129330717
      }
     },
     {
      "className": "Base",
      "textId": "i33a7f1e5-f44b-4bcb-b9c8-9cb1e292ad9b",
      "center": {
       "x": 3665.4986595197297,
       "y": 1629.3217660433156
      }
     },
     {
      "className": "Base",
      "textId": "ibd14a633-601a-4dd5-8881-9c84cf3bad2e",
      "center": {
       "x": 3667.3464041213265,
       "y": 1624.2590871848604
      }
     },
     {
      "className": "Base",
      "textId": "ifc1a88ed-2a98-4ab0-9bd0-bf383af1d73b",
      "center": {
       "x": 3667.3542755325275,
       "y": 1618.75909281751
      }
     },
     {
      "className": "Base",
      "textId": "i282e64bf-c9ea-48ab-bad8-ff78e9f72737",
      "center": {
       "x": 3667.3621469437285,
       "y": 1613.2590984501596
      }
     },
     {
      "className": "Base",
      "textId": "icd82c955-b37f-4445-916f-697878f903ea",
      "center": {
       "x": 3667.37001835493,
       "y": 1607.7591040828092
      }
     },
     {
      "className": "Base",
      "textId": "iadcc4a84-e250-4edd-ba47-149b3904e0a6",
      "center": {
       "x": 3667.377889766131,
       "y": 1602.259109715459
      }
     },
     {
      "className": "Base",
      "textId": "iaa72dd32-9e4a-478d-a91d-1e6af072a6a8",
      "center": {
       "x": 3667.385761177332,
       "y": 1596.7591153481087
      },
      "numbering": {
       "className": "BaseNumbering",
       "textId": "i0e8206a5-6e56-4c39-91f3-d5f297b5ac04",
       "lineId": "id30ccac9-c831-4078-b65a-0b34623d4dde",
       "textPadding": 4
      }
     },
     {
      "className": "Base",
      "textId": "idabe9803-d914-4b46-a42c-f20e7ac33f87",
      "center": {
       "x": 3667.393632588533,
       "y": 1591.2591209807583
      }
     },
     {
      "className": "Base",
      "textId": "i8872634f-15f9-485f-8a7b-50f629e8cdcb",
      "center": {
       "x": 3667.401503999734,
       "y": 1585.759126613408
      }
     },
     {
      "className": "Base",
      "textId": "ie3f96fdd-0020-46b4-a44f-0ab8328b78f2",
      "center": {
       "x": 3667.4093754109354,
       "y": 1580.2591322460576
      }
     },
     {
      "className": "Base",
      "textId": "ia3211cd4-9b93-4258-be83-9929326c11bb",
      "center": {
       "x": 3667.4172468221363,
       "y": 1574.7591378787072
      }
     },
     {
      "className": "Base",
      "textId": "i6a1929a8-b8a4-43d6-9685-a394b0df5f43",
      "center": {
       "x": 3667.4251182333373,
       "y": 1569.2591435113568
      }
     },
     {
      "className": "Base",
      "textId": "i0db82a28-e42e-4fa1-b9a9-e481064ce379",
      "center": {
       "x": 3667.4329896445383,
       "y": 1563.7591491440064
      }
     },
     {
      "className": "Base",
      "textId": "i01bf5fcf-9788-4dd0-a2d2-77e66d12366e",
      "center": {
       "x": 3667.4408610557393,
       "y": 1558.259154776656
      }
     },
     {
      "className": "Base",
      "textId": "i02c2f489-ccdd-430a-9236-3e239a976eb6",
      "center": {
       "x": 3658.9306843379545,
       "y": 1544.4326059970817
      }
     },
     {
      "className": "Base",
      "textId": "id11cbfd8-0c4f-41df-9d67-7a6832e88512",
      "center": {
       "x": 3654.0168739257188,
       "y": 1541.9618839907437
      }
     },
     {
      "className": "Base",
      "textId": "ia7995647-b25f-4e45-b884-ce36b1b2ea2f",
      "center": {
       "x": 3649.103063513483,
       "y": 1539.4911619844058
      }
     },
     {
      "className": "Base",
      "textId": "i500c20b2-319b-43ca-9656-bfaa6300c4c2",
      "center": {
       "x": 3644.1892531012472,
       "y": 1537.0204399780678
      }
     },
     {
      "className": "Base",
      "textId": "ia0a40a4c-2b25-40b7-a67f-7f0345765efe",
      "center": {
       "x": 3639.2754426890115,
       "y": 1534.54971797173
      }
     },
     {
      "className": "Base",
      "textId": "i97791918-b408-4798-997e-285b209378e2",
      "center": {
       "x": 3634.0071498197926,
       "y": 1533.4721118767789
      }
     },
     {
      "className": "Base",
      "textId": "id5b717af-ea78-4138-9ee4-266cb222caa7",
      "center": {
       "x": 3630.817142300931,
       "y": 1529.1431400957042
      }
     },
     {
      "className": "Base",
      "textId": "ib55d6dea-eafd-46e2-b5d3-60742b36c96b",
      "center": {
       "x": 3631.3481454084385,
       "y": 1523.792048585409
      }
     },
     {
      "className": "Base",
      "textId": "i4b61bc7f-ddf9-40e4-8eff-99616c59fedf",
      "center": {
       "x": 3635.3267139478494,
       "y": 1520.174433759457
      }
     },
     {
      "className": "Base",
      "textId": "ia919d3d4-59a7-4ec6-96ca-e9c81b9013ea",
      "center": {
       "x": 3640.7040455061924,
       "y": 1520.1532214192227
      }
     },
     {
      "className": "Base",
      "textId": "if4316d99-9ea4-4223-9107-755278e4ef1e",
      "center": {
       "x": 3644.7110311029546,
       "y": 1523.739335064811
      }
     },
     {
      "className": "Base",
      "textId": "ib0d87566-c4bf-46c9-8869-bb2ebfb184c9",
      "center": {
       "x": 3649.6248415151904,
       "y": 1526.2100570711489
      }
     },
     {
      "className": "Base",
      "textId": "i726caf40-4967-4aab-9792-ec894058a3d0",
      "center": {
       "x": 3654.538651927426,
       "y": 1528.680779077487
      }
     },
     {
      "className": "Base",
      "textId": "id935cf68-3fe6-4bb6-a993-7f8fbe174b67",
      "center": {
       "x": 3659.452462339662,
       "y": 1531.1515010838248
      }
     },
     {
      "className": "Base",
      "textId": "i7b9b50d9-a69f-45a7-a370-7e6ca6a778b2",
      "center": {
       "x": 3664.3662727518977,
       "y": 1533.6222230901628
      }
     },
     {
      "className": "Base",
      "textId": "i7f42daf3-6e3d-4fed-8fdc-5a39517c805d",
      "center": {
       "x": 3669.1934176435193,
       "y": 1531.0547084647724
      }
     },
     {
      "className": "Base",
      "textId": "ic53ff201-1eb5-4e75-ac33-81eca64440fb",
      "center": {
       "x": 3674.626737985376,
       "y": 1530.4443895161378
      }
     },
     {
      "className": "Base",
      "textId": "i61d7a3b8-187e-47ac-b9bd-538df7212c82",
      "center": {
       "x": 3679.903209859757,
       "y": 1531.8769758888113
      }
     },
     {
      "className": "Base",
      "textId": "idf5445c5-818e-4101-94e5-4f1d4c0ff1bb",
      "center": {
       "x": 3684.2818362357534,
       "y": 1535.1512834821397
      }
     },
     {
      "className": "Base",
      "textId": "i6a1f7079-5bdc-4fe3-a608-d1ca7cd2cc47",
      "center": {
       "x": 3687.147708283884,
       "y": 1539.8074875756092
      }
     },
     {
      "className": "Base",
      "textId": "i947face7-c7ab-42ac-b6af-3f04a4da8027",
      "center": {
       "x": 3688.0983595968255,
       "y": 1545.191697939024
      }
     },
     {
      "className": "Base",
      "textId": "i650f8e99-34e4-4176-b852-80de3656e84b",
      "center": {
       "x": 3687.0002862315846,
       "y": 1550.5477873745028
      }
     },
     {
      "className": "Base",
      "textId": "i1d14e6ce-ba50-442f-a49a-aaa11ad0ec1b",
      "center": {
       "x": 3684.007695227019,
       "y": 1555.12357782378
      }
     },
     {
      "className": "Base",
      "textId": "i6f6ed3e4-a05c-44a9-ad39-ebb62543d58c",
      "center": {
       "x": 3679.5408486639094,
       "y": 1558.2764718812982
      }
     },
     {
      "className": "Base",
      "textId": "ib0c4ae8d-5f82-45de-83ae-312f9fd37b7c",
      "center": {
       "x": 3679.5329772527084,
       "y": 1563.7764662486486
      }
     },
     {
      "className": "Base",
      "textId": "i24d0044a-1252-459e-b459-2e7f33d52dd3",
      "center": {
       "x": 3679.5251058415074,
       "y": 1569.276460615999
      }
     },
     {
      "className": "Base",
      "textId": "i22282279-01a9-4998-b32b-d8544ba5f39a",
      "center": {
       "x": 3679.5172344303064,
       "y": 1574.7764549833494
      }
     },
     {
      "className": "Base",
      "textId": "i40027c3c-4cba-482c-be36-9a4edf8ebe41",
      "center": {
       "x": 3679.509363019105,
       "y": 1580.2764493506997
      }
     },
     {
      "className": "Base",
      "textId": "i4dbddea6-fc2f-408a-a340-03c4da41de3c",
      "center": {
       "x": 3679.501491607904,
       "y": 1585.7764437180501
      }
     },
     {
      "className": "Base",
      "textId": "i6057d63f-09d2-4739-8b32-83b0d7f494b9",
      "center": {
       "x": 3679.493620196703,
       "y": 1591.2764380854005
      }
     },
     {
      "className": "Base",
      "textId": "i8076a675-051a-4518-a560-8bba174fc6bb",
      "center": {
       "x": 3679.485748785502,
       "y": 1596.776432452751
      }
     },
     {
      "className": "Base",
      "textId": "i8762e527-4356-4b00-a3a1-118f1c013043",
      "center": {
       "x": 3679.477877374301,
       "y": 1602.2764268201013
      }
     },
     {
      "className": "Base",
      "textId": "ia7afeafe-3938-411c-aacf-1cac931330ae",
      "center": {
       "x": 3679.4700059630995,
       "y": 1607.7764211874517
      }
     },
     {
      "className": "Base",
      "textId": "ic122a429-1a27-489c-b1e9-cac2c98fa329",
      "center": {
       "x": 3679.4621345518985,
       "y": 1613.2764155548018
      }
     },
     {
      "className": "Base",
      "textId": "i37949d8d-d691-467a-9441-60b3d6ef53fa",
      "center": {
       "x": 3679.4542631406975,
       "y": 1618.7764099221522
      }
     },
     {
      "className": "Base",
      "textId": "if11ee0cc-883e-4bfb-bb16-1a9521d139d2",
      "center": {
       "x": 3679.4463917294966,
       "y": 1624.2764042895026
      }
     },
     {
      "className": "Base",
      "textId": "ia44b9f67-f304-4f00-bcf5-21524d5cd686",
      "center": {
       "x": 3681.279638473594,
       "y": 1629.3443509111921
      }
     },
     {
      "className": "Base",
      "textId": "iedb5d0fb-b76c-4e36-bac5-f1a75c825d71",
      "center": {
       "x": 3679.4318933366817,
       "y": 1634.4070295000474
      }
     },
     {
      "className": "Base",
      "textId": "ie0d10249-f729-49fd-8755-10fe29c4d17f",
      "center": {
       "x": 3679.4240221698747,
       "y": 1639.9070238677475
      }
     },
     {
      "className": "Base",
      "textId": "i4e4b5322-cca4-40de-8db3-67adec2ff3df",
      "center": {
       "x": 3681.257269139167,
       "y": 1644.9749704079763
      }
     },
     {
      "className": "Base",
      "textId": "ia5bf0480-1d77-43b2-9e48-b6b6db6204cf",
      "center": {
       "x": 3679.409524227216,
       "y": 1650.0376490789365
      }
     },
     {
      "className": "Base",
      "textId": "i9fdc3dda-58c9-4570-acac-f72fe8fd9d5d",
      "center": {
       "x": 3679.401653304803,
       "y": 1655.5376434469865
      }
     },
     {
      "className": "Base",
      "textId": "i153c3030-6c51-4679-ad94-57b0a6cfe03e",
      "center": {
       "x": 3681.2378866587314,
       "y": 1660.6045972256363
      },
      "numbering": {
       "className": "BaseNumbering",
       "textId": "if609536b-34bf-48b3-9625-d706bea29694",
       "lineId": "id9f040c1-2b66-4e6e-a016-0f7ba01efed3",
       "textPadding": 4
      }
     },
     {
      "className": "Base",
      "textId": "i2848fc8b-4077-4320-92be-22c6cd25f1b6",
      "center": {
       "x": 3679.3944042747535,
       "y": 1665.6689181302609
      }
     },
     {
      "className": "Base",
      "textId": "i5cb17c51-88ef-4700-a6a3-8c93ffa4cc4d",
      "center": {
       "x": 3679.39440458935,
       "y": 1671.1689181302609
      }
     },
     {
      "className": "Base",
      "textId": "i884a09f5-f0f0-407d-b563-52c1c8b5ae63",
      "center": {
       "x": 3683.084128190024,
       "y": 1675.1713650570255
      }
     },
     {
      "className": "Base",
      "textId": "id3f2db21-3984-460d-82a4-b174763f04bd",
      "center": {
       "x": 3684.421711459263,
       "y": 1680.4481550517849
      }
     },
     {
      "className": "Base",
      "textId": "i05da9c65-03ec-45d8-b1df-15e27c0a9768",
      "center": {
       "x": 3683.084128491853,
       "y": 1685.724945123053
      }
     },
     {
      "className": "Base",
      "textId": "i588804fe-b4cc-422d-941a-2b5e243706c7",
      "center": {
       "x": 3679.3944051201165,
       "y": 1689.7273922608676
      }
     },
     {
      "className": "Base",
      "textId": "i90d5187b-c4b3-4f94-8230-e23c9de11dd2",
      "center": {
       "x": 3679.3944051201165,
       "y": 1695.2273922608676
      }
     },
     {
      "className": "Base",
      "textId": "ib4723baf-2f17-4087-9ed3-edd5a0c683ea",
      "center": {
       "x": 3679.3944051201165,
       "y": 1700.7273922608676
      }
     },
     {
      "className": "Base",
      "textId": "i9d2defb5-885a-40e1-bb73-9ab279011f44",
      "center": {
       "x": 3679.3944051201165,
       "y": 1706.2273922608676
      }
     },
     {
      "className": "Base",
      "textId": "i3d7ec7f6-7ba8-4b28-ad16-2c5043faef22",
      "center": {
       "x": 3679.3944051201165,
       "y": 1711.7273922608676
      }
     },
     {
      "className": "Base",
      "textId": "icd6609b2-9217-4ab4-bed3-333c5e3ff05b",
      "center": {
       "x": 3679.3944051201165,
       "y": 1717.2273922608676
      }
     },
     {
      "className": "Base",
      "textId": "i76f9180d-417c-45ff-ad76-4369c7097e4f",
      "center": {
       "x": 3679.3944051201165,
       "y": 1722.7273922608676
      }
     }
    ]
   }
  ],
  "primaryBonds": [
   {
    "className": "StraightBond",
    "lineId": "i3a42f2a3-e87f-4303-934d-957f6b6fe0c2",
    "baseId1": "i5239c94c-e8f1-44ab-ad6b-bb70b4d88c84",
    "baseId2": "i753d37bc-8155-4511-9a8a-da97446df488",
    "strungElements": []
   },
   {
    "className": "StraightBond",
    "lineId": "iacd34d9e-8255-46df-af55-e8c2069354eb",
    "baseId1": "i753d37bc-8155-4511-9a8a-da97446df488",
    "baseId2": "i3a43d176-c9fd-4094-bb68-cce7e300c3b1",
    "strungElements": []
   },
   {
    "className": "StraightBond",
    "lineId": "id91537b0-1626-4230-becb-dc4076862e22",
    "baseId1": "i3a43d176-c9fd-4094-bb68-cce7e300c3b1",
    "baseId2": "ia9ddc789-0eea-457a-bf1a-1d6f0c8fdb92",
    "strungElements": []
   },
   {
    "className": "StraightBond",
    "lineId": "ia488fdbe-04bc-4eb2-b25c-dde14d7fe562",
    "baseId1": "ia9ddc789-0eea-457a-bf1a-1d6f0c8fdb92",
    "baseId2": "i7aace90f-493c-4966-81bd-36a5e78fe4b0",
    "strungElements": []
   },
   {
    "className": "StraightBond",
    "lineId": "i1d890929-bebc-4bf4-8b8d-fec345fcda1b",
    "baseId1": "i7aace90f-493c-4966-81bd-36a5e78fe4b0",
    "baseId2": "i10311c4d-3a1a-441c-9f97-1d8823277fe1",
    "strungElements": []
   },
   {
    "className": "StraightBond",
    "lineId": "i40f5a584-3694-478f-a19f-f39c39b1e919",
    "baseId1": "i10311c4d-3a1a-441c-9f97-1d8823277fe1",
    "baseId2": "i304efb5b-b86e-4179-97b6-c50702471448",
    "strungElements": []
   },
   {
    "className": "StraightBond",
    "lineId": "i8758968f-fc38-4ca1-ae40-b6cfdaf9e50a",
    "baseId1": "i304efb5b-b86e-4179-97b6-c50702471448",
    "baseId2": "i4b91c49e-e0c4-4006-8271-0b7c4c5bfebf",
    "strungElements": []
   },
   {
    "className": "StraightBond",
    "lineId": "iea040f53-a1c9-4e82-8705-7af72783c8b0",
    "baseId1": "i4b91c49e-e0c4-4006-8271-0b7c4c5bfebf",
    "baseId2": "i9799e28c-df25-4731-bc66-108b6aee442f",
    "strungElements": []
   },
   {
    "className": "StraightBond",
    "lineId": "i2d454117-0edd-4a23-8977-81d69f821b2e",
    "baseId1": "i9799e28c-df25-4731-bc66-108b6aee442f",
    "baseId2": "i7337472b-3f59-4961-b26a-a952f8496e6c",
    "strungElements": []
   },
   {
    "className": "StraightBond",
    "lineId": "i93e2c14d-eb36-4db9-93ae-9c210aee254a",
    "baseId1": "i7337472b-3f59-4961-b26a-a952f8496e6c",
    "baseId2": "i8320e628-310f-4567-a939-6b165001920e",
    "strungElements": []
   },
   {
    "className": "StraightBond",
    "lineId": "i946473d7-b8f4-4add-95f2-11638451eab0",
    "baseId1": "i8320e628-310f-4567-a939-6b165001920e",
    "baseId2": "i9e574474-c269-4309-bf16-c7a31f490f47",
    "strungElements": []
   },
   {
    "className": "StraightBond",
    "lineId": "i4f4c7fbb-6cd5-4f8d-a8dd-028f153f9bb5",
    "baseId1": "i9e574474-c269-4309-bf16-c7a31f490f47",
    "baseId2": "ib15e4732-2615-4220-917a-56bfe9fdf502",
    "strungElements": []
   },
   {
    "className": "StraightBond",
    "lineId": "i333e89f0-2723-406f-b1c0-732d611bb0c1",
    "baseId1": "ib15e4732-2615-4220-917a-56bfe9fdf502",
    "baseId2": "ib19af486-6142-45e5-abc7-39f1a04d25ed",
    "strungElements": []
   },
   {
    "className": "StraightBond",
    "lineId": "i325df621-50d0-4389-985d-a6512b4fc8cf",
    "baseId1": "ib19af486-6142-45e5-abc7-39f1a04d25ed",
    "baseId2": "i0a80d2c3-cf7e-4693-bc0d-0297fc85f46b",
    "strungElements": []
   },
   {
    "className": "StraightBond",
    "lineId": "ia49859e7-a93f-4cab-9e30-b33963a66fe7",
    "baseId1": "i0a80d2c3-cf7e-4693-bc0d-0297fc85f46b",
    "baseId2": "i52993a06-e2d3-4a1a-b70e-4f54070d9a21",
    "strungElements": []
   },
   {
    "className": "StraightBond",
    "lineId": "i22a02202-4178-4a4a-a923-c3a5946de003",
    "baseId1": "i52993a06-e2d3-4a1a-b70e-4f54070d9a21",
    "baseId2": "i191d903a-dfed-4702-9fdd-9123f49a140c",
    "strungElements": []
   },
   {
    "className": "StraightBond",
    "lineId": "ie4908ef8-15be-41a0-bda9-73d3ee21ccf3",
    "baseId1": "i191d903a-dfed-4702-9fdd-9123f49a140c",
    "baseId2": "i54783340-36fe-41cc-9d28-fbed7bf1736b",
    "strungElements": []
   },
   {
    "className": "StraightBond",
    "lineId": "i638b5fa3-8c87-4edf-bb86-57eadac27208",
    "baseId1": "i54783340-36fe-41cc-9d28-fbed7bf1736b",
    "baseId2": "i465e6be1-0bd1-4fb9-95c6-29ad8236e45a",
    "strungElements": []
   },
   {
    "className": "StraightBond",
    "lineId": "i6c9646c8-3a30-4d8d-bf9c-6c764dfbc25b",
    "baseId1": "i465e6be1-0bd1-4fb9-95c6-29ad8236e45a",
    "baseId2": "i1503dcc2-612d-4aae-9fc5-7ca78c4440b8",
    "strungElements": []
   },
   {
    "className": "StraightBond",
    "lineId": "i406d8529-a44c-4d18-a452-9c694a88f7bb",
    "baseId1": "i1503dcc2-612d-4aae-9fc5-7ca78c4440b8",
    "baseId2": "i4e11f0e5-d16c-4649-b697-6fa79990a50b",
    "strungElements": []
   },
   {
    "className": "StraightBond",
    "lineId": "iaa8b4ad1-aa30-4891-8190-72e9bf07a71d",
    "baseId1": "i4e11f0e5-d16c-4649-b697-6fa79990a50b",
    "baseId2": "i65e413e3-6269-436a-9e4d-71519e9dc80b",
    "strungElements": []
   },
   {
    "className": "StraightBond",
    "lineId": "i24aac42f-0a8b-4e39-95d1-3179454b886e",
    "baseId1": "i65e413e3-6269-436a-9e4d-71519e9dc80b",
    "baseId2": "ib2a662ff-567c-428f-b66c-7d33bde9a935",
    "strungElements": []
   },
   {
    "className": "StraightBond",
    "lineId": "ie6718609-f5e7-477e-921d-ab845be23ad2",
    "baseId1": "ib2a662ff-567c-428f-b66c-7d33bde9a935",
    "baseId2": "ia34a4846-90c9-4316-8c38-a600a2b01e0a",
    "strungElements": []
   },
   {
    "className": "StraightBond",
    "lineId": "i685a1c47-1e02-4a50-8ae0-9fed0def31e6",
    "baseId1": "ia34a4846-90c9-4316-8c38-a600a2b01e0a",
    "baseId2": "i32efcd31-44e2-4325-a5db-ca8c5eae7422",
    "strungElements": []
   },
   {
    "className": "StraightBond",
    "lineId": "i789cf89d-3c69-403b-8ab2-7216a19d7397",
    "baseId1": "i32efcd31-44e2-4325-a5db-ca8c5eae7422",
    "baseId2": "i8f4e8a4f-906c-4a2f-bb6c-ae3897fe841c",
    "strungElements": []
   },
   {
    "className": "StraightBond",
    "lineId": "i290da227-e1c6-4919-99ef-dc01c19bb120",
    "baseId1": "i8f4e8a4f-906c-4a2f-bb6c-ae3897fe841c",
    "baseId2": "i9cff25c8-8f48-4f99-b7a3-50609fdf34a0",
    "strungElements": []
   },
   {
    "className": "StraightBond",
    "lineId": "id48aaabc-3435-4d64-9683-104604fbb784",
    "baseId1": "i9cff25c8-8f48-4f99-b7a3-50609fdf34a0",
    "baseId2": "if0efa552-7066-4d8d-8ad1-ebbb70fcdd95",
    "strungElements": []
   },
   {
    "className": "StraightBond",
    "lineId": "i05f801a6-c571-4b78-b03c-7006071514f4",
    "baseId1": "if0efa552-7066-4d8d-8ad1-ebbb70fcdd95",
    "baseId2": "i4531d0dd-0b2e-4e52-99a2-873b3b57e9cb",
    "strungElements": []
   },
   {
    "className": "StraightBond",
    "lineId": "i936186af-b702-46e2-9cef-35f92c7e4f56",
    "baseId1": "i4531d0dd-0b2e-4e52-99a2-873b3b57e9cb",
    "baseId2": "ifea4f70d-fd73-49e8-892d-b4c013813265",
    "strungElements": []
   },
   {
    "className": "StraightBond",
    "lineId": "i7c3ea435-a084-4003-b3fe-27ed5507be67",
    "baseId1": "ifea4f70d-fd73-49e8-892d-b4c013813265",
    "baseId2": "i3fae3dd9-da13-4977-bc1b-6c69b0036bdc",
    "strungElements": []
   },
   {
    "className": "StraightBond",
    "lineId": "i99cc78bb-a932-44ca-bc67-2006c36ae069",
    "baseId1": "i3fae3dd9-da13-4977-bc1b-6c69b0036bdc",
    "baseId2": "i0e2dae43-c1c4-4347-a080-896e3f772ef1",
    "strungElements": []
   },
   {
    "className": "StraightBond",
    "lineId": "i5fd9eba2-2b6f-41af-b064-50812af3ebb2",
    "baseId1": "i0e2dae43-c1c4-4347-a080-896e3f772ef1",
    "baseId2": "i6f513b9c-03b0-4bfb-8a29-8b7dcb7d3643",
    "strungElements": []
   },
   {
    "className": "StraightBond",
    "lineId": "icd68f048-3073-4471-b55e-90d3db3ec7b7",
    "baseId1": "i6f513b9c-03b0-4bfb-8a29-8b7dcb7d3643",
    "baseId2": "i6e3ca692-e76e-40d2-b973-f20157d7d2a8",
    "strungElements": []
   },
   {
    "className": "StraightBond",
    "lineId": "i31304f82-c0ab-4662-85aa-512a9f467876",
    "baseId1": "i6e3ca692-e76e-40d2-b973-f20157d7d2a8",
    "baseId2": "i240a2fca-929f-4ba6-9ff8-78f12ee36133",
    "strungElements": []
   },
   {
    "className": "StraightBond",
    "lineId": "i04ee4fdb-12f1-4acc-b08a-e1d616757013",
    "baseId1": "i240a2fca-929f-4ba6-9ff8-78f12ee36133",
    "baseId2": "icfc6da7e-6c86-456e-ad1a-f0cbe1a2e373",
    "strungElements": []
   },
   {
    "className": "StraightBond",
    "lineId": "ice030ec6-16b4-4de2-9f2c-a5d5498b221c",
    "baseId1": "icfc6da7e-6c86-456e-ad1a-f0cbe1a2e373",
    "baseId2": "i7f1257d5-0976-467a-ac85-e33ef24a8f84",
    "strungElements": []
   },
   {
    "className": "StraightBond",
    "lineId": "i85547b9f-e94a-41d3-a94f-661158c400a8",
    "baseId1": "i7f1257d5-0976-467a-ac85-e33ef24a8f84",
    "baseId2": "i76453a29-4849-4b07-ad3d-5fad9dd68971",
    "strungElements": []
   },
   {
    "className": "StraightBond",
    "lineId": "ice3dbc50-acfe-4977-b506-24787ab54f0b",
    "baseId1": "i76453a29-4849-4b07-ad3d-5fad9dd68971",
    "baseId2": "i2c320152-00fe-4eba-8ccb-9ca1c0231dd3",
    "strungElements": []
   },
   {
    "className": "StraightBond",
    "lineId": "i52e529f0-5d19-402a-aa87-a627c548a377",
    "baseId1": "i2c320152-00fe-4eba-8ccb-9ca1c0231dd3",
    "baseId2": "ifd1d4018-7f3e-4819-89b9-fc0ce57b29e0",
    "strungElements": []
   },
   {
    "className": "StraightBond",
    "lineId": "i346a16b2-ac8d-49a5-934a-bc9be9766e2e",
    "baseId1": "ifd1d4018-7f3e-4819-89b9-fc0ce57b29e0",
    "baseId2": "i6c46bbb9-605d-4734-a78c-d547f7d92c38",
    "strungElements": []
   },
   {
    "className": "StraightBond",
    "lineId": "i592f72db-f4ea-4d43-ab39-3c9531cc77fa",
    "baseId1": "i6c46bbb9-605d-4734-a78c-d547f7d92c38",
    "baseId2": "i9365d8f1-2b25-4b90-a02f-55c3c1a01b75",
    "strungElements": []
   },
   {
    "className": "StraightBond",
    "lineId": "idde34bed-1b03-40ad-b0ad-9a5e82a6398f",
    "baseId1": "i9365d8f1-2b25-4b90-a02f-55c3c1a01b75",
    "baseId2": "ia0ba3393-ac96-4998-82c5-01c753eaf6ae",
    "strungElements": []
   },
   {
    "className": "StraightBond",
    "lineId": "i52b0520f-88c7-4bfe-820d-1baf57002063",
    "baseId1": "ia0ba3393-ac96-4998-82c5-01c753eaf6ae",
    "baseId2": "i9737ac6c-bff7-4cd5-a638-5e7654d1833b",
    "strungElements": []
   },
   {
    "className": "StraightBond",
    "lineId": "i5c2a1ae4-2977-4ce2-9767-328bdaa9bd96",
    "baseId1": "i9737ac6c-bff7-4cd5-a638-5e7654d1833b",
    "baseId2": "ib8212986-eb37-47aa-8217-d3199096d93c",
    "strungElements": []
   },
   {
    "className": "StraightBond",
    "lineId": "ia4e929cc-f20d-4607-b703-c0d1ca2f621f",
    "baseId1": "ib8212986-eb37-47aa-8217-d3199096d93c",
    "baseId2": "iebf6dacf-2132-4f9a-b4b8-dbed1f00eace",
    "strungElements": []
   },
   {
    "className": "StraightBond",
    "lineId": "i6dd7ba19-bef9-40e0-b012-d7ab623f46ec",
    "baseId1": "iebf6dacf-2132-4f9a-b4b8-dbed1f00eace",
    "baseId2": "i9fef6e7c-66c6-48ba-8ade-f3b0129101c9",
    "strungElements": []
   },
   {
    "className": "StraightBond",
    "lineId": "i3dba34ac-2494-49d4-ba51-b801ed727669",
    "baseId1": "i9fef6e7c-66c6-48ba-8ade-f3b0129101c9",
    "baseId2": "i75fe0cae-cdf4-4363-be70-de5fe52e2b2a",
    "strungElements": []
   },
   {
    "className": "StraightBond",
    "lineId": "i686e1c6e-cd52-4037-88b6-aed5e7de8f32",
    "baseId1": "i75fe0cae-cdf4-4363-be70-de5fe52e2b2a",
    "baseId2": "i4ebca5cb-8e13-4b8e-8648-8c94d427dd96",
    "strungElements": []
   },
   {
    "className": "StraightBond",
    "lineId": "if150665f-c2fd-4552-9b30-d3a4e6e4826d",
    "baseId1": "i4ebca5cb-8e13-4b8e-8648-8c94d427dd96",
    "baseId2": "i1b55ceaa-e507-40d1-af89-284c7b9d1812",
    "strungElements": []
   },
   {
    "className": "StraightBond",
    "lineId": "i789af293-48ac-42f8-b0e6-3cd3cdac60d5",
    "baseId1": "i1b55ceaa-e507-40d1-af89-284c7b9d1812",
    "baseId2": "ice1ecaa4-bfe8-4d5c-a6c5-276fa18c1fbf",
    "strungElements": []
   },
   {
    "className": "StraightBond",
    "lineId": "id8e2b0e4-04c5-4e9e-b956-dbb728b05d7d",
    "baseId1": "ice1ecaa4-bfe8-4d5c-a6c5-276fa18c1fbf",
    "baseId2": "i29336b3f-6450-4d11-8e58-615bc50e6aa1",
    "strungElements": []
   },
   {
    "className": "StraightBond",
    "lineId": "i67a9f9a1-957b-414b-845b-6b9664c6f4e1",
    "baseId1": "i29336b3f-6450-4d11-8e58-615bc50e6aa1",
    "baseId2": "i30d03a5a-fb2c-4dbb-b38e-52fde22b6677",
    "strungElements": []
   },
   {
    "className": "StraightBond",
    "lineId": "i3621b564-ddda-4d2f-9fe4-9c70d646fb3c",
    "baseId1": "i30d03a5a-fb2c-4dbb-b38e-52fde22b6677",
    "baseId2": "ia0e69da9-134a-47a5-9a84-aebb7dc3c96c",
    "strungElements": []
   },
   {
    "className": "StraightBond",
    "lineId": "i5436737a-6553-4fcb-ad3f-eaa4d7535bdd",
    "baseId1": "ia0e69da9-134a-47a5-9a84-aebb7dc3c96c",
    "baseId2": "i3758df48-3703-4aad-8124-66424b96e284",
    "strungElements": []
   },
   {
    "className": "StraightBond",
    "lineId": "i11e5ffc6-c322-46a8-88ab-daf3ff04cd74",
    "baseId1": "i3758df48-3703-4aad-8124-66424b96e284",
    "baseId2": "ie5413f0c-4903-49f3-96b0-bca89ce0488b",
    "strungElements": []
   },
   {
    "className": "StraightBond",
    "lineId": "iee2cc7e8-9afd-465d-b008-42906c87bdd9",
    "baseId1": "ie5413f0c-4903-49f3-96b0-bca89ce0488b",
    "baseId2": "i37c17dcc-7bcd-453a-b748-e0f7318013d2",
    "strungElements": []
   },
   {
    "className": "StraightBond",
    "lineId": "i4370f20b-2d4a-40db-a84a-17d7dfec9de2",
    "baseId1": "i37c17dcc-7bcd-453a-b748-e0f7318013d2",
    "baseId2": "i6ff2f908-6c03-4a77-aaf1-7030821d5600",
    "strungElements": []
   },
   {
    "className": "StraightBond",
    "lineId": "if17fab7e-5bda-42a8-9cf7-4c8bccb05d74",
    "baseId1": "i6ff2f908-6c03-4a77-aaf1-7030821d5600",
    "baseId2": "i7da90e78-127e-4e5d-81b0-ad0ba87278ec",
    "strungElements": []
   },
   {
    "className": "StraightBond",
    "lineId": "i9180e79b-eb11-4024-9ad3-ac756fd0650b",
    "baseId1": "i7da90e78-127e-4e5d-81b0-ad0ba87278ec",
    "baseId2": "iba821f72-f29f-45bd-b435-f2d139902f3f",
    "strungElements": []
   },
   {
    "className": "StraightBond",
    "lineId": "i253ea46c-2863-4667-9837-c61f64bc0c76",
    "baseId1": "iba821f72-f29f-45bd-b435-f2d139902f3f",
    "baseId2": "i13afb29b-c16d-46d7-9395-fb9d2f9d85c7",
    "strungElements": []
   },
   {
    "className": "StraightBond",
    "lineId": "id8855da9-b4aa-4e5f-a032-e721086d04d8",
    "baseId1": "i13afb29b-c16d-46d7-9395-fb9d2f9d85c7",
    "baseId2": "i0c21e913-c960-4c4b-909e-5bb8cd0f180b",
    "strungElements": []
   },
   {
    "className": "StraightBond",
    "lineId": "ifc0cde11-6ba9-4183-8e40-33675beb0f5a",
    "baseId1": "i0c21e913-c960-4c4b-909e-5bb8cd0f180b",
    "baseId2": "i81b2d4b1-d5dc-4778-9a11-c04a8de051c3",
    "strungElements": []
   },
   {
    "className": "StraightBond",
    "lineId": "idbadbd4f-5115-47c4-8149-c0b746477931",
    "baseId1": "i81b2d4b1-d5dc-4778-9a11-c04a8de051c3",
    "baseId2": "i787067c2-d494-45fb-a792-233f360d541d",
    "strungElements": []
   },
   {
    "className": "StraightBond",
    "lineId": "ia820143e-3165-456e-9e7e-784d6a300d88",
    "baseId1": "i787067c2-d494-45fb-a792-233f360d541d",
    "baseId2": "i75a08bbd-4b05-44e2-9c0c-25af3b19003b",
    "strungElements": []
   },
   {
    "className": "StraightBond",
    "lineId": "id8c983d1-a408-4580-bdb7-a6e2dba1054c",
    "baseId1": "i75a08bbd-4b05-44e2-9c0c-25af3b19003b",
    "baseId2": "i62916c40-c195-47ac-8c3e-cb69a42b2a27",
    "strungElements": []
   },
   {
    "className": "StraightBond",
    "lineId": "iee032f69-20ea-43e2-9433-bfcdb05c59ff",
    "baseId1": "i62916c40-c195-47ac-8c3e-cb69a42b2a27",
    "baseId2": "i15583113-0d7a-4dde-94e3-f97132e82f47",
    "strungElements": []
   },
   {
    "className": "StraightBond",
    "lineId": "ie64e554c-bfed-430b-9e1d-5740ce79a647",
    "baseId1": "i15583113-0d7a-4dde-94e3-f97132e82f47",
    "baseId2": "ia5d53ea5-ca27-4614-a548-fdeb86e884b7",
    "strungElements": []
   },
   {
    "className": "StraightBond",
    "lineId": "i5c1f4846-11db-4f3b-9f1b-c2e829fb1c93",
    "baseId1": "ia5d53ea5-ca27-4614-a548-fdeb86e884b7",
    "baseId2": "i128c4ac2-cd4d-46df-810f-3ae0b18158b3",
    "strungElements": []
   },
   {
    "className": "StraightBond",
    "lineId": "i48a67e11-eb8d-4d79-9f07-ea9cbc1471dc",
    "baseId1": "i128c4ac2-cd4d-46df-810f-3ae0b18158b3",
    "baseId2": "idb41a79a-1e59-4343-9a5c-29481349603f",
    "strungElements": []
   },
   {
    "className": "StraightBond",
    "lineId": "i8ba1e99c-3eb9-4dd6-8504-8627ff2fb0bc",
    "baseId1": "idb41a79a-1e59-4343-9a5c-29481349603f",
    "baseId2": "i110517be-fea2-4658-9637-379a11d7d841",
    "strungElements": []
   },
   {
    "className": "StraightBond",
    "lineId": "ide2e5b57-71e7-4639-bdf9-b23955e30c8c",
    "baseId1": "i110517be-fea2-4658-9637-379a11d7d841",
    "baseId2": "ieced0310-f0d3-4e57-ba39-b7f525df3665",
    "strungElements": []
   },
   {
    "className": "StraightBond",
    "lineId": "if7db7b91-2d3d-4455-8c80-10fa98e10e11",
    "baseId1": "ieced0310-f0d3-4e57-ba39-b7f525df3665",
    "baseId2": "i434bd3d2-2e2c-42e4-a03d-5a6ef7052d87",
    "strungElements": []
   },
   {
    "className": "StraightBond",
    "lineId": "i8f9148c6-19e5-4759-b0b5-88ff45b82dde",
    "baseId1": "i434bd3d2-2e2c-42e4-a03d-5a6ef7052d87",
    "baseId2": "i431b21e0-a2f7-4fc8-824d-07189285dcdf",
    "strungElements": []
   },
   {
    "className": "StraightBond",
    "lineId": "ib145f688-fb77-4977-a7d9-5625781a7561",
    "baseId1": "i431b21e0-a2f7-4fc8-824d-07189285dcdf",
    "baseId2": "i199b8f0a-6904-4fe4-9f2e-3da98ae253a5",
    "strungElements": []
   },
   {
    "className": "StraightBond",
    "lineId": "i3af36bcd-c430-455d-8ffe-7616514b2a40",
    "baseId1": "i199b8f0a-6904-4fe4-9f2e-3da98ae253a5",
    "baseId2": "i9b37ef0c-03c6-4157-8595-5208d784478a",
    "strungElements": []
   },
   {
    "className": "StraightBond",
    "lineId": "i1b225cdc-2163-4bf9-89cc-1b3434df95ec",
    "baseId1": "i9b37ef0c-03c6-4157-8595-5208d784478a",
    "baseId2": "i9231dfa3-007d-4d96-9bcf-f23b704a0970",
    "strungElements": []
   },
   {
    "className": "StraightBond",
    "lineId": "ib7847389-7f00-4e39-91f6-f92365477e44",
    "baseId1": "i9231dfa3-007d-4d96-9bcf-f23b704a0970",
    "baseId2": "i7d51e25c-0504-4b39-aff4-41ee6e300852",
    "strungElements": []
   },
   {
    "className": "StraightBond",
    "lineId": "i7bdd406b-6610-4667-8de9-999d6568798c",
    "baseId1": "i7d51e25c-0504-4b39-aff4-41ee6e300852",
    "baseId2": "i792a53a1-d2a3-46aa-80eb-cc068fb6f42d",
    "strungElements": []
   },
   {
    "className": "StraightBond",
    "lineId": "i4cd8acf1-c0b7-4c4d-ba2e-68c0897ab219",
    "baseId1": "i792a53a1-d2a3-46aa-80eb-cc068fb6f42d",
    "baseId2": "i5e0f9bd6-5c73-43b7-a139-9f62ef7e376b",
    "strungElements": []
   },
   {
    "className": "StraightBond",
    "lineId": "i557a90d2-22f5-453e-97ac-ff7632828dc7",
    "baseId1": "i5e0f9bd6-5c73-43b7-a139-9f62ef7e376b",
    "baseId2": "i5c6cdd1e-102e-4c1f-ba96-1236df0cac79",
    "strungElements": []
   },
   {
    "className": "StraightBond",
    "lineId": "i2f44e8d9-02fb-4f3f-b648-31944d37ccac",
    "baseId1": "i5c6cdd1e-102e-4c1f-ba96-1236df0cac79",
    "baseId2": "ibce2ad12-da11-4392-a599-5cd547673966",
    "strungElements": []
   },
   {
    "className": "StraightBond",
    "lineId": "i0883d7c8-d8dc-40d8-894b-a51e2bb689cf",
    "baseId1": "ibce2ad12-da11-4392-a599-5cd547673966",
    "baseId2": "i9d8c84f7-4de8-4de4-837c-797d966cc9c3",
    "strungElements": []
   },
   {
    "className": "StraightBond",
    "lineId": "i26b1126f-9eee-423f-8392-f5ee4c45728e",
    "baseId1": "i9d8c84f7-4de8-4de4-837c-797d966cc9c3",
    "baseId2": "iae27aa16-02b4-4095-a17e-9969c873f169",
    "strungElements": []
   },
   {
    "className": "StraightBond",
    "lineId": "ib5392e48-9487-4bb1-83b9-2e1473affa1a",
    "baseId1": "iae27aa16-02b4-4095-a17e-9969c873f169",
    "baseId2": "i741a349c-4a4c-44dd-bb45-202743264c98",
    "strungElements": []
   },
   {
    "className": "StraightBond",
    "lineId": "if7399956-dada-439d-b328-beabf1a00652",
    "baseId1": "i741a349c-4a4c-44dd-bb45-202743264c98",
    "baseId2": "i224f0a83-641a-46ff-9e21-f6f37501a315",
    "strungElements": []
   },
   {
    "className": "StraightBond",
    "lineId": "i6d5a39b4-71d2-41fa-b1b1-02fa0f04e801",
    "baseId1": "i224f0a83-641a-46ff-9e21-f6f37501a315",
    "baseId2": "i34dcf691-645e-43d0-97b0-fda0288a315b",
    "strungElements": []
   },
   {
    "className": "StraightBond",
    "lineId": "ib28445a8-f082-4b21-8fd1-1561deef958c",
    "baseId1": "i34dcf691-645e-43d0-97b0-fda0288a315b",
    "baseId2": "i3927a395-83e8-4b06-9c34-78fe1f1630f5",
    "strungElements": []
   },
   {
    "className": "StraightBond",
    "lineId": "i75b85c8b-349f-439b-b077-e9424f9f9a15",
    "baseId1": "i3927a395-83e8-4b06-9c34-78fe1f1630f5",
    "baseId2": "i819e7cce-a020-4140-9a7d-c6f6b678d725",
    "strungElements": []
   },
   {
    "className": "StraightBond",
    "lineId": "i0537d081-06e0-48d0-baf3-a267a5ca9feb",
    "baseId1": "i819e7cce-a020-4140-9a7d-c6f6b678d725",
    "baseId2": "i54479ac7-7eb3-40e8-bf02-b96bb32823a7",
    "strungElements": []
   },
   {
    "className": "StraightBond",
    "lineId": "iae4bb6fc-3cb0-4253-8f79-4d727c9aed82",
    "baseId1": "i54479ac7-7eb3-40e8-bf02-b96bb32823a7",
    "baseId2": "ie6728cbf-ec71-4a81-8995-e38c3b5a0f29",
    "strungElements": []
   },
   {
    "className": "StraightBond",
    "lineId": "i1d7921bd-788c-405b-b48d-669ddcb70102",
    "baseId1": "ie6728cbf-ec71-4a81-8995-e38c3b5a0f29",
    "baseId2": "i2278a281-4c00-47ee-a4f5-43a99b77efaa",
    "strungElements": []
   },
   {
    "className": "StraightBond",
    "lineId": "ibf150447-e3bf-4dd3-90ef-89ff3ab67278",
    "baseId1": "i2278a281-4c00-47ee-a4f5-43a99b77efaa",
    "baseId2": "i6e598862-a91f-4c7d-b1fc-a54b6a7412b9",
    "strungElements": []
   },
   {
    "className": "StraightBond",
    "lineId": "i7ac968ff-a362-4b28-9180-86e920e16b93",
    "baseId1": "i6e598862-a91f-4c7d-b1fc-a54b6a7412b9",
    "baseId2": "i2e0ae440-12cc-4724-9073-0b800def89a5",
    "strungElements": []
   },
   {
    "className": "StraightBond",
    "lineId": "i2a8b1a3e-6134-4d3b-869c-da1abd04b02b",
    "baseId1": "i2e0ae440-12cc-4724-9073-0b800def89a5",
    "baseId2": "ib2ea01f8-d8de-4337-b1e4-474cb340a54e",
    "strungElements": []
   },
   {
    "className": "StraightBond",
    "lineId": "i78b65394-750e-46c7-93b1-ab602f691d9a",
    "baseId1": "ib2ea01f8-d8de-4337-b1e4-474cb340a54e",
    "baseId2": "i62e5d0b0-46b4-4ca7-9598-92b9f138aed8",
    "strungElements": []
   },
   {
    "className": "StraightBond",
    "lineId": "i860e0cfa-07b2-473d-8af4-93566ba6bdff",
    "baseId1": "i62e5d0b0-46b4-4ca7-9598-92b9f138aed8",
    "baseId2": "i7b6f34bc-0716-4e40-9190-6a47841bd8b7",
    "strungElements": []
   },
   {
    "className": "StraightBond",
    "lineId": "ie0058702-8ba7-4895-a964-43b1564df863",
    "baseId1": "i7b6f34bc-0716-4e40-9190-6a47841bd8b7",
    "baseId2": "ic8cf2ef9-9718-4b51-98c1-f67d0d79fb9f",
    "strungElements": []
   },
   {
    "className": "StraightBond",
    "lineId": "i60782afc-8fa2-495f-bc33-489172c43270",
    "baseId1": "ic8cf2ef9-9718-4b51-98c1-f67d0d79fb9f",
    "baseId2": "i17a19b1d-d57f-4f49-8693-8231746781ad",
    "strungElements": []
   },
   {
    "className": "StraightBond",
    "lineId": "ida3e1fe8-c1d5-48bb-a17b-c1c64b6a5293",
    "baseId1": "i17a19b1d-d57f-4f49-8693-8231746781ad",
    "baseId2": "idd24f702-4053-4ab1-9129-b5f4812a9662",
    "strungElements": []
   },
   {
    "className": "StraightBond",
    "lineId": "i854dc7c8-4c03-45a7-b8bf-9f35040c495e",
    "baseId1": "idd24f702-4053-4ab1-9129-b5f4812a9662",
    "baseId2": "i236a6b66-41d5-489d-978d-1bd38f86b735",
    "strungElements": []
   },
   {
    "className": "StraightBond",
    "lineId": "i55089961-11c8-4fa5-a7af-4273e037241a",
    "baseId1": "i236a6b66-41d5-489d-978d-1bd38f86b735",
    "baseId2": "i0d6e9a32-ad92-4820-9fe2-013515d5eeaf",
    "strungElements": []
   },
   {
    "className": "StraightBond",
    "lineId": "i225f9a06-5086-4151-8436-4b8f837f897e",
    "baseId1": "i0d6e9a32-ad92-4820-9fe2-013515d5eeaf",
    "baseId2": "ic9c101d1-1000-4a12-9d53-7effcc571986",
    "strungElements": []
   },
   {
    "className": "StraightBond",
    "lineId": "ieabce464-a9cb-45de-b886-2515dfb6d016",
    "baseId1": "ic9c101d1-1000-4a12-9d53-7effcc571986",
    "baseId2": "i1a5a321e-ee42-4607-ba4d-d63e237df669",
    "strungElements": []
   },
   {
    "className": "StraightBond",
    "lineId": "i072ca429-9ea9-4939-9784-6d45d1eb1180",
    "baseId1": "i1a5a321e-ee42-4607-ba4d-d63e237df669",
    "baseId2": "iea678e13-0d79-49d5-895d-7f6f7ef71d2d",
    "strungElements": []
   },
   {
    "className": "StraightBond",
    "lineId": "i76b1a8a5-55bf-4c8e-927a-5b87f37e7a76",
    "baseId1": "iea678e13-0d79-49d5-895d-7f6f7ef71d2d",
    "baseId2": "ie3fac78e-849f-4308-b694-c1abce11ca97",
    "strungElements": []
   },
   {
    "className": "StraightBond",
    "lineId": "i6f66575d-7797-4841-b0f4-bc83c257ef18",
    "baseId1": "ie3fac78e-849f-4308-b694-c1abce11ca97",
    "baseId2": "i824aba1d-01aa-4e0f-b6cf-93cfa248a39b",
    "strungElements": []
   },
   {
    "className": "StraightBond",
    "lineId": "i9fe0c1d5-70f0-4dae-9585-783c61606385",
    "baseId1": "i824aba1d-01aa-4e0f-b6cf-93cfa248a39b",
    "baseId2": "i6e5228e4-071b-4c0f-b385-b12f1c8cc16e",
    "strungElements": []
   },
   {
    "className": "StraightBond",
    "lineId": "i5babf3f0-2079-4320-a816-8af4274dd8b6",
    "baseId1": "i6e5228e4-071b-4c0f-b385-b12f1c8cc16e",
    "baseId2": "i4b266a5a-ae89-4437-a2a9-f13f8df82c74",
    "strungElements": []
   },
   {
    "className": "StraightBond",
    "lineId": "i718ed2f3-8e0a-427f-98f3-5c36a44f1cbf",
    "baseId1": "i4b266a5a-ae89-4437-a2a9-f13f8df82c74",
    "baseId2": "ic402955c-f8f3-453c-a30d-f1e2e2eab7ca",
    "strungElements": []
   },
   {
    "className": "StraightBond",
    "lineId": "i930bd5a6-6468-4f2d-a5cf-a4b4d8b82041",
    "baseId1": "ic402955c-f8f3-453c-a30d-f1e2e2eab7ca",
    "baseId2": "iea379dac-c665-41f4-a382-5c607c1d9af1",
    "strungElements": []
   },
   {
    "className": "StraightBond",
    "lineId": "i9d23594d-cbd7-4361-814e-72ddba80154a",
    "baseId1": "iea379dac-c665-41f4-a382-5c607c1d9af1",
    "baseId2": "ib5bee068-9996-43db-b4db-1bab66591ff3",
    "strungElements": []
   },
   {
    "className": "StraightBond",
    "lineId": "ife93c2ad-6614-4154-be20-568e75daa15e",
    "baseId1": "ib5bee068-9996-43db-b4db-1bab66591ff3",
    "baseId2": "i1c848448-901a-4f0c-b92b-c75c95716c69",
    "strungElements": []
   },
   {
    "className": "StraightBond",
    "lineId": "ib4a0a23b-fe61-42cc-a1d7-0f3138093f67",
    "baseId1": "i1c848448-901a-4f0c-b92b-c75c95716c69",
    "baseId2": "i10f2fa9b-1ead-411f-8bb5-b6d340005edd",
    "strungElements": []
   },
   {
    "className": "StraightBond",
    "lineId": "i1f1d0ba5-8aeb-4b3d-bb59-9e9e38280bc9",
    "baseId1": "i10f2fa9b-1ead-411f-8bb5-b6d340005edd",
    "baseId2": "ie219eb91-532a-4920-8cfd-02ce33e5e1f5",
    "strungElements": []
   },
   {
    "className": "StraightBond",
    "lineId": "i2a34fba3-308a-4329-847a-aef4c1c89058",
    "baseId1": "ie219eb91-532a-4920-8cfd-02ce33e5e1f5",
    "baseId2": "ib6565ee8-176d-4c74-80be-45cb0e7c7f60",
    "strungElements": []
   },
   {
    "className": "StraightBond",
    "lineId": "idd851206-86c0-4cc2-aa87-0e78c95f0c29",
    "baseId1": "ib6565ee8-176d-4c74-80be-45cb0e7c7f60",
    "baseId2": "ifaf4afac-3512-471c-87a9-acbd89374d46",
    "strungElements": []
   },
   {
    "className": "StraightBond",
    "lineId": "i05de288d-a88f-4527-8d2e-aa88e5c4dc61",
    "baseId1": "ifaf4afac-3512-471c-87a9-acbd89374d46",
    "baseId2": "i727c1c32-2a41-4c08-9ef4-319238307b89",
    "strungElements": []
   },
   {
    "className": "StraightBond",
    "lineId": "i8ff0352a-9b20-4378-9f09-9ad4ee3a23be",
    "baseId1": "i727c1c32-2a41-4c08-9ef4-319238307b89",
    "baseId2": "iaca2f7e5-e95b-47f7-a56c-ff3cb4917e73",
    "strungElements": []
   },
   {
    "className": "StraightBond",
    "lineId": "i99b67212-4e7b-4cd6-9aea-1d6f4f665f7f",
    "baseId1": "iaca2f7e5-e95b-47f7-a56c-ff3cb4917e73",
    "baseId2": "i56f7d0be-0355-4f98-b6ef-20981195d98c",
    "strungElements": []
   },
   {
    "className": "StraightBond",
    "lineId": "i5c5bad8e-0a2c-4623-9188-55e1a2d83e61",
    "baseId1": "i56f7d0be-0355-4f98-b6ef-20981195d98c",
    "baseId2": "i23b60dbe-4a4f-4843-a8df-052939d79a88",
    "strungElements": []
   },
   {
    "className": "StraightBond",
    "lineId": "i665bdbda-067e-4c9d-9097-991a2745f042",
    "baseId1": "i23b60dbe-4a4f-4843-a8df-052939d79a88",
    "baseId2": "i5cbf2e33-271a-494e-838c-9ce0351e83a7",
    "strungElements": []
   },
   {
    "className": "StraightBond",
    "lineId": "i9c2f3214-9404-47e6-b0f6-70ca8d307314",
    "baseId1": "i5cbf2e33-271a-494e-838c-9ce0351e83a7",
    "baseId2": "ibd0d0eca-06a8-4e5b-a274-766b96b66afc",
    "strungElements": []
   },
   {
    "className": "StraightBond",
    "lineId": "ifc88464f-f7d9-4204-b7e6-c9263e3b5b5b",
    "baseId1": "ibd0d0eca-06a8-4e5b-a274-766b96b66afc",
    "baseId2": "i4c913fc3-7024-496a-a603-0bcbd4b8fdaa",
    "strungElements": []
   },
   {
    "className": "StraightBond",
    "lineId": "i3476775b-6245-4c73-a1a3-cf62627add33",
    "baseId1": "i4c913fc3-7024-496a-a603-0bcbd4b8fdaa",
    "baseId2": "i80aa904c-66e5-4031-8110-3d467651d027",
    "strungElements": []
   },
   {
    "className": "StraightBond",
    "lineId": "i5690ba86-f7e7-4b9d-9600-6987bbb3ab0d",
    "baseId1": "i80aa904c-66e5-4031-8110-3d467651d027",
    "baseId2": "ifbfcac8d-2ab7-4b0a-8bea-025f5be94ebb",
    "strungElements": []
   },
   {
    "className": "StraightBond",
    "lineId": "i816ceac7-6a15-4975-b9da-1d14574d725e",
    "baseId1": "ifbfcac8d-2ab7-4b0a-8bea-025f5be94ebb",
    "baseId2": "if7806cbe-d0a0-4d1a-be96-1a07d4da5d10",
    "strungElements": []
   },
   {
    "className": "StraightBond",
    "lineId": "ic59bd3b0-1db4-47bb-afc4-33b58cde3640",
    "baseId1": "if7806cbe-d0a0-4d1a-be96-1a07d4da5d10",
    "baseId2": "ia07f9862-2197-4fda-a204-3b2d66fabd69",
    "strungElements": []
   },
   {
    "className": "StraightBond",
    "lineId": "ifaddeea5-a774-4fd5-b0b5-5956606786e4",
    "baseId1": "ia07f9862-2197-4fda-a204-3b2d66fabd69",
    "baseId2": "ibd545953-54fa-4dde-9a24-b1632dff5d81",
    "strungElements": []
   },
   {
    "className": "StraightBond",
    "lineId": "i5075ac68-3076-4c20-a9d6-4d52a2c8586c",
    "baseId1": "ibd545953-54fa-4dde-9a24-b1632dff5d81",
    "baseId2": "ic73cf740-dc2d-4a60-8a77-b848f4ae1c6a",
    "strungElements": []
   },
   {
    "className": "StraightBond",
    "lineId": "i7cc60a0d-2447-41cf-9118-b7b6893839ad",
    "baseId1": "ic73cf740-dc2d-4a60-8a77-b848f4ae1c6a",
    "baseId2": "icf5aec11-4a2b-48b8-bad3-83fd67ea535d",
    "strungElements": []
   },
   {
    "className": "StraightBond",
    "lineId": "ifbf494b6-4fba-46df-bebc-51f6b32ca6c1",
    "baseId1": "icf5aec11-4a2b-48b8-bad3-83fd67ea535d",
    "baseId2": "i230a5ea6-f4fc-41e9-9600-f3dd7cf38be7",
    "strungElements": []
   },
   {
    "className": "StraightBond",
    "lineId": "i1ad3e577-0fba-4928-90ed-1faa44482093",
    "baseId1": "i230a5ea6-f4fc-41e9-9600-f3dd7cf38be7",
    "baseId2": "i583776ca-6cb2-44d1-b2ee-285fd7cd2d8a",
    "strungElements": []
   },
   {
    "className": "StraightBond",
    "lineId": "i8e9af7e7-687e-4903-9043-ecae85b17e83",
    "baseId1": "i583776ca-6cb2-44d1-b2ee-285fd7cd2d8a",
    "baseId2": "ib8f7086f-247e-48bf-a06d-c49501dbc38c",
    "strungElements": []
   },
   {
    "className": "StraightBond",
    "lineId": "i92734138-1892-4b5d-8e1e-982f88df7e97",
    "baseId1": "ib8f7086f-247e-48bf-a06d-c49501dbc38c",
    "baseId2": "i1eee3872-2cb0-49c1-8973-6bfd55cfdf01",
    "strungElements": []
   },
   {
    "className": "StraightBond",
    "lineId": "i37ab02c6-cb43-4b8b-b23b-37188abd4d14",
    "baseId1": "i1eee3872-2cb0-49c1-8973-6bfd55cfdf01",
    "baseId2": "i9e656fcb-6b4b-4c49-a6d2-382d12b61a5d",
    "strungElements": []
   },
   {
    "className": "StraightBond",
    "lineId": "i2a55ee58-8e74-42f7-8656-d1b64cb691c5",
    "baseId1": "i9e656fcb-6b4b-4c49-a6d2-382d12b61a5d",
    "baseId2": "i7f9baf2f-90a0-490a-a98b-52aa7896fd2b",
    "strungElements": []
   },
   {
    "className": "StraightBond",
    "lineId": "if9d5da8e-2910-4797-9099-2d5260f5e51d",
    "baseId1": "i7f9baf2f-90a0-490a-a98b-52aa7896fd2b",
    "baseId2": "ied3c852b-c36c-44ea-812c-0fee7a2b8788",
    "strungElements": []
   },
   {
    "className": "StraightBond",
    "lineId": "ib3c97ef9-b113-474d-9edd-570d085a22d6",
    "baseId1": "ied3c852b-c36c-44ea-812c-0fee7a2b8788",
    "baseId2": "id97edf56-7b5f-4edf-b22e-9b8db843d491",
    "strungElements": []
   },
   {
    "className": "StraightBond",
    "lineId": "idd844501-855f-42c5-8e8e-3f5a1614aca9",
    "baseId1": "id97edf56-7b5f-4edf-b22e-9b8db843d491",
    "baseId2": "ia3f2f451-ae4b-47f0-8f7e-77fb813b2670",
    "strungElements": []
   },
   {
    "className": "StraightBond",
    "lineId": "i9074a2bb-8619-46ff-bbd8-bf15a74a63d9",
    "baseId1": "ia3f2f451-ae4b-47f0-8f7e-77fb813b2670",
    "baseId2": "i3e047dcd-d281-4339-a7c4-d92cbbafe3b3",
    "strungElements": []
   },
   {
    "className": "StraightBond",
    "lineId": "i90dd8411-58b3-48dd-9940-e8bb8330831e",
    "baseId1": "i3e047dcd-d281-4339-a7c4-d92cbbafe3b3",
    "baseId2": "i79b62489-5555-426e-9df1-a9ccaa6d5e2c",
    "strungElements": []
   },
   {
    "className": "StraightBond",
    "lineId": "if7806f55-dba2-4015-8710-695283db5010",
    "baseId1": "i79b62489-5555-426e-9df1-a9ccaa6d5e2c",
    "baseId2": "i44005efa-4ab7-4a24-a724-35f3da130342",
    "strungElements": []
   },
   {
    "className": "StraightBond",
    "lineId": "if8cf6e20-cbb6-4d49-909a-c5b85b6b9caa",
    "baseId1": "i44005efa-4ab7-4a24-a724-35f3da130342",
    "baseId2": "i9580bd63-b989-4a1a-92b3-fddd2f10e9ab",
    "strungElements": []
   },
   {
    "className": "StraightBond",
    "lineId": "i4637b79a-9db6-4aab-8e04-e31990312fc8",
    "baseId1": "i9580bd63-b989-4a1a-92b3-fddd2f10e9ab",
    "baseId2": "if505769d-4461-4641-a414-1f924bc834c9",
    "strungElements": []
   },
   {
    "className": "StraightBond",
    "lineId": "i66b120ac-d724-41d4-8676-458a607a1c84",
    "baseId1": "if505769d-4461-4641-a414-1f924bc834c9",
    "baseId2": "i3c35c471-d71d-4e97-be5c-002cd3aad71a",
    "strungElements": []
   },
   {
    "className": "StraightBond",
    "lineId": "ie0ca93a7-187b-4d0d-bcc1-31dc54d351d2",
    "baseId1": "i3c35c471-d71d-4e97-be5c-002cd3aad71a",
    "baseId2": "i73b2d515-8682-4e1a-8b98-ecb3256364e2",
    "strungElements": []
   },
   {
    "className": "StraightBond",
    "lineId": "i6749a420-ddfd-4978-8886-098af4254d68",
    "baseId1": "i73b2d515-8682-4e1a-8b98-ecb3256364e2",
    "baseId2": "ia059357f-83d0-4809-bdbf-6675e9b68bcc",
    "strungElements": []
   },
   {
    "className": "StraightBond",
    "lineId": "i20a357d6-04bf-4a46-bc1b-6787771f006d",
    "baseId1": "ia059357f-83d0-4809-bdbf-6675e9b68bcc",
    "baseId2": "i2b9fe755-99a6-454e-8c81-cdf5a315bd31",
    "strungElements": []
   },
   {
    "className": "StraightBond",
    "lineId": "i9d119e02-8626-4a71-81dd-906d67aecbc2",
    "baseId1": "i2b9fe755-99a6-454e-8c81-cdf5a315bd31",
    "baseId2": "i135ec308-611f-4bfd-96ac-66e480b53714",
    "strungElements": []
   },
   {
    "className": "StraightBond",
    "lineId": "iffc1d03d-f594-4016-80f4-d341be12ac07",
    "baseId1": "i135ec308-611f-4bfd-96ac-66e480b53714",
    "baseId2": "i5273854b-6c0e-4ab2-bbb3-6aeba3f2605e",
    "strungElements": []
   },
   {
    "className": "StraightBond",
    "lineId": "i7e697c8f-40a4-4f9c-8467-b8f98630f1a3",
    "baseId1": "i5273854b-6c0e-4ab2-bbb3-6aeba3f2605e",
    "baseId2": "i02b7489b-9dba-442b-ad44-dcf37b3473e3",
    "strungElements": []
   },
   {
    "className": "StraightBond",
    "lineId": "i323adbd0-0677-4265-a33d-b8483d37f9df",
    "baseId1": "i02b7489b-9dba-442b-ad44-dcf37b3473e3",
    "baseId2": "id6030641-69f6-4df5-ac27-0657bd4433d0",
    "strungElements": []
   },
   {
    "className": "StraightBond",
    "lineId": "ibff34737-47f3-486a-9b7f-ac1809b6dd5f",
    "baseId1": "id6030641-69f6-4df5-ac27-0657bd4433d0",
    "baseId2": "i00dc0783-c381-4977-9a46-731ad5f427cc",
    "strungElements": []
   },
   {
    "className": "StraightBond",
    "lineId": "iecc2670e-3150-4bfa-a4c4-543165d22ccc",
    "baseId1": "i00dc0783-c381-4977-9a46-731ad5f427cc",
    "baseId2": "if0ef5d52-21a0-41d6-bedf-eff5bf01dbf2",
    "strungElements": []
   },
   {
    "className": "StraightBond",
    "lineId": "i9dc129d2-36d0-4385-aef5-28652dad8beb",
    "baseId1": "if0ef5d52-21a0-41d6-bedf-eff5bf01dbf2",
    "baseId2": "iaf1ee822-8c99-418d-b28c-c10fef73e693",
    "strungElements": []
   },
   {
    "className": "StraightBond",
    "lineId": "ie8f0d224-f58b-433f-b6d2-50d0ea0546a1",
    "baseId1": "iaf1ee822-8c99-418d-b28c-c10fef73e693",
    "baseId2": "i575c77ae-ca57-42a7-9d44-fd86c777904d",
    "strungElements": []
   },
   {
    "className": "StraightBond",
    "lineId": "i52a8d0e8-e0b8-404f-8f4d-38684375077e",
    "baseId1": "i575c77ae-ca57-42a7-9d44-fd86c777904d",
    "baseId2": "i3031b249-3b93-4ea1-85c0-9b0422a8b665",
    "strungElements": []
   },
   {
    "className": "StraightBond",
    "lineId": "i2dc7089f-77a1-4adf-80c0-54a133ffcf55",
    "baseId1": "i3031b249-3b93-4ea1-85c0-9b0422a8b665",
    "baseId2": "i4b0315ee-f5f9-489b-aedf-48a8b8708380",
    "strungElements": []
   },
   {
    "className": "StraightBond",
    "lineId": "i75d9410a-8fd4-4b88-a63b-778cbc814358",
    "baseId1": "i4b0315ee-f5f9-489b-aedf-48a8b8708380",
    "baseId2": "ia2e23440-63d6-4111-95ad-ddc027c65363",
    "strungElements": []
   },
   {
    "className": "StraightBond",
    "lineId": "i244e0237-6e6c-4de8-be02-65f4a66c6a1e",
    "baseId1": "ia2e23440-63d6-4111-95ad-ddc027c65363",
    "baseId2": "iaffe9d3b-bb06-4d53-be24-d674b876a7e6",
    "strungElements": []
   },
   {
    "className": "StraightBond",
    "lineId": "ie3ece5ea-77e3-4729-b123-4ed8baa5f3c3",
    "baseId1": "iaffe9d3b-bb06-4d53-be24-d674b876a7e6",
    "baseId2": "i707fddd8-7535-4a10-91ee-39a753429a1d",
    "strungElements": []
   },
   {
    "className": "StraightBond",
    "lineId": "ibcc44769-024d-477d-974f-824443d4e3b5",
    "baseId1": "i707fddd8-7535-4a10-91ee-39a753429a1d",
    "baseId2": "i0ec5bbe1-ad5f-4d9b-8533-24115c3b7ea5",
    "strungElements": []
   },
   {
    "className": "StraightBond",
    "lineId": "ibe2cd533-4dba-48d3-b333-04d98a4e6772",
    "baseId1": "i0ec5bbe1-ad5f-4d9b-8533-24115c3b7ea5",
    "baseId2": "iff3e0a57-0011-47f9-a81f-218bd66294e7",
    "strungElements": []
   },
   {
    "className": "StraightBond",
    "lineId": "iaf56d1e4-aaa6-415c-95aa-f213608fd308",
    "baseId1": "iff3e0a57-0011-47f9-a81f-218bd66294e7",
    "baseId2": "ie2697012-727a-4be6-9cec-bd1583964697",
    "strungElements": []
   },
   {
    "className": "StraightBond",
    "lineId": "i1e89db4f-3e71-4fab-b1b3-b9f3cc568c9d",
    "baseId1": "ie2697012-727a-4be6-9cec-bd1583964697",
    "baseId2": "iab65ef41-0da1-4635-bac2-debad98f0059",
    "strungElements": []
   },
   {
    "className": "StraightBond",
    "lineId": "i0050fda2-038a-4dbe-9c2b-b9e6ac2b373a",
    "baseId1": "iab65ef41-0da1-4635-bac2-debad98f0059",
    "baseId2": "if1044769-f67c-4042-b17e-f31490f53495",
    "strungElements": []
   },
   {
    "className": "StraightBond",
    "lineId": "i21259011-8b97-463b-b6ff-7a6263c095db",
    "baseId1": "if1044769-f67c-4042-b17e-f31490f53495",
    "baseId2": "if15f47d5-728d-4d2d-8937-7cae39786578",
    "strungElements": []
   },
   {
    "className": "StraightBond",
    "lineId": "i376b7683-c7c8-42a7-867c-54f4e632809e",
    "baseId1": "if15f47d5-728d-4d2d-8937-7cae39786578",
    "baseId2": "i247a4a43-e09e-4627-8cac-280aec633254",
    "strungElements": []
   },
   {
    "className": "StraightBond",
    "lineId": "ia8e13b12-a3f9-4585-b1fd-1d42411c6cf7",
    "baseId1": "i247a4a43-e09e-4627-8cac-280aec633254",
    "baseId2": "i40518855-79b5-44c5-ad1a-215e4e355a9d",
    "strungElements": []
   },
   {
    "className": "StraightBond",
    "lineId": "i939f2adb-63f6-404f-94ca-3ff4fb35c805",
    "baseId1": "i40518855-79b5-44c5-ad1a-215e4e355a9d",
    "baseId2": "icf4b7c35-bd2d-4c52-b58f-9b661e4ca6e9",
    "strungElements": []
   },
   {
    "className": "StraightBond",
    "lineId": "ib0398650-4d36-4cb5-9cc0-5eaecf57ae4f",
    "baseId1": "icf4b7c35-bd2d-4c52-b58f-9b661e4ca6e9",
    "baseId2": "i18f536d6-c69b-4a9c-8ea9-568f512937f2",
    "strungElements": []
   },
   {
    "className": "StraightBond",
    "lineId": "i9454fc7f-a0b3-40b6-869c-e7badf11d741",
    "baseId1": "i18f536d6-c69b-4a9c-8ea9-568f512937f2",
    "baseId2": "i2830af72-ee23-4715-acf4-0a26627f39af",
    "strungElements": []
   },
   {
    "className": "StraightBond",
    "lineId": "iabb89361-c54e-48f3-baaf-3850d1792b0d",
    "baseId1": "i2830af72-ee23-4715-acf4-0a26627f39af",
    "baseId2": "ia146b1b9-251f-4562-9af9-66d3cc7a3bba",
    "strungElements": []
   },
   {
    "className": "StraightBond",
    "lineId": "iceafdaed-1a60-4a34-9ec9-295d75f9c024",
    "baseId1": "ia146b1b9-251f-4562-9af9-66d3cc7a3bba",
    "baseId2": "ia16d8005-30fb-41ad-9f79-55cbf414b725",
    "strungElements": []
   },
   {
    "className": "StraightBond",
    "lineId": "ib03189ea-6359-4fb0-9471-aa86b99499a9",
    "baseId1": "ia16d8005-30fb-41ad-9f79-55cbf414b725",
    "baseId2": "i52d56a28-8e08-4e42-bc96-ce0861c2321e",
    "strungElements": []
   },
   {
    "className": "StraightBond",
    "lineId": "i633b2dc4-d74b-49ce-97cc-a663fc1bc136",
    "baseId1": "i52d56a28-8e08-4e42-bc96-ce0861c2321e",
    "baseId2": "ibb575b1b-2512-4658-94c0-1d26deb4ba0c",
    "strungElements": []
   },
   {
    "className": "StraightBond",
    "lineId": "idb17ad51-6708-47a4-b608-2aca1b297509",
    "baseId1": "ibb575b1b-2512-4658-94c0-1d26deb4ba0c",
    "baseId2": "icaa14b43-86a7-4bb1-bdbd-d80cc7f9e5db",
    "strungElements": []
   },
   {
    "className": "StraightBond",
    "lineId": "iccb93ed1-4217-4574-a4b1-3cfdfdfb61ca",
    "baseId1": "icaa14b43-86a7-4bb1-bdbd-d80cc7f9e5db",
    "baseId2": "ib37df668-f95c-4d2d-abfe-71313ec3ad18",
    "strungElements": []
   },
   {
    "className": "StraightBond",
    "lineId": "i7ed37140-f6cd-485d-a6e0-787c358f0778",
    "baseId1": "ib37df668-f95c-4d2d-abfe-71313ec3ad18",
    "baseId2": "ia1cb71d5-e8a5-431b-8ec8-2f27a719db0c",
    "strungElements": []
   },
   {
    "className": "StraightBond",
    "lineId": "iebcae3d7-8e5d-476b-92d6-72844ea105bc",
    "baseId1": "ia1cb71d5-e8a5-431b-8ec8-2f27a719db0c",
    "baseId2": "i50052974-9240-4a95-ad53-4b096b018105",
    "strungElements": []
   },
   {
    "className": "StraightBond",
    "lineId": "ic742d208-1727-4314-a8fe-9642b5ebce79",
    "baseId1": "i50052974-9240-4a95-ad53-4b096b018105",
    "baseId2": "ie59fdcd2-94ed-4b4e-9ad3-04839f8c2265",
    "strungElements": []
   },
   {
    "className": "StraightBond",
    "lineId": "i3fe4b579-980b-4232-af5f-8cb1b97a3d64",
    "baseId1": "ie59fdcd2-94ed-4b4e-9ad3-04839f8c2265",
    "baseId2": "i9119c31f-2296-446e-bef2-04551f459d2e",
    "strungElements": []
   },
   {
    "className": "StraightBond",
    "lineId": "ifb3b78ee-9413-4176-a629-801876d2d8c9",
    "baseId1": "i9119c31f-2296-446e-bef2-04551f459d2e",
    "baseId2": "i0fc9ffab-bd5f-4cbb-a18f-dff09f69b5cf",
    "strungElements": []
   },
   {
    "className": "StraightBond",
    "lineId": "i1d2a5125-6c70-4e33-9260-c0c4c1f79476",
    "baseId1": "i0fc9ffab-bd5f-4cbb-a18f-dff09f69b5cf",
    "baseId2": "ib023861f-13f6-42ae-b08b-17a83e69ab80",
    "strungElements": []
   },
   {
    "className": "StraightBond",
    "lineId": "i488aaf4e-ab93-463b-8d81-7131c90522f1",
    "baseId1": "ib023861f-13f6-42ae-b08b-17a83e69ab80",
    "baseId2": "i1d86dba9-6175-480d-8b40-030684282c0c",
    "strungElements": []
   },
   {
    "className": "StraightBond",
    "lineId": "i275452c6-33c0-4807-aff8-e61265999984",
    "baseId1": "i1d86dba9-6175-480d-8b40-030684282c0c",
    "baseId2": "i19346a90-97f7-489e-bee5-e3f441f759a7",
    "strungElements": []
   },
   {
    "className": "StraightBond",
    "lineId": "i9e7a8331-6fe7-4067-bc19-0beec98f7279",
    "baseId1": "i19346a90-97f7-489e-bee5-e3f441f759a7",
    "baseId2": "ic054725c-ac66-4ecd-bf84-cec03737f0ff",
    "strungElements": []
   },
   {
    "className": "StraightBond",
    "lineId": "i0d8a15ff-09b0-42ca-b058-e4be0ee95068",
    "baseId1": "ic054725c-ac66-4ecd-bf84-cec03737f0ff",
    "baseId2": "i5a5d1b13-60ac-4c89-abc3-b7282bdc4d1d",
    "strungElements": []
   },
   {
    "className": "StraightBond",
    "lineId": "iec65e237-1bb1-4043-a6d4-25c791029e1b",
    "baseId1": "i5a5d1b13-60ac-4c89-abc3-b7282bdc4d1d",
    "baseId2": "if3f0b025-9d30-4152-a7d0-b36dbc5be9d3",
    "strungElements": []
   },
   {
    "className": "StraightBond",
    "lineId": "i562d9c21-83d8-4e39-bd35-b7bf67a745d1",
    "baseId1": "if3f0b025-9d30-4152-a7d0-b36dbc5be9d3",
    "baseId2": "i5c4e20cb-480b-4798-a5b4-c06c9c1f6766",
    "strungElements": []
   },
   {
    "className": "StraightBond",
    "lineId": "i95d0e8bd-cf9c-4dd6-94dc-1e9e815e8f20",
    "baseId1": "i5c4e20cb-480b-4798-a5b4-c06c9c1f6766",
    "baseId2": "ic99896a1-94c7-45b3-979b-c5a85c6a9a7e",
    "strungElements": []
   },
   {
    "className": "StraightBond",
    "lineId": "i6ccf8b0e-8264-4532-b0c4-542836741b7f",
    "baseId1": "ic99896a1-94c7-45b3-979b-c5a85c6a9a7e",
    "baseId2": "i9a0cb7bd-ded5-4020-b5da-62b5f6611146",
    "strungElements": []
   },
   {
    "className": "StraightBond",
    "lineId": "i3c370876-1721-44eb-9b4b-b7139b06c09e",
    "baseId1": "i9a0cb7bd-ded5-4020-b5da-62b5f6611146",
    "baseId2": "i8279be01-2fbe-4b3b-874d-5e23477f8b77",
    "strungElements": []
   },
   {
    "className": "StraightBond",
    "lineId": "i765458c8-2893-4685-ba98-1dc0aa8c8a3a",
    "baseId1": "i8279be01-2fbe-4b3b-874d-5e23477f8b77",
    "baseId2": "ia2870b37-52f7-487c-9e88-e8762134a678",
    "strungElements": []
   },
   {
    "className": "StraightBond",
    "lineId": "ib190bc31-ed96-45f0-90c8-24db9ebc2c68",
    "baseId1": "ia2870b37-52f7-487c-9e88-e8762134a678",
    "baseId2": "i7a3e4fcd-67e7-4ec0-9b0c-5e0740de6bd5",
    "strungElements": []
   },
   {
    "className": "StraightBond",
    "lineId": "i75a905ad-4a22-4c34-bf2e-6ac1138c766f",
    "baseId1": "i7a3e4fcd-67e7-4ec0-9b0c-5e0740de6bd5",
    "baseId2": "i21f37c4a-f55b-4a27-8d2d-662fab9e58cb",
    "strungElements": []
   },
   {
    "className": "StraightBond",
    "lineId": "i2615a051-fe53-410a-80d0-0a123cea87f9",
    "baseId1": "i21f37c4a-f55b-4a27-8d2d-662fab9e58cb",
    "baseId2": "ia177bd61-512c-43c6-ad04-13a709fb0fd6",
    "strungElements": []
   },
   {
    "className": "StraightBond",
    "lineId": "id4c960a9-d336-4324-a519-379269b76f57",
    "baseId1": "ia177bd61-512c-43c6-ad04-13a709fb0fd6",
    "baseId2": "ic650415b-b4dd-4f2f-9d29-329c35da4ca4",
    "strungElements": []
   },
   {
    "className": "StraightBond",
    "lineId": "ie09b8332-3a1a-4444-b3cf-a2ab859a5e6b",
    "baseId1": "ic650415b-b4dd-4f2f-9d29-329c35da4ca4",
    "baseId2": "i73329b06-a5e3-4509-b2b7-35006cbdeab7",
    "strungElements": []
   },
   {
    "className": "StraightBond",
    "lineId": "i74661a44-72cd-45bc-8bb9-9165978ad6b1",
    "baseId1": "i73329b06-a5e3-4509-b2b7-35006cbdeab7",
    "baseId2": "ia4bb35c4-a9ef-4ace-8e88-2df85801e16a",
    "strungElements": []
   },
   {
    "className": "StraightBond",
    "lineId": "i40649e14-c7bf-42ec-a1e4-226f8ce60b55",
    "baseId1": "ia4bb35c4-a9ef-4ace-8e88-2df85801e16a",
    "baseId2": "ifa995c0b-a669-4062-ad12-3558eb43ed3d",
    "strungElements": []
   },
   {
    "className": "StraightBond",
    "lineId": "i5ca16d3d-f89c-40f9-9ed7-8dfecf8b37a7",
    "baseId1": "ifa995c0b-a669-4062-ad12-3558eb43ed3d",
    "baseId2": "i295494da-e296-4686-b8da-f2897cf97cc2",
    "strungElements": []
   },
   {
    "className": "StraightBond",
    "lineId": "i382d3ed4-6b7f-4d91-bc70-e49395be6125",
    "baseId1": "i295494da-e296-4686-b8da-f2897cf97cc2",
    "baseId2": "ifb28560f-1d5a-468b-abe8-d489bf9fee68",
    "strungElements": []
   },
   {
    "className": "StraightBond",
    "lineId": "i9711f732-d46c-4517-83aa-d0e67179f9f7",
    "baseId1": "ifb28560f-1d5a-468b-abe8-d489bf9fee68",
    "baseId2": "i8157ad04-890c-4574-8415-3b210056ebf0",
    "strungElements": []
   },
   {
    "className": "StraightBond",
    "lineId": "i8b7bdba4-8a5d-4153-b1e2-83d9f2757798",
    "baseId1": "i8157ad04-890c-4574-8415-3b210056ebf0",
    "baseId2": "ic30b70d5-9984-4e8b-abd0-6e2cea98b68e",
    "strungElements": []
   },
   {
    "className": "StraightBond",
    "lineId": "i0b7433f2-f1f2-4588-86a5-27c9ce14e524",
    "baseId1": "ic30b70d5-9984-4e8b-abd0-6e2cea98b68e",
    "baseId2": "iedd4cc14-baea-4cda-af49-1f227a356336",
    "strungElements": []
   },
   {
    "className": "StraightBond",
    "lineId": "ib52b6af6-bdef-46c4-bf39-eb3f43e5774f",
    "baseId1": "iedd4cc14-baea-4cda-af49-1f227a356336",
    "baseId2": "ib9ed27bb-a4b4-4a32-9546-f133fb2d1f41",
    "strungElements": []
   },
   {
    "className": "StraightBond",
    "lineId": "id622814e-2313-40cb-9b04-69652dc73772",
    "baseId1": "ib9ed27bb-a4b4-4a32-9546-f133fb2d1f41",
    "baseId2": "i97c4fa6c-2c45-45e9-96d3-03fdb0467b0b",
    "strungElements": []
   },
   {
    "className": "StraightBond",
    "lineId": "iba2ab954-12dd-4909-8384-fc3ff699fd00",
    "baseId1": "i97c4fa6c-2c45-45e9-96d3-03fdb0467b0b",
    "baseId2": "i31fad600-6e14-4f90-a4f4-d7c01f57c1e6",
    "strungElements": []
   },
   {
    "className": "StraightBond",
    "lineId": "ie4fc9791-7dc7-4293-a4a4-ea67b373f6e5",
    "baseId1": "i31fad600-6e14-4f90-a4f4-d7c01f57c1e6",
    "baseId2": "id2d7d1f9-3a60-4cdb-8b4b-d1a7891b0c5b",
    "strungElements": []
   },
   {
    "className": "StraightBond",
    "lineId": "i9589f235-9bf6-4cf1-ba3c-872bda46cc1c",
    "baseId1": "id2d7d1f9-3a60-4cdb-8b4b-d1a7891b0c5b",
    "baseId2": "i5e72c609-6056-4a1d-81c1-c84845c2aeba",
    "strungElements": []
   },
   {
    "className": "StraightBond",
    "lineId": "ia55291a8-c291-4979-a10d-3a4a6052d281",
    "baseId1": "i5e72c609-6056-4a1d-81c1-c84845c2aeba",
    "baseId2": "i3356ec3f-d819-428f-aaf5-1907ce3c9a7d",
    "strungElements": []
   },
   {
    "className": "StraightBond",
    "lineId": "i85dd6fc3-b013-41b8-b57a-4b83229f6ce5",
    "baseId1": "i3356ec3f-d819-428f-aaf5-1907ce3c9a7d",
    "baseId2": "ifac297e8-4ae5-4258-95d0-1ea934b7e214",
    "strungElements": []
   },
   {
    "className": "StraightBond",
    "lineId": "i67bb6e37-54f5-4b7e-bda4-5329f7f3289c",
    "baseId1": "ifac297e8-4ae5-4258-95d0-1ea934b7e214",
    "baseId2": "i02eb071f-67ff-4b5b-a8fb-240c40a116df",
    "strungElements": []
   },
   {
    "className": "StraightBond",
    "lineId": "i16c47815-a7c4-4176-8c3d-402a040a416f",
    "baseId1": "i02eb071f-67ff-4b5b-a8fb-240c40a116df",
    "baseId2": "i1606b624-5932-43df-aac0-91a92805a16b",
    "strungElements": []
   },
   {
    "className": "StraightBond",
    "lineId": "i2058c47d-85d3-4fda-a6a9-bf3ac0aca35d",
    "baseId1": "i1606b624-5932-43df-aac0-91a92805a16b",
    "baseId2": "i6a98abe1-458c-4a9f-8852-f00abd83e940",
    "strungElements": []
   },
   {
    "className": "StraightBond",
    "lineId": "ia919a86d-908e-4550-af05-40b884edb485",
    "baseId1": "i6a98abe1-458c-4a9f-8852-f00abd83e940",
    "baseId2": "ie54bbd00-8411-46d8-990b-2f3da58d668c",
    "strungElements": []
   },
   {
    "className": "StraightBond",
    "lineId": "i1a083771-8ecf-4c9a-b4d1-bf01bdfdc918",
    "baseId1": "ie54bbd00-8411-46d8-990b-2f3da58d668c",
    "baseId2": "ie504218d-b9d3-4d68-90c7-2371ea3fa6a0",
    "strungElements": []
   },
   {
    "className": "StraightBond",
    "lineId": "i312536bb-f687-4dab-9f86-e1109ad31e7b",
    "baseId1": "ie504218d-b9d3-4d68-90c7-2371ea3fa6a0",
    "baseId2": "i8f61c5b2-838d-4d56-ac46-aa2c1821feab",
    "strungElements": []
   },
   {
    "className": "StraightBond",
    "lineId": "ie8af744b-baee-4261-ad18-d158a8861d74",
    "baseId1": "i8f61c5b2-838d-4d56-ac46-aa2c1821feab",
    "baseId2": "i61ff862d-3fff-4c9e-8727-8f3a3d587f09",
    "strungElements": []
   },
   {
    "className": "StraightBond",
    "lineId": "i84d29e8c-c2c8-412b-ba86-93d067e3744d",
    "baseId1": "i61ff862d-3fff-4c9e-8727-8f3a3d587f09",
    "baseId2": "i64c4aa82-6b26-40ae-8f22-be0c106d62ee",
    "strungElements": []
   },
   {
    "className": "StraightBond",
    "lineId": "ib847441b-5b99-4307-aacc-95c5392d0484",
    "baseId1": "i64c4aa82-6b26-40ae-8f22-be0c106d62ee",
    "baseId2": "i95f34314-466a-4904-a3cd-eb257d3a3b62",
    "strungElements": []
   },
   {
    "className": "StraightBond",
    "lineId": "i5c7640d7-d622-43b8-a281-b82d81421381",
    "baseId1": "i95f34314-466a-4904-a3cd-eb257d3a3b62",
    "baseId2": "i3a30bc74-c197-458b-9756-94e93c3bbfa1",
    "strungElements": []
   },
   {
    "className": "StraightBond",
    "lineId": "i6b6e0367-eb1f-4170-974b-f21b325411f0",
    "baseId1": "i3a30bc74-c197-458b-9756-94e93c3bbfa1",
    "baseId2": "ida71106b-45f1-4486-a657-a267ea8d7bf1",
    "strungElements": []
   },
   {
    "className": "StraightBond",
    "lineId": "i38c7d169-6293-408f-9148-c32a4d801b72",
    "baseId1": "ida71106b-45f1-4486-a657-a267ea8d7bf1",
    "baseId2": "i2b906f4f-2e12-4210-bc5e-5a3eaf38de79",
    "strungElements": []
   },
   {
    "className": "StraightBond",
    "lineId": "i555c5b3f-64fd-48d1-b83f-df26c91bbe1f",
    "baseId1": "i2b906f4f-2e12-4210-bc5e-5a3eaf38de79",
    "baseId2": "i34019581-4bd7-409b-91f5-12a66d5acc73",
    "strungElements": []
   },
   {
    "className": "StraightBond",
    "lineId": "i7788cbd9-687b-4d92-b606-bcb1b4d7cf4b",
    "baseId1": "i34019581-4bd7-409b-91f5-12a66d5acc73",
    "baseId2": "ic489e4d4-ce16-497f-9fc1-ecd35533e351",
    "strungElements": []
   },
   {
    "className": "StraightBond",
    "lineId": "i7351cf0b-1ae3-45a5-acb9-8fc149734292",
    "baseId1": "ic489e4d4-ce16-497f-9fc1-ecd35533e351",
    "baseId2": "i7c1489f2-c5ff-41a5-806c-d559751a501f",
    "strungElements": []
   },
   {
    "className": "StraightBond",
    "lineId": "i777b7a84-03c5-4973-bdcb-360b459c1d9a",
    "baseId1": "i7c1489f2-c5ff-41a5-806c-d559751a501f",
    "baseId2": "i01f36596-4f19-4eac-bb04-5c671a9eeff4",
    "strungElements": []
   },
   {
    "className": "StraightBond",
    "lineId": "i2cf29d89-dab4-42ab-806f-ff45100b254a",
    "baseId1": "i01f36596-4f19-4eac-bb04-5c671a9eeff4",
    "baseId2": "i2150c7d5-2405-40f5-9ee6-effd0c43ef91",
    "strungElements": []
   },
   {
    "className": "StraightBond",
    "lineId": "if7640b37-a49b-4e24-a019-38dd3d7d379e",
    "baseId1": "i2150c7d5-2405-40f5-9ee6-effd0c43ef91",
    "baseId2": "i0e8d0e0d-cfac-412c-b3bd-1939f4a0a4ba",
    "strungElements": []
   },
   {
    "className": "StraightBond",
    "lineId": "ibd52d23e-9cce-4d54-9bef-e53825c78289",
    "baseId1": "i0e8d0e0d-cfac-412c-b3bd-1939f4a0a4ba",
    "baseId2": "idef0df2c-6e78-4e02-89df-652b221dd747",
    "strungElements": []
   },
   {
    "className": "StraightBond",
    "lineId": "i48bc1c70-47eb-4172-9b5b-7e5934a14814",
    "baseId1": "idef0df2c-6e78-4e02-89df-652b221dd747",
    "baseId2": "ic09c69fc-ed25-4fe1-9b94-1ce0e72ea344",
    "strungElements": []
   },
   {
    "className": "StraightBond",
    "lineId": "i93a813db-d3a3-426f-94fd-189663059b85",
    "baseId1": "ic09c69fc-ed25-4fe1-9b94-1ce0e72ea344",
    "baseId2": "i6b4b4248-f308-44fd-aa62-45791d43fcf8",
    "strungElements": []
   },
   {
    "className": "StraightBond",
    "lineId": "ia571e565-b82f-41bf-bd01-4623e9e4eb91",
    "baseId1": "i6b4b4248-f308-44fd-aa62-45791d43fcf8",
    "baseId2": "i4d147b5f-1c7d-4fb2-862a-9634f5dd2537",
    "strungElements": []
   },
   {
    "className": "StraightBond",
    "lineId": "ia2e8fc63-bba5-4e3a-b00a-43e4438798b2",
    "baseId1": "i4d147b5f-1c7d-4fb2-862a-9634f5dd2537",
    "baseId2": "i611bd93c-a417-4402-8701-90992ad54880",
    "strungElements": []
   },
   {
    "className": "StraightBond",
    "lineId": "i3854d58d-8c9f-44e8-8d94-e51e85f64f59",
    "baseId1": "i611bd93c-a417-4402-8701-90992ad54880",
    "baseId2": "i08ed54cc-4d54-473b-966f-d89f86478309",
    "strungElements": []
   },
   {
    "className": "StraightBond",
    "lineId": "icf058c7f-c41f-4dd7-9bca-5f80c8ebed88",
    "baseId1": "i08ed54cc-4d54-473b-966f-d89f86478309",
    "baseId2": "i527e3d7c-9679-41b2-b7db-3465cb592b87",
    "strungElements": []
   },
   {
    "className": "StraightBond",
    "lineId": "iae1d23ae-a6d1-4169-a10d-4ff2137d22b7",
    "baseId1": "i527e3d7c-9679-41b2-b7db-3465cb592b87",
    "baseId2": "i9e704a02-94d3-4fe9-a351-798c381520e4",
    "strungElements": []
   },
   {
    "className": "StraightBond",
    "lineId": "i6c2f4f97-378b-422e-a80b-a654a14bf905",
    "baseId1": "i9e704a02-94d3-4fe9-a351-798c381520e4",
    "baseId2": "i7c3def45-35d7-4236-8adc-c7f6223871cb",
    "strungElements": []
   },
   {
    "className": "StraightBond",
    "lineId": "i15c02376-07f3-4881-9a0f-e916ec176ba3",
    "baseId1": "i7c3def45-35d7-4236-8adc-c7f6223871cb",
    "baseId2": "i045029e7-12d2-40a8-91f8-4f690500e002",
    "strungElements": []
   },
   {
    "className": "StraightBond",
    "lineId": "i87a39ba3-1212-43dd-8920-ec7f8e787ba6",
    "baseId1": "i045029e7-12d2-40a8-91f8-4f690500e002",
    "baseId2": "id3ec5923-09d6-43f0-9897-59c7fc1912df",
    "strungElements": []
   },
   {
    "className": "StraightBond",
    "lineId": "i1c340858-5e01-4197-8463-466c94fbc6a6",
    "baseId1": "id3ec5923-09d6-43f0-9897-59c7fc1912df",
    "baseId2": "i50fcb5eb-3450-4120-9bc7-e5def2537560",
    "strungElements": []
   },
   {
    "className": "StraightBond",
    "lineId": "if58870a8-3ba7-4183-b3af-d386b2564d47",
    "baseId1": "i50fcb5eb-3450-4120-9bc7-e5def2537560",
    "baseId2": "i83e99ac5-463f-4742-a0e6-60a7a177331f",
    "strungElements": []
   },
   {
    "className": "StraightBond",
    "lineId": "i8728aaa1-788e-4304-b2be-bfa569fc1a2f",
    "baseId1": "i83e99ac5-463f-4742-a0e6-60a7a177331f",
    "baseId2": "i5551f247-9229-4818-8ac1-cb8dca49201c",
    "strungElements": []
   },
   {
    "className": "StraightBond",
    "lineId": "i4ad36179-e933-4472-bc1d-ab93b6712b9c",
    "baseId1": "i5551f247-9229-4818-8ac1-cb8dca49201c",
    "baseId2": "i03dafe0e-351c-4e1d-8cc9-164e3686b3a2",
    "strungElements": []
   },
   {
    "className": "StraightBond",
    "lineId": "ia6196a62-e080-4877-9e87-1d5b08c8acee",
    "baseId1": "i03dafe0e-351c-4e1d-8cc9-164e3686b3a2",
    "baseId2": "i8469497d-4e19-4d81-9f26-d47e6bb1248f",
    "strungElements": []
   },
   {
    "className": "StraightBond",
    "lineId": "i197a225d-e995-49a1-a510-f07b598e3534",
    "baseId1": "i8469497d-4e19-4d81-9f26-d47e6bb1248f",
    "baseId2": "ifa3b65ce-e093-42b6-a01c-3795774d2a05",
    "strungElements": []
   },
   {
    "className": "StraightBond",
    "lineId": "i65d09d91-375b-47e1-9eb3-7468e5ceb8ca",
    "baseId1": "ifa3b65ce-e093-42b6-a01c-3795774d2a05",
    "baseId2": "i68b09c70-1d4b-400d-a21e-532a9b086f77",
    "strungElements": []
   },
   {
    "className": "StraightBond",
    "lineId": "idc1210b0-8a0e-4191-b2f4-5e1e24d60c74",
    "baseId1": "i68b09c70-1d4b-400d-a21e-532a9b086f77",
    "baseId2": "i251d9fce-6af8-4f1b-9fb8-a153a7370e3a",
    "strungElements": []
   },
   {
    "className": "StraightBond",
    "lineId": "id6bf6f41-8eb3-4e86-b951-e283b8a17267",
    "baseId1": "i251d9fce-6af8-4f1b-9fb8-a153a7370e3a",
    "baseId2": "i63e9806f-cd33-442f-903a-8c5a7efcbb20",
    "strungElements": []
   },
   {
    "className": "StraightBond",
    "lineId": "i0a292a30-61bd-464d-bfc5-f1d0a6392c68",
    "baseId1": "i63e9806f-cd33-442f-903a-8c5a7efcbb20",
    "baseId2": "i06954f16-c927-4caf-a887-5af14816fc8e",
    "strungElements": []
   },
   {
    "className": "StraightBond",
    "lineId": "i8b26533b-7f28-44a3-a612-d349b5e301e0",
    "baseId1": "i06954f16-c927-4caf-a887-5af14816fc8e",
    "baseId2": "i6f700c7f-fdac-4f97-8709-3959e52c244e",
    "strungElements": []
   },
   {
    "className": "StraightBond",
    "lineId": "i0e562d32-a093-4d1a-b715-b4aceacb6a38",
    "baseId1": "i6f700c7f-fdac-4f97-8709-3959e52c244e",
    "baseId2": "i56925fcc-b685-40c8-bbf9-62e63bdf17e6",
    "strungElements": []
   },
   {
    "className": "StraightBond",
    "lineId": "i53484b3b-6f4b-4cd8-ab78-809340d5d0af",
    "baseId1": "i56925fcc-b685-40c8-bbf9-62e63bdf17e6",
    "baseId2": "i525b0d5b-c87f-4ed2-9b75-103f1e0727e3",
    "strungElements": []
   },
   {
    "className": "StraightBond",
    "lineId": "ic4beaa2e-1d38-4ced-ac08-f987a108a9fd",
    "baseId1": "i525b0d5b-c87f-4ed2-9b75-103f1e0727e3",
    "baseId2": "i580a2c8f-0249-41cd-917b-911b69d2d88a",
    "strungElements": []
   },
   {
    "className": "StraightBond",
    "lineId": "i7b8454db-89cb-4b7f-847b-460c6f78ee3f",
    "baseId1": "i580a2c8f-0249-41cd-917b-911b69d2d88a",
    "baseId2": "id3bef989-91a1-475a-ab2a-5fd6e907d942",
    "strungElements": []
   },
   {
    "className": "StraightBond",
    "lineId": "id3986b92-e22d-4c9a-80a9-35a41470ea38",
    "baseId1": "id3bef989-91a1-475a-ab2a-5fd6e907d942",
    "baseId2": "ibc9913bf-f3e7-4ce3-aeff-f483e6665aad",
    "strungElements": []
   },
   {
    "className": "StraightBond",
    "lineId": "ifc3550ac-3d52-40b8-9220-b73dbbf6c51d",
    "baseId1": "ibc9913bf-f3e7-4ce3-aeff-f483e6665aad",
    "baseId2": "i1d011b46-ead8-4fb7-91ec-5e71da565c45",
    "strungElements": []
   },
   {
    "className": "StraightBond",
    "lineId": "i420ccce7-0bb5-4037-9f54-d22dc692cc93",
    "baseId1": "i1d011b46-ead8-4fb7-91ec-5e71da565c45",
    "baseId2": "i4d911fb6-fe98-45a5-b0e6-bf5bf98ee732",
    "strungElements": []
   },
   {
    "className": "StraightBond",
    "lineId": "if73424bd-496e-4be7-b43a-ece4bcb0b646",
    "baseId1": "i4d911fb6-fe98-45a5-b0e6-bf5bf98ee732",
    "baseId2": "ic21b268c-143d-44cd-bcc9-adb3f1bd201d",
    "strungElements": []
   },
   {
    "className": "StraightBond",
    "lineId": "i67b7ac36-ff2b-4816-a1b5-dc1b089c230e",
    "baseId1": "ic21b268c-143d-44cd-bcc9-adb3f1bd201d",
    "baseId2": "i60907ebb-0757-4300-906e-4ab6043bc976",
    "strungElements": []
   },
   {
    "className": "StraightBond",
    "lineId": "i65f29b85-b2d1-4645-8bcc-ff0583771ed0",
    "baseId1": "i60907ebb-0757-4300-906e-4ab6043bc976",
    "baseId2": "i9fdefd15-8955-4720-8e97-129d28c2ff04",
    "strungElements": []
   },
   {
    "className": "StraightBond",
    "lineId": "iccaa6f64-9f7d-4c38-9902-d2f8e42c5bc7",
    "baseId1": "i9fdefd15-8955-4720-8e97-129d28c2ff04",
    "baseId2": "i5cfdfb20-7b18-4c4e-ae0e-b2b25bce18ee",
    "strungElements": []
   },
   {
    "className": "StraightBond",
    "lineId": "i6d60f30f-b9a1-4371-9aa3-3af6069ba461",
    "baseId1": "i5cfdfb20-7b18-4c4e-ae0e-b2b25bce18ee",
    "baseId2": "id871121d-48fd-40d4-aa04-b392cce808a8",
    "strungElements": []
   },
   {
    "className": "StraightBond",
    "lineId": "i23e98fae-0ffa-4837-bfe8-3d8b312f6bf9",
    "baseId1": "id871121d-48fd-40d4-aa04-b392cce808a8",
    "baseId2": "icd689535-3cd6-46ba-90a6-88a726190c56",
    "strungElements": []
   },
   {
    "className": "StraightBond",
    "lineId": "iec240d90-974e-4c3c-b399-7d3f2d6d29df",
    "baseId1": "icd689535-3cd6-46ba-90a6-88a726190c56",
    "baseId2": "i13000609-49e3-4c22-8c69-d5ff53dfc898",
    "strungElements": []
   },
   {
    "className": "StraightBond",
    "lineId": "ia132851f-a1e4-4caf-b35b-2172306479a5",
    "baseId1": "i13000609-49e3-4c22-8c69-d5ff53dfc898",
    "baseId2": "i7b859a27-c9de-4071-b12e-dd68daad3400",
    "strungElements": []
   },
   {
    "className": "StraightBond",
    "lineId": "i32358fbc-c42d-4ce9-9ff4-df5968835005",
    "baseId1": "i7b859a27-c9de-4071-b12e-dd68daad3400",
    "baseId2": "i58f88a6e-2df5-4991-875b-45ef7a8b9647",
    "strungElements": []
   },
   {
    "className": "StraightBond",
    "lineId": "i1805c746-b71d-4098-b1f0-674fab1bdc6e",
    "baseId1": "i58f88a6e-2df5-4991-875b-45ef7a8b9647",
    "baseId2": "i0b524fe9-5880-48ff-8e80-411dee844da9",
    "strungElements": []
   },
   {
    "className": "StraightBond",
    "lineId": "i7bae857e-8274-43f5-9fa9-5c0ec0dcfd22",
    "baseId1": "i0b524fe9-5880-48ff-8e80-411dee844da9",
    "baseId2": "i2bbe7a73-0b1f-498d-ab75-61f401d12d96",
    "strungElements": []
   },
   {
    "className": "StraightBond",
    "lineId": "i55b028df-812b-40ce-870c-e8456dcce8e8",
    "baseId1": "i2bbe7a73-0b1f-498d-ab75-61f401d12d96",
    "baseId2": "ica0bb305-8efe-439f-9ba3-46752a71e1c5",
    "strungElements": []
   },
   {
    "className": "StraightBond",
    "lineId": "i569dbdee-1f3d-4185-8165-630e060c1f25",
    "baseId1": "ica0bb305-8efe-439f-9ba3-46752a71e1c5",
    "baseId2": "id508d339-6ae4-4a50-a11b-b1876df1560b",
    "strungElements": []
   },
   {
    "className": "StraightBond",
    "lineId": "i3be906af-f6cc-4909-b2ef-8d2ac3a08444",
    "baseId1": "id508d339-6ae4-4a50-a11b-b1876df1560b",
    "baseId2": "i78ebf9f8-93b6-410f-a328-212f0a719a03",
    "strungElements": []
   },
   {
    "className": "StraightBond",
    "lineId": "i1bcafbb2-b893-44e5-b742-7d5f254bd7d8",
    "baseId1": "i78ebf9f8-93b6-410f-a328-212f0a719a03",
    "baseId2": "ia248f3db-cdac-413c-8d0e-0a3ef6a11a34",
    "strungElements": []
   },
   {
    "className": "StraightBond",
    "lineId": "i699ea435-441c-4973-a1aa-d5015a42cf75",
    "baseId1": "ia248f3db-cdac-413c-8d0e-0a3ef6a11a34",
    "baseId2": "ib824edfa-8d1b-4b4d-adde-cd4416017d25",
    "strungElements": []
   },
   {
    "className": "StraightBond",
    "lineId": "ib2aca97f-8fc5-423a-b71a-fc60e0cc4577",
    "baseId1": "ib824edfa-8d1b-4b4d-adde-cd4416017d25",
    "baseId2": "i716b4543-0db8-4cf0-82e1-5e3a3db1ea04",
    "strungElements": []
   },
   {
    "className": "StraightBond",
    "lineId": "i423fd5bf-53c9-47d6-b64a-6d80e6da207a",
    "baseId1": "i716b4543-0db8-4cf0-82e1-5e3a3db1ea04",
    "baseId2": "i9460be88-c7f0-4910-b574-8bfba3424c67",
    "strungElements": []
   },
   {
    "className": "StraightBond",
    "lineId": "iecff3ae7-d752-4fd3-9563-fc299f4bb863",
    "baseId1": "i9460be88-c7f0-4910-b574-8bfba3424c67",
    "baseId2": "i6dbd7f2d-fc7f-43b0-bd05-e83769441580",
    "strungElements": []
   },
   {
    "className": "StraightBond",
    "lineId": "ic559f433-9b01-467f-bbc4-01ec8a4cb928",
    "baseId1": "i6dbd7f2d-fc7f-43b0-bd05-e83769441580",
    "baseId2": "i4014be4c-b0a2-4923-b8fb-fc8dd70937b1",
    "strungElements": []
   },
   {
    "className": "StraightBond",
    "lineId": "iad927663-52af-4de1-8b4c-6e1e82b4edc9",
    "baseId1": "i4014be4c-b0a2-4923-b8fb-fc8dd70937b1",
    "baseId2": "i7b235772-acc8-4010-b8cf-50b0e0c3bedc",
    "strungElements": []
   },
   {
    "className": "StraightBond",
    "lineId": "i358bb608-35ab-4046-b7b9-fb1a348ba200",
    "baseId1": "i7b235772-acc8-4010-b8cf-50b0e0c3bedc",
    "baseId2": "i1b12ac33-c8f3-4755-b8da-8ca0a48e78c9",
    "strungElements": []
   },
   {
    "className": "StraightBond",
    "lineId": "i1719b635-0a85-4bfa-a77f-ebee931712db",
    "baseId1": "i1b12ac33-c8f3-4755-b8da-8ca0a48e78c9",
    "baseId2": "if4f5e533-7b75-4af6-83cc-b91a8e30aa8f",
    "strungElements": []
   },
   {
    "className": "StraightBond",
    "lineId": "i7ff32fcc-b1c7-4299-a064-ddd6460a8730",
    "baseId1": "if4f5e533-7b75-4af6-83cc-b91a8e30aa8f",
    "baseId2": "i6619dcc5-78a1-4226-89cf-d45bf1cb9fa0",
    "strungElements": []
   },
   {
    "className": "StraightBond",
    "lineId": "ifbfb4116-14ef-4594-9cbd-02205d6df9c7",
    "baseId1": "i6619dcc5-78a1-4226-89cf-d45bf1cb9fa0",
    "baseId2": "ie099c834-04b7-4962-9d28-9eaffc8de1cb",
    "strungElements": []
   },
   {
    "className": "StraightBond",
    "lineId": "iedafda28-dfab-492e-9350-b4c6006c799c",
    "baseId1": "ie099c834-04b7-4962-9d28-9eaffc8de1cb",
    "baseId2": "i5820b759-7c66-4b93-8fa3-e3aa001846cf",
    "strungElements": []
   },
   {
    "className": "StraightBond",
    "lineId": "ibfa1921d-092c-42ba-b1c6-a63c2a6b99d3",
    "baseId1": "i5820b759-7c66-4b93-8fa3-e3aa001846cf",
    "baseId2": "i70cbb53b-9703-4fa1-b503-61dbab574883",
    "strungElements": []
   },
   {
    "className": "StraightBond",
    "lineId": "i6f5d2b17-219b-4092-919e-dd1e646dfcf0",
    "baseId1": "i70cbb53b-9703-4fa1-b503-61dbab574883",
    "baseId2": "i7ff94e2e-2ea2-4d92-9a80-e97161229357",
    "strungElements": []
   },
   {
    "className": "StraightBond",
    "lineId": "ifa8f6817-b795-44da-a845-5e9aa369475e",
    "baseId1": "i7ff94e2e-2ea2-4d92-9a80-e97161229357",
    "baseId2": "ifbf7501f-c7af-42f0-a9f8-576b45e1ae56",
    "strungElements": []
   },
   {
    "className": "StraightBond",
    "lineId": "i0a644d06-bb2b-495c-9410-80a8b5992afa",
    "baseId1": "ifbf7501f-c7af-42f0-a9f8-576b45e1ae56",
    "baseId2": "if4491d28-5f66-41d6-954f-7380d368d1ef",
    "strungElements": []
   },
   {
    "className": "StraightBond",
    "lineId": "i36ea9c2d-5d95-417d-a683-96c095810e4a",
    "baseId1": "if4491d28-5f66-41d6-954f-7380d368d1ef",
    "baseId2": "if020458e-efde-491d-96ab-deec72651882",
    "strungElements": []
   },
   {
    "className": "StraightBond",
    "lineId": "ic95b57cc-1940-4671-b2cf-fc9259f68411",
    "baseId1": "if020458e-efde-491d-96ab-deec72651882",
    "baseId2": "i22b6408f-e4fd-4792-a28e-b03bd7dffbf2",
    "strungElements": []
   },
   {
    "className": "StraightBond",
    "lineId": "i5a42ad4a-ddd6-4d89-a590-4736f0b57160",
    "baseId1": "i22b6408f-e4fd-4792-a28e-b03bd7dffbf2",
    "baseId2": "i0f100c5d-a89f-4b86-b180-3eb20f9c5e3e",
    "strungElements": []
   },
   {
    "className": "StraightBond",
    "lineId": "ic7c9af88-21c5-44d2-90b3-f72ad9f32b31",
    "baseId1": "i0f100c5d-a89f-4b86-b180-3eb20f9c5e3e",
    "baseId2": "i692d1b70-324e-4038-a114-09e142bbd52f",
    "strungElements": []
   },
   {
    "className": "StraightBond",
    "lineId": "i69cff775-b46b-4ab8-96cd-58ad9f4d4531",
    "baseId1": "i692d1b70-324e-4038-a114-09e142bbd52f",
    "baseId2": "i0f471e43-a49b-4a83-b442-a6727109fc1c",
    "strungElements": []
   },
   {
    "className": "StraightBond",
    "lineId": "ia297a89c-967c-4a44-9546-232073ad0dc7",
    "baseId1": "i0f471e43-a49b-4a83-b442-a6727109fc1c",
    "baseId2": "ic521c32f-10c3-4b87-b0a4-e161e6100a27",
    "strungElements": []
   },
   {
    "className": "StraightBond",
    "lineId": "i06c51100-62fb-45c8-b99d-a91466375bca",
    "baseId1": "ic521c32f-10c3-4b87-b0a4-e161e6100a27",
    "baseId2": "if3a301cd-f6a3-43d6-ab92-b4ce56990ed9",
    "strungElements": []
   },
   {
    "className": "StraightBond",
    "lineId": "ia6f4b250-1931-418b-9db2-3826b523cc84",
    "baseId1": "if3a301cd-f6a3-43d6-ab92-b4ce56990ed9",
    "baseId2": "i93d82917-4cb2-408e-87a6-892120577b17",
    "strungElements": []
   },
   {
    "className": "StraightBond",
    "lineId": "ic027d19e-8336-49d9-8422-d17dde363516",
    "baseId1": "i93d82917-4cb2-408e-87a6-892120577b17",
    "baseId2": "ifa2aec03-39bc-4f60-a9d2-c845e4c0b007",
    "strungElements": []
   },
   {
    "className": "StraightBond",
    "lineId": "i3d6473d0-f3c7-46b3-a669-5d2a82e845b8",
    "baseId1": "ifa2aec03-39bc-4f60-a9d2-c845e4c0b007",
    "baseId2": "if9f471db-6015-4aae-801a-ca3903666301",
    "strungElements": []
   },
   {
    "className": "StraightBond",
    "lineId": "ic38fdad2-8216-4d65-b5ad-52686c764ddc",
    "baseId1": "if9f471db-6015-4aae-801a-ca3903666301",
    "baseId2": "if8bc3179-7117-4466-8ec7-2910987eecbd",
    "strungElements": []
   },
   {
    "className": "StraightBond",
    "lineId": "ie52c361c-530c-459c-8f9b-890ab78e7d04",
    "baseId1": "if8bc3179-7117-4466-8ec7-2910987eecbd",
    "baseId2": "ie18f1ae9-9281-4f13-90ff-a0b80f56f936",
    "strungElements": []
   },
   {
    "className": "StraightBond",
    "lineId": "i096c24ad-ced8-4601-97fd-51345934f883",
    "baseId1": "ie18f1ae9-9281-4f13-90ff-a0b80f56f936",
    "baseId2": "i3ce4fd80-cf64-4566-bc37-fc21caae76ab",
    "strungElements": []
   },
   {
    "className": "StraightBond",
    "lineId": "i8ba7b057-f06f-43c7-ab09-76f74fc0e110",
    "baseId1": "i3ce4fd80-cf64-4566-bc37-fc21caae76ab",
    "baseId2": "i9f5fe41d-5bcc-499e-8b1b-02f4bee74389",
    "strungElements": []
   },
   {
    "className": "StraightBond",
    "lineId": "i1cb733d5-dac4-41b8-8b97-619cd8879acc",
    "baseId1": "i9f5fe41d-5bcc-499e-8b1b-02f4bee74389",
    "baseId2": "i7421c599-4e21-4022-a4fb-e476c3fda1e5",
    "strungElements": []
   },
   {
    "className": "StraightBond",
    "lineId": "i822fd249-2004-4a96-8ddd-2fcb0eb30b82",
    "baseId1": "i7421c599-4e21-4022-a4fb-e476c3fda1e5",
    "baseId2": "i3c3d60f2-fe0d-41a1-a219-ee43e9f18a13",
    "strungElements": []
   },
   {
    "className": "StraightBond",
    "lineId": "i8ebcd0fe-9cc9-4bc0-9d3d-cf86de647685",
    "baseId1": "i3c3d60f2-fe0d-41a1-a219-ee43e9f18a13",
    "baseId2": "ic2b9bc36-0518-42cf-afff-b442679451b0",
    "strungElements": []
   },
   {
    "className": "StraightBond",
    "lineId": "iecb9b694-d2e7-4d26-908e-dcc8be2b5efa",
    "baseId1": "ic2b9bc36-0518-42cf-afff-b442679451b0",
    "baseId2": "i6a10e65d-8fde-42eb-afd0-be74473dfe6a",
    "strungElements": []
   },
   {
    "className": "StraightBond",
    "lineId": "i9019d1b9-3f98-4f0f-93b8-b05a81524bba",
    "baseId1": "i6a10e65d-8fde-42eb-afd0-be74473dfe6a",
    "baseId2": "i9047e4b4-4f1c-4049-8323-428002e41595",
    "strungElements": []
   },
   {
    "className": "StraightBond",
    "lineId": "idd3ecf9c-84d9-4a1f-b2ff-9271e43da9f1",
    "baseId1": "i9047e4b4-4f1c-4049-8323-428002e41595",
    "baseId2": "ifc70d5ad-b79e-4822-b637-3cc64d77bda0",
    "strungElements": []
   },
   {
    "className": "StraightBond",
    "lineId": "i1b308fda-4811-42ef-b47d-eed1ad19cda7",
    "baseId1": "ifc70d5ad-b79e-4822-b637-3cc64d77bda0",
    "baseId2": "i4cb44d1f-fe3b-421a-82ff-ac1273ac4546",
    "strungElements": []
   },
   {
    "className": "StraightBond",
    "lineId": "i259a0edf-5cd8-4a5a-9062-9d6b9b983a32",
    "baseId1": "i4cb44d1f-fe3b-421a-82ff-ac1273ac4546",
    "baseId2": "i78629d92-6db0-4d31-b979-698ae2e9f1f1",
    "strungElements": []
   },
   {
    "className": "StraightBond",
    "lineId": "icf0db336-67bc-47f9-ad6d-a4b038786460",
    "baseId1": "i78629d92-6db0-4d31-b979-698ae2e9f1f1",
    "baseId2": "i38594ffd-3e03-40da-8f81-6b443a548e76",
    "strungElements": []
   },
   {
    "className": "StraightBond",
    "lineId": "i86bc406e-8513-4c5a-9f0d-6a872957daf6",
    "baseId1": "i38594ffd-3e03-40da-8f81-6b443a548e76",
    "baseId2": "i115fb385-0bd8-4acc-b63d-f0895d35c031",
    "strungElements": []
   },
   {
    "className": "StraightBond",
    "lineId": "i3ef53da5-c791-4f39-963a-dde8ebd1b3c2",
    "baseId1": "i115fb385-0bd8-4acc-b63d-f0895d35c031",
    "baseId2": "i5ec1a897-61b7-4fe2-ade1-0e9f688d878a",
    "strungElements": []
   },
   {
    "className": "StraightBond",
    "lineId": "i5765b8c9-0d3f-47ce-8e8a-f7bcda54da2d",
    "baseId1": "i5ec1a897-61b7-4fe2-ade1-0e9f688d878a",
    "baseId2": "i1a8f8d29-14ba-4bc2-9b5d-23d72898fa4b",
    "strungElements": []
   },
   {
    "className": "StraightBond",
    "lineId": "i07e52123-9105-4f0e-88d7-0461f7357d63",
    "baseId1": "i1a8f8d29-14ba-4bc2-9b5d-23d72898fa4b",
    "baseId2": "i2b2a6464-3a5a-45d5-9065-b54edce2a892",
    "strungElements": []
   },
   {
    "className": "StraightBond",
    "lineId": "i196de9c5-04cd-4d27-a838-4bcbc13a52b4",
    "baseId1": "i2b2a6464-3a5a-45d5-9065-b54edce2a892",
    "baseId2": "i71ca1f4a-11d9-4a44-bd55-5b80a43cdc69",
    "strungElements": []
   },
   {
    "className": "StraightBond",
    "lineId": "if39e2e65-e44e-438e-af2c-979234040efc",
    "baseId1": "i71ca1f4a-11d9-4a44-bd55-5b80a43cdc69",
    "baseId2": "i3d427bba-32ce-4a80-8e1e-5f9da2ea0dda",
    "strungElements": []
   },
   {
    "className": "StraightBond",
    "lineId": "icdafd519-9e47-4d60-b8bc-367347d23af3",
    "baseId1": "i3d427bba-32ce-4a80-8e1e-5f9da2ea0dda",
    "baseId2": "i0cdb24d5-9f8f-4a1e-9630-00e130fa639b",
    "strungElements": []
   },
   {
    "className": "StraightBond",
    "lineId": "ie360f873-04bb-4aa1-90e1-66e3bcc499b3",
    "baseId1": "i0cdb24d5-9f8f-4a1e-9630-00e130fa639b",
    "baseId2": "i6ea1c8e4-7654-4b34-849e-2633575ab7ac",
    "strungElements": []
   },
   {
    "className": "StraightBond",
    "lineId": "i59034ab5-fe13-4c63-8f0f-4f9ac2537db9",
    "baseId1": "i6ea1c8e4-7654-4b34-849e-2633575ab7ac",
    "baseId2": "i7116050f-4bba-45fa-9bc4-37c7c77217a2",
    "strungElements": []
   },
   {
    "className": "StraightBond",
    "lineId": "i3fbfeffd-fb02-4d37-ae5f-8daa00e2d654",
    "baseId1": "i7116050f-4bba-45fa-9bc4-37c7c77217a2",
    "baseId2": "i4dc1d86a-ce65-4f37-a86a-170310a070ec",
    "strungElements": []
   },
   {
    "className": "StraightBond",
    "lineId": "i682dee56-0752-4c90-9787-e30ccc8ecf3d",
    "baseId1": "i4dc1d86a-ce65-4f37-a86a-170310a070ec",
    "baseId2": "iaf1b11dc-0a60-42ea-86ca-6141015bb1ab",
    "strungElements": []
   },
   {
    "className": "StraightBond",
    "lineId": "i08923d01-115f-41c9-835c-162a28032aa4",
    "baseId1": "iaf1b11dc-0a60-42ea-86ca-6141015bb1ab",
    "baseId2": "iedbfb6e2-8215-4073-8023-39b42253fe7c",
    "strungElements": []
   },
   {
    "className": "StraightBond",
    "lineId": "i0aed8f60-88e2-4f60-8311-10827846428e",
    "baseId1": "iedbfb6e2-8215-4073-8023-39b42253fe7c",
    "baseId2": "i9d649c14-330e-4df0-bbfe-0be11993a58e",
    "strungElements": []
   },
   {
    "className": "StraightBond",
    "lineId": "if1d84685-b690-4303-b0e5-68c5720f137e",
    "baseId1": "i9d649c14-330e-4df0-bbfe-0be11993a58e",
    "baseId2": "iff2683f9-6f5a-4392-8f72-0340525cfa12",
    "strungElements": []
   },
   {
    "className": "StraightBond",
    "lineId": "id414a9e1-127b-4cf4-bdbc-4065bd401e0e",
    "baseId1": "iff2683f9-6f5a-4392-8f72-0340525cfa12",
    "baseId2": "i08b8d005-c037-45f3-ab08-1a7057099d46",
    "strungElements": []
   },
   {
    "className": "StraightBond",
    "lineId": "i8034b1fa-42bf-4a25-be61-f058cbd53595",
    "baseId1": "i08b8d005-c037-45f3-ab08-1a7057099d46",
    "baseId2": "i533fd65c-e3f0-454e-92aa-47ed1ddab8e3",
    "strungElements": []
   },
   {
    "className": "StraightBond",
    "lineId": "i905a9c83-43d2-489c-ace9-d7af84e581df",
    "baseId1": "i533fd65c-e3f0-454e-92aa-47ed1ddab8e3",
    "baseId2": "i7bfa2fc7-9fc0-4a4a-a8b9-416e6bed2cb3",
    "strungElements": []
   },
   {
    "className": "StraightBond",
    "lineId": "i51f3219f-41a2-4e46-827a-cace346a0b73",
    "baseId1": "i7bfa2fc7-9fc0-4a4a-a8b9-416e6bed2cb3",
    "baseId2": "i8c4317dc-674e-4c81-91d5-183811a36a67",
    "strungElements": []
   },
   {
    "className": "StraightBond",
    "lineId": "iea340c19-118e-465b-aee0-2ef390398747",
    "baseId1": "i8c4317dc-674e-4c81-91d5-183811a36a67",
    "baseId2": "ife5429bf-b1b9-442b-bfed-55388be70a1c",
    "strungElements": []
   },
   {
    "className": "StraightBond",
    "lineId": "i8e0ecd3c-073f-4a50-ab4c-9da2bed75e81",
    "baseId1": "ife5429bf-b1b9-442b-bfed-55388be70a1c",
    "baseId2": "ibfe86f64-edf2-4b08-baed-ae817a3b59a1",
    "strungElements": []
   },
   {
    "className": "StraightBond",
    "lineId": "i54c8e68c-9a93-4a4c-a0ba-34cb379b8bae",
    "baseId1": "ibfe86f64-edf2-4b08-baed-ae817a3b59a1",
    "baseId2": "i76509131-8627-4315-bc30-4156ac9c769c",
    "strungElements": []
   },
   {
    "className": "StraightBond",
    "lineId": "i93730c20-6df0-43af-acf4-b536d7d92e77",
    "baseId1": "i76509131-8627-4315-bc30-4156ac9c769c",
    "baseId2": "ib4b0908a-0a1d-4909-ab8a-39f220f47814",
    "strungElements": []
   },
   {
    "className": "StraightBond",
    "lineId": "i9759ad44-d861-464d-a390-68cd7be0ca6c",
    "baseId1": "ib4b0908a-0a1d-4909-ab8a-39f220f47814",
    "baseId2": "ie23df16b-afec-4a70-a814-f7f184ea12c9",
    "strungElements": []
   },
   {
    "className": "StraightBond",
    "lineId": "i9282a4d0-d3b6-4b38-866c-5bdf099871c9",
    "baseId1": "ie23df16b-afec-4a70-a814-f7f184ea12c9",
    "baseId2": "ia257c0ed-c8b1-4731-8d46-636d0ab25424",
    "strungElements": []
   },
   {
    "className": "StraightBond",
    "lineId": "i36706099-be86-4fe9-9e42-3649df1c970a",
    "baseId1": "ia257c0ed-c8b1-4731-8d46-636d0ab25424",
    "baseId2": "iec2d8ef2-8bf5-4f30-ba04-b38508409a56",
    "strungElements": []
   },
   {
    "className": "StraightBond",
    "lineId": "ic0569942-ec70-452a-aeb6-6e10879b31fe",
    "baseId1": "iec2d8ef2-8bf5-4f30-ba04-b38508409a56",
    "baseId2": "ic149cbd1-1d92-47c6-8e9a-9c1d59180bb9",
    "strungElements": []
   },
   {
    "className": "StraightBond",
    "lineId": "i641db5f6-596c-4731-98cd-ee5223be8eea",
    "baseId1": "ic149cbd1-1d92-47c6-8e9a-9c1d59180bb9",
    "baseId2": "i7619af65-0d24-4486-b2ae-b2e420dfe90b",
    "strungElements": []
   },
   {
    "className": "StraightBond",
    "lineId": "ibc6226be-bddf-480d-ab69-a5eaa78f1453",
    "baseId1": "i7619af65-0d24-4486-b2ae-b2e420dfe90b",
    "baseId2": "i2e54ea13-a41a-42fd-9e2b-7fdf752e7499",
    "strungElements": []
   },
   {
    "className": "StraightBond",
    "lineId": "ie8ec509a-1a17-40fd-8a37-5936e0ed0694",
    "baseId1": "i2e54ea13-a41a-42fd-9e2b-7fdf752e7499",
    "baseId2": "i29661723-4397-4358-bbd0-b22f0e4392d2",
    "strungElements": []
   },
   {
    "className": "StraightBond",
    "lineId": "ib7fc37fb-38f5-4023-aae5-2bba491fef69",
    "baseId1": "i29661723-4397-4358-bbd0-b22f0e4392d2",
    "baseId2": "if9c96cc7-b421-484b-8f7e-21178271340d",
    "strungElements": []
   },
   {
    "className": "StraightBond",
    "lineId": "ia88ad4a7-9b61-47f8-a49e-377e2a5bb943",
    "baseId1": "if9c96cc7-b421-484b-8f7e-21178271340d",
    "baseId2": "i5a2375d8-0c23-4093-91b5-921e211b30cb",
    "strungElements": []
   },
   {
    "className": "StraightBond",
    "lineId": "i45a72313-ca6b-4f0c-aa11-a125a8d93b82",
    "baseId1": "i5a2375d8-0c23-4093-91b5-921e211b30cb",
    "baseId2": "icf003f5b-b075-475b-9634-4f95f6a8d5b7",
    "strungElements": []
   },
   {
    "className": "StraightBond",
    "lineId": "ic85eb1a1-78b3-4083-ae40-0bfefcb62d1d",
    "baseId1": "icf003f5b-b075-475b-9634-4f95f6a8d5b7",
    "baseId2": "ib6c36881-0b51-4d9c-ac34-930700aa33a3",
    "strungElements": []
   },
   {
    "className": "StraightBond",
    "lineId": "i60ee4cad-2e28-474b-8ff9-6d2f1e632944",
    "baseId1": "ib6c36881-0b51-4d9c-ac34-930700aa33a3",
    "baseId2": "ia9d67982-8cdd-4e6b-8eb0-0fbc04c0bf9c",
    "strungElements": []
   },
   {
    "className": "StraightBond",
    "lineId": "i214b59fb-2801-41ff-8cbe-87e1768609fc",
    "baseId1": "ia9d67982-8cdd-4e6b-8eb0-0fbc04c0bf9c",
    "baseId2": "ib4e25e93-7ea9-4d29-b6e5-e0ad685ed965",
    "strungElements": []
   },
   {
    "className": "StraightBond",
    "lineId": "i265dda08-94a4-4cba-a863-d7f07b39e5fc",
    "baseId1": "ib4e25e93-7ea9-4d29-b6e5-e0ad685ed965",
    "baseId2": "id27cee2e-43bd-4ca2-ba19-50a8765f2d3e",
    "strungElements": []
   },
   {
    "className": "StraightBond",
    "lineId": "i6b341593-30a3-45a1-82a2-64f40ca54e51",
    "baseId1": "id27cee2e-43bd-4ca2-ba19-50a8765f2d3e",
    "baseId2": "ic8f961d2-1b5c-4d93-bc68-9195baf043c5",
    "strungElements": []
   },
   {
    "className": "StraightBond",
    "lineId": "i819aca59-51a2-4218-adf4-c4be9cbc3461",
    "baseId1": "ic8f961d2-1b5c-4d93-bc68-9195baf043c5",
    "baseId2": "i19b48c28-4a11-4ef9-9ead-46c8517ae7d4",
    "strungElements": []
   },
   {
    "className": "StraightBond",
    "lineId": "i14b73a5c-5f47-4779-a7bd-aac5cf50953b",
    "baseId1": "i19b48c28-4a11-4ef9-9ead-46c8517ae7d4",
    "baseId2": "i7b0750dc-f14c-468d-a957-52883605bbf9",
    "strungElements": []
   },
   {
    "className": "StraightBond",
    "lineId": "i0eb9caeb-e7fd-4e37-8b42-b1b8ac4c5f38",
    "baseId1": "i7b0750dc-f14c-468d-a957-52883605bbf9",
    "baseId2": "i89e554a1-68e5-4097-b820-42829cf98352",
    "strungElements": []
   },
   {
    "className": "StraightBond",
    "lineId": "i4b412059-2544-4483-b04b-f8be03c67e2e",
    "baseId1": "i89e554a1-68e5-4097-b820-42829cf98352",
    "baseId2": "ie2a17680-4c55-42f9-afba-abe06814e358",
    "strungElements": []
   },
   {
    "className": "StraightBond",
    "lineId": "ife364a87-74a3-4c13-9555-baf09c8dba1a",
    "baseId1": "ie2a17680-4c55-42f9-afba-abe06814e358",
    "baseId2": "i7ed393c3-49a9-4081-ace4-a2660a04c746",
    "strungElements": []
   },
   {
    "className": "StraightBond",
    "lineId": "iff7b4a88-7e7a-4178-986a-4caf18235089",
    "baseId1": "i7ed393c3-49a9-4081-ace4-a2660a04c746",
    "baseId2": "if6f38810-b82c-401d-9927-06a8df105f70",
    "strungElements": []
   },
   {
    "className": "StraightBond",
    "lineId": "ia423736b-56c9-4971-807d-241f5081258d",
    "baseId1": "if6f38810-b82c-401d-9927-06a8df105f70",
    "baseId2": "i68be1596-af94-4ad5-a4f5-ad6c37347cb2",
    "strungElements": []
   },
   {
    "className": "StraightBond",
    "lineId": "idc9215d4-1e69-4052-b8b2-a59c18bd2cb3",
    "baseId1": "i68be1596-af94-4ad5-a4f5-ad6c37347cb2",
    "baseId2": "i4044d53c-2264-4df6-a6c7-840a4e4eb16a",
    "strungElements": []
   },
   {
    "className": "StraightBond",
    "lineId": "ibb46aa2f-b7ce-47a6-a018-a4f0a3e5b81f",
    "baseId1": "i4044d53c-2264-4df6-a6c7-840a4e4eb16a",
    "baseId2": "i88accff9-3352-488b-87ee-c3fba33a6bac",
    "strungElements": []
   },
   {
    "className": "StraightBond",
    "lineId": "i1b9ddf54-a6eb-4309-9e73-4b349166eb42",
    "baseId1": "i88accff9-3352-488b-87ee-c3fba33a6bac",
    "baseId2": "if8c20977-697b-46ba-89d9-0c36e2986280",
    "strungElements": []
   },
   {
    "className": "StraightBond",
    "lineId": "i1d3c2081-0d90-4684-bcf5-cb1f64b8b138",
    "baseId1": "if8c20977-697b-46ba-89d9-0c36e2986280",
    "baseId2": "i5b81d422-ea68-424e-afca-243bb08134b6",
    "strungElements": []
   },
   {
    "className": "StraightBond",
    "lineId": "i24a3f40b-46c2-48d5-8fd7-27bf92fe67d5",
    "baseId1": "i5b81d422-ea68-424e-afca-243bb08134b6",
    "baseId2": "iafc78e99-6168-4b22-b458-9cd398a52698",
    "strungElements": []
   },
   {
    "className": "StraightBond",
    "lineId": "i7a536083-8845-485d-9b8b-503375b92ece",
    "baseId1": "iafc78e99-6168-4b22-b458-9cd398a52698",
    "baseId2": "icb8034fa-07d7-4ce6-9fb2-47d0a72bfcb1",
    "strungElements": []
   },
   {
    "className": "StraightBond",
    "lineId": "i9d567ac6-f1e1-4585-a0a6-057661bd337c",
    "baseId1": "icb8034fa-07d7-4ce6-9fb2-47d0a72bfcb1",
    "baseId2": "i8069249a-bbdb-4467-b8d7-c52409767094",
    "strungElements": []
   },
   {
    "className": "StraightBond",
    "lineId": "ibca91b8f-32ca-4022-9b44-c121687da734",
    "baseId1": "i8069249a-bbdb-4467-b8d7-c52409767094",
    "baseId2": "ie8612c55-f325-4460-a708-10cb4128cb05",
    "strungElements": []
   },
   {
    "className": "StraightBond",
    "lineId": "i48a6455a-2baa-4256-bf2c-eb2d2508552e",
    "baseId1": "ie8612c55-f325-4460-a708-10cb4128cb05",
    "baseId2": "id48321a7-1a8f-47c8-bc8e-2aea8d080274",
    "strungElements": []
   },
   {
    "className": "StraightBond",
    "lineId": "ia0fc0089-c904-4c1f-a0a1-a763a86d5857",
    "baseId1": "id48321a7-1a8f-47c8-bc8e-2aea8d080274",
    "baseId2": "i1041cd16-530c-42dd-baec-eb3b2844d760",
    "strungElements": []
   },
   {
    "className": "StraightBond",
    "lineId": "i6bff9be5-d0d4-40e0-b989-64a628802222",
    "baseId1": "i1041cd16-530c-42dd-baec-eb3b2844d760",
    "baseId2": "ia0ab7923-7989-4ae2-8249-cdc0817ad0d4",
    "strungElements": []
   },
   {
    "className": "StraightBond",
    "lineId": "i40847164-f587-46e9-a5cc-a7177beab5e4",
    "baseId1": "ia0ab7923-7989-4ae2-8249-cdc0817ad0d4",
    "baseId2": "i7acfc32c-7df6-4711-a8c6-b11d56debf77",
    "strungElements": []
   },
   {
    "className": "StraightBond",
    "lineId": "i77958c1b-ce7c-4f6d-b1ab-cb96695dd343",
    "baseId1": "i7acfc32c-7df6-4711-a8c6-b11d56debf77",
    "baseId2": "i6805a77e-1b8c-455a-b778-cf93a585d766",
    "strungElements": []
   },
   {
    "className": "StraightBond",
    "lineId": "ieb83bb92-74fc-44d4-a284-83da0b82ac41",
    "baseId1": "i6805a77e-1b8c-455a-b778-cf93a585d766",
    "baseId2": "i39314706-a357-41d3-8969-d48a649b127a",
    "strungElements": []
   },
   {
    "className": "StraightBond",
    "lineId": "i3e74f491-a110-4cf9-a524-9ea739246f9e",
    "baseId1": "i39314706-a357-41d3-8969-d48a649b127a",
    "baseId2": "i36b1a340-0cf8-4247-8a69-bf068dc49ccf",
    "strungElements": []
   },
   {
    "className": "StraightBond",
    "lineId": "i3a6a8b2c-47eb-4f99-b621-2e29a0ab1c15",
    "baseId1": "i36b1a340-0cf8-4247-8a69-bf068dc49ccf",
    "baseId2": "idad4e01f-c5d1-469a-9983-e4d5ad7c602f",
    "strungElements": []
   },
   {
    "className": "StraightBond",
    "lineId": "i17f7e2f6-f4d3-4b3d-be5b-154fdbce42ea",
    "baseId1": "idad4e01f-c5d1-469a-9983-e4d5ad7c602f",
    "baseId2": "i9e89bfe5-0858-4016-bb97-88f44cb49b2f",
    "strungElements": []
   },
   {
    "className": "StraightBond",
    "lineId": "i7178b657-5a8c-4150-b8d8-a40dbbb2014d",
    "baseId1": "i9e89bfe5-0858-4016-bb97-88f44cb49b2f",
    "baseId2": "idce02cec-c06d-4904-888f-0940d666e621",
    "strungElements": []
   },
   {
    "className": "StraightBond",
    "lineId": "i679eca8e-333d-4c1f-a498-a804a852fd04",
    "baseId1": "idce02cec-c06d-4904-888f-0940d666e621",
    "baseId2": "i08fe5ff5-b764-452f-a1e9-0821f4d307bf",
    "strungElements": []
   },
   {
    "className": "StraightBond",
    "lineId": "i569534dc-1016-4a41-91fc-c5a7c96b5000",
    "baseId1": "i08fe5ff5-b764-452f-a1e9-0821f4d307bf",
    "baseId2": "i07674aef-af05-4758-a00b-cab70a60a6aa",
    "strungElements": []
   },
   {
    "className": "StraightBond",
    "lineId": "i8f819cc2-f299-45d7-bd23-d3ca0a05a0b8",
    "baseId1": "i07674aef-af05-4758-a00b-cab70a60a6aa",
    "baseId2": "ifef3d906-f216-4abf-8d9b-87a91e1ee775",
    "strungElements": []
   },
   {
    "className": "StraightBond",
    "lineId": "i7fa8026c-1ed2-470b-b025-e016e530d3c7",
    "baseId1": "ifef3d906-f216-4abf-8d9b-87a91e1ee775",
    "baseId2": "i41c4faa3-73e1-4180-b9a8-1bb28f6dfb65",
    "strungElements": []
   },
   {
    "className": "StraightBond",
    "lineId": "i25dcd98d-5e1f-429c-af11-1d4a171ff537",
    "baseId1": "i41c4faa3-73e1-4180-b9a8-1bb28f6dfb65",
    "baseId2": "if96ea346-04be-4c25-aae7-461ea78c257f",
    "strungElements": []
   },
   {
    "className": "StraightBond",
    "lineId": "if97163c3-6c46-4473-bcf5-d622cbbe05d5",
    "baseId1": "if96ea346-04be-4c25-aae7-461ea78c257f",
    "baseId2": "i6eb62a60-35ab-43ff-8a55-a91aa10f1cad",
    "strungElements": []
   },
   {
    "className": "StraightBond",
    "lineId": "ic7bf4e5b-5bd9-4e55-9016-1a372daef014",
    "baseId1": "i6eb62a60-35ab-43ff-8a55-a91aa10f1cad",
    "baseId2": "i789b04cb-c4d5-472e-aa6a-aa161e4dda63",
    "strungElements": []
   },
   {
    "className": "StraightBond",
    "lineId": "i56414278-2342-4236-9397-015a76861308",
    "baseId1": "i789b04cb-c4d5-472e-aa6a-aa161e4dda63",
    "baseId2": "i5e33e687-0d82-4a5b-b1b7-5e1b53c7f94f",
    "strungElements": []
   },
   {
    "className": "StraightBond",
    "lineId": "ifd89e8cf-243a-4b9e-ba1c-1989520b707e",
    "baseId1": "i5e33e687-0d82-4a5b-b1b7-5e1b53c7f94f",
    "baseId2": "i6fcd67da-bdcc-4c6d-a722-c243b516ce0f",
    "strungElements": []
   },
   {
    "className": "StraightBond",
    "lineId": "ib312138c-4257-4f62-bded-1cef0aaa3591",
    "baseId1": "i6fcd67da-bdcc-4c6d-a722-c243b516ce0f",
    "baseId2": "i2d1a5a7a-852e-4381-980f-ab6260f9ebe3",
    "strungElements": []
   },
   {
    "className": "StraightBond",
    "lineId": "i8ad8f5ae-bc30-4aa4-8cc6-882836bcbf9e",
    "baseId1": "i2d1a5a7a-852e-4381-980f-ab6260f9ebe3",
    "baseId2": "i755fa0d9-a43c-40dd-b58e-2c9a38598063",
    "strungElements": []
   },
   {
    "className": "StraightBond",
    "lineId": "i0ffde522-cb49-49e2-a142-5250b5616e7f",
    "baseId1": "i755fa0d9-a43c-40dd-b58e-2c9a38598063",
    "baseId2": "i12b70b4b-7d6d-4bbf-9fcb-ef7f57b24fbd",
    "strungElements": []
   },
   {
    "className": "StraightBond",
    "lineId": "ibb38db2f-ea2c-4ec0-ab4b-3f9636a86eaf",
    "baseId1": "i12b70b4b-7d6d-4bbf-9fcb-ef7f57b24fbd",
    "baseId2": "i722cf03a-d840-42d9-b299-5da0240a9861",
    "strungElements": []
   },
   {
    "className": "StraightBond",
    "lineId": "id39667ec-e60d-4280-ad48-22e5ebaf90c1",
    "baseId1": "i722cf03a-d840-42d9-b299-5da0240a9861",
    "baseId2": "i92b3a13c-547a-479a-b37f-a1b1f8fc6f94",
    "strungElements": []
   },
   {
    "className": "StraightBond",
    "lineId": "i026c52f0-e431-4517-82ec-b7c0b0d4a4f9",
    "baseId1": "i92b3a13c-547a-479a-b37f-a1b1f8fc6f94",
    "baseId2": "i333473a3-b506-416f-b381-7ba59c479109",
    "strungElements": []
   },
   {
    "className": "StraightBond",
    "lineId": "ibb043b57-acad-424e-8884-926a33cb8d90",
    "baseId1": "i333473a3-b506-416f-b381-7ba59c479109",
    "baseId2": "i91732202-865a-4c68-9390-cbae697be5cc",
    "strungElements": []
   },
   {
    "className": "StraightBond",
    "lineId": "i30676c0f-4aa3-4e1c-a10e-56cc5ad573fa",
    "baseId1": "i91732202-865a-4c68-9390-cbae697be5cc",
    "baseId2": "icf4d11e2-3ecf-4184-88b7-ff0815255a8d",
    "strungElements": []
   },
   {
    "className": "StraightBond",
    "lineId": "i7011346b-7c03-4156-b1d0-4ed596a330a6",
    "baseId1": "icf4d11e2-3ecf-4184-88b7-ff0815255a8d",
    "baseId2": "ie51f5937-7123-45e7-bd5b-31a34763479b",
    "strungElements": []
   },
   {
    "className": "StraightBond",
    "lineId": "i1c97b11b-b948-49ee-901e-aa3512393f0b",
    "baseId1": "ie51f5937-7123-45e7-bd5b-31a34763479b",
    "baseId2": "i74ac7ffa-9f7c-468f-8683-956bd5cc9fa8",
    "strungElements": []
   },
   {
    "className": "StraightBond",
    "lineId": "i11ee05f1-b89a-4825-937a-cb80563a5a4a",
    "baseId1": "i74ac7ffa-9f7c-468f-8683-956bd5cc9fa8",
    "baseId2": "i62d85a98-971e-44a0-b3b6-8f503d4521d2",
    "strungElements": []
   },
   {
    "className": "StraightBond",
    "lineId": "iaef11316-079c-4caf-8e51-cfe9b50a878c",
    "baseId1": "i62d85a98-971e-44a0-b3b6-8f503d4521d2",
    "baseId2": "i56765dd9-5bc6-4355-8e1c-3b83f4b695e9",
    "strungElements": []
   },
   {
    "className": "StraightBond",
    "lineId": "i13f23570-7771-4d53-9992-35063cbd77ac",
    "baseId1": "i56765dd9-5bc6-4355-8e1c-3b83f4b695e9",
    "baseId2": "ib2700ad5-00e6-4f9e-878d-df59b7d80865",
    "strungElements": []
   },
   {
    "className": "StraightBond",
    "lineId": "i0b636a46-ee4d-4ceb-a26c-48dec7ceb498",
    "baseId1": "ib2700ad5-00e6-4f9e-878d-df59b7d80865",
    "baseId2": "i0ba7e790-9881-44c5-9d18-fc4c504433d0",
    "strungElements": []
   },
   {
    "className": "StraightBond",
    "lineId": "i7a750f38-04fb-4986-bbe0-a61718c2ba13",
    "baseId1": "i0ba7e790-9881-44c5-9d18-fc4c504433d0",
    "baseId2": "ic2463d2a-0bad-421e-92e7-2d13e6937ca8",
    "strungElements": []
   },
   {
    "className": "StraightBond",
    "lineId": "ia8eeb766-4c4c-4bed-8e67-4f755d36cb77",
    "baseId1": "ic2463d2a-0bad-421e-92e7-2d13e6937ca8",
    "baseId2": "ia866ce18-0c18-4c55-9188-c0d7160731ec",
    "strungElements": []
   },
   {
    "className": "StraightBond",
    "lineId": "i60b37958-3421-41cc-9e5e-d8e4c06e127c",
    "baseId1": "ia866ce18-0c18-4c55-9188-c0d7160731ec",
    "baseId2": "id9b2d392-10f0-428c-89c6-5ffc112d0379",
    "strungElements": []
   },
   {
    "className": "StraightBond",
    "lineId": "if1256ff2-a5a5-4296-8dac-7880279c08fc",
    "baseId1": "id9b2d392-10f0-428c-89c6-5ffc112d0379",
    "baseId2": "i6d07d905-ab31-4e5c-a220-71a9ffcf3792",
    "strungElements": []
   },
   {
    "className": "StraightBond",
    "lineId": "i62e43e15-da50-440d-b812-4252a8b83bd9",
    "baseId1": "i6d07d905-ab31-4e5c-a220-71a9ffcf3792",
    "baseId2": "ia1cb52a1-43f1-4827-b925-96fa5cf42552",
    "strungElements": []
   },
   {
    "className": "StraightBond",
    "lineId": "iba157ef5-16d4-42a6-8389-7c5ae82a9f6f",
    "baseId1": "ia1cb52a1-43f1-4827-b925-96fa5cf42552",
    "baseId2": "i837781c6-729a-4ba5-b505-c5c27ced3ddb",
    "strungElements": []
   },
   {
    "className": "StraightBond",
    "lineId": "i9c65429b-813f-4375-9fe7-b6fa0dea23a5",
    "baseId1": "i837781c6-729a-4ba5-b505-c5c27ced3ddb",
    "baseId2": "i9d6ec67e-e421-4a3e-8d88-faf07e22694d",
    "strungElements": []
   },
   {
    "className": "StraightBond",
    "lineId": "i293a3845-2dd3-41ff-9422-1d2872535afe",
    "baseId1": "i9d6ec67e-e421-4a3e-8d88-faf07e22694d",
    "baseId2": "ibbe324d5-cc7e-46fc-a0b3-1d4d562ee8fb",
    "strungElements": []
   },
   {
    "className": "StraightBond",
    "lineId": "i2d52aabe-0c6f-4afd-9445-d92cb1d7578d",
    "baseId1": "ibbe324d5-cc7e-46fc-a0b3-1d4d562ee8fb",
    "baseId2": "ia2e9f4ae-7652-4997-9db9-cec137cc0fab",
    "strungElements": []
   },
   {
    "className": "StraightBond",
    "lineId": "i0c4d4320-7b1c-42ed-9a30-975350aed5a1",
    "baseId1": "ia2e9f4ae-7652-4997-9db9-cec137cc0fab",
    "baseId2": "i15d11f8a-ce23-4ba7-9cfa-9e61dbf90f3d",
    "strungElements": []
   },
   {
    "className": "StraightBond",
    "lineId": "ida259d6a-1c84-4930-b968-9581983c8f3a",
    "baseId1": "i15d11f8a-ce23-4ba7-9cfa-9e61dbf90f3d",
    "baseId2": "i1c36f910-6219-4f9b-a267-2e6be3f34979",
    "strungElements": []
   },
   {
    "className": "StraightBond",
    "lineId": "i3121e527-85c7-44cf-9bd4-6a2e1be7efc8",
    "baseId1": "i1c36f910-6219-4f9b-a267-2e6be3f34979",
    "baseId2": "i6bd5ff11-3d36-4b31-a470-c36d6fe370f0",
    "strungElements": []
   },
   {
    "className": "StraightBond",
    "lineId": "i5fda42b2-8cd5-479d-b9fd-a09193dddb72",
    "baseId1": "i6bd5ff11-3d36-4b31-a470-c36d6fe370f0",
    "baseId2": "i74f39e6a-488f-4591-b304-58e23c9f009e",
    "strungElements": []
   },
   {
    "className": "StraightBond",
    "lineId": "i4a53a288-e5cc-4cc0-9776-78223b171882",
    "baseId1": "i74f39e6a-488f-4591-b304-58e23c9f009e",
    "baseId2": "i2952f870-9b25-444c-ad4a-1f13d8992594",
    "strungElements": []
   },
   {
    "className": "StraightBond",
    "lineId": "i5d75653e-9774-4d2c-b990-c2909d1ce299",
    "baseId1": "i2952f870-9b25-444c-ad4a-1f13d8992594",
    "baseId2": "i958574c5-ebee-480e-a3d6-7ab9f5fc64d0",
    "strungElements": []
   },
   {
    "className": "StraightBond",
    "lineId": "ic23d4dd0-bbe5-4c4c-9e31-3a6d1b976517",
    "baseId1": "i958574c5-ebee-480e-a3d6-7ab9f5fc64d0",
    "baseId2": "ib829aaf3-c0b4-46eb-bbf0-c49e919f2da6",
    "strungElements": []
   },
   {
    "className": "StraightBond",
    "lineId": "i7bafc0ea-4b20-4a09-ac19-ef547771892b",
    "baseId1": "ib829aaf3-c0b4-46eb-bbf0-c49e919f2da6",
    "baseId2": "i4278f967-660e-401b-8e86-5e4706199db8",
    "strungElements": []
   },
   {
    "className": "StraightBond",
    "lineId": "i82d3104f-087b-47c3-a7a4-e53bbb494098",
    "baseId1": "i4278f967-660e-401b-8e86-5e4706199db8",
    "baseId2": "i9980311d-93d5-42ca-823b-01f69815b6ab",
    "strungElements": []
   },
   {
    "className": "StraightBond",
    "lineId": "ic50655f5-8c35-4350-8438-5e427295f750",
    "baseId1": "i9980311d-93d5-42ca-823b-01f69815b6ab",
    "baseId2": "i0d141730-1217-4fc8-9b9d-3c96a5db0462",
    "strungElements": []
   },
   {
    "className": "StraightBond",
    "lineId": "i2df896f9-3771-4a20-b683-a5d4628a4ad2",
    "baseId1": "i0d141730-1217-4fc8-9b9d-3c96a5db0462",
    "baseId2": "id95360da-d9ae-4f47-b3d6-a37caacbdb09",
    "strungElements": []
   },
   {
    "className": "StraightBond",
    "lineId": "i74878ff3-3995-4138-91de-e5ed0cfc11e0",
    "baseId1": "id95360da-d9ae-4f47-b3d6-a37caacbdb09",
    "baseId2": "ie9ffa2ca-0b5c-4498-b2cc-b76966c1e7a0",
    "strungElements": []
   },
   {
    "className": "StraightBond",
    "lineId": "iaad068ff-8b58-4afc-bbbd-5991fc494fe4",
    "baseId1": "ie9ffa2ca-0b5c-4498-b2cc-b76966c1e7a0",
    "baseId2": "ic06905e5-463e-4a36-b76c-4bb59475d8c8",
    "strungElements": []
   },
   {
    "className": "StraightBond",
    "lineId": "i8f7e10d3-46fc-41a9-b1f8-f8154be6fde4",
    "baseId1": "ic06905e5-463e-4a36-b76c-4bb59475d8c8",
    "baseId2": "id78ca4b3-2081-4ad7-a12d-4a2edbbefbb2",
    "strungElements": []
   },
   {
    "className": "StraightBond",
    "lineId": "ie65097dd-41f2-4905-bcb6-3e5220d2581d",
    "baseId1": "id78ca4b3-2081-4ad7-a12d-4a2edbbefbb2",
    "baseId2": "i71c8a4af-e316-4525-a992-c1e264da79b8",
    "strungElements": []
   },
   {
    "className": "StraightBond",
    "lineId": "i88aae204-29dc-4f6b-b51c-2c55ed255043",
    "baseId1": "i71c8a4af-e316-4525-a992-c1e264da79b8",
    "baseId2": "i9671d7ef-4d85-4b61-bcd8-34e1d25b5395",
    "strungElements": []
   },
   {
    "className": "StraightBond",
    "lineId": "if7febaeb-647a-4f91-8f1a-42a44c981bef",
    "baseId1": "i9671d7ef-4d85-4b61-bcd8-34e1d25b5395",
    "baseId2": "i1dd817ca-8b09-4d75-a228-8e9cbfd4c770",
    "strungElements": []
   },
   {
    "className": "StraightBond",
    "lineId": "i2585e216-4a26-480e-b530-a33d43f67fc4",
    "baseId1": "i1dd817ca-8b09-4d75-a228-8e9cbfd4c770",
    "baseId2": "id234c024-923d-44b7-b32b-bcfb57f7324b",
    "strungElements": []
   },
   {
    "className": "StraightBond",
    "lineId": "i19f31475-bed1-4b22-b1e1-f8f41e44e82d",
    "baseId1": "id234c024-923d-44b7-b32b-bcfb57f7324b",
    "baseId2": "ifae5971e-83aa-4238-9628-63c8e2b7047a",
    "strungElements": []
   },
   {
    "className": "StraightBond",
    "lineId": "i56fc0f83-37d9-424e-997c-6b403ac91133",
    "baseId1": "ifae5971e-83aa-4238-9628-63c8e2b7047a",
    "baseId2": "i6245a89b-d0c7-4a14-8b6e-a7978b6fa6f8",
    "strungElements": []
   },
   {
    "className": "StraightBond",
    "lineId": "i1d4eb9f1-7b06-40e4-b179-f8efa3369647",
    "baseId1": "i6245a89b-d0c7-4a14-8b6e-a7978b6fa6f8",
    "baseId2": "ib05532b4-777f-44af-8faf-b11207c11183",
    "strungElements": []
   },
   {
    "className": "StraightBond",
    "lineId": "iee85a5ed-c6ec-41f1-b0df-66d41f03690a",
    "baseId1": "ib05532b4-777f-44af-8faf-b11207c11183",
    "baseId2": "id012745f-aebf-4a41-b4e9-53ede3b582cc",
    "strungElements": []
   },
   {
    "className": "StraightBond",
    "lineId": "i69e41446-99af-4dd6-897f-c452169d758e",
    "baseId1": "id012745f-aebf-4a41-b4e9-53ede3b582cc",
    "baseId2": "ib404e79a-6f55-4d53-a9e7-3d96be702145",
    "strungElements": []
   },
   {
    "className": "StraightBond",
    "lineId": "i3edbad0b-d3c2-4901-b622-5700d3ca32d5",
    "baseId1": "ib404e79a-6f55-4d53-a9e7-3d96be702145",
    "baseId2": "ibf7b9f2b-375b-4e6f-84ca-490309aaa800",
    "strungElements": []
   },
   {
    "className": "StraightBond",
    "lineId": "ie2b3cccf-4853-436d-bb1e-a1ef11138b62",
    "baseId1": "ibf7b9f2b-375b-4e6f-84ca-490309aaa800",
    "baseId2": "iac112303-b049-46d6-a508-421a8dcd5da5",
    "strungElements": []
   },
   {
    "className": "StraightBond",
    "lineId": "i70e5da82-47e5-45e7-8033-fb51735bd54a",
    "baseId1": "iac112303-b049-46d6-a508-421a8dcd5da5",
    "baseId2": "ibd28b3a3-1032-42a8-97b0-a61abf89be40",
    "strungElements": []
   },
   {
    "className": "StraightBond",
    "lineId": "ie4fbeb81-244a-4d22-9bc0-76766c47cdc1",
    "baseId1": "ibd28b3a3-1032-42a8-97b0-a61abf89be40",
    "baseId2": "i7e7195ca-aa4d-4d6c-b38e-4b2a92c0fe18",
    "strungElements": []
   },
   {
    "className": "StraightBond",
    "lineId": "ieeb25966-2471-4c49-820e-cb499884dd4d",
    "baseId1": "i7e7195ca-aa4d-4d6c-b38e-4b2a92c0fe18",
    "baseId2": "i55a5139e-2a7e-4b2b-afb8-7b9f6c10796d",
    "strungElements": []
   },
   {
    "className": "StraightBond",
    "lineId": "i6223f659-e5e8-4e8a-99f3-31143e8133aa",
    "baseId1": "i55a5139e-2a7e-4b2b-afb8-7b9f6c10796d",
    "baseId2": "ibc8d7894-11a6-4137-b6e7-5ac2e47833a1",
    "strungElements": []
   },
   {
    "className": "StraightBond",
    "lineId": "i2374614a-d028-4279-89a8-e2942a31c1a0",
    "baseId1": "ibc8d7894-11a6-4137-b6e7-5ac2e47833a1",
    "baseId2": "ic175d832-2373-4279-a512-0eeea7211fcc",
    "strungElements": []
   },
   {
    "className": "StraightBond",
    "lineId": "i4ba86ab0-b9eb-47f3-a46e-2cccde9289cc",
    "baseId1": "ic175d832-2373-4279-a512-0eeea7211fcc",
    "baseId2": "iba8ce28c-b25c-4090-b2ed-35a67a9b325d",
    "strungElements": []
   },
   {
    "className": "StraightBond",
    "lineId": "ie3a0f791-b662-4705-a02a-1cd1140ec77c",
    "baseId1": "iba8ce28c-b25c-4090-b2ed-35a67a9b325d",
    "baseId2": "i33a7f1e5-f44b-4bcb-b9c8-9cb1e292ad9b",
    "strungElements": []
   },
   {
    "className": "StraightBond",
    "lineId": "if1e36d4a-b3e7-4505-b3bf-c857a7b87086",
    "baseId1": "i33a7f1e5-f44b-4bcb-b9c8-9cb1e292ad9b",
    "baseId2": "ibd14a633-601a-4dd5-8881-9c84cf3bad2e",
    "strungElements": []
   },
   {
    "className": "StraightBond",
    "lineId": "ia8d8c611-3d42-4be5-a02c-2a77f33351ec",
    "baseId1": "ibd14a633-601a-4dd5-8881-9c84cf3bad2e",
    "baseId2": "ifc1a88ed-2a98-4ab0-9bd0-bf383af1d73b",
    "strungElements": []
   },
   {
    "className": "StraightBond",
    "lineId": "ib1c9afcd-5d53-4407-89e8-cd333a41cc8f",
    "baseId1": "ifc1a88ed-2a98-4ab0-9bd0-bf383af1d73b",
    "baseId2": "i282e64bf-c9ea-48ab-bad8-ff78e9f72737",
    "strungElements": []
   },
   {
    "className": "StraightBond",
    "lineId": "i0353f37c-26c7-4e91-9773-9f91e06a2924",
    "baseId1": "i282e64bf-c9ea-48ab-bad8-ff78e9f72737",
    "baseId2": "icd82c955-b37f-4445-916f-697878f903ea",
    "strungElements": []
   },
   {
    "className": "StraightBond",
    "lineId": "i8198f765-b25b-4c92-aeec-fcdee8f5f3fc",
    "baseId1": "icd82c955-b37f-4445-916f-697878f903ea",
    "baseId2": "iadcc4a84-e250-4edd-ba47-149b3904e0a6",
    "strungElements": []
   },
   {
    "className": "StraightBond",
    "lineId": "ie5d26d6a-4e80-49ae-8330-541fe3905a6a",
    "baseId1": "iadcc4a84-e250-4edd-ba47-149b3904e0a6",
    "baseId2": "iaa72dd32-9e4a-478d-a91d-1e6af072a6a8",
    "strungElements": []
   },
   {
    "className": "StraightBond",
    "lineId": "i73e360aa-2acc-4efb-89ef-45c3cd72a153",
    "baseId1": "iaa72dd32-9e4a-478d-a91d-1e6af072a6a8",
    "baseId2": "idabe9803-d914-4b46-a42c-f20e7ac33f87",
    "strungElements": []
   },
   {
    "className": "StraightBond",
    "lineId": "i4c438be3-7655-43fd-8065-efff85568984",
    "baseId1": "idabe9803-d914-4b46-a42c-f20e7ac33f87",
    "baseId2": "i8872634f-15f9-485f-8a7b-50f629e8cdcb",
    "strungElements": []
   },
   {
    "className": "StraightBond",
    "lineId": "i23b9db27-dd88-41fb-99eb-131bdc617700",
    "baseId1": "i8872634f-15f9-485f-8a7b-50f629e8cdcb",
    "baseId2": "ie3f96fdd-0020-46b4-a44f-0ab8328b78f2",
    "strungElements": []
   },
   {
    "className": "StraightBond",
    "lineId": "ida650275-d1b9-4bca-8879-b9677ca136c6",
    "baseId1": "ie3f96fdd-0020-46b4-a44f-0ab8328b78f2",
    "baseId2": "ia3211cd4-9b93-4258-be83-9929326c11bb",
    "strungElements": []
   },
   {
    "className": "StraightBond",
    "lineId": "i64ac8cb5-464a-485a-b98a-1a669bb38f06",
    "baseId1": "ia3211cd4-9b93-4258-be83-9929326c11bb",
    "baseId2": "i6a1929a8-b8a4-43d6-9685-a394b0df5f43",
    "strungElements": []
   },
   {
    "className": "StraightBond",
    "lineId": "i70d24427-64de-4378-86a1-32e746c4e901",
    "baseId1": "i6a1929a8-b8a4-43d6-9685-a394b0df5f43",
    "baseId2": "i0db82a28-e42e-4fa1-b9a9-e481064ce379",
    "strungElements": []
   },
   {
    "className": "StraightBond",
    "lineId": "i1cdc7820-7e71-4d7d-b954-f781428f88ea",
    "baseId1": "i0db82a28-e42e-4fa1-b9a9-e481064ce379",
    "baseId2": "i01bf5fcf-9788-4dd0-a2d2-77e66d12366e",
    "strungElements": []
   },
   {
    "className": "StraightBond",
    "lineId": "i0f20c83c-d3a2-4ec8-bb07-4bc28d68447f",
    "baseId1": "i01bf5fcf-9788-4dd0-a2d2-77e66d12366e",
    "baseId2": "i02c2f489-ccdd-430a-9236-3e239a976eb6",
    "strungElements": []
   },
   {
    "className": "StraightBond",
    "lineId": "i69cc16d0-11ac-45cf-a4e7-e9d92c77d2db",
    "baseId1": "i02c2f489-ccdd-430a-9236-3e239a976eb6",
    "baseId2": "id11cbfd8-0c4f-41df-9d67-7a6832e88512",
    "strungElements": []
   },
   {
    "className": "StraightBond",
    "lineId": "ief88ab5f-c4e3-4681-9621-02885d8559cb",
    "baseId1": "id11cbfd8-0c4f-41df-9d67-7a6832e88512",
    "baseId2": "ia7995647-b25f-4e45-b884-ce36b1b2ea2f",
    "strungElements": []
   },
   {
    "className": "StraightBond",
    "lineId": "i974e15b4-3a6c-4b7b-8a07-dd1f7e86470f",
    "baseId1": "ia7995647-b25f-4e45-b884-ce36b1b2ea2f",
    "baseId2": "i500c20b2-319b-43ca-9656-bfaa6300c4c2",
    "strungElements": []
   },
   {
    "className": "StraightBond",
    "lineId": "ia61a124b-f43a-48c2-91d4-343795ebe13b",
    "baseId1": "i500c20b2-319b-43ca-9656-bfaa6300c4c2",
    "baseId2": "ia0a40a4c-2b25-40b7-a67f-7f0345765efe",
    "strungElements": []
   },
   {
    "className": "StraightBond",
    "lineId": "i7c9dac31-7a58-405d-a788-3d77dfd4b9e5",
    "baseId1": "ia0a40a4c-2b25-40b7-a67f-7f0345765efe",
    "baseId2": "i97791918-b408-4798-997e-285b209378e2",
    "strungElements": []
   },
   {
    "className": "StraightBond",
    "lineId": "iaf0a89a1-282d-4a02-835a-4eccc2a7f4ce",
    "baseId1": "i97791918-b408-4798-997e-285b209378e2",
    "baseId2": "id5b717af-ea78-4138-9ee4-266cb222caa7",
    "strungElements": []
   },
   {
    "className": "StraightBond",
    "lineId": "i392c8dc2-6d68-4791-a95b-2689b3cd26d6",
    "baseId1": "id5b717af-ea78-4138-9ee4-266cb222caa7",
    "baseId2": "ib55d6dea-eafd-46e2-b5d3-60742b36c96b",
    "strungElements": []
   },
   {
    "className": "StraightBond",
    "lineId": "i3e8f4164-fb6d-4f8e-9df1-fc70132fb87e",
    "baseId1": "ib55d6dea-eafd-46e2-b5d3-60742b36c96b",
    "baseId2": "i4b61bc7f-ddf9-40e4-8eff-99616c59fedf",
    "strungElements": []
   },
   {
    "className": "StraightBond",
    "lineId": "i6eefa495-acac-4821-9d8a-90160b8f7b55",
    "baseId1": "i4b61bc7f-ddf9-40e4-8eff-99616c59fedf",
    "baseId2": "ia919d3d4-59a7-4ec6-96ca-e9c81b9013ea",
    "strungElements": []
   },
   {
    "className": "StraightBond",
    "lineId": "i455b6ea6-a36f-432b-a5a8-06d765092001",
    "baseId1": "ia919d3d4-59a7-4ec6-96ca-e9c81b9013ea",
    "baseId2": "if4316d99-9ea4-4223-9107-755278e4ef1e",
    "strungElements": []
   },
   {
    "className": "StraightBond",
    "lineId": "i8fce35f4-aad6-4e83-94be-2fa829ef2399",
    "baseId1": "if4316d99-9ea4-4223-9107-755278e4ef1e",
    "baseId2": "ib0d87566-c4bf-46c9-8869-bb2ebfb184c9",
    "strungElements": []
   },
   {
    "className": "StraightBond",
    "lineId": "i923a8a9a-8bee-4b87-b6b3-960d45906d37",
    "baseId1": "ib0d87566-c4bf-46c9-8869-bb2ebfb184c9",
    "baseId2": "i726caf40-4967-4aab-9792-ec894058a3d0",
    "strungElements": []
   },
   {
    "className": "StraightBond",
    "lineId": "i040f892e-9e9f-4c17-bfbd-000eb5bdcdfa",
    "baseId1": "i726caf40-4967-4aab-9792-ec894058a3d0",
    "baseId2": "id935cf68-3fe6-4bb6-a993-7f8fbe174b67",
    "strungElements": []
   },
   {
    "className": "StraightBond",
    "lineId": "i4ff3e01f-ac41-45ea-8740-4eccba03db63",
    "baseId1": "id935cf68-3fe6-4bb6-a993-7f8fbe174b67",
    "baseId2": "i7b9b50d9-a69f-45a7-a370-7e6ca6a778b2",
    "strungElements": []
   },
   {
    "className": "StraightBond",
    "lineId": "i2c933dd1-3960-4186-b67e-dbe8e80544b4",
    "baseId1": "i7b9b50d9-a69f-45a7-a370-7e6ca6a778b2",
    "baseId2": "i7f42daf3-6e3d-4fed-8fdc-5a39517c805d",
    "strungElements": []
   },
   {
    "className": "StraightBond",
    "lineId": "i339bce98-e1eb-4037-9d75-c45aa3da923f",
    "baseId1": "i7f42daf3-6e3d-4fed-8fdc-5a39517c805d",
    "baseId2": "ic53ff201-1eb5-4e75-ac33-81eca64440fb",
    "strungElements": []
   },
   {
    "className": "StraightBond",
    "lineId": "i19a474e0-5596-4212-8351-cc1abefd07d2",
    "baseId1": "ic53ff201-1eb5-4e75-ac33-81eca64440fb",
    "baseId2": "i61d7a3b8-187e-47ac-b9bd-538df7212c82",
    "strungElements": []
   },
   {
    "className": "StraightBond",
    "lineId": "id30c685b-f589-41f9-9693-a96aff73a32d",
    "baseId1": "i61d7a3b8-187e-47ac-b9bd-538df7212c82",
    "baseId2": "idf5445c5-818e-4101-94e5-4f1d4c0ff1bb",
    "strungElements": []
   },
   {
    "className": "StraightBond",
    "lineId": "ic9e45d3d-2e8d-44b5-a7e4-a20fa2ef09ca",
    "baseId1": "idf5445c5-818e-4101-94e5-4f1d4c0ff1bb",
    "baseId2": "i6a1f7079-5bdc-4fe3-a608-d1ca7cd2cc47",
    "strungElements": []
   },
   {
    "className": "StraightBond",
    "lineId": "i12184961-5308-4816-8afd-4ce9acbc908d",
    "baseId1": "i6a1f7079-5bdc-4fe3-a608-d1ca7cd2cc47",
    "baseId2": "i947face7-c7ab-42ac-b6af-3f04a4da8027",
    "strungElements": []
   },
   {
    "className": "StraightBond",
    "lineId": "i3e858a79-9c27-4b30-b7f4-c252cdb24f68",
    "baseId1": "i947face7-c7ab-42ac-b6af-3f04a4da8027",
    "baseId2": "i650f8e99-34e4-4176-b852-80de3656e84b",
    "strungElements": []
   },
   {
    "className": "StraightBond",
    "lineId": "i39ef7af4-ab8c-410f-b16d-999ecbfc0a05",
    "baseId1": "i650f8e99-34e4-4176-b852-80de3656e84b",
    "baseId2": "i1d14e6ce-ba50-442f-a49a-aaa11ad0ec1b",
    "strungElements": []
   },
   {
    "className": "StraightBond",
    "lineId": "i921f9a45-9744-4218-90cc-5c6047553797",
    "baseId1": "i1d14e6ce-ba50-442f-a49a-aaa11ad0ec1b",
    "baseId2": "i6f6ed3e4-a05c-44a9-ad39-ebb62543d58c",
    "strungElements": []
   },
   {
    "className": "StraightBond",
    "lineId": "i5516273b-cca5-4ce7-84f3-02e871d52388",
    "baseId1": "i6f6ed3e4-a05c-44a9-ad39-ebb62543d58c",
    "baseId2": "ib0c4ae8d-5f82-45de-83ae-312f9fd37b7c",
    "strungElements": []
   },
   {
    "className": "StraightBond",
    "lineId": "i8efe7150-296f-48f8-869a-97ec872c70b7",
    "baseId1": "ib0c4ae8d-5f82-45de-83ae-312f9fd37b7c",
    "baseId2": "i24d0044a-1252-459e-b459-2e7f33d52dd3",
    "strungElements": []
   },
   {
    "className": "StraightBond",
    "lineId": "id214755f-6c07-405b-8ee6-b3367da3b077",
    "baseId1": "i24d0044a-1252-459e-b459-2e7f33d52dd3",
    "baseId2": "i22282279-01a9-4998-b32b-d8544ba5f39a",
    "strungElements": []
   },
   {
    "className": "StraightBond",
    "lineId": "ibe5bf7c4-75a3-4f67-8cfa-83a594933894",
    "baseId1": "i22282279-01a9-4998-b32b-d8544ba5f39a",
    "baseId2": "i40027c3c-4cba-482c-be36-9a4edf8ebe41",
    "strungElements": []
   },
   {
    "className": "StraightBond",
    "lineId": "ie84f591e-a073-4dc7-839c-acb3bda964bf",
    "baseId1": "i40027c3c-4cba-482c-be36-9a4edf8ebe41",
    "baseId2": "i4dbddea6-fc2f-408a-a340-03c4da41de3c",
    "strungElements": []
   },
   {
    "className": "StraightBond",
    "lineId": "iab148704-e629-44f9-9346-5c470a1ed423",
    "baseId1": "i4dbddea6-fc2f-408a-a340-03c4da41de3c",
    "baseId2": "i6057d63f-09d2-4739-8b32-83b0d7f494b9",
    "strungElements": []
   },
   {
    "className": "StraightBond",
    "lineId": "i62c62d80-5320-45c9-b845-3bd882d45bfa",
    "baseId1": "i6057d63f-09d2-4739-8b32-83b0d7f494b9",
    "baseId2": "i8076a675-051a-4518-a560-8bba174fc6bb",
    "strungElements": []
   },
   {
    "className": "StraightBond",
    "lineId": "ifb0bf415-7ef9-485c-9dc6-0c1f3fbfaf96",
    "baseId1": "i8076a675-051a-4518-a560-8bba174fc6bb",
    "baseId2": "i8762e527-4356-4b00-a3a1-118f1c013043",
    "strungElements": []
   },
   {
    "className": "StraightBond",
    "lineId": "idb9210c3-7a1a-4ddd-9650-ab3ed50078fd",
    "baseId1": "i8762e527-4356-4b00-a3a1-118f1c013043",
    "baseId2": "ia7afeafe-3938-411c-aacf-1cac931330ae",
    "strungElements": []
   },
   {
    "className": "StraightBond",
    "lineId": "i99006c9e-59b4-4ff5-8cb3-6ec939ad5ff2",
    "baseId1": "ia7afeafe-3938-411c-aacf-1cac931330ae",
    "baseId2": "ic122a429-1a27-489c-b1e9-cac2c98fa329",
    "strungElements": []
   },
   {
    "className": "StraightBond",
    "lineId": "i04f29751-75ec-4b3d-9add-72c218a985a5",
    "baseId1": "ic122a429-1a27-489c-b1e9-cac2c98fa329",
    "baseId2": "i37949d8d-d691-467a-9441-60b3d6ef53fa",
    "strungElements": []
   },
   {
    "className": "StraightBond",
    "lineId": "i04462712-64f3-4dd9-9d14-3c90ec304a6d",
    "baseId1": "i37949d8d-d691-467a-9441-60b3d6ef53fa",
    "baseId2": "if11ee0cc-883e-4bfb-bb16-1a9521d139d2",
    "strungElements": []
   },
   {
    "className": "StraightBond",
    "lineId": "i998dcec7-3982-471e-acd2-e8e0a57f5d5e",
    "baseId1": "if11ee0cc-883e-4bfb-bb16-1a9521d139d2",
    "baseId2": "ia44b9f67-f304-4f00-bcf5-21524d5cd686",
    "strungElements": []
   },
   {
    "className": "StraightBond",
    "lineId": "i2a4c65ac-6fa7-4081-a9b6-af86040c7eca",
    "baseId1": "ia44b9f67-f304-4f00-bcf5-21524d5cd686",
    "baseId2": "iedb5d0fb-b76c-4e36-bac5-f1a75c825d71",
    "strungElements": []
   },
   {
    "className": "StraightBond",
    "lineId": "i2f36a4e1-8fb1-494a-96fa-4aa4b769142c",
    "baseId1": "iedb5d0fb-b76c-4e36-bac5-f1a75c825d71",
    "baseId2": "ie0d10249-f729-49fd-8755-10fe29c4d17f",
    "strungElements": []
   },
   {
    "className": "StraightBond",
    "lineId": "i6793b801-dcfd-4fbb-8413-874567a5e3d0",
    "baseId1": "ie0d10249-f729-49fd-8755-10fe29c4d17f",
    "baseId2": "i4e4b5322-cca4-40de-8db3-67adec2ff3df",
    "strungElements": []
   },
   {
    "className": "StraightBond",
    "lineId": "ia8306ffa-17ff-4e73-b8ff-f24d57ee6c0f",
    "baseId1": "i4e4b5322-cca4-40de-8db3-67adec2ff3df",
    "baseId2": "ia5bf0480-1d77-43b2-9e48-b6b6db6204cf",
    "strungElements": []
   },
   {
    "className": "StraightBond",
    "lineId": "i11047e5a-7d84-4348-ac7c-94940104efb9",
    "baseId1": "ia5bf0480-1d77-43b2-9e48-b6b6db6204cf",
    "baseId2": "i9fdc3dda-58c9-4570-acac-f72fe8fd9d5d",
    "strungElements": []
   },
   {
    "className": "StraightBond",
    "lineId": "i9906dc70-e3fb-487a-a9ee-2a85ee8a2594",
    "baseId1": "i9fdc3dda-58c9-4570-acac-f72fe8fd9d5d",
    "baseId2": "i153c3030-6c51-4679-ad94-57b0a6cfe03e",
    "strungElements": []
   },
   {
    "className": "StraightBond",
    "lineId": "i88c6aae6-0901-4dd8-808f-c0e08ccb480d",
    "baseId1": "i153c3030-6c51-4679-ad94-57b0a6cfe03e",
    "baseId2": "i2848fc8b-4077-4320-92be-22c6cd25f1b6",
    "strungElements": []
   },
   {
    "className": "StraightBond",
    "lineId": "i17779a9f-1fb9-477b-b4c0-1a7f195c8dd0",
    "baseId1": "i2848fc8b-4077-4320-92be-22c6cd25f1b6",
    "baseId2": "i5cb17c51-88ef-4700-a6a3-8c93ffa4cc4d",
    "strungElements": []
   },
   {
    "className": "StraightBond",
    "lineId": "ie7f98483-32d5-477e-ae1b-cd8d51dbb025",
    "baseId1": "i5cb17c51-88ef-4700-a6a3-8c93ffa4cc4d",
    "baseId2": "i884a09f5-f0f0-407d-b563-52c1c8b5ae63",
    "strungElements": []
   },
   {
    "className": "StraightBond",
    "lineId": "i5b23303c-3096-417a-ad2c-ec076dd226bb",
    "baseId1": "i884a09f5-f0f0-407d-b563-52c1c8b5ae63",
    "baseId2": "id3f2db21-3984-460d-82a4-b174763f04bd",
    "strungElements": []
   },
   {
    "className": "StraightBond",
    "lineId": "ibfd56d77-99d4-459a-86d0-a247f4562234",
    "baseId1": "id3f2db21-3984-460d-82a4-b174763f04bd",
    "baseId2": "i05da9c65-03ec-45d8-b1df-15e27c0a9768",
    "strungElements": []
   },
   {
    "className": "StraightBond",
    "lineId": "iea3cfb3c-db03-4b74-aafa-64808bb5502e",
    "baseId1": "i05da9c65-03ec-45d8-b1df-15e27c0a9768",
    "baseId2": "i588804fe-b4cc-422d-941a-2b5e243706c7",
    "strungElements": []
   },
   {
    "className": "StraightBond",
    "lineId": "i5f263878-2732-4ab9-bceb-a9e6f5f529a3",
    "baseId1": "i588804fe-b4cc-422d-941a-2b5e243706c7",
    "baseId2": "i90d5187b-c4b3-4f94-8230-e23c9de11dd2",
    "strungElements": []
   },
   {
    "className": "StraightBond",
    "lineId": "i012d6555-604d-48c7-a4e9-b4e76264a81d",
    "baseId1": "i90d5187b-c4b3-4f94-8230-e23c9de11dd2",
    "baseId2": "ib4723baf-2f17-4087-9ed3-edd5a0c683ea",
    "strungElements": []
   },
   {
    "className": "StraightBond",
    "lineId": "i9af1165b-f258-4c62-8a84-276be4d04daf",
    "baseId1": "ib4723baf-2f17-4087-9ed3-edd5a0c683ea",
    "baseId2": "i9d2defb5-885a-40e1-bb73-9ab279011f44",
    "strungElements": []
   },
   {
    "className": "StraightBond",
    "lineId": "id9b62a27-3fff-4364-a209-bebc05e6f458",
    "baseId1": "i9d2defb5-885a-40e1-bb73-9ab279011f44",
    "baseId2": "i3d7ec7f6-7ba8-4b28-ad16-2c5043faef22",
    "strungElements": []
   },
   {
    "className": "StraightBond",
    "lineId": "i97e12eb8-f422-429f-8cea-0a3116d3b757",
    "baseId1": "i3d7ec7f6-7ba8-4b28-ad16-2c5043faef22",
    "baseId2": "icd6609b2-9217-4ab4-bed3-333c5e3ff05b",
    "strungElements": []
   },
   {
    "className": "StraightBond",
    "lineId": "ia67a9633-b0d4-4448-87e1-93f81cebd057",
    "baseId1": "icd6609b2-9217-4ab4-bed3-333c5e3ff05b",
    "baseId2": "i76f9180d-417c-45ff-ad76-4369c7097e4f",
    "strungElements": []
   }
  ],
  "secondaryBonds": [
   {
    "className": "StraightBond",
    "lineId": "if2438aaa-a1b7-4dbb-b57d-4829e367afb5",
    "baseId1": "i4b91c49e-e0c4-4006-8271-0b7c4c5bfebf",
    "baseId2": "i191d903a-dfed-4702-9fdd-9123f49a140c",
    "strungElements": []
   },
   {
    "className": "StraightBond",
    "lineId": "i067df373-cc6c-4d55-bccc-38b4f10a0472",
    "baseId1": "i9799e28c-df25-4731-bc66-108b6aee442f",
    "baseId2": "i52993a06-e2d3-4a1a-b70e-4f54070d9a21",
    "strungElements": []
   },
   {
    "className": "StraightBond",
    "lineId": "i0216e92f-6337-40d5-9c5b-082054556d37",
    "baseId1": "i7337472b-3f59-4961-b26a-a952f8496e6c",
    "baseId2": "i0a80d2c3-cf7e-4693-bc0d-0297fc85f46b",
    "strungElements": []
   },
   {
    "className": "StraightBond",
    "lineId": "i719fd243-ed6b-424a-8523-2fc0f515eb27",
    "baseId1": "i65e413e3-6269-436a-9e4d-71519e9dc80b",
    "baseId2": "i2c320152-00fe-4eba-8ccb-9ca1c0231dd3",
    "strungElements": []
   },
   {
    "className": "StraightBond",
    "lineId": "i487a609d-5609-439a-8d71-1f30e157a838",
    "baseId1": "ib2a662ff-567c-428f-b66c-7d33bde9a935",
    "baseId2": "i76453a29-4849-4b07-ad3d-5fad9dd68971",
    "strungElements": []
   },
   {
    "className": "StraightBond",
    "lineId": "i0532e1b5-84b6-4806-8906-3fbfb5500000",
    "baseId1": "ia34a4846-90c9-4316-8c38-a600a2b01e0a",
    "baseId2": "i7f1257d5-0976-467a-ac85-e33ef24a8f84",
    "strungElements": []
   },
   {
    "className": "StraightBond",
    "lineId": "i5bf5aa0f-004b-4d81-92ff-993fbb999f0b",
    "baseId1": "i32efcd31-44e2-4325-a5db-ca8c5eae7422",
    "baseId2": "i240a2fca-929f-4ba6-9ff8-78f12ee36133",
    "strungElements": []
   },
   {
    "className": "StraightBond",
    "lineId": "ie9446e00-b850-4f69-a08c-d34a6f850196",
    "baseId1": "i8f4e8a4f-906c-4a2f-bb6c-ae3897fe841c",
    "baseId2": "i6e3ca692-e76e-40d2-b973-f20157d7d2a8",
    "strungElements": []
   },
   {
    "className": "StraightBond",
    "lineId": "i358c4763-665a-4212-85ab-3019549bbec8",
    "baseId1": "i9365d8f1-2b25-4b90-a02f-55c3c1a01b75",
    "baseId2": "ie5413f0c-4903-49f3-96b0-bca89ce0488b",
    "strungElements": []
   },
   {
    "className": "StraightBond",
    "lineId": "i68f1f0aa-b8bb-4157-a2ee-cdf33bd5bd39",
    "baseId1": "ia0ba3393-ac96-4998-82c5-01c753eaf6ae",
    "baseId2": "i3758df48-3703-4aad-8124-66424b96e284",
    "strungElements": []
   },
   {
    "className": "StraightBond",
    "lineId": "ibbd81edc-78e6-4165-8736-2f7aec88d4b6",
    "baseId1": "i9737ac6c-bff7-4cd5-a638-5e7654d1833b",
    "baseId2": "ia0e69da9-134a-47a5-9a84-aebb7dc3c96c",
    "strungElements": []
   },
   {
    "className": "StraightBond",
    "lineId": "if3d17375-b84a-4758-9bfc-cfa18656675d",
    "baseId1": "ib8212986-eb37-47aa-8217-d3199096d93c",
    "baseId2": "i30d03a5a-fb2c-4dbb-b38e-52fde22b6677",
    "strungElements": []
   },
   {
    "className": "StraightBond",
    "lineId": "if4cfdf9a-bd3f-490b-8f07-9abd4dfc86fe",
    "baseId1": "idb41a79a-1e59-4343-9a5c-29481349603f",
    "baseId2": "i34dcf691-645e-43d0-97b0-fda0288a315b",
    "strungElements": []
   },
   {
    "className": "StraightBond",
    "lineId": "i145449d0-3077-4e5e-a4de-8adac1ae4f92",
    "baseId1": "i110517be-fea2-4658-9637-379a11d7d841",
    "baseId2": "i224f0a83-641a-46ff-9e21-f6f37501a315",
    "strungElements": []
   },
   {
    "className": "StraightBond",
    "lineId": "iaaa127be-0e71-4d43-9869-ac00987ae833",
    "baseId1": "ieced0310-f0d3-4e57-ba39-b7f525df3665",
    "baseId2": "i741a349c-4a4c-44dd-bb45-202743264c98",
    "strungElements": []
   },
   {
    "className": "StraightBond",
    "lineId": "idecb5a5b-610e-4702-9680-408d654ac5ba",
    "baseId1": "i434bd3d2-2e2c-42e4-a03d-5a6ef7052d87",
    "baseId2": "i9d8c84f7-4de8-4de4-837c-797d966cc9c3",
    "strungElements": []
   },
   {
    "className": "StraightBond",
    "lineId": "ie76d615c-fd55-4d6e-91a3-c48707edce32",
    "baseId1": "i431b21e0-a2f7-4fc8-824d-07189285dcdf",
    "baseId2": "ibce2ad12-da11-4392-a599-5cd547673966",
    "strungElements": []
   },
   {
    "className": "StraightBond",
    "lineId": "ie5dfe6de-0bf3-4392-a2c9-f71db5980c58",
    "baseId1": "i819e7cce-a020-4140-9a7d-c6f6b678d725",
    "baseId2": "iea678e13-0d79-49d5-895d-7f6f7ef71d2d",
    "strungElements": []
   },
   {
    "className": "StraightBond",
    "lineId": "ic1d5919f-da73-40ac-ad71-7550eb4ac541",
    "baseId1": "i54479ac7-7eb3-40e8-bf02-b96bb32823a7",
    "baseId2": "i1a5a321e-ee42-4607-ba4d-d63e237df669",
    "strungElements": []
   },
   {
    "className": "StraightBond",
    "lineId": "i782b0509-1199-426e-acf4-f0890882ed05",
    "baseId1": "ie6728cbf-ec71-4a81-8995-e38c3b5a0f29",
    "baseId2": "ic9c101d1-1000-4a12-9d53-7effcc571986",
    "strungElements": []
   },
   {
    "className": "StraightBond",
    "lineId": "ia8f521db-19ae-41a3-916f-2a9d9cd9ac8e",
    "baseId1": "i2278a281-4c00-47ee-a4f5-43a99b77efaa",
    "baseId2": "i0d6e9a32-ad92-4820-9fe2-013515d5eeaf",
    "strungElements": []
   },
   {
    "className": "StraightBond",
    "lineId": "i681b70f3-b8e7-4102-b6d4-f4e79da0f41f",
    "baseId1": "i6e598862-a91f-4c7d-b1fc-a54b6a7412b9",
    "baseId2": "i236a6b66-41d5-489d-978d-1bd38f86b735",
    "strungElements": []
   },
   {
    "className": "StraightBond",
    "lineId": "i366282f5-6df7-4e10-8fb9-d5af21d3bbf4",
    "baseId1": "ifbfcac8d-2ab7-4b0a-8bea-025f5be94ebb",
    "baseId2": "i44005efa-4ab7-4a24-a724-35f3da130342",
    "strungElements": []
   },
   {
    "className": "StraightBond",
    "lineId": "ide5b6ad9-3a76-4785-a442-4587f4602b3a",
    "baseId1": "if7806cbe-d0a0-4d1a-be96-1a07d4da5d10",
    "baseId2": "i79b62489-5555-426e-9df1-a9ccaa6d5e2c",
    "strungElements": []
   },
   {
    "className": "StraightBond",
    "lineId": "i41f74f51-e20d-4284-ae28-5ba97f732335",
    "baseId1": "ia07f9862-2197-4fda-a204-3b2d66fabd69",
    "baseId2": "i3e047dcd-d281-4339-a7c4-d92cbbafe3b3",
    "strungElements": []
   },
   {
    "className": "StraightBond",
    "lineId": "i0e21afdc-c439-447c-a05f-4767c9cfd239",
    "baseId1": "if505769d-4461-4641-a414-1f924bc834c9",
    "baseId2": "iaffe9d3b-bb06-4d53-be24-d674b876a7e6",
    "strungElements": []
   },
   {
    "className": "StraightBond",
    "lineId": "i28884268-2644-4a82-824a-d40d7ce93628",
    "baseId1": "i3c35c471-d71d-4e97-be5c-002cd3aad71a",
    "baseId2": "ia2e23440-63d6-4111-95ad-ddc027c65363",
    "strungElements": []
   },
   {
    "className": "StraightBond",
    "lineId": "ia1466305-a00f-4a82-8d45-98549cd6bb77",
    "baseId1": "i73b2d515-8682-4e1a-8b98-ecb3256364e2",
    "baseId2": "i4b0315ee-f5f9-489b-aedf-48a8b8708380",
    "strungElements": []
   },
   {
    "className": "StraightBond",
    "lineId": "iecf133ea-fa7b-4204-8900-9e258057ab3b",
    "baseId1": "ia059357f-83d0-4809-bdbf-6675e9b68bcc",
    "baseId2": "i3031b249-3b93-4ea1-85c0-9b0422a8b665",
    "strungElements": []
   },
   {
    "className": "StraightBond",
    "lineId": "i3373994d-aa10-4a0e-9c44-3720b77a2bb1",
    "baseId1": "i2b9fe755-99a6-454e-8c81-cdf5a315bd31",
    "baseId2": "i575c77ae-ca57-42a7-9d44-fd86c777904d",
    "strungElements": []
   },
   {
    "className": "StraightBond",
    "lineId": "ib42e5461-e254-4aa0-84a9-43fe9646b7bd",
    "baseId1": "ib023861f-13f6-42ae-b08b-17a83e69ab80",
    "baseId2": "i7c3def45-35d7-4236-8adc-c7f6223871cb",
    "strungElements": []
   },
   {
    "className": "StraightBond",
    "lineId": "i3a58c93e-18f2-4e80-87a0-db500ba22ac2",
    "baseId1": "i1d86dba9-6175-480d-8b40-030684282c0c",
    "baseId2": "i9e704a02-94d3-4fe9-a351-798c381520e4",
    "strungElements": []
   },
   {
    "className": "StraightBond",
    "lineId": "i56c073d3-5094-4daf-a546-ee1f88571d70",
    "baseId1": "i19346a90-97f7-489e-bee5-e3f441f759a7",
    "baseId2": "i527e3d7c-9679-41b2-b7db-3465cb592b87",
    "strungElements": []
   },
   {
    "className": "StraightBond",
    "lineId": "id46f199e-3239-4ce6-8340-c7fc04b203b4",
    "baseId1": "ic054725c-ac66-4ecd-bf84-cec03737f0ff",
    "baseId2": "i08ed54cc-4d54-473b-966f-d89f86478309",
    "strungElements": []
   },
   {
    "className": "StraightBond",
    "lineId": "i0e0c62ec-2d7b-4f1d-8279-5a6877152f90",
    "baseId1": "i5a5d1b13-60ac-4c89-abc3-b7282bdc4d1d",
    "baseId2": "i611bd93c-a417-4402-8701-90992ad54880",
    "strungElements": []
   },
   {
    "className": "StraightBond",
    "lineId": "i3564daf8-7a5c-40d6-a066-11837efccc7a",
    "baseId1": "if3f0b025-9d30-4152-a7d0-b36dbc5be9d3",
    "baseId2": "i31fad600-6e14-4f90-a4f4-d7c01f57c1e6",
    "strungElements": []
   },
   {
    "className": "StraightBond",
    "lineId": "i1aa4a9ec-3399-4430-87be-5c9ccfe76765",
    "baseId1": "i5c4e20cb-480b-4798-a5b4-c06c9c1f6766",
    "baseId2": "i97c4fa6c-2c45-45e9-96d3-03fdb0467b0b",
    "strungElements": []
   },
   {
    "className": "StraightBond",
    "lineId": "if1b091ea-a9c7-4339-8e46-c44302dce54c",
    "baseId1": "ic99896a1-94c7-45b3-979b-c5a85c6a9a7e",
    "baseId2": "ib9ed27bb-a4b4-4a32-9546-f133fb2d1f41",
    "strungElements": []
   },
   {
    "className": "StraightBond",
    "lineId": "i520a6eab-f70a-43ea-b8fc-bdcfa8136db9",
    "baseId1": "i9a0cb7bd-ded5-4020-b5da-62b5f6611146",
    "baseId2": "iedd4cc14-baea-4cda-af49-1f227a356336",
    "strungElements": []
   },
   {
    "className": "StraightBond",
    "lineId": "ie4590fe8-a16c-4c33-959c-c0693b8c5f11",
    "baseId1": "i8279be01-2fbe-4b3b-874d-5e23477f8b77",
    "baseId2": "ic30b70d5-9984-4e8b-abd0-6e2cea98b68e",
    "strungElements": []
   },
   {
    "className": "StraightBond",
    "lineId": "ib2fb51e8-d3ce-4643-8e10-512182c74d34",
    "baseId1": "ia2870b37-52f7-487c-9e88-e8762134a678",
    "baseId2": "i8157ad04-890c-4574-8415-3b210056ebf0",
    "strungElements": []
   },
   {
    "className": "StraightBond",
    "lineId": "ia72cd946-193e-463a-a71b-2c3ff59d9ca3",
    "baseId1": "i5e72c609-6056-4a1d-81c1-c84845c2aeba",
    "baseId2": "ic09c69fc-ed25-4fe1-9b94-1ce0e72ea344",
    "strungElements": []
   },
   {
    "className": "StraightBond",
    "lineId": "i00dd42e1-12c9-46ed-b40b-3ca8a116c6cd",
    "baseId1": "i3356ec3f-d819-428f-aaf5-1907ce3c9a7d",
    "baseId2": "idef0df2c-6e78-4e02-89df-652b221dd747",
    "strungElements": []
   },
   {
    "className": "StraightBond",
    "lineId": "i6fa775c8-d601-4e57-8847-48e7383d61bd",
    "baseId1": "ifac297e8-4ae5-4258-95d0-1ea934b7e214",
    "baseId2": "i0e8d0e0d-cfac-412c-b3bd-1939f4a0a4ba",
    "strungElements": []
   },
   {
    "className": "StraightBond",
    "lineId": "i38f62d47-6d6b-42dc-9650-e96714934479",
    "baseId1": "i02eb071f-67ff-4b5b-a8fb-240c40a116df",
    "baseId2": "i2150c7d5-2405-40f5-9ee6-effd0c43ef91",
    "strungElements": []
   },
   {
    "className": "StraightBond",
    "lineId": "i94030d06-084c-46bd-8db8-15b4654f3f22",
    "baseId1": "i1606b624-5932-43df-aac0-91a92805a16b",
    "baseId2": "i01f36596-4f19-4eac-bb04-5c671a9eeff4",
    "strungElements": []
   },
   {
    "className": "StraightBond",
    "lineId": "i5efcb365-2793-43a1-9f24-c7466ad78c78",
    "baseId1": "i6a98abe1-458c-4a9f-8852-f00abd83e940",
    "baseId2": "i7c1489f2-c5ff-41a5-806c-d559751a501f",
    "strungElements": []
   },
   {
    "className": "StraightBond",
    "lineId": "ifec15593-a0d3-4703-a90d-e3c3e9fca194",
    "baseId1": "ie54bbd00-8411-46d8-990b-2f3da58d668c",
    "baseId2": "ic489e4d4-ce16-497f-9fc1-ecd35533e351",
    "strungElements": []
   },
   {
    "className": "StraightBond",
    "lineId": "i348a1b1a-8fc7-41f5-9ebc-e9fd00e51840",
    "baseId1": "i56925fcc-b685-40c8-bbf9-62e63bdf17e6",
    "baseId2": "id508d339-6ae4-4a50-a11b-b1876df1560b",
    "strungElements": []
   },
   {
    "className": "StraightBond",
    "lineId": "i77e61608-e260-4827-b13c-5e45691c8b8c",
    "baseId1": "i525b0d5b-c87f-4ed2-9b75-103f1e0727e3",
    "baseId2": "ica0bb305-8efe-439f-9ba3-46752a71e1c5",
    "strungElements": []
   },
   {
    "className": "StraightBond",
    "lineId": "i77c324ea-3b63-408e-bcf0-1894ec95654a",
    "baseId1": "i580a2c8f-0249-41cd-917b-911b69d2d88a",
    "baseId2": "i2bbe7a73-0b1f-498d-ab75-61f401d12d96",
    "strungElements": []
   },
   {
    "className": "StraightBond",
    "lineId": "id47f56a3-c74f-4a6d-ba2b-e5d9524174a2",
    "baseId1": "id3bef989-91a1-475a-ab2a-5fd6e907d942",
    "baseId2": "i0b524fe9-5880-48ff-8e80-411dee844da9",
    "strungElements": []
   },
   {
    "className": "StraightBond",
    "lineId": "i54a734d6-9083-4dbe-acaa-1883031cb17b",
    "baseId1": "ibc9913bf-f3e7-4ce3-aeff-f483e6665aad",
    "baseId2": "i58f88a6e-2df5-4991-875b-45ef7a8b9647",
    "strungElements": []
   },
   {
    "className": "StraightBond",
    "lineId": "ia0ac986a-0fc5-433e-96b7-fddc0dd24693",
    "baseId1": "i1d011b46-ead8-4fb7-91ec-5e71da565c45",
    "baseId2": "i7b859a27-c9de-4071-b12e-dd68daad3400",
    "strungElements": []
   },
   {
    "className": "StraightBond",
    "lineId": "i84a2f588-8857-474d-9c88-227a5b1ec374",
    "baseId1": "i4d911fb6-fe98-45a5-b0e6-bf5bf98ee732",
    "baseId2": "i13000609-49e3-4c22-8c69-d5ff53dfc898",
    "strungElements": []
   },
   {
    "className": "StraightBond",
    "lineId": "ie5e37023-5b18-4392-a11a-95d5beeef0a7",
    "baseId1": "ia248f3db-cdac-413c-8d0e-0a3ef6a11a34",
    "baseId2": "if3a301cd-f6a3-43d6-ab92-b4ce56990ed9",
    "strungElements": []
   },
   {
    "className": "StraightBond",
    "lineId": "i564528a3-99eb-4879-ae26-a975516d6224",
    "baseId1": "ib824edfa-8d1b-4b4d-adde-cd4416017d25",
    "baseId2": "ic521c32f-10c3-4b87-b0a4-e161e6100a27",
    "strungElements": []
   },
   {
    "className": "StraightBond",
    "lineId": "i66d0ca76-1938-4f79-9dcb-c9b511bc03e1",
    "baseId1": "i716b4543-0db8-4cf0-82e1-5e3a3db1ea04",
    "baseId2": "i0f471e43-a49b-4a83-b442-a6727109fc1c",
    "strungElements": []
   },
   {
    "className": "StraightBond",
    "lineId": "ibba5c3f8-b2e8-4980-a772-90127d3ff4d1",
    "baseId1": "i9460be88-c7f0-4910-b574-8bfba3424c67",
    "baseId2": "i692d1b70-324e-4038-a114-09e142bbd52f",
    "strungElements": []
   },
   {
    "className": "StraightBond",
    "lineId": "i052a4856-6fe8-4a3f-8f1e-7ede44986f1e",
    "baseId1": "i6dbd7f2d-fc7f-43b0-bd05-e83769441580",
    "baseId2": "i0f100c5d-a89f-4b86-b180-3eb20f9c5e3e",
    "strungElements": []
   },
   {
    "className": "StraightBond",
    "lineId": "id067f322-9f86-4557-87b6-1fbd2dc45e2e",
    "baseId1": "i4014be4c-b0a2-4923-b8fb-fc8dd70937b1",
    "baseId2": "i22b6408f-e4fd-4792-a28e-b03bd7dffbf2",
    "strungElements": []
   },
   {
    "className": "StraightBond",
    "lineId": "ifb470379-681b-4660-b3cf-75be42fb8e8c",
    "baseId1": "i7b235772-acc8-4010-b8cf-50b0e0c3bedc",
    "baseId2": "if020458e-efde-491d-96ab-deec72651882",
    "strungElements": []
   },
   {
    "className": "StraightBond",
    "lineId": "i7b274700-22f7-4289-b58c-fb8c49e5f2bf",
    "baseId1": "i6a10e65d-8fde-42eb-afd0-be74473dfe6a",
    "baseId2": "i08fe5ff5-b764-452f-a1e9-0821f4d307bf",
    "strungElements": []
   },
   {
    "className": "StraightBond",
    "lineId": "i4a577f9f-5cbd-4ce3-b88c-45ef07d58da2",
    "baseId1": "i9047e4b4-4f1c-4049-8323-428002e41595",
    "baseId2": "idce02cec-c06d-4904-888f-0940d666e621",
    "strungElements": []
   },
   {
    "className": "StraightBond",
    "lineId": "idde085d8-864a-46b2-b397-e5b7743e0039",
    "baseId1": "ifc70d5ad-b79e-4822-b637-3cc64d77bda0",
    "baseId2": "i9e89bfe5-0858-4016-bb97-88f44cb49b2f",
    "strungElements": []
   },
   {
    "className": "StraightBond",
    "lineId": "ideda11ba-256b-4ebf-8a60-b1d3c9bce8db",
    "baseId1": "i4cb44d1f-fe3b-421a-82ff-ac1273ac4546",
    "baseId2": "idad4e01f-c5d1-469a-9983-e4d5ad7c602f",
    "strungElements": []
   },
   {
    "className": "StraightBond",
    "lineId": "idf753f39-1345-4449-b3d4-8656a379b184",
    "baseId1": "i38594ffd-3e03-40da-8f81-6b443a548e76",
    "baseId2": "i7b0750dc-f14c-468d-a957-52883605bbf9",
    "strungElements": []
   },
   {
    "className": "StraightBond",
    "lineId": "id889ac9d-28aa-4131-9398-85131566de45",
    "baseId1": "i115fb385-0bd8-4acc-b63d-f0895d35c031",
    "baseId2": "i19b48c28-4a11-4ef9-9ead-46c8517ae7d4",
    "strungElements": []
   },
   {
    "className": "StraightBond",
    "lineId": "if84ae001-d67b-479c-835f-3657044e264c",
    "baseId1": "i5ec1a897-61b7-4fe2-ade1-0e9f688d878a",
    "baseId2": "ic8f961d2-1b5c-4d93-bc68-9195baf043c5",
    "strungElements": []
   },
   {
    "className": "StraightBond",
    "lineId": "i6b3b8d8c-4872-4cfc-8cde-8ac91e386d49",
    "baseId1": "i1a8f8d29-14ba-4bc2-9b5d-23d72898fa4b",
    "baseId2": "id27cee2e-43bd-4ca2-ba19-50a8765f2d3e",
    "strungElements": []
   },
   {
    "className": "StraightBond",
    "lineId": "ic854e246-d473-4e5e-a43b-d8da7ffea0ad",
    "baseId1": "i2b2a6464-3a5a-45d5-9065-b54edce2a892",
    "baseId2": "ib4e25e93-7ea9-4d29-b6e5-e0ad685ed965",
    "strungElements": []
   },
   {
    "className": "StraightBond",
    "lineId": "i53b14d37-142e-4bfa-818e-b4043c9c755c",
    "baseId1": "i71ca1f4a-11d9-4a44-bd55-5b80a43cdc69",
    "baseId2": "i29661723-4397-4358-bbd0-b22f0e4392d2",
    "strungElements": []
   },
   {
    "className": "StraightBond",
    "lineId": "ifdcb9678-ad8c-48c8-8850-da8d449a8828",
    "baseId1": "i3d427bba-32ce-4a80-8e1e-5f9da2ea0dda",
    "baseId2": "i2e54ea13-a41a-42fd-9e2b-7fdf752e7499",
    "strungElements": []
   },
   {
    "className": "StraightBond",
    "lineId": "i03f37b19-6f46-4141-af06-34271a90c15c",
    "baseId1": "i0cdb24d5-9f8f-4a1e-9630-00e130fa639b",
    "baseId2": "i7619af65-0d24-4486-b2ae-b2e420dfe90b",
    "strungElements": []
   },
   {
    "className": "StraightBond",
    "lineId": "i6a834b44-deff-47ae-9beb-61c5063ff250",
    "baseId1": "i6ea1c8e4-7654-4b34-849e-2633575ab7ac",
    "baseId2": "ic149cbd1-1d92-47c6-8e9a-9c1d59180bb9",
    "strungElements": []
   },
   {
    "className": "StraightBond",
    "lineId": "i0ea4d2ba-770a-4996-a41c-87cbee25b031",
    "baseId1": "i7116050f-4bba-45fa-9bc4-37c7c77217a2",
    "baseId2": "iec2d8ef2-8bf5-4f30-ba04-b38508409a56",
    "strungElements": []
   },
   {
    "className": "StraightBond",
    "lineId": "i8e79798f-c48a-4a50-a559-2d833f794544",
    "baseId1": "i4dc1d86a-ce65-4f37-a86a-170310a070ec",
    "baseId2": "ia257c0ed-c8b1-4731-8d46-636d0ab25424",
    "strungElements": []
   },
   {
    "className": "StraightBond",
    "lineId": "i78290d69-d97b-4a62-9c78-6997adb7b110",
    "baseId1": "iaf1b11dc-0a60-42ea-86ca-6141015bb1ab",
    "baseId2": "ie23df16b-afec-4a70-a814-f7f184ea12c9",
    "strungElements": []
   },
   {
    "className": "StraightBond",
    "lineId": "i64f48517-4e16-4f11-b697-0f6f623184bd",
    "baseId1": "iedbfb6e2-8215-4073-8023-39b42253fe7c",
    "baseId2": "ib4b0908a-0a1d-4909-ab8a-39f220f47814",
    "strungElements": []
   },
   {
    "className": "StraightBond",
    "lineId": "ia73394e6-98c2-4066-8c9d-6120c38702b0",
    "baseId1": "i88accff9-3352-488b-87ee-c3fba33a6bac",
    "baseId2": "i36b1a340-0cf8-4247-8a69-bf068dc49ccf",
    "strungElements": []
   },
   {
    "className": "StraightBond",
    "lineId": "i60716664-6041-4cca-a05c-19acfed66fcb",
    "baseId1": "if8c20977-697b-46ba-89d9-0c36e2986280",
    "baseId2": "i39314706-a357-41d3-8969-d48a649b127a",
    "strungElements": []
   },
   {
    "className": "StraightBond",
    "lineId": "ic2f6e957-fc45-44e8-883d-a3745bbc6904",
    "baseId1": "i5b81d422-ea68-424e-afca-243bb08134b6",
    "baseId2": "i6805a77e-1b8c-455a-b778-cf93a585d766",
    "strungElements": []
   },
   {
    "className": "StraightBond",
    "lineId": "i64bbf8dd-abbf-4f09-8ca5-9f9ecb9a5505",
    "baseId1": "iafc78e99-6168-4b22-b458-9cd398a52698",
    "baseId2": "i7acfc32c-7df6-4711-a8c6-b11d56debf77",
    "strungElements": []
   },
   {
    "className": "StraightBond",
    "lineId": "i85adc7ea-bf5e-4d2a-8a6a-0650269028d2",
    "baseId1": "ibbe324d5-cc7e-46fc-a0b3-1d4d562ee8fb",
    "baseId2": "ic06905e5-463e-4a36-b76c-4bb59475d8c8",
    "strungElements": []
   },
   {
    "className": "StraightBond",
    "lineId": "ia27c481c-bf6d-4c97-8f20-dd9f9a501021",
    "baseId1": "ia2e9f4ae-7652-4997-9db9-cec137cc0fab",
    "baseId2": "ie9ffa2ca-0b5c-4498-b2cc-b76966c1e7a0",
    "strungElements": []
   },
   {
    "className": "StraightBond",
    "lineId": "i76e17bb6-5b3f-4471-95b2-ab195f2b9543",
    "baseId1": "i1c36f910-6219-4f9b-a267-2e6be3f34979",
    "baseId2": "id95360da-d9ae-4f47-b3d6-a37caacbdb09",
    "strungElements": []
   },
   {
    "className": "StraightBond",
    "lineId": "i6b7d0c6f-248a-4ab3-b3bf-f592007daed2",
    "baseId1": "i6bd5ff11-3d36-4b31-a470-c36d6fe370f0",
    "baseId2": "i0d141730-1217-4fc8-9b9d-3c96a5db0462",
    "strungElements": []
   },
   {
    "className": "StraightBond",
    "lineId": "i782d355f-6fa5-43df-83e0-d9c9f3406c0c",
    "baseId1": "id78ca4b3-2081-4ad7-a12d-4a2edbbefbb2",
    "baseId2": "i76f9180d-417c-45ff-ad76-4369c7097e4f",
    "strungElements": []
   },
   {
    "className": "StraightBond",
    "lineId": "i6622e74c-045e-45e9-b92c-4ba76af41952",
    "baseId1": "i71c8a4af-e316-4525-a992-c1e264da79b8",
    "baseId2": "icd6609b2-9217-4ab4-bed3-333c5e3ff05b",
    "strungElements": []
   },
   {
    "className": "StraightBond",
    "lineId": "idd3c257f-c25e-4dea-8971-d1b5a06c07f4",
    "baseId1": "i9671d7ef-4d85-4b61-bcd8-34e1d25b5395",
    "baseId2": "i3d7ec7f6-7ba8-4b28-ad16-2c5043faef22",
    "strungElements": []
   },
   {
    "className": "StraightBond",
    "lineId": "i0a526c51-7b67-4be2-b014-440f60d20022",
    "baseId1": "i1dd817ca-8b09-4d75-a228-8e9cbfd4c770",
    "baseId2": "i9d2defb5-885a-40e1-bb73-9ab279011f44",
    "strungElements": []
   },
   {
    "className": "StraightBond",
    "lineId": "idf7a5efc-f954-4120-bc02-8156008c6630",
    "baseId1": "id234c024-923d-44b7-b32b-bcfb57f7324b",
    "baseId2": "ib4723baf-2f17-4087-9ed3-edd5a0c683ea",
    "strungElements": []
   },
   {
    "className": "StraightBond",
    "lineId": "if24c9370-d724-4f14-b0cb-626a5029f21a",
    "baseId1": "ifae5971e-83aa-4238-9628-63c8e2b7047a",
    "baseId2": "i90d5187b-c4b3-4f94-8230-e23c9de11dd2",
    "strungElements": []
   },
   {
    "className": "StraightBond",
    "lineId": "i5a87548c-90d4-462c-802c-f85325ac2a8f",
    "baseId1": "i6245a89b-d0c7-4a14-8b6e-a7978b6fa6f8",
    "baseId2": "i588804fe-b4cc-422d-941a-2b5e243706c7",
    "strungElements": []
   },
   {
    "className": "StraightBond",
    "lineId": "i414b99f4-eed7-4700-bfca-f90d44c82698",
    "baseId1": "ibf7b9f2b-375b-4e6f-84ca-490309aaa800",
    "baseId2": "i5cb17c51-88ef-4700-a6a3-8c93ffa4cc4d",
    "strungElements": []
   },
   {
    "className": "StraightBond",
    "lineId": "i57e3294a-5a91-4d77-8ac9-e9be287fea8e",
    "baseId1": "iac112303-b049-46d6-a508-421a8dcd5da5",
    "baseId2": "i2848fc8b-4077-4320-92be-22c6cd25f1b6",
    "strungElements": []
   },
   {
    "className": "StraightBond",
    "lineId": "icdc8a42f-7de8-4d37-8cd1-32846dd3168c",
    "baseId1": "ic175d832-2373-4279-a512-0eeea7211fcc",
    "baseId2": "ie0d10249-f729-49fd-8755-10fe29c4d17f",
    "strungElements": []
   },
   {
    "className": "StraightBond",
    "lineId": "i8d9e9811-2f47-414d-9191-f374348d6e00",
    "baseId1": "iba8ce28c-b25c-4090-b2ed-35a67a9b325d",
    "baseId2": "iedb5d0fb-b76c-4e36-bac5-f1a75c825d71",
    "strungElements": []
   },
   {
    "className": "StraightBond",
    "lineId": "ib505aea8-b8c5-46e4-93a8-69a1eb655d74",
    "baseId1": "ibd14a633-601a-4dd5-8881-9c84cf3bad2e",
    "baseId2": "if11ee0cc-883e-4bfb-bb16-1a9521d139d2",
    "strungElements": []
   },
   {
    "className": "StraightBond",
    "lineId": "i47489341-98fa-437f-9a79-be2d7a623334",
    "baseId1": "ifc1a88ed-2a98-4ab0-9bd0-bf383af1d73b",
    "baseId2": "i37949d8d-d691-467a-9441-60b3d6ef53fa",
    "strungElements": []
   },
   {
    "className": "StraightBond",
    "lineId": "i37e6dfdc-29b0-46c3-a821-43910f50ab2b",
    "baseId1": "i282e64bf-c9ea-48ab-bad8-ff78e9f72737",
    "baseId2": "ic122a429-1a27-489c-b1e9-cac2c98fa329",
    "strungElements": []
   },
   {
    "className": "StraightBond",
    "lineId": "i540693c1-8419-4840-9762-afbb84a7244f",
    "baseId1": "icd82c955-b37f-4445-916f-697878f903ea",
    "baseId2": "ia7afeafe-3938-411c-aacf-1cac931330ae",
    "strungElements": []
   },
   {
    "className": "StraightBond",
    "lineId": "ibe330b14-86a2-4f11-b4ce-49f96f16b2df",
    "baseId1": "iadcc4a84-e250-4edd-ba47-149b3904e0a6",
    "baseId2": "i8762e527-4356-4b00-a3a1-118f1c013043",
    "strungElements": []
   },
   {
    "className": "StraightBond",
    "lineId": "i83a6eb9f-a9bc-40f4-9beb-23b4356838db",
    "baseId1": "iaa72dd32-9e4a-478d-a91d-1e6af072a6a8",
    "baseId2": "i8076a675-051a-4518-a560-8bba174fc6bb",
    "strungElements": []
   },
   {
    "className": "StraightBond",
    "lineId": "if7da9609-6dcd-4929-bfed-bbdae02810b0",
    "baseId1": "idabe9803-d914-4b46-a42c-f20e7ac33f87",
    "baseId2": "i6057d63f-09d2-4739-8b32-83b0d7f494b9",
    "strungElements": []
   },
   {
    "className": "StraightBond",
    "lineId": "ia3fa2ef9-bd4e-4fd5-b9ad-194d5a4e8033",
    "baseId1": "i8872634f-15f9-485f-8a7b-50f629e8cdcb",
    "baseId2": "i4dbddea6-fc2f-408a-a340-03c4da41de3c",
    "strungElements": []
   },
   {
    "className": "StraightBond",
    "lineId": "ia38a8f6e-b05b-4464-abc3-955768879eff",
    "baseId1": "ie3f96fdd-0020-46b4-a44f-0ab8328b78f2",
    "baseId2": "i40027c3c-4cba-482c-be36-9a4edf8ebe41",
    "strungElements": []
   },
   {
    "className": "StraightBond",
    "lineId": "i7323ad97-7bc6-48d7-874e-aa51f85fac6b",
    "baseId1": "ia3211cd4-9b93-4258-be83-9929326c11bb",
    "baseId2": "i22282279-01a9-4998-b32b-d8544ba5f39a",
    "strungElements": []
   },
   {
    "className": "StraightBond",
    "lineId": "i223abeaf-2efb-4d68-9f04-e81ba07f82e8",
    "baseId1": "i6a1929a8-b8a4-43d6-9685-a394b0df5f43",
    "baseId2": "i24d0044a-1252-459e-b459-2e7f33d52dd3",
    "strungElements": []
   },
   {
    "className": "StraightBond",
    "lineId": "i1bab520b-3173-4fad-b9af-06a28b842bd9",
    "baseId1": "i0db82a28-e42e-4fa1-b9a9-e481064ce379",
    "baseId2": "ib0c4ae8d-5f82-45de-83ae-312f9fd37b7c",
    "strungElements": []
   },
   {
    "className": "StraightBond",
    "lineId": "ic80ea3ed-cb09-4ff6-aeb3-95776f3dfd4b",
    "baseId1": "i01bf5fcf-9788-4dd0-a2d2-77e66d12366e",
    "baseId2": "i6f6ed3e4-a05c-44a9-ad39-ebb62543d58c",
    "strungElements": []
   },
   {
    "className": "StraightBond",
    "lineId": "i7002f264-54c1-4ada-9c67-e35f8152956e",
    "baseId1": "i02c2f489-ccdd-430a-9236-3e239a976eb6",
    "baseId2": "i7b9b50d9-a69f-45a7-a370-7e6ca6a778b2",
    "strungElements": []
   },
   {
    "className": "StraightBond",
    "lineId": "id7144528-c506-4504-920d-9460b4db8729",
    "baseId1": "id11cbfd8-0c4f-41df-9d67-7a6832e88512",
    "baseId2": "id935cf68-3fe6-4bb6-a993-7f8fbe174b67",
    "strungElements": []
   },
   {
    "className": "StraightBond",
    "lineId": "i6f743ab3-13f8-4427-8881-20a612927ce4",
    "baseId1": "ia7995647-b25f-4e45-b884-ce36b1b2ea2f",
    "baseId2": "i726caf40-4967-4aab-9792-ec894058a3d0",
    "strungElements": []
   },
   {
    "className": "StraightBond",
    "lineId": "ib9621f9b-6540-41b5-8d03-df74a913b978",
    "baseId1": "i500c20b2-319b-43ca-9656-bfaa6300c4c2",
    "baseId2": "ib0d87566-c4bf-46c9-8869-bb2ebfb184c9",
    "strungElements": []
   },
   {
    "className": "StraightBond",
    "lineId": "i64e218b2-1017-4cac-bc38-30aa3737c762",
    "baseId1": "ia0a40a4c-2b25-40b7-a67f-7f0345765efe",
    "baseId2": "if4316d99-9ea4-4223-9107-755278e4ef1e",
    "strungElements": []
   },
   {
    "className": "StraightBond",
    "lineId": "i2f0eae89-ec50-4aa1-9db9-91abf186891c",
    "baseId1": "ibd545953-54fa-4dde-9a24-b1632dff5d81",
    "baseId2": "id97edf56-7b5f-4edf-b22e-9b8db843d491",
    "strungElements": []
   },
   {
    "className": "StraightBond",
    "lineId": "ibd387669-c760-429f-8548-c3259fdf1624",
    "baseId1": "ic73cf740-dc2d-4a60-8a77-b848f4ae1c6a",
    "baseId2": "ied3c852b-c36c-44ea-812c-0fee7a2b8788",
    "strungElements": []
   },
   {
    "className": "StraightBond",
    "lineId": "uuid-635fcc6e-c0c5-4b29-8e74-d6e40b1870ad",
    "baseId1": "i7e7195ca-aa4d-4d6c-b38e-4b2a92c0fe18",
    "baseId2": "i9fdc3dda-58c9-4570-acac-f72fe8fd9d5d",
    "strungElements": []
   },
   {
    "className": "StraightBond",
    "lineId": "uuid-e9e7c3ba-5cc7-4171-ac9c-b7b5c446ef9a",
    "baseId1": "i55a5139e-2a7e-4b2b-afb8-7b9f6c10796d",
    "baseId2": "ia5bf0480-1d77-43b2-9e48-b6b6db6204cf",
    "strungElements": []
   }
  ],
  "tertiaryBonds": [
   {
    "className": "QuadraticBezierBond",
    "pathId": "i635c0e2f-2b03-4d52-aabc-c694b18a91c4",
    "baseId1": "ida71106b-45f1-4486-a657-a267ea8d7bf1",
    "baseId2": "i50fcb5eb-3450-4120-9bc7-e5def2537560",
    "strungElements": []
   },
   {
    "className": "QuadraticBezierBond",
    "pathId": "i5c874c09-43ef-4e8a-869e-6bc3e5c37cdc",
    "baseId1": "i3a30bc74-c197-458b-9756-94e93c3bbfa1",
    "baseId2": "i83e99ac5-463f-4742-a0e6-60a7a177331f",
    "strungElements": []
   },
   {
    "className": "QuadraticBezierBond",
    "pathId": "i760cc368-9963-453b-8938-a645c02e4718",
    "baseId1": "i95f34314-466a-4904-a3cd-eb257d3a3b62",
    "baseId2": "i5551f247-9229-4818-8ac1-cb8dca49201c",
    "strungElements": []
   },
   {
    "className": "QuadraticBezierBond",
    "pathId": "ia8eb9df3-59de-45dc-a269-707369548bed",
    "baseId1": "i64c4aa82-6b26-40ae-8f22-be0c106d62ee",
    "baseId2": "i03dafe0e-351c-4e1d-8cc9-164e3686b3a2",
    "strungElements": []
   },
   {
    "className": "QuadraticBezierBond",
    "pathId": "ie086d4a5-092d-409d-b628-76dac1d79327",
    "baseId1": "i61ff862d-3fff-4c9e-8727-8f3a3d587f09",
    "baseId2": "i8469497d-4e19-4d81-9f26-d47e6bb1248f",
    "strungElements": []
   },
   {
    "className": "QuadraticBezierBond",
    "pathId": "if1acf706-1dd1-41ba-99b0-d65150736a8a",
    "baseId1": "i7ff94e2e-2ea2-4d92-9a80-e97161229357",
    "baseId2": "ifef3d906-f216-4abf-8d9b-87a91e1ee775",
    "strungElements": []
   },
   {
    "className": "QuadraticBezierBond",
    "pathId": "i062390ff-b2cf-4d82-881f-c2ab2b992df5",
    "baseId1": "i70cbb53b-9703-4fa1-b503-61dbab574883",
    "baseId2": "i41c4faa3-73e1-4180-b9a8-1bb28f6dfb65",
    "strungElements": []
   },
   {
    "className": "QuadraticBezierBond",
    "pathId": "i1d6ca816-0cfe-48e0-9ab0-3d88017de2de",
    "baseId1": "i5820b759-7c66-4b93-8fa3-e3aa001846cf",
    "baseId2": "if96ea346-04be-4c25-aae7-461ea78c257f",
    "strungElements": []
   },
   {
    "className": "QuadraticBezierBond",
    "pathId": "iae1508f5-7a6b-4f98-860d-9e6fcac3e8d0",
    "baseId1": "ie099c834-04b7-4962-9d28-9eaffc8de1cb",
    "baseId2": "i6eb62a60-35ab-43ff-8a55-a91aa10f1cad",
    "strungElements": []
   },
   {
    "className": "QuadraticBezierBond",
    "pathId": "i2323c47f-d6a9-4b9e-b97e-43986de17aec",
    "baseId1": "iff2683f9-6f5a-4392-8f72-0340525cfa12",
    "baseId2": "i74ac7ffa-9f7c-468f-8683-956bd5cc9fa8",
    "strungElements": []
   },
   {
    "className": "QuadraticBezierBond",
    "pathId": "iee838a68-e833-41e7-a61b-3478ee48d3fa",
    "baseId1": "i08b8d005-c037-45f3-ab08-1a7057099d46",
    "baseId2": "ie51f5937-7123-45e7-bd5b-31a34763479b",
    "strungElements": []
   },
   {
    "className": "QuadraticBezierBond",
    "pathId": "ie8209c73-06eb-4c12-9efd-cacb4b4a4f69",
    "baseId1": "i533fd65c-e3f0-454e-92aa-47ed1ddab8e3",
    "baseId2": "icf4d11e2-3ecf-4184-88b7-ff0815255a8d",
    "strungElements": []
   },
   {
    "className": "QuadraticBezierBond",
    "pathId": "ie82174ae-fe95-4ab1-b69b-b2e91d02e1ee",
    "baseId1": "i7bfa2fc7-9fc0-4a4a-a8b9-416e6bed2cb3",
    "baseId2": "i91732202-865a-4c68-9390-cbae697be5cc",
    "strungElements": []
   },
   {
    "className": "QuadraticBezierBond",
    "pathId": "id28be7a8-1909-4435-af32-8689277ab031",
    "baseId1": "i8c4317dc-674e-4c81-91d5-183811a36a67",
    "baseId2": "i333473a3-b506-416f-b381-7ba59c479109",
    "strungElements": []
   },
   {
    "className": "QuadraticBezierBond",
    "pathId": "i97956333-4ea8-42a5-ad76-9e87869b4b05",
    "baseId1": "i92b3a13c-547a-479a-b37f-a1b1f8fc6f94",
    "baseId2": "ife5429bf-b1b9-442b-bfed-55388be70a1c",
    "strungElements": []
   }
  ]
 },
 "generalLayoutProps": {
  "className": "GeneralStrictLayoutProps",
  "outermostLoopShape": "flat",
  "rotation": 0,
  "basePairBondLength": 1.2,
  "basePairPadding": 0,
  "terminiGap": 4
 },
 "perBaseLayoutProps": [
  {
   "className": "PerBaseStrictLayoutProps",
   "stretch3": 0.05207191740620505,
   "flatLoopAngle3": 0,
   "flipStem": false,
   "loopShape": "round",
   "triangleLoopHeight": 4
  },
  {
   "className": "PerBaseStrictLayoutProps",
   "stretch3": 0.05207191740620505,
   "flatLoopAngle3": 0,
   "flipStem": false,
   "loopShape": "round",
   "triangleLoopHeight": 4
  },
  {
   "className": "PerBaseStrictLayoutProps",
   "stretch3": 0.05207191740620505,
   "flatLoopAngle3": 0,
   "flipStem": false,
   "loopShape": "round",
   "triangleLoopHeight": 4
  },
  {
   "className": "PerBaseStrictLayoutProps",
   "stretch3": 0.05207191740620505,
   "flatLoopAngle3": 0,
   "flipStem": false,
   "loopShape": "round",
   "triangleLoopHeight": 4
  },
  {
   "className": "PerBaseStrictLayoutProps",
   "stretch3": 0.05207191740620505,
   "flatLoopAngle3": 0,
   "flipStem": false,
   "loopShape": "round",
   "triangleLoopHeight": 4
  },
  {
   "className": "PerBaseStrictLayoutProps",
   "stretch3": 0.05207191740620505,
   "flatLoopAngle3": 0,
   "flipStem": false,
   "loopShape": "round",
   "triangleLoopHeight": 4
  },
  {
   "className": "PerBaseStrictLayoutProps",
   "stretch3": 0.05207191740620505,
   "flatLoopAngle3": 0,
   "flipStem": false,
   "loopShape": "round",
   "triangleLoopHeight": 4
  },
  {
   "className": "PerBaseStrictLayoutProps",
   "stretch3": 0,
   "flatLoopAngle3": 0,
   "flipStem": false,
   "loopShape": "round",
   "triangleLoopHeight": 4
  },
  {
   "className": "PerBaseStrictLayoutProps",
   "stretch3": 0,
   "flatLoopAngle3": 0,
   "flipStem": false,
   "loopShape": "round",
   "triangleLoopHeight": 4
  },
  {
   "className": "PerBaseStrictLayoutProps",
   "stretch3": 0,
   "flatLoopAngle3": 0,
   "flipStem": false,
   "loopShape": "round",
   "triangleLoopHeight": 4
  },
  {
   "className": "PerBaseStrictLayoutProps",
   "stretch3": 0,
   "flatLoopAngle3": 0,
   "flipStem": false,
   "loopShape": "round",
   "triangleLoopHeight": 4
  },
  {
   "className": "PerBaseStrictLayoutProps",
   "stretch3": 0,
   "flatLoopAngle3": 0,
   "flipStem": false,
   "loopShape": "round",
   "triangleLoopHeight": 4
  },
  {
   "className": "PerBaseStrictLayoutProps",
   "stretch3": 0,
   "flatLoopAngle3": 0,
   "flipStem": false,
   "loopShape": "round",
   "triangleLoopHeight": 4
  },
  {
   "className": "PerBaseStrictLayoutProps",
   "stretch3": 0,
   "flatLoopAngle3": 0,
   "flipStem": false,
   "loopShape": "round",
   "triangleLoopHeight": 4
  },
  {
   "className": "PerBaseStrictLayoutProps",
   "stretch3": 0,
   "flatLoopAngle3": 0,
   "flipStem": false,
   "loopShape": "round",
   "triangleLoopHeight": 4
  },
  {
   "className": "PerBaseStrictLayoutProps",
   "stretch3": 0,
   "flatLoopAngle3": 0,
   "flipStem": false,
   "loopShape": "round",
   "triangleLoopHeight": 4
  },
  {
   "className": "PerBaseStrictLayoutProps",
   "stretch3": 0,
   "flatLoopAngle3": 0,
   "flipStem": false,
   "loopShape": "round",
   "triangleLoopHeight": 4
  },
  {
   "className": "PerBaseStrictLayoutProps",
   "stretch3": 0,
   "flatLoopAngle3": 0,
   "flipStem": false,
   "loopShape": "round",
   "triangleLoopHeight": 4
  },
  {
   "className": "PerBaseStrictLayoutProps",
   "stretch3": 0,
   "flatLoopAngle3": 0,
   "flipStem": false,
   "loopShape": "round",
   "triangleLoopHeight": 4
  },
  {
   "className": "PerBaseStrictLayoutProps",
   "stretch3": 0,
   "flatLoopAngle3": 0,
   "flipStem": false,
   "loopShape": "triangle",
   "triangleLoopHeight": 38
  },
  {
   "className": "PerBaseStrictLayoutProps",
   "stretch3": 0,
   "flatLoopAngle3": 0,
   "flipStem": false,
   "loopShape": "round",
   "triangleLoopHeight": 4
  },
  {
   "className": "PerBaseStrictLayoutProps",
   "stretch3": 0,
   "flatLoopAngle3": 0,
   "flipStem": false,
   "loopShape": "round",
   "triangleLoopHeight": 4
  },
  {
   "className": "PerBaseStrictLayoutProps",
   "stretch3": 0,
   "flatLoopAngle3": 0,
   "flipStem": false,
   "loopShape": "round",
   "triangleLoopHeight": 4
  },
  {
   "className": "PerBaseStrictLayoutProps",
   "stretch3": 1,
   "flatLoopAngle3": 0,
   "flipStem": false,
   "loopShape": "round",
   "triangleLoopHeight": 4
  },
  {
   "className": "PerBaseStrictLayoutProps",
   "stretch3": 0,
   "flatLoopAngle3": 0,
   "flipStem": false,
   "loopShape": "round",
   "triangleLoopHeight": 4
  },
  {
   "className": "PerBaseStrictLayoutProps",
   "stretch3": 0,
   "flatLoopAngle3": 0,
   "flipStem": false,
   "loopShape": "round",
   "triangleLoopHeight": 4
  },
  {
   "className": "PerBaseStrictLayoutProps",
   "stretch3": 0,
   "flatLoopAngle3": 0,
   "flipStem": false,
   "loopShape": "round",
   "triangleLoopHeight": 4
  },
  {
   "className": "PerBaseStrictLayoutProps",
   "stretch3": 0,
   "flatLoopAngle3": 0,
   "flipStem": false,
   "loopShape": "round",
   "triangleLoopHeight": 4
  },
  {
   "className": "PerBaseStrictLayoutProps",
   "stretch3": 0,
   "flatLoopAngle3": 0,
   "flipStem": false,
   "loopShape": "round",
   "triangleLoopHeight": 4
  },
  {
   "className": "PerBaseStrictLayoutProps",
   "stretch3": 0,
   "flatLoopAngle3": 0,
   "flipStem": false,
   "loopShape": "round",
   "triangleLoopHeight": 4
  },
  {
   "className": "PerBaseStrictLayoutProps",
   "stretch3": 0,
   "flatLoopAngle3": 0,
   "flipStem": false,
   "loopShape": "round",
   "triangleLoopHeight": 4
  },
  {
   "className": "PerBaseStrictLayoutProps",
   "stretch3": 0,
   "flatLoopAngle3": 0,
   "flipStem": false,
   "loopShape": "round",
   "triangleLoopHeight": 4
  },
  {
   "className": "PerBaseStrictLayoutProps",
   "stretch3": 0,
   "flatLoopAngle3": 0,
   "flipStem": false,
   "loopShape": "round",
   "triangleLoopHeight": 4
  },
  {
   "className": "PerBaseStrictLayoutProps",
   "stretch3": 0,
   "flatLoopAngle3": 0,
   "flipStem": false,
   "loopShape": "round",
   "triangleLoopHeight": 4
  },
  {
   "className": "PerBaseStrictLayoutProps",
   "stretch3": 0,
   "flatLoopAngle3": 0,
   "flipStem": false,
   "loopShape": "round",
   "triangleLoopHeight": 4
  },
  {
   "className": "PerBaseStrictLayoutProps",
   "stretch3": 0,
   "flatLoopAngle3": 0,
   "flipStem": false,
   "loopShape": "round",
   "triangleLoopHeight": 4
  },
  {
   "className": "PerBaseStrictLayoutProps",
   "stretch3": 0,
   "flatLoopAngle3": 0,
   "flipStem": false,
   "loopShape": "round",
   "triangleLoopHeight": 4
  },
  {
   "className": "PerBaseStrictLayoutProps",
   "stretch3": 0,
   "flatLoopAngle3": 0,
   "flipStem": false,
   "loopShape": "round",
   "triangleLoopHeight": 4
  },
  {
   "className": "PerBaseStrictLayoutProps",
   "stretch3": 0.025289114750784093,
   "flatLoopAngle3": 0,
   "flipStem": false,
   "loopShape": "round",
   "triangleLoopHeight": 4
  },
  {
   "className": "PerBaseStrictLayoutProps",
   "stretch3": 0.025289114750784093,
   "flatLoopAngle3": 0,
   "flipStem": false,
   "loopShape": "round",
   "triangleLoopHeight": 4
  },
  {
   "className": "PerBaseStrictLayoutProps",
   "stretch3": 0.025289114750784093,
   "flatLoopAngle3": 0,
   "flipStem": false,
   "loopShape": "round",
   "triangleLoopHeight": 4
  },
  {
   "className": "PerBaseStrictLayoutProps",
   "stretch3": 0,
   "flatLoopAngle3": 0,
   "flipStem": true,
   "loopShape": "round",
   "triangleLoopHeight": 4
  },
  {
   "className": "PerBaseStrictLayoutProps",
   "stretch3": 0,
   "flatLoopAngle3": 0,
   "flipStem": false,
   "loopShape": "round",
   "triangleLoopHeight": 4
  },
  {
   "className": "PerBaseStrictLayoutProps",
   "stretch3": 0,
   "flatLoopAngle3": 0,
   "flipStem": false,
   "loopShape": "round",
   "triangleLoopHeight": 4
  },
  {
   "className": "PerBaseStrictLayoutProps",
   "stretch3": 0,
   "flatLoopAngle3": 0,
   "flipStem": false,
   "loopShape": "round",
   "triangleLoopHeight": 4
  },
  {
   "className": "PerBaseStrictLayoutProps",
   "stretch3": 0,
   "flatLoopAngle3": 0,
   "flipStem": false,
   "loopShape": "round",
   "triangleLoopHeight": 4
  },
  {
   "className": "PerBaseStrictLayoutProps",
   "stretch3": 0,
   "flatLoopAngle3": 0,
   "flipStem": false,
   "loopShape": "round",
   "triangleLoopHeight": 4
  },
  {
   "className": "PerBaseStrictLayoutProps",
   "stretch3": 0,
   "flatLoopAngle3": 0,
   "flipStem": false,
   "loopShape": "round",
   "triangleLoopHeight": 4
  },
  {
   "className": "PerBaseStrictLayoutProps",
   "stretch3": 0,
   "flatLoopAngle3": 0,
   "flipStem": false,
   "loopShape": "round",
   "triangleLoopHeight": 4
  },
  {
   "className": "PerBaseStrictLayoutProps",
   "stretch3": 0,
   "flatLoopAngle3": 0,
   "flipStem": false,
   "loopShape": "round",
   "triangleLoopHeight": 4
  },
  {
   "className": "PerBaseStrictLayoutProps",
   "stretch3": 0,
   "flatLoopAngle3": 0,
   "flipStem": false,
   "loopShape": "round",
   "triangleLoopHeight": 4
  },
  {
   "className": "PerBaseStrictLayoutProps",
   "stretch3": 0,
   "flatLoopAngle3": 0,
   "flipStem": false,
   "loopShape": "round",
   "triangleLoopHeight": 4
  },
  {
   "className": "PerBaseStrictLayoutProps",
   "stretch3": 0,
   "flatLoopAngle3": 0,
   "flipStem": false,
   "loopShape": "round",
   "triangleLoopHeight": 4
  },
  {
   "className": "PerBaseStrictLayoutProps",
   "stretch3": 0,
   "flatLoopAngle3": 0,
   "flipStem": false,
   "loopShape": "round",
   "triangleLoopHeight": 4
  },
  {
   "className": "PerBaseStrictLayoutProps",
   "stretch3": 0,
   "flatLoopAngle3": 0,
   "flipStem": false,
   "loopShape": "round",
   "triangleLoopHeight": 4
  },
  {
   "className": "PerBaseStrictLayoutProps",
   "stretch3": 0,
   "flatLoopAngle3": 0,
   "flipStem": false,
   "loopShape": "round",
   "triangleLoopHeight": 4
  },
  {
   "className": "PerBaseStrictLayoutProps",
   "stretch3": 0,
   "flatLoopAngle3": 0,
   "flipStem": false,
   "loopShape": "round",
   "triangleLoopHeight": 4
  },
  {
   "className": "PerBaseStrictLayoutProps",
   "stretch3": 0,
   "flatLoopAngle3": 0,
   "flipStem": false,
   "loopShape": "round",
   "triangleLoopHeight": 4
  },
  {
   "className": "PerBaseStrictLayoutProps",
   "stretch3": 0,
   "flatLoopAngle3": 0,
   "flipStem": false,
   "loopShape": "round",
   "triangleLoopHeight": 4
  },
  {
   "className": "PerBaseStrictLayoutProps",
   "stretch3": 0,
   "flatLoopAngle3": 0,
   "flipStem": false,
   "loopShape": "round",
   "triangleLoopHeight": 4
  },
  {
   "className": "PerBaseStrictLayoutProps",
   "stretch3": 0,
   "flatLoopAngle3": 0,
   "flipStem": false,
   "loopShape": "round",
   "triangleLoopHeight": 4
  },
  {
   "className": "PerBaseStrictLayoutProps",
   "stretch3": 0,
   "flatLoopAngle3": 0,
   "flipStem": false,
   "loopShape": "round",
   "triangleLoopHeight": 4
  },
  {
   "className": "PerBaseStrictLayoutProps",
   "stretch3": 0,
   "flatLoopAngle3": 0,
   "flipStem": false,
   "loopShape": "round",
   "triangleLoopHeight": 4
  },
  {
   "className": "PerBaseStrictLayoutProps",
   "stretch3": 0,
   "flatLoopAngle3": 0,
   "flipStem": false,
   "loopShape": "round",
   "triangleLoopHeight": 4
  },
  {
   "className": "PerBaseStrictLayoutProps",
   "stretch3": 0,
   "flatLoopAngle3": 0,
   "flipStem": false,
   "loopShape": "round",
   "triangleLoopHeight": 4
  },
  {
   "className": "PerBaseStrictLayoutProps",
   "stretch3": 0,
   "flatLoopAngle3": 0,
   "flipStem": false,
   "loopShape": "round",
   "triangleLoopHeight": 4
  },
  {
   "className": "PerBaseStrictLayoutProps",
   "stretch3": 0,
   "flatLoopAngle3": 0,
   "flipStem": false,
   "loopShape": "round",
   "triangleLoopHeight": 4
  },
  {
   "className": "PerBaseStrictLayoutProps",
   "stretch3": 0,
   "flatLoopAngle3": 0,
   "flipStem": false,
   "loopShape": "round",
   "triangleLoopHeight": 4
  },
  {
   "className": "PerBaseStrictLayoutProps",
   "stretch3": 0,
   "flatLoopAngle3": 0,
   "flipStem": false,
   "loopShape": "round",
   "triangleLoopHeight": 4
  },
  {
   "className": "PerBaseStrictLayoutProps",
   "stretch3": 0,
   "flatLoopAngle3": 0,
   "flipStem": false,
   "loopShape": "round",
   "triangleLoopHeight": 4
  },
  {
   "className": "PerBaseStrictLayoutProps",
   "stretch3": 0,
   "flatLoopAngle3": 0,
   "flipStem": false,
   "loopShape": "round",
   "triangleLoopHeight": 4
  },
  {
   "className": "PerBaseStrictLayoutProps",
   "stretch3": 1,
   "flatLoopAngle3": 0,
   "flipStem": false,
   "loopShape": "round",
   "triangleLoopHeight": 4
  },
  {
   "className": "PerBaseStrictLayoutProps",
   "stretch3": 0,
   "flatLoopAngle3": 0,
   "flipStem": false,
   "loopShape": "round",
   "triangleLoopHeight": 4
  },
  {
   "className": "PerBaseStrictLayoutProps",
   "stretch3": 0,
   "flatLoopAngle3": 0,
   "flipStem": false,
   "loopShape": "round",
   "triangleLoopHeight": 4
  },
  {
   "className": "PerBaseStrictLayoutProps",
   "stretch3": 0,
   "flatLoopAngle3": 0,
   "flipStem": false,
   "loopShape": "round",
   "triangleLoopHeight": 4
  },
  {
   "className": "PerBaseStrictLayoutProps",
   "stretch3": 0,
   "flatLoopAngle3": 0,
   "flipStem": false,
   "loopShape": "round",
   "triangleLoopHeight": 4
  },
  {
   "className": "PerBaseStrictLayoutProps",
   "stretch3": 0,
   "flatLoopAngle3": 0,
   "flipStem": false,
   "loopShape": "round",
   "triangleLoopHeight": 4
  },
  {
   "className": "PerBaseStrictLayoutProps",
   "stretch3": 0,
   "flatLoopAngle3": 0,
   "flipStem": false,
   "loopShape": "round",
   "triangleLoopHeight": 4
  },
  {
   "className": "PerBaseStrictLayoutProps",
   "stretch3": 0,
   "flatLoopAngle3": 0,
   "flipStem": false,
   "loopShape": "round",
   "triangleLoopHeight": 4
  },
  {
   "className": "PerBaseStrictLayoutProps",
   "stretch3": 0,
   "flatLoopAngle3": 0,
   "flipStem": false,
   "loopShape": "round",
   "triangleLoopHeight": 4
  },
  {
   "className": "PerBaseStrictLayoutProps",
   "stretch3": 0,
   "flatLoopAngle3": 0,
   "flipStem": false,
   "loopShape": "round",
   "triangleLoopHeight": 4
  },
  {
   "className": "PerBaseStrictLayoutProps",
   "stretch3": 0,
   "flatLoopAngle3": 0,
   "flipStem": false,
   "loopShape": "round",
   "triangleLoopHeight": 4
  },
  {
   "className": "PerBaseStrictLayoutProps",
   "stretch3": 0,
   "flatLoopAngle3": 0,
   "flipStem": false,
   "loopShape": "round",
   "triangleLoopHeight": 4
  },
  {
   "className": "PerBaseStrictLayoutProps",
   "stretch3": 0,
   "flatLoopAngle3": 0,
   "flipStem": false,
   "loopShape": "round",
   "triangleLoopHeight": 4
  },
  {
   "className": "PerBaseStrictLayoutProps",
   "stretch3": 0,
   "flatLoopAngle3": 0,
   "flipStem": false,
   "loopShape": "round",
   "triangleLoopHeight": 4
  },
  {
   "className": "PerBaseStrictLayoutProps",
   "stretch3": 0,
   "flatLoopAngle3": 0,
   "flipStem": false,
   "loopShape": "round",
   "triangleLoopHeight": 4
  },
  {
   "className": "PerBaseStrictLayoutProps",
   "stretch3": 0.2410221295318109,
   "flatLoopAngle3": 0,
   "flipStem": false,
   "loopShape": "round",
   "triangleLoopHeight": 4
  },
  {
   "className": "PerBaseStrictLayoutProps",
   "stretch3": 0.2410221295318109,
   "flatLoopAngle3": 0,
   "flipStem": false,
   "loopShape": "round",
   "triangleLoopHeight": 4
  },
  {
   "className": "PerBaseStrictLayoutProps",
   "stretch3": 0,
   "flatLoopAngle3": 0,
   "flipStem": true,
   "loopShape": "round",
   "triangleLoopHeight": 4
  },
  {
   "className": "PerBaseStrictLayoutProps",
   "stretch3": 0,
   "flatLoopAngle3": 0,
   "flipStem": false,
   "loopShape": "round",
   "triangleLoopHeight": 4
  },
  {
   "className": "PerBaseStrictLayoutProps",
   "stretch3": 0,
   "flatLoopAngle3": 0,
   "flipStem": false,
   "loopShape": "round",
   "triangleLoopHeight": 4
  },
  {
   "className": "PerBaseStrictLayoutProps",
   "stretch3": 0,
   "flatLoopAngle3": 0,
   "flipStem": false,
   "loopShape": "round",
   "triangleLoopHeight": 4
  },
  {
   "className": "PerBaseStrictLayoutProps",
   "stretch3": 0,
   "flatLoopAngle3": 0,
   "flipStem": false,
   "loopShape": "round",
   "triangleLoopHeight": 4
  },
  {
   "className": "PerBaseStrictLayoutProps",
   "stretch3": 0,
   "flatLoopAngle3": 0,
   "flipStem": false,
   "loopShape": "round",
   "triangleLoopHeight": 4
  },
  {
   "className": "PerBaseStrictLayoutProps",
   "stretch3": 0,
   "flatLoopAngle3": 0,
   "flipStem": false,
   "loopShape": "round",
   "triangleLoopHeight": 4
  },
  {
   "className": "PerBaseStrictLayoutProps",
   "stretch3": 0,
   "flatLoopAngle3": 0,
   "flipStem": false,
   "loopShape": "round",
   "triangleLoopHeight": 4
  },
  {
   "className": "PerBaseStrictLayoutProps",
   "stretch3": 0,
   "flatLoopAngle3": 0,
   "flipStem": false,
   "loopShape": "round",
   "triangleLoopHeight": 4
  },
  {
   "className": "PerBaseStrictLayoutProps",
   "stretch3": 0,
   "flatLoopAngle3": 0,
   "flipStem": false,
   "loopShape": "round",
   "triangleLoopHeight": 4
  },
  {
   "className": "PerBaseStrictLayoutProps",
   "stretch3": 0,
   "flatLoopAngle3": 0,
   "flipStem": false,
   "loopShape": "round",
   "triangleLoopHeight": 4
  },
  {
   "className": "PerBaseStrictLayoutProps",
   "stretch3": 0,
   "flatLoopAngle3": 0,
   "flipStem": false,
   "loopShape": "round",
   "triangleLoopHeight": 4
  },
  {
   "className": "PerBaseStrictLayoutProps",
   "stretch3": 0,
   "flatLoopAngle3": 0,
   "flipStem": false,
   "loopShape": "round",
   "triangleLoopHeight": 4
  },
  {
   "className": "PerBaseStrictLayoutProps",
   "stretch3": 0,
   "flatLoopAngle3": 0,
   "flipStem": false,
   "loopShape": "round",
   "triangleLoopHeight": 4
  },
  {
   "className": "PerBaseStrictLayoutProps",
   "stretch3": 0,
   "flatLoopAngle3": 0,
   "flipStem": false,
   "loopShape": "round",
   "triangleLoopHeight": 4
  },
  {
   "className": "PerBaseStrictLayoutProps",
   "stretch3": 0,
   "flatLoopAngle3": 0,
   "flipStem": false,
   "loopShape": "round",
   "triangleLoopHeight": 4
  },
  {
   "className": "PerBaseStrictLayoutProps",
   "stretch3": 0,
   "flatLoopAngle3": 0,
   "flipStem": false,
   "loopShape": "round",
   "triangleLoopHeight": 4
  },
  {
   "className": "PerBaseStrictLayoutProps",
   "stretch3": 0,
   "flatLoopAngle3": 0,
   "flipStem": false,
   "loopShape": "round",
   "triangleLoopHeight": 4
  },
  {
   "className": "PerBaseStrictLayoutProps",
   "stretch3": 0,
   "flatLoopAngle3": 0,
   "flipStem": false,
   "loopShape": "round",
   "triangleLoopHeight": 4
  },
  {
   "className": "PerBaseStrictLayoutProps",
   "stretch3": 0,
   "flatLoopAngle3": 0,
   "flipStem": false,
   "loopShape": "round",
   "triangleLoopHeight": 4
  },
  {
   "className": "PerBaseStrictLayoutProps",
   "stretch3": 0,
   "flatLoopAngle3": 0,
   "flipStem": false,
   "loopShape": "round",
   "triangleLoopHeight": 4
  },
  {
   "className": "PerBaseStrictLayoutProps",
   "stretch3": 0,
   "flatLoopAngle3": 0,
   "flipStem": false,
   "loopShape": "round",
   "triangleLoopHeight": 4
  },
  {
   "className": "PerBaseStrictLayoutProps",
   "stretch3": 0,
   "flatLoopAngle3": 0,
   "flipStem": false,
   "loopShape": "round",
   "triangleLoopHeight": 4
  },
  {
   "className": "PerBaseStrictLayoutProps",
   "stretch3": 0,
   "flatLoopAngle3": 0,
   "flipStem": false,
   "loopShape": "round",
   "triangleLoopHeight": 4
  },
  {
   "className": "PerBaseStrictLayoutProps",
   "stretch3": 0,
   "flatLoopAngle3": 0,
   "flipStem": false,
   "loopShape": "round",
   "triangleLoopHeight": 4
  },
  {
   "className": "PerBaseStrictLayoutProps",
   "stretch3": 0,
   "flatLoopAngle3": 0,
   "flipStem": false,
   "loopShape": "round",
   "triangleLoopHeight": 4
  },
  {
   "className": "PerBaseStrictLayoutProps",
   "stretch3": 0,
   "flatLoopAngle3": 0,
   "flipStem": false,
   "loopShape": "round",
   "triangleLoopHeight": 4
  },
  {
   "className": "PerBaseStrictLayoutProps",
   "stretch3": 0,
   "flatLoopAngle3": 0,
   "flipStem": false,
   "loopShape": "round",
   "triangleLoopHeight": 4
  },
  {
   "className": "PerBaseStrictLayoutProps",
   "stretch3": 0,
   "flatLoopAngle3": 0,
   "flipStem": false,
   "loopShape": "round",
   "triangleLoopHeight": 4
  },
  {
   "className": "PerBaseStrictLayoutProps",
   "stretch3": 0,
   "flatLoopAngle3": 0,
   "flipStem": false,
   "loopShape": "round",
   "triangleLoopHeight": 4
  },
  {
   "className": "PerBaseStrictLayoutProps",
   "stretch3": 0,
   "flatLoopAngle3": 0,
   "flipStem": false,
   "loopShape": "round",
   "triangleLoopHeight": 4
  },
  {
   "className": "PerBaseStrictLayoutProps",
   "stretch3": 0,
   "flatLoopAngle3": 0,
   "flipStem": false,
   "loopShape": "round",
   "triangleLoopHeight": 4
  },
  {
   "className": "PerBaseStrictLayoutProps",
   "stretch3": 0,
   "flatLoopAngle3": 0,
   "flipStem": false,
   "loopShape": "round",
   "triangleLoopHeight": 4
  },
  {
   "className": "PerBaseStrictLayoutProps",
   "stretch3": 0,
   "flatLoopAngle3": 0,
   "flipStem": false,
   "loopShape": "round",
   "triangleLoopHeight": 4
  },
  {
   "className": "PerBaseStrictLayoutProps",
   "stretch3": 0,
   "flatLoopAngle3": 0,
   "flipStem": false,
   "loopShape": "round",
   "triangleLoopHeight": 4
  },
  {
   "className": "PerBaseStrictLayoutProps",
   "stretch3": 0,
   "flatLoopAngle3": 0,
   "flipStem": false,
   "loopShape": "round",
   "triangleLoopHeight": 4
  },
  {
   "className": "PerBaseStrictLayoutProps",
   "stretch3": 0,
   "flatLoopAngle3": 0,
   "flipStem": false,
   "loopShape": "round",
   "triangleLoopHeight": 4
  },
  {
   "className": "PerBaseStrictLayoutProps",
   "stretch3": 0,
   "flatLoopAngle3": 0,
   "flipStem": false,
   "loopShape": "round",
   "triangleLoopHeight": 2
  },
  {
   "className": "PerBaseStrictLayoutProps",
   "stretch3": 0,
   "flatLoopAngle3": 0,
   "flipStem": false,
   "loopShape": "round",
   "triangleLoopHeight": 4
  },
  {
   "className": "PerBaseStrictLayoutProps",
   "stretch3": 1.0153412430508553,
   "flatLoopAngle3": 0,
   "flipStem": false,
   "loopShape": "round",
   "triangleLoopHeight": 4
  },
  {
   "className": "PerBaseStrictLayoutProps",
   "stretch3": 0,
   "flatLoopAngle3": 0,
   "flipStem": false,
   "loopShape": "round",
   "triangleLoopHeight": 4
  },
  {
   "className": "PerBaseStrictLayoutProps",
   "stretch3": 0,
   "flatLoopAngle3": 0,
   "flipStem": false,
   "loopShape": "round",
   "triangleLoopHeight": 4
  },
  {
   "className": "PerBaseStrictLayoutProps",
   "stretch3": 0,
   "flatLoopAngle3": 0,
   "flipStem": false,
   "loopShape": "round",
   "triangleLoopHeight": 4
  },
  {
   "className": "PerBaseStrictLayoutProps",
   "stretch3": 0,
   "flatLoopAngle3": 0,
   "flipStem": false,
   "loopShape": "round",
   "triangleLoopHeight": 4
  },
  {
   "className": "PerBaseStrictLayoutProps",
   "stretch3": 0,
   "flatLoopAngle3": 0,
   "flipStem": false,
   "loopShape": "round",
   "triangleLoopHeight": 4
  },
  {
   "className": "PerBaseStrictLayoutProps",
   "stretch3": 0,
   "flatLoopAngle3": 0,
   "flipStem": false,
   "loopShape": "round",
   "triangleLoopHeight": 4
  },
  {
   "className": "PerBaseStrictLayoutProps",
   "stretch3": 0,
   "flatLoopAngle3": 0,
   "flipStem": false,
   "loopShape": "round",
   "triangleLoopHeight": 4
  },
  {
   "className": "PerBaseStrictLayoutProps",
   "stretch3": 0,
   "flatLoopAngle3": 0,
   "flipStem": false,
   "loopShape": "round",
   "triangleLoopHeight": 4
  },
  {
   "className": "PerBaseStrictLayoutProps",
   "stretch3": 0,
   "flatLoopAngle3": 0,
   "flipStem": false,
   "loopShape": "round",
   "triangleLoopHeight": 4
  },
  {
   "className": "PerBaseStrictLayoutProps",
   "stretch3": 0,
   "flatLoopAngle3": 0,
   "flipStem": false,
   "loopShape": "round",
   "triangleLoopHeight": 4
  },
  {
   "className": "PerBaseStrictLayoutProps",
   "stretch3": 0,
   "flatLoopAngle3": 0,
   "flipStem": false,
   "loopShape": "round",
   "triangleLoopHeight": 4
  },
  {
   "className": "PerBaseStrictLayoutProps",
   "stretch3": 0,
   "flatLoopAngle3": 0,
   "flipStem": false,
   "loopShape": "round",
   "triangleLoopHeight": 4
  },
  {
   "className": "PerBaseStrictLayoutProps",
   "stretch3": 0,
   "flatLoopAngle3": 0,
   "flipStem": false,
   "loopShape": "round",
   "triangleLoopHeight": 4
  },
  {
   "className": "PerBaseStrictLayoutProps",
   "stretch3": 0,
   "flatLoopAngle3": 0,
   "flipStem": false,
   "loopShape": "round",
   "triangleLoopHeight": 4
  },
  {
   "className": "PerBaseStrictLayoutProps",
   "stretch3": 0.1090477688101397,
   "flatLoopAngle3": 0,
   "flipStem": false,
   "loopShape": "round",
   "triangleLoopHeight": 4
  },
  {
   "className": "PerBaseStrictLayoutProps",
   "stretch3": 0.1090477688101397,
   "flatLoopAngle3": 0,
   "flipStem": false,
   "loopShape": "round",
   "triangleLoopHeight": 4
  },
  {
   "className": "PerBaseStrictLayoutProps",
   "stretch3": 0,
   "flatLoopAngle3": 0,
   "flipStem": true,
   "loopShape": "round",
   "triangleLoopHeight": 4
  },
  {
   "className": "PerBaseStrictLayoutProps",
   "stretch3": 0,
   "flatLoopAngle3": 0,
   "flipStem": false,
   "loopShape": "round",
   "triangleLoopHeight": 4
  },
  {
   "className": "PerBaseStrictLayoutProps",
   "stretch3": 0,
   "flatLoopAngle3": 0,
   "flipStem": false,
   "loopShape": "round",
   "triangleLoopHeight": 4
  },
  {
   "className": "PerBaseStrictLayoutProps",
   "stretch3": 0,
   "flatLoopAngle3": 0,
   "flipStem": false,
   "loopShape": "round",
   "triangleLoopHeight": 4
  },
  {
   "className": "PerBaseStrictLayoutProps",
   "stretch3": 0,
   "flatLoopAngle3": 0,
   "flipStem": false,
   "loopShape": "round",
   "triangleLoopHeight": 4
  },
  {
   "className": "PerBaseStrictLayoutProps",
   "stretch3": 0,
   "flatLoopAngle3": 0,
   "flipStem": false,
   "loopShape": "round",
   "triangleLoopHeight": 4
  },
  {
   "className": "PerBaseStrictLayoutProps",
   "stretch3": 0,
   "flatLoopAngle3": 0,
   "flipStem": false,
   "loopShape": "round",
   "triangleLoopHeight": 4
  },
  {
   "className": "PerBaseStrictLayoutProps",
   "stretch3": 0,
   "flatLoopAngle3": 0,
   "flipStem": false,
   "loopShape": "round",
   "triangleLoopHeight": 4
  },
  {
   "className": "PerBaseStrictLayoutProps",
   "stretch3": 0,
   "flatLoopAngle3": 0,
   "flipStem": false,
   "loopShape": "round",
   "triangleLoopHeight": 4
  },
  {
   "className": "PerBaseStrictLayoutProps",
   "stretch3": 0,
   "flatLoopAngle3": 0,
   "flipStem": false,
   "loopShape": "round",
   "triangleLoopHeight": 4
  },
  {
   "className": "PerBaseStrictLayoutProps",
   "stretch3": 0,
   "flatLoopAngle3": 0,
   "flipStem": false,
   "loopShape": "round",
   "triangleLoopHeight": 4
  },
  {
   "className": "PerBaseStrictLayoutProps",
   "stretch3": 0,
   "flatLoopAngle3": 0,
   "flipStem": false,
   "loopShape": "round",
   "triangleLoopHeight": 4
  },
  {
   "className": "PerBaseStrictLayoutProps",
   "stretch3": 0,
   "flatLoopAngle3": 0,
   "flipStem": false,
   "loopShape": "round",
   "triangleLoopHeight": 4
  },
  {
   "className": "PerBaseStrictLayoutProps",
   "stretch3": 0,
   "flatLoopAngle3": 0,
   "flipStem": false,
   "loopShape": "round",
   "triangleLoopHeight": 4
  },
  {
   "className": "PerBaseStrictLayoutProps",
   "stretch3": 0,
   "flatLoopAngle3": 0,
   "flipStem": false,
   "loopShape": "round",
   "triangleLoopHeight": 4
  },
  {
   "className": "PerBaseStrictLayoutProps",
   "stretch3": 0,
   "flatLoopAngle3": 0,
   "flipStem": false,
   "loopShape": "round",
   "triangleLoopHeight": 4
  },
  {
   "className": "PerBaseStrictLayoutProps",
   "stretch3": 0,
   "flatLoopAngle3": 0,
   "flipStem": false,
   "loopShape": "round",
   "triangleLoopHeight": 4
  },
  {
   "className": "PerBaseStrictLayoutProps",
   "stretch3": 0,
   "flatLoopAngle3": 0,
   "flipStem": false,
   "loopShape": "round",
   "triangleLoopHeight": 4
  },
  {
   "className": "PerBaseStrictLayoutProps",
   "stretch3": 0,
   "flatLoopAngle3": 0,
   "flipStem": false,
   "loopShape": "round",
   "triangleLoopHeight": 4
  },
  {
   "className": "PerBaseStrictLayoutProps",
   "stretch3": 0,
   "flatLoopAngle3": 0,
   "flipStem": false,
   "loopShape": "round",
   "triangleLoopHeight": 4
  },
  {
   "className": "PerBaseStrictLayoutProps",
   "stretch3": 0,
   "flatLoopAngle3": 0,
   "flipStem": false,
   "loopShape": "round",
   "triangleLoopHeight": 4
  },
  {
   "className": "PerBaseStrictLayoutProps",
   "stretch3": 0,
   "flatLoopAngle3": 0,
   "flipStem": false,
   "loopShape": "round",
   "triangleLoopHeight": 4
  },
  {
   "className": "PerBaseStrictLayoutProps",
   "stretch3": 0,
   "flatLoopAngle3": 0,
   "flipStem": false,
   "loopShape": "round",
   "triangleLoopHeight": 4
  },
  {
   "className": "PerBaseStrictLayoutProps",
   "stretch3": 0,
   "flatLoopAngle3": 0,
   "flipStem": false,
   "loopShape": "round",
   "triangleLoopHeight": 4
  },
  {
   "className": "PerBaseStrictLayoutProps",
   "stretch3": 0,
   "flatLoopAngle3": 0,
   "flipStem": false,
   "loopShape": "round",
   "triangleLoopHeight": 4
  },
  {
   "className": "PerBaseStrictLayoutProps",
   "stretch3": 0,
   "flatLoopAngle3": 0,
   "flipStem": false,
   "loopShape": "round",
   "triangleLoopHeight": 4
  },
  {
   "className": "PerBaseStrictLayoutProps",
   "stretch3": 0,
   "flatLoopAngle3": 0,
   "flipStem": false,
   "loopShape": "round",
   "triangleLoopHeight": 4
  },
  {
   "className": "PerBaseStrictLayoutProps",
   "stretch3": 0,
   "flatLoopAngle3": 0,
   "flipStem": false,
   "loopShape": "round",
   "triangleLoopHeight": 4
  },
  {
   "className": "PerBaseStrictLayoutProps",
   "stretch3": 0,
   "flatLoopAngle3": 0,
   "flipStem": false,
   "loopShape": "round",
   "triangleLoopHeight": 4
  },
  {
   "className": "PerBaseStrictLayoutProps",
   "stretch3": 0,
   "flatLoopAngle3": 0,
   "flipStem": false,
   "loopShape": "round",
   "triangleLoopHeight": 4
  },
  {
   "className": "PerBaseStrictLayoutProps",
   "stretch3": 0,
   "flatLoopAngle3": 0,
   "flipStem": false,
   "loopShape": "round",
   "triangleLoopHeight": 4
  },
  {
   "className": "PerBaseStrictLayoutProps",
   "stretch3": 0,
   "flatLoopAngle3": 0,
   "flipStem": false,
   "loopShape": "round",
   "triangleLoopHeight": 4
  },
  {
   "className": "PerBaseStrictLayoutProps",
   "stretch3": 0,
   "flatLoopAngle3": 0,
   "flipStem": false,
   "loopShape": "round",
   "triangleLoopHeight": 4
  },
  {
   "className": "PerBaseStrictLayoutProps",
   "stretch3": 0,
   "flatLoopAngle3": 0,
   "flipStem": false,
   "loopShape": "round",
   "triangleLoopHeight": 4
  },
  {
   "className": "PerBaseStrictLayoutProps",
   "stretch3": 0,
   "flatLoopAngle3": 0,
   "flipStem": false,
   "loopShape": "round",
   "triangleLoopHeight": 4
  },
  {
   "className": "PerBaseStrictLayoutProps",
   "stretch3": 0,
   "flatLoopAngle3": 0,
   "flipStem": false,
   "loopShape": "round",
   "triangleLoopHeight": 4
  },
  {
   "className": "PerBaseStrictLayoutProps",
   "stretch3": 0,
   "flatLoopAngle3": 0,
   "flipStem": false,
   "loopShape": "round",
   "triangleLoopHeight": 4
  },
  {
   "className": "PerBaseStrictLayoutProps",
   "stretch3": 0,
   "flatLoopAngle3": 0,
   "flipStem": false,
   "loopShape": "round",
   "triangleLoopHeight": 4
  },
  {
   "className": "PerBaseStrictLayoutProps",
   "stretch3": 0,
   "flatLoopAngle3": 0,
   "flipStem": false,
   "loopShape": "round",
   "triangleLoopHeight": 4
  },
  {
   "className": "PerBaseStrictLayoutProps",
   "stretch3": 0,
   "flatLoopAngle3": 0,
   "flipStem": false,
   "loopShape": "round",
   "triangleLoopHeight": 4
  },
  {
   "className": "PerBaseStrictLayoutProps",
   "stretch3": 0,
   "flatLoopAngle3": 0,
   "flipStem": false,
   "loopShape": "round",
   "triangleLoopHeight": 3.6
  },
  {
   "className": "PerBaseStrictLayoutProps",
   "stretch3": 0,
   "flatLoopAngle3": 0,
   "flipStem": false,
   "loopShape": "round",
   "triangleLoopHeight": 4
  },
  {
   "className": "PerBaseStrictLayoutProps",
   "stretch3": 0,
   "flatLoopAngle3": 0,
   "flipStem": false,
   "loopShape": "round",
   "triangleLoopHeight": 4
  },
  {
   "className": "PerBaseStrictLayoutProps",
   "stretch3": 0,
   "flatLoopAngle3": 0,
   "flipStem": false,
   "loopShape": "round",
   "triangleLoopHeight": 4
  },
  {
   "className": "PerBaseStrictLayoutProps",
   "stretch3": 1.1221041591370564,
   "flatLoopAngle3": 0,
   "flipStem": false,
   "loopShape": "round",
   "triangleLoopHeight": 4
  },
  {
   "className": "PerBaseStrictLayoutProps",
   "stretch3": 0,
   "flatLoopAngle3": 0,
   "flipStem": false,
   "loopShape": "round",
   "triangleLoopHeight": 4
  },
  {
   "className": "PerBaseStrictLayoutProps",
   "stretch3": 0,
   "flatLoopAngle3": 0,
   "flipStem": false,
   "loopShape": "round",
   "triangleLoopHeight": 4
  },
  {
   "className": "PerBaseStrictLayoutProps",
   "stretch3": 0,
   "flatLoopAngle3": 0,
   "flipStem": false,
   "loopShape": "round",
   "triangleLoopHeight": 4
  },
  {
   "className": "PerBaseStrictLayoutProps",
   "stretch3": 0,
   "flatLoopAngle3": 0,
   "flipStem": false,
   "loopShape": "round",
   "triangleLoopHeight": 4
  },
  {
   "className": "PerBaseStrictLayoutProps",
   "stretch3": 0,
   "flatLoopAngle3": 0,
   "flipStem": false,
   "loopShape": "round",
   "triangleLoopHeight": 4
  },
  {
   "className": "PerBaseStrictLayoutProps",
   "stretch3": 0,
   "flatLoopAngle3": 0,
   "flipStem": false,
   "loopShape": "round",
   "triangleLoopHeight": 4
  },
  {
   "className": "PerBaseStrictLayoutProps",
   "stretch3": 0,
   "flatLoopAngle3": 0,
   "flipStem": false,
   "loopShape": "round",
   "triangleLoopHeight": 4
  },
  {
   "className": "PerBaseStrictLayoutProps",
   "stretch3": 0,
   "flatLoopAngle3": 0,
   "flipStem": false,
   "loopShape": "round",
   "triangleLoopHeight": 4
  },
  {
   "className": "PerBaseStrictLayoutProps",
   "stretch3": 0,
   "flatLoopAngle3": 0,
   "flipStem": false,
   "loopShape": "round",
   "triangleLoopHeight": 4
  },
  {
   "className": "PerBaseStrictLayoutProps",
   "stretch3": 0,
   "flatLoopAngle3": 0,
   "flipStem": false,
   "loopShape": "round",
   "triangleLoopHeight": 4
  },
  {
   "className": "PerBaseStrictLayoutProps",
   "stretch3": 0,
   "flatLoopAngle3": 0,
   "flipStem": false,
   "loopShape": "round",
   "triangleLoopHeight": 4
  },
  {
   "className": "PerBaseStrictLayoutProps",
   "stretch3": 0,
   "flatLoopAngle3": 0,
   "flipStem": false,
   "loopShape": "round",
   "triangleLoopHeight": 4
  },
  {
   "className": "PerBaseStrictLayoutProps",
   "stretch3": 0,
   "flatLoopAngle3": 0,
   "flipStem": false,
   "loopShape": "round",
   "triangleLoopHeight": 4
  },
  {
   "className": "PerBaseStrictLayoutProps",
   "stretch3": 0,
   "flatLoopAngle3": 0,
   "flipStem": false,
   "loopShape": "round",
   "triangleLoopHeight": 4
  },
  {
   "className": "PerBaseStrictLayoutProps",
   "stretch3": 0,
   "flatLoopAngle3": 0,
   "flipStem": false,
   "loopShape": "round",
   "triangleLoopHeight": 4
  },
  {
   "className": "PerBaseStrictLayoutProps",
   "stretch3": 0,
   "flatLoopAngle3": 0,
   "flipStem": false,
   "loopShape": "round",
   "triangleLoopHeight": 4
  },
  {
   "className": "PerBaseStrictLayoutProps",
   "stretch3": 0,
   "flatLoopAngle3": 0,
   "flipStem": false,
   "loopShape": "round",
   "triangleLoopHeight": 4
  },
  {
   "className": "PerBaseStrictLayoutProps",
   "stretch3": 0,
   "flatLoopAngle3": 0,
   "flipStem": false,
   "loopShape": "round",
   "triangleLoopHeight": 4
  },
  {
   "className": "PerBaseStrictLayoutProps",
   "stretch3": 0,
   "flatLoopAngle3": 0,
   "flipStem": false,
   "loopShape": "round",
   "triangleLoopHeight": 4
  },
  {
   "className": "PerBaseStrictLayoutProps",
   "stretch3": 0,
   "flatLoopAngle3": 0,
   "flipStem": false,
   "loopShape": "round",
   "triangleLoopHeight": 4
  },
  {
   "className": "PerBaseStrictLayoutProps",
   "stretch3": 0,
   "flatLoopAngle3": 0,
   "flipStem": false,
   "loopShape": "round",
   "triangleLoopHeight": 4
  },
  {
   "className": "PerBaseStrictLayoutProps",
   "stretch3": 0,
   "flatLoopAngle3": 0,
   "flipStem": false,
   "loopShape": "round",
   "triangleLoopHeight": 4
  },
  {
   "className": "PerBaseStrictLayoutProps",
   "stretch3": 0,
   "flatLoopAngle3": 0,
   "flipStem": false,
   "loopShape": "round",
   "triangleLoopHeight": 4
  },
  {
   "className": "PerBaseStrictLayoutProps",
   "stretch3": 0,
   "flatLoopAngle3": 0,
   "flipStem": false,
   "loopShape": "round",
   "triangleLoopHeight": 4
  },
  {
   "className": "PerBaseStrictLayoutProps",
   "stretch3": 0,
   "flatLoopAngle3": 0,
   "flipStem": false,
   "loopShape": "round",
   "triangleLoopHeight": 4
  },
  {
   "className": "PerBaseStrictLayoutProps",
   "stretch3": 0,
   "flatLoopAngle3": 0,
   "flipStem": false,
   "loopShape": "round",
   "triangleLoopHeight": 4
  },
  {
   "className": "PerBaseStrictLayoutProps",
   "stretch3": 0,
   "flatLoopAngle3": 0,
   "flipStem": false,
   "loopShape": "round",
   "triangleLoopHeight": 4
  },
  {
   "className": "PerBaseStrictLayoutProps",
   "stretch3": 0,
   "flatLoopAngle3": 0,
   "flipStem": false,
   "loopShape": "round",
   "triangleLoopHeight": 4
  },
  {
   "className": "PerBaseStrictLayoutProps",
   "stretch3": 0,
   "flatLoopAngle3": 0,
   "flipStem": false,
   "loopShape": "round",
   "triangleLoopHeight": 4
  },
  {
   "className": "PerBaseStrictLayoutProps",
   "stretch3": 0,
   "flatLoopAngle3": 0,
   "flipStem": false,
   "loopShape": "round",
   "triangleLoopHeight": 4
  },
  {
   "className": "PerBaseStrictLayoutProps",
   "stretch3": 0,
   "flatLoopAngle3": 0,
   "flipStem": false,
   "loopShape": "round",
   "triangleLoopHeight": 4
  },
  {
   "className": "PerBaseStrictLayoutProps",
   "stretch3": 0,
   "flatLoopAngle3": 0,
   "flipStem": false,
   "loopShape": "round",
   "triangleLoopHeight": 4
  },
  {
   "className": "PerBaseStrictLayoutProps",
   "stretch3": 0,
   "flatLoopAngle3": 0,
   "flipStem": false,
   "loopShape": "round",
   "triangleLoopHeight": 4
  },
  {
   "className": "PerBaseStrictLayoutProps",
   "stretch3": 0,
   "flatLoopAngle3": 0,
   "flipStem": false,
   "loopShape": "round",
   "triangleLoopHeight": 4
  },
  {
   "className": "PerBaseStrictLayoutProps",
   "stretch3": 0,
   "flatLoopAngle3": 0,
   "flipStem": false,
   "loopShape": "round",
   "triangleLoopHeight": 4
  },
  {
   "className": "PerBaseStrictLayoutProps",
   "stretch3": 0,
   "flatLoopAngle3": 0,
   "flipStem": false,
   "loopShape": "round",
   "triangleLoopHeight": 4
  },
  {
   "className": "PerBaseStrictLayoutProps",
   "stretch3": 0,
   "flatLoopAngle3": 0,
   "flipStem": false,
   "loopShape": "round",
   "triangleLoopHeight": 4
  },
  {
   "className": "PerBaseStrictLayoutProps",
   "stretch3": 0,
   "flatLoopAngle3": 0,
   "flipStem": false,
   "loopShape": "round",
   "triangleLoopHeight": 4
  },
  {
   "className": "PerBaseStrictLayoutProps",
   "stretch3": 0,
   "flatLoopAngle3": 0,
   "flipStem": false,
   "loopShape": "round",
   "triangleLoopHeight": 4
  },
  {
   "className": "PerBaseStrictLayoutProps",
   "stretch3": 0,
   "flatLoopAngle3": 0,
   "flipStem": false,
   "loopShape": "round",
   "triangleLoopHeight": 4
  },
  {
   "className": "PerBaseStrictLayoutProps",
   "stretch3": 0,
   "flatLoopAngle3": 0,
   "flipStem": false,
   "loopShape": "round",
   "triangleLoopHeight": 4
  },
  {
   "className": "PerBaseStrictLayoutProps",
   "stretch3": 0,
   "flatLoopAngle3": 0,
   "flipStem": false,
   "loopShape": "round",
   "triangleLoopHeight": 4
  },
  {
   "className": "PerBaseStrictLayoutProps",
   "stretch3": 0,
   "flatLoopAngle3": 0,
   "flipStem": false,
   "loopShape": "round",
   "triangleLoopHeight": 4
  },
  {
   "className": "PerBaseStrictLayoutProps",
   "stretch3": 0,
   "flatLoopAngle3": 0,
   "flipStem": false,
   "loopShape": "round",
   "triangleLoopHeight": 4
  },
  {
   "className": "PerBaseStrictLayoutProps",
   "stretch3": 0.08101745422856786,
   "flatLoopAngle3": 0,
   "flipStem": false,
   "loopShape": "round",
   "triangleLoopHeight": 4
  },
  {
   "className": "PerBaseStrictLayoutProps",
   "stretch3": 0.08101745422856786,
   "flatLoopAngle3": 0,
   "flipStem": false,
   "loopShape": "round",
   "triangleLoopHeight": 4
  },
  {
   "className": "PerBaseStrictLayoutProps",
   "stretch3": 0.08101745422856786,
   "flatLoopAngle3": 0,
   "flipStem": false,
   "loopShape": "round",
   "triangleLoopHeight": 4
  },
  {
   "className": "PerBaseStrictLayoutProps",
   "stretch3": 0,
   "flatLoopAngle3": 0,
   "flipStem": false,
   "loopShape": "round",
   "triangleLoopHeight": 4
  },
  {
   "className": "PerBaseStrictLayoutProps",
   "stretch3": 0,
   "flatLoopAngle3": 0,
   "flipStem": false,
   "loopShape": "round",
   "triangleLoopHeight": 4
  },
  {
   "className": "PerBaseStrictLayoutProps",
   "stretch3": 0,
   "flatLoopAngle3": 0,
   "flipStem": false,
   "loopShape": "round",
   "triangleLoopHeight": 4
  },
  {
   "className": "PerBaseStrictLayoutProps",
   "stretch3": 0,
   "flatLoopAngle3": 0,
   "flipStem": false,
   "loopShape": "round",
   "triangleLoopHeight": 4
  },
  {
   "className": "PerBaseStrictLayoutProps",
   "stretch3": 0,
   "flatLoopAngle3": 0,
   "flipStem": false,
   "loopShape": "round",
   "triangleLoopHeight": 4
  },
  {
   "className": "PerBaseStrictLayoutProps",
   "stretch3": 0,
   "flatLoopAngle3": 0,
   "flipStem": false,
   "loopShape": "round",
   "triangleLoopHeight": 4
  },
  {
   "className": "PerBaseStrictLayoutProps",
   "stretch3": 0,
   "flatLoopAngle3": 0,
   "flipStem": false,
   "loopShape": "round",
   "triangleLoopHeight": 4
  },
  {
   "className": "PerBaseStrictLayoutProps",
   "stretch3": 0,
   "flatLoopAngle3": 0,
   "flipStem": false,
   "loopShape": "round",
   "triangleLoopHeight": 4
  },
  {
   "className": "PerBaseStrictLayoutProps",
   "stretch3": 0,
   "flatLoopAngle3": 0,
   "flipStem": false,
   "loopShape": "round",
   "triangleLoopHeight": 4
  },
  {
   "className": "PerBaseStrictLayoutProps",
   "stretch3": 0,
   "flatLoopAngle3": 0,
   "flipStem": false,
   "loopShape": "round",
   "triangleLoopHeight": 4
  },
  {
   "className": "PerBaseStrictLayoutProps",
   "stretch3": 0,
   "flatLoopAngle3": 0,
   "flipStem": false,
   "loopShape": "round",
   "triangleLoopHeight": 4
  },
  {
   "className": "PerBaseStrictLayoutProps",
   "stretch3": 0,
   "flatLoopAngle3": 0,
   "flipStem": false,
   "loopShape": "round",
   "triangleLoopHeight": 4
  },
  {
   "className": "PerBaseStrictLayoutProps",
   "stretch3": 0,
   "flatLoopAngle3": 0,
   "flipStem": false,
   "loopShape": "round",
   "triangleLoopHeight": 4
  },
  {
   "className": "PerBaseStrictLayoutProps",
   "stretch3": 0,
   "flatLoopAngle3": 0,
   "flipStem": false,
   "loopShape": "round",
   "triangleLoopHeight": 4
  },
  {
   "className": "PerBaseStrictLayoutProps",
   "stretch3": 0,
   "flatLoopAngle3": 0,
   "flipStem": false,
   "loopShape": "round",
   "triangleLoopHeight": 4
  },
  {
   "className": "PerBaseStrictLayoutProps",
   "stretch3": 0,
   "flatLoopAngle3": 0,
   "flipStem": false,
   "loopShape": "round",
   "triangleLoopHeight": 4
  },
  {
   "className": "PerBaseStrictLayoutProps",
   "stretch3": 0,
   "flatLoopAngle3": 0,
   "flipStem": false,
   "loopShape": "round",
   "triangleLoopHeight": 4
  },
  {
   "className": "PerBaseStrictLayoutProps",
   "stretch3": 0,
   "flatLoopAngle3": 0,
   "flipStem": false,
   "loopShape": "round",
   "triangleLoopHeight": 4
  },
  {
   "className": "PerBaseStrictLayoutProps",
   "stretch3": 0,
   "flatLoopAngle3": 0,
   "flipStem": false,
   "loopShape": "round",
   "triangleLoopHeight": 4
  },
  {
   "className": "PerBaseStrictLayoutProps",
   "stretch3": 0,
   "flatLoopAngle3": 0,
   "flipStem": false,
   "loopShape": "round",
   "triangleLoopHeight": 4
  },
  {
   "className": "PerBaseStrictLayoutProps",
   "stretch3": 0,
   "flatLoopAngle3": 0,
   "flipStem": false,
   "loopShape": "round",
   "triangleLoopHeight": 4
  },
  {
   "className": "PerBaseStrictLayoutProps",
   "stretch3": 0,
   "flatLoopAngle3": 0,
   "flipStem": false,
   "loopShape": "round",
   "triangleLoopHeight": 4
  },
  {
   "className": "PerBaseStrictLayoutProps",
   "stretch3": 0,
   "flatLoopAngle3": 0,
   "flipStem": false,
   "loopShape": "round",
   "triangleLoopHeight": 4
  },
  {
   "className": "PerBaseStrictLayoutProps",
   "stretch3": 0,
   "flatLoopAngle3": 0,
   "flipStem": false,
   "loopShape": "round",
   "triangleLoopHeight": 4
  },
  {
   "className": "PerBaseStrictLayoutProps",
   "stretch3": 0,
   "flatLoopAngle3": 0,
   "flipStem": false,
   "loopShape": "round",
   "triangleLoopHeight": 4
  },
  {
   "className": "PerBaseStrictLayoutProps",
   "stretch3": 0,
   "flatLoopAngle3": 0,
   "flipStem": false,
   "loopShape": "round",
   "triangleLoopHeight": 4
  },
  {
   "className": "PerBaseStrictLayoutProps",
   "stretch3": 0,
   "flatLoopAngle3": 0,
   "flipStem": false,
   "loopShape": "round",
   "triangleLoopHeight": 4
  },
  {
   "className": "PerBaseStrictLayoutProps",
   "stretch3": 0,
   "flatLoopAngle3": 0,
   "flipStem": false,
   "loopShape": "round",
   "triangleLoopHeight": 4
  },
  {
   "className": "PerBaseStrictLayoutProps",
   "stretch3": 0,
   "flatLoopAngle3": 0,
   "flipStem": false,
   "loopShape": "round",
   "triangleLoopHeight": 4
  },
  {
   "className": "PerBaseStrictLayoutProps",
   "stretch3": 0,
   "flatLoopAngle3": 0,
   "flipStem": false,
   "loopShape": "round",
   "triangleLoopHeight": 4
  },
  {
   "className": "PerBaseStrictLayoutProps",
   "stretch3": 0,
   "flatLoopAngle3": 0,
   "flipStem": false,
   "loopShape": "round",
   "triangleLoopHeight": 4
  },
  {
   "className": "PerBaseStrictLayoutProps",
   "stretch3": 0,
   "flatLoopAngle3": 0,
   "flipStem": false,
   "loopShape": "round",
   "triangleLoopHeight": 4
  },
  {
   "className": "PerBaseStrictLayoutProps",
   "stretch3": 0,
   "flatLoopAngle3": 0,
   "flipStem": false,
   "loopShape": "round",
   "triangleLoopHeight": 4
  },
  {
   "className": "PerBaseStrictLayoutProps",
   "stretch3": 0,
   "flatLoopAngle3": 0,
   "flipStem": false,
   "loopShape": "round",
   "triangleLoopHeight": 4
  },
  {
   "className": "PerBaseStrictLayoutProps",
   "stretch3": 0,
   "flatLoopAngle3": 0,
   "flipStem": false,
   "loopShape": "round",
   "triangleLoopHeight": 4
  },
  {
   "className": "PerBaseStrictLayoutProps",
   "stretch3": 0,
   "flatLoopAngle3": 0,
   "flipStem": false,
   "loopShape": "round",
   "triangleLoopHeight": 4
  },
  {
   "className": "PerBaseStrictLayoutProps",
   "stretch3": 0,
   "flatLoopAngle3": 0,
   "flipStem": false,
   "loopShape": "round",
   "triangleLoopHeight": 4
  },
  {
   "className": "PerBaseStrictLayoutProps",
   "stretch3": 0.44152457089704156,
   "flatLoopAngle3": 0,
   "flipStem": false,
   "loopShape": "round",
   "triangleLoopHeight": 4
  },
  {
   "className": "PerBaseStrictLayoutProps",
   "stretch3": 0.44152457089704156,
   "flatLoopAngle3": 0,
   "flipStem": false,
   "loopShape": "round",
   "triangleLoopHeight": 4
  },
  {
   "className": "PerBaseStrictLayoutProps",
   "stretch3": 0,
   "flatLoopAngle3": 0,
   "flipStem": true,
   "loopShape": "round",
   "triangleLoopHeight": 4
  },
  {
   "className": "PerBaseStrictLayoutProps",
   "stretch3": 0,
   "flatLoopAngle3": 0,
   "flipStem": false,
   "loopShape": "round",
   "triangleLoopHeight": 4
  },
  {
   "className": "PerBaseStrictLayoutProps",
   "stretch3": 0,
   "flatLoopAngle3": 0,
   "flipStem": false,
   "loopShape": "round",
   "triangleLoopHeight": 4
  },
  {
   "className": "PerBaseStrictLayoutProps",
   "stretch3": 0,
   "flatLoopAngle3": 0,
   "flipStem": false,
   "loopShape": "round",
   "triangleLoopHeight": 4
  },
  {
   "className": "PerBaseStrictLayoutProps",
   "stretch3": 0,
   "flatLoopAngle3": 0,
   "flipStem": false,
   "loopShape": "round",
   "triangleLoopHeight": 4
  },
  {
   "className": "PerBaseStrictLayoutProps",
   "stretch3": 0,
   "flatLoopAngle3": 0,
   "flipStem": false,
   "loopShape": "round",
   "triangleLoopHeight": 4
  },
  {
   "className": "PerBaseStrictLayoutProps",
   "stretch3": 0,
   "flatLoopAngle3": 0,
   "flipStem": false,
   "loopShape": "round",
   "triangleLoopHeight": 4
  },
  {
   "className": "PerBaseStrictLayoutProps",
   "stretch3": 0,
   "flatLoopAngle3": 0,
   "flipStem": false,
   "loopShape": "round",
   "triangleLoopHeight": 4
  },
  {
   "className": "PerBaseStrictLayoutProps",
   "stretch3": 0,
   "flatLoopAngle3": 0,
   "flipStem": false,
   "loopShape": "round",
   "triangleLoopHeight": 4
  },
  {
   "className": "PerBaseStrictLayoutProps",
   "stretch3": 0,
   "flatLoopAngle3": 0,
   "flipStem": false,
   "loopShape": "round",
   "triangleLoopHeight": 4
  },
  {
   "className": "PerBaseStrictLayoutProps",
   "stretch3": 0,
   "flatLoopAngle3": 0,
   "flipStem": false,
   "loopShape": "round",
   "triangleLoopHeight": 4
  },
  {
   "className": "PerBaseStrictLayoutProps",
   "stretch3": 0,
   "flatLoopAngle3": 0,
   "flipStem": false,
   "loopShape": "round",
   "triangleLoopHeight": 4
  },
  {
   "className": "PerBaseStrictLayoutProps",
   "stretch3": 0,
   "flatLoopAngle3": 0,
   "flipStem": false,
   "loopShape": "round",
   "triangleLoopHeight": 4
  },
  {
   "className": "PerBaseStrictLayoutProps",
   "stretch3": 0,
   "flatLoopAngle3": 0,
   "flipStem": false,
   "loopShape": "round",
   "triangleLoopHeight": 4
  },
  {
   "className": "PerBaseStrictLayoutProps",
   "stretch3": 0,
   "flatLoopAngle3": 0,
   "flipStem": false,
   "loopShape": "round",
   "triangleLoopHeight": 4
  },
  {
   "className": "PerBaseStrictLayoutProps",
   "stretch3": 0,
   "flatLoopAngle3": 0,
   "flipStem": false,
   "loopShape": "round",
   "triangleLoopHeight": 4
  },
  {
   "className": "PerBaseStrictLayoutProps",
   "stretch3": 0,
   "flatLoopAngle3": 0,
   "flipStem": false,
   "loopShape": "round",
   "triangleLoopHeight": 4
  },
  {
   "className": "PerBaseStrictLayoutProps",
   "stretch3": 0,
   "flatLoopAngle3": 0,
   "flipStem": false,
   "loopShape": "round",
   "triangleLoopHeight": 4
  },
  {
   "className": "PerBaseStrictLayoutProps",
   "stretch3": 0,
   "flatLoopAngle3": 0,
   "flipStem": false,
   "loopShape": "round",
   "triangleLoopHeight": 4
  },
  {
   "className": "PerBaseStrictLayoutProps",
   "stretch3": 0,
   "flatLoopAngle3": 0,
   "flipStem": false,
   "loopShape": "round",
   "triangleLoopHeight": 4
  },
  {
   "className": "PerBaseStrictLayoutProps",
   "stretch3": 0,
   "flatLoopAngle3": 0,
   "flipStem": false,
   "loopShape": "round",
   "triangleLoopHeight": 4
  },
  {
   "className": "PerBaseStrictLayoutProps",
   "stretch3": 0,
   "flatLoopAngle3": 0,
   "flipStem": false,
   "loopShape": "round",
   "triangleLoopHeight": 4
  },
  {
   "className": "PerBaseStrictLayoutProps",
   "stretch3": 0,
   "flatLoopAngle3": 0,
   "flipStem": false,
   "loopShape": "round",
   "triangleLoopHeight": 4
  },
  {
   "className": "PerBaseStrictLayoutProps",
   "stretch3": 0,
   "flatLoopAngle3": 0,
   "flipStem": false,
   "loopShape": "round",
   "triangleLoopHeight": 4
  },
  {
   "className": "PerBaseStrictLayoutProps",
   "stretch3": 0,
   "flatLoopAngle3": 0,
   "flipStem": false,
   "loopShape": "round",
   "triangleLoopHeight": 4
  },
  {
   "className": "PerBaseStrictLayoutProps",
   "stretch3": 0,
   "flatLoopAngle3": 0,
   "flipStem": false,
   "loopShape": "round",
   "triangleLoopHeight": 4
  },
  {
   "className": "PerBaseStrictLayoutProps",
   "stretch3": 0,
   "flatLoopAngle3": 0,
   "flipStem": false,
   "loopShape": "round",
   "triangleLoopHeight": 4
  },
  {
   "className": "PerBaseStrictLayoutProps",
   "stretch3": 0,
   "flatLoopAngle3": 0,
   "flipStem": false,
   "loopShape": "round",
   "triangleLoopHeight": 4
  },
  {
   "className": "PerBaseStrictLayoutProps",
   "stretch3": 0,
   "flatLoopAngle3": 0,
   "flipStem": false,
   "loopShape": "round",
   "triangleLoopHeight": 4
  },
  {
   "className": "PerBaseStrictLayoutProps",
   "stretch3": 0,
   "flatLoopAngle3": 0,
   "flipStem": false,
   "loopShape": "round",
   "triangleLoopHeight": 4
  },
  {
   "className": "PerBaseStrictLayoutProps",
   "stretch3": 0,
   "flatLoopAngle3": 0,
   "flipStem": false,
   "loopShape": "round",
   "triangleLoopHeight": 4
  },
  {
   "className": "PerBaseStrictLayoutProps",
   "stretch3": 0,
   "flatLoopAngle3": 0,
   "flipStem": false,
   "loopShape": "round",
   "triangleLoopHeight": 4
  },
  {
   "className": "PerBaseStrictLayoutProps",
   "stretch3": 0,
   "flatLoopAngle3": 0,
   "flipStem": false,
   "loopShape": "round",
   "triangleLoopHeight": 4
  },
  {
   "className": "PerBaseStrictLayoutProps",
   "stretch3": 0,
   "flatLoopAngle3": 0,
   "flipStem": false,
   "loopShape": "round",
   "triangleLoopHeight": 4
  },
  {
   "className": "PerBaseStrictLayoutProps",
   "stretch3": 0,
   "flatLoopAngle3": 0,
   "flipStem": false,
   "loopShape": "round",
   "triangleLoopHeight": 4
  },
  {
   "className": "PerBaseStrictLayoutProps",
   "stretch3": 0,
   "flatLoopAngle3": 0,
   "flipStem": false,
   "loopShape": "round",
   "triangleLoopHeight": 4
  },
  {
   "className": "PerBaseStrictLayoutProps",
   "stretch3": 6.30454897357019,
   "flatLoopAngle3": 0,
   "flipStem": false,
   "loopShape": "round",
   "triangleLoopHeight": 4
  },
  {
   "className": "PerBaseStrictLayoutProps",
   "stretch3": 6.30454897357019,
   "flatLoopAngle3": 0,
   "flipStem": false,
   "loopShape": "round",
   "triangleLoopHeight": 4
  },
  {
   "className": "PerBaseStrictLayoutProps",
   "stretch3": 0,
   "flatLoopAngle3": 0,
   "flipStem": false,
   "loopShape": "round",
   "triangleLoopHeight": 4
  },
  {
   "className": "PerBaseStrictLayoutProps",
   "stretch3": 0,
   "flatLoopAngle3": 0,
   "flipStem": false,
   "loopShape": "round",
   "triangleLoopHeight": 4
  },
  {
   "className": "PerBaseStrictLayoutProps",
   "stretch3": 0,
   "flatLoopAngle3": 0,
   "flipStem": false,
   "loopShape": "round",
   "triangleLoopHeight": 4
  },
  {
   "className": "PerBaseStrictLayoutProps",
   "stretch3": 0,
   "flatLoopAngle3": 0,
   "flipStem": false,
   "loopShape": "round",
   "triangleLoopHeight": 4
  },
  {
   "className": "PerBaseStrictLayoutProps",
   "stretch3": 5,
   "flatLoopAngle3": 0,
   "flipStem": false,
   "loopShape": "round",
   "triangleLoopHeight": 4
  },
  {
   "className": "PerBaseStrictLayoutProps",
   "stretch3": 0,
   "flatLoopAngle3": 0,
   "flipStem": false,
   "loopShape": "round",
   "triangleLoopHeight": 4
  },
  {
   "className": "PerBaseStrictLayoutProps",
   "stretch3": 0,
   "flatLoopAngle3": 0,
   "flipStem": false,
   "loopShape": "round",
   "triangleLoopHeight": 4
  },
  {
   "className": "PerBaseStrictLayoutProps",
   "stretch3": 0,
   "flatLoopAngle3": 0,
   "flipStem": false,
   "loopShape": "round",
   "triangleLoopHeight": 4
  },
  {
   "className": "PerBaseStrictLayoutProps",
   "stretch3": 0,
   "flatLoopAngle3": 0,
   "flipStem": false,
   "loopShape": "round",
   "triangleLoopHeight": 4
  },
  {
   "className": "PerBaseStrictLayoutProps",
   "stretch3": 0,
   "flatLoopAngle3": 0,
   "flipStem": false,
   "loopShape": "round",
   "triangleLoopHeight": 4
  },
  {
   "className": "PerBaseStrictLayoutProps",
   "stretch3": 0,
   "flatLoopAngle3": 0,
   "flipStem": false,
   "loopShape": "round",
   "triangleLoopHeight": 4
  },
  {
   "className": "PerBaseStrictLayoutProps",
   "stretch3": 0,
   "flatLoopAngle3": 0,
   "flipStem": false,
   "loopShape": "round",
   "triangleLoopHeight": 4
  },
  {
   "className": "PerBaseStrictLayoutProps",
   "stretch3": 0,
   "flatLoopAngle3": 0,
   "flipStem": false,
   "loopShape": "round",
   "triangleLoopHeight": 4
  },
  {
   "className": "PerBaseStrictLayoutProps",
   "stretch3": 0,
   "flatLoopAngle3": 0,
   "flipStem": false,
   "loopShape": "round",
   "triangleLoopHeight": 4
  },
  {
   "className": "PerBaseStrictLayoutProps",
   "stretch3": 0,
   "flatLoopAngle3": 0,
   "flipStem": false,
   "loopShape": "round",
   "triangleLoopHeight": 4
  },
  {
   "className": "PerBaseStrictLayoutProps",
   "stretch3": 0,
   "flatLoopAngle3": 0,
   "flipStem": false,
   "loopShape": "round",
   "triangleLoopHeight": 4
  },
  {
   "className": "PerBaseStrictLayoutProps",
   "stretch3": 0,
   "flatLoopAngle3": 0,
   "flipStem": false,
   "loopShape": "round",
   "triangleLoopHeight": 4
  },
  {
   "className": "PerBaseStrictLayoutProps",
   "stretch3": 0,
   "flatLoopAngle3": 0,
   "flipStem": false,
   "loopShape": "round",
   "triangleLoopHeight": 4
  },
  {
   "className": "PerBaseStrictLayoutProps",
   "stretch3": 0,
   "flatLoopAngle3": 0,
   "flipStem": false,
   "loopShape": "round",
   "triangleLoopHeight": 4
  },
  {
   "className": "PerBaseStrictLayoutProps",
   "stretch3": 0,
   "flatLoopAngle3": 0,
   "flipStem": false,
   "loopShape": "round",
   "triangleLoopHeight": 4
  },
  {
   "className": "PerBaseStrictLayoutProps",
   "stretch3": 0,
   "flatLoopAngle3": 0,
   "flipStem": false,
   "loopShape": "round",
   "triangleLoopHeight": 4
  },
  {
   "className": "PerBaseStrictLayoutProps",
   "stretch3": 0,
   "flatLoopAngle3": 0,
   "flipStem": false,
   "loopShape": "round",
   "triangleLoopHeight": 4
  },
  {
   "className": "PerBaseStrictLayoutProps",
   "stretch3": 0,
   "flatLoopAngle3": 0,
   "flipStem": false,
   "loopShape": "round",
   "triangleLoopHeight": 4
  },
  {
   "className": "PerBaseStrictLayoutProps",
   "stretch3": 0,
   "flatLoopAngle3": 0,
   "flipStem": false,
   "loopShape": "round",
   "triangleLoopHeight": 4
  },
  {
   "className": "PerBaseStrictLayoutProps",
   "stretch3": 0,
   "flatLoopAngle3": 0,
   "flipStem": false,
   "loopShape": "round",
   "triangleLoopHeight": 4
  },
  {
   "className": "PerBaseStrictLayoutProps",
   "stretch3": 0,
   "flatLoopAngle3": 0,
   "flipStem": false,
   "loopShape": "round",
   "triangleLoopHeight": 4
  },
  {
   "className": "PerBaseStrictLayoutProps",
   "stretch3": 0,
   "flatLoopAngle3": 0,
   "flipStem": false,
   "loopShape": "round",
   "triangleLoopHeight": 4
  },
  {
   "className": "PerBaseStrictLayoutProps",
   "stretch3": 0,
   "flatLoopAngle3": 0,
   "flipStem": false,
   "loopShape": "round",
   "triangleLoopHeight": 4
  },
  {
   "className": "PerBaseStrictLayoutProps",
   "stretch3": 0,
   "flatLoopAngle3": 0,
   "flipStem": false,
   "loopShape": "round",
   "triangleLoopHeight": 4
  },
  {
   "className": "PerBaseStrictLayoutProps",
   "stretch3": 0,
   "flatLoopAngle3": 0,
   "flipStem": false,
   "loopShape": "round",
   "triangleLoopHeight": 4
  },
  {
   "className": "PerBaseStrictLayoutProps",
   "stretch3": 0,
   "flatLoopAngle3": 0,
   "flipStem": false,
   "loopShape": "round",
   "triangleLoopHeight": 4
  },
  {
   "className": "PerBaseStrictLayoutProps",
   "stretch3": 0,
   "flatLoopAngle3": 0,
   "flipStem": false,
   "loopShape": "round",
   "triangleLoopHeight": 4
  },
  {
   "className": "PerBaseStrictLayoutProps",
   "stretch3": 0,
   "flatLoopAngle3": 0,
   "flipStem": false,
   "loopShape": "round",
   "triangleLoopHeight": 4
  },
  {
   "className": "PerBaseStrictLayoutProps",
   "stretch3": 0,
   "flatLoopAngle3": 0,
   "flipStem": false,
   "loopShape": "round",
   "triangleLoopHeight": 4
  },
  {
   "className": "PerBaseStrictLayoutProps",
   "stretch3": 0,
   "flatLoopAngle3": 0,
   "flipStem": false,
   "loopShape": "round",
   "triangleLoopHeight": 4
  },
  {
   "className": "PerBaseStrictLayoutProps",
   "stretch3": 0,
   "flatLoopAngle3": 0,
   "flipStem": false,
   "loopShape": "round",
   "triangleLoopHeight": 4
  },
  {
   "className": "PerBaseStrictLayoutProps",
   "stretch3": 0,
   "flatLoopAngle3": 0,
   "flipStem": false,
   "loopShape": "round",
   "triangleLoopHeight": 4
  },
  {
   "className": "PerBaseStrictLayoutProps",
   "stretch3": 0,
   "flatLoopAngle3": 0,
   "flipStem": false,
   "loopShape": "round",
   "triangleLoopHeight": 4
  },
  {
   "className": "PerBaseStrictLayoutProps",
   "stretch3": 0,
   "flatLoopAngle3": 0,
   "flipStem": false,
   "loopShape": "round",
   "triangleLoopHeight": 4
  },
  {
   "className": "PerBaseStrictLayoutProps",
   "stretch3": 0,
   "flatLoopAngle3": 0,
   "flipStem": false,
   "loopShape": "round",
   "triangleLoopHeight": 4
  },
  {
   "className": "PerBaseStrictLayoutProps",
   "stretch3": 0,
   "flatLoopAngle3": 0,
   "flipStem": false,
   "loopShape": "round",
   "triangleLoopHeight": 4
  },
  {
   "className": "PerBaseStrictLayoutProps",
   "stretch3": 0,
   "flatLoopAngle3": 0,
   "flipStem": false,
   "loopShape": "round",
   "triangleLoopHeight": 4
  },
  {
   "className": "PerBaseStrictLayoutProps",
   "stretch3": 0,
   "flatLoopAngle3": 0,
   "flipStem": false,
   "loopShape": "round",
   "triangleLoopHeight": 4
  },
  {
   "className": "PerBaseStrictLayoutProps",
   "stretch3": 0,
   "flatLoopAngle3": 0,
   "flipStem": false,
   "loopShape": "round",
   "triangleLoopHeight": 4
  },
  {
   "className": "PerBaseStrictLayoutProps",
   "stretch3": 0,
   "flatLoopAngle3": 0,
   "flipStem": false,
   "loopShape": "round",
   "triangleLoopHeight": 4
  },
  {
   "className": "PerBaseStrictLayoutProps",
   "stretch3": 0,
   "flatLoopAngle3": 0,
   "flipStem": false,
   "loopShape": "round",
   "triangleLoopHeight": 4
  },
  {
   "className": "PerBaseStrictLayoutProps",
   "stretch3": 0,
   "flatLoopAngle3": 0,
   "flipStem": false,
   "loopShape": "round",
   "triangleLoopHeight": 4
  },
  {
   "className": "PerBaseStrictLayoutProps",
   "stretch3": 0,
   "flatLoopAngle3": 0,
   "flipStem": false,
   "loopShape": "round",
   "triangleLoopHeight": 4
  },
  {
   "className": "PerBaseStrictLayoutProps",
   "stretch3": 0,
   "flatLoopAngle3": 0,
   "flipStem": false,
   "loopShape": "round",
   "triangleLoopHeight": 4
  },
  {
   "className": "PerBaseStrictLayoutProps",
   "stretch3": 0,
   "flatLoopAngle3": 0,
   "flipStem": false,
   "loopShape": "round",
   "triangleLoopHeight": 4
  },
  {
   "className": "PerBaseStrictLayoutProps",
   "stretch3": 0,
   "flatLoopAngle3": 0,
   "flipStem": false,
   "loopShape": "round",
   "triangleLoopHeight": 4
  },
  {
   "className": "PerBaseStrictLayoutProps",
   "stretch3": 0,
   "flatLoopAngle3": 0,
   "flipStem": false,
   "loopShape": "round",
   "triangleLoopHeight": 4
  },
  {
   "className": "PerBaseStrictLayoutProps",
   "stretch3": 0,
   "flatLoopAngle3": 0,
   "flipStem": false,
   "loopShape": "round",
   "triangleLoopHeight": 4
  },
  {
   "className": "PerBaseStrictLayoutProps",
   "stretch3": 0,
   "flatLoopAngle3": 0,
   "flipStem": false,
   "loopShape": "round",
   "triangleLoopHeight": 4
  },
  {
   "className": "PerBaseStrictLayoutProps",
   "stretch3": 0,
   "flatLoopAngle3": 0,
   "flipStem": false,
   "loopShape": "round",
   "triangleLoopHeight": 4
  },
  {
   "className": "PerBaseStrictLayoutProps",
   "stretch3": 0,
   "flatLoopAngle3": 0,
   "flipStem": false,
   "loopShape": "round",
   "triangleLoopHeight": 4
  },
  {
   "className": "PerBaseStrictLayoutProps",
   "stretch3": 0,
   "flatLoopAngle3": 0,
   "flipStem": false,
   "loopShape": "round",
   "triangleLoopHeight": 4
  },
  {
   "className": "PerBaseStrictLayoutProps",
   "stretch3": 0,
   "flatLoopAngle3": 0,
   "flipStem": false,
   "loopShape": "round",
   "triangleLoopHeight": 4
  },
  {
   "className": "PerBaseStrictLayoutProps",
   "stretch3": 0,
   "flatLoopAngle3": 0,
   "flipStem": false,
   "loopShape": "round",
   "triangleLoopHeight": 4
  },
  {
   "className": "PerBaseStrictLayoutProps",
   "stretch3": 4.282962347472838,
   "flatLoopAngle3": 0,
   "flipStem": false,
   "loopShape": "round",
   "triangleLoopHeight": 4
  },
  {
   "className": "PerBaseStrictLayoutProps",
   "stretch3": 0,
   "flatLoopAngle3": 0,
   "flipStem": false,
   "loopShape": "round",
   "triangleLoopHeight": 4
  },
  {
   "className": "PerBaseStrictLayoutProps",
   "stretch3": 0,
   "flatLoopAngle3": 0,
   "flipStem": false,
   "loopShape": "round",
   "triangleLoopHeight": 4
  },
  {
   "className": "PerBaseStrictLayoutProps",
   "stretch3": 0,
   "flatLoopAngle3": 0,
   "flipStem": false,
   "loopShape": "round",
   "triangleLoopHeight": 4
  },
  {
   "className": "PerBaseStrictLayoutProps",
   "stretch3": 0,
   "flatLoopAngle3": 0,
   "flipStem": false,
   "loopShape": "round",
   "triangleLoopHeight": 4
  },
  {
   "className": "PerBaseStrictLayoutProps",
   "stretch3": 0,
   "flatLoopAngle3": 0,
   "flipStem": false,
   "loopShape": "round",
   "triangleLoopHeight": 4
  },
  {
   "className": "PerBaseStrictLayoutProps",
   "stretch3": 0,
   "flatLoopAngle3": 0,
   "flipStem": false,
   "loopShape": "round",
   "triangleLoopHeight": 4
  },
  {
   "className": "PerBaseStrictLayoutProps",
   "stretch3": 0,
   "flatLoopAngle3": 0,
   "flipStem": false,
   "loopShape": "round",
   "triangleLoopHeight": 4
  },
  {
   "className": "PerBaseStrictLayoutProps",
   "stretch3": 0,
   "flatLoopAngle3": 0,
   "flipStem": false,
   "loopShape": "round",
   "triangleLoopHeight": 4
  },
  {
   "className": "PerBaseStrictLayoutProps",
   "stretch3": 0,
   "flatLoopAngle3": 0,
   "flipStem": false,
   "loopShape": "round",
   "triangleLoopHeight": 4
  },
  {
   "className": "PerBaseStrictLayoutProps",
   "stretch3": 0,
   "flatLoopAngle3": 0,
   "flipStem": false,
   "loopShape": "round",
   "triangleLoopHeight": 4
  },
  {
   "className": "PerBaseStrictLayoutProps",
   "stretch3": 0,
   "flatLoopAngle3": 0,
   "flipStem": false,
   "loopShape": "round",
   "triangleLoopHeight": 4
  },
  {
   "className": "PerBaseStrictLayoutProps",
   "stretch3": 0,
   "flatLoopAngle3": 0,
   "flipStem": false,
   "loopShape": "round",
   "triangleLoopHeight": 4
  },
  {
   "className": "PerBaseStrictLayoutProps",
   "stretch3": 0,
   "flatLoopAngle3": 0,
   "flipStem": false,
   "loopShape": "round",
   "triangleLoopHeight": 4
  },
  {
   "className": "PerBaseStrictLayoutProps",
   "stretch3": 0,
   "flatLoopAngle3": 0,
   "flipStem": false,
   "loopShape": "round",
   "triangleLoopHeight": 4
  },
  {
   "className": "PerBaseStrictLayoutProps",
   "stretch3": 0,
   "flatLoopAngle3": 0,
   "flipStem": false,
   "loopShape": "round",
   "triangleLoopHeight": 4
  },
  {
   "className": "PerBaseStrictLayoutProps",
   "stretch3": 0,
   "flatLoopAngle3": 0,
   "flipStem": false,
   "loopShape": "round",
   "triangleLoopHeight": 4
  },
  {
   "className": "PerBaseStrictLayoutProps",
   "stretch3": 0,
   "flatLoopAngle3": 0,
   "flipStem": false,
   "loopShape": "round",
   "triangleLoopHeight": 4
  },
  {
   "className": "PerBaseStrictLayoutProps",
   "stretch3": 0,
   "flatLoopAngle3": 0,
   "flipStem": false,
   "loopShape": "round",
   "triangleLoopHeight": 4
  },
  {
   "className": "PerBaseStrictLayoutProps",
   "stretch3": 0,
   "flatLoopAngle3": 0,
   "flipStem": false,
   "loopShape": "round",
   "triangleLoopHeight": 4
  },
  {
   "className": "PerBaseStrictLayoutProps",
   "stretch3": 0,
   "flatLoopAngle3": 0,
   "flipStem": false,
   "loopShape": "round",
   "triangleLoopHeight": 4
  },
  {
   "className": "PerBaseStrictLayoutProps",
   "stretch3": 0,
   "flatLoopAngle3": 0,
   "flipStem": false,
   "loopShape": "round",
   "triangleLoopHeight": 4
  },
  {
   "className": "PerBaseStrictLayoutProps",
   "stretch3": 0,
   "flatLoopAngle3": 0,
   "flipStem": false,
   "loopShape": "round",
   "triangleLoopHeight": 4
  },
  {
   "className": "PerBaseStrictLayoutProps",
   "stretch3": 0,
   "flatLoopAngle3": 0,
   "flipStem": false,
   "loopShape": "round",
   "triangleLoopHeight": 4
  },
  {
   "className": "PerBaseStrictLayoutProps",
   "stretch3": 0,
   "flatLoopAngle3": 0,
   "flipStem": false,
   "loopShape": "round",
   "triangleLoopHeight": 4
  },
  {
   "className": "PerBaseStrictLayoutProps",
   "stretch3": 0,
   "flatLoopAngle3": 0,
   "flipStem": false,
   "loopShape": "round",
   "triangleLoopHeight": 4
  },
  {
   "className": "PerBaseStrictLayoutProps",
   "stretch3": 0,
   "flatLoopAngle3": 0,
   "flipStem": false,
   "loopShape": "round",
   "triangleLoopHeight": 4
  },
  {
   "className": "PerBaseStrictLayoutProps",
   "stretch3": 0,
   "flatLoopAngle3": 0,
   "flipStem": false,
   "loopShape": "round",
   "triangleLoopHeight": 4
  },
  {
   "className": "PerBaseStrictLayoutProps",
   "stretch3": 0,
   "flatLoopAngle3": 0,
   "flipStem": false,
   "loopShape": "round",
   "triangleLoopHeight": 4
  },
  {
   "className": "PerBaseStrictLayoutProps",
   "stretch3": 0,
   "flatLoopAngle3": 0,
   "flipStem": false,
   "loopShape": "round",
   "triangleLoopHeight": 4
  },
  {
   "className": "PerBaseStrictLayoutProps",
   "stretch3": 0,
   "flatLoopAngle3": 0,
   "flipStem": false,
   "loopShape": "round",
   "triangleLoopHeight": 4
  },
  {
   "className": "PerBaseStrictLayoutProps",
   "stretch3": 0,
   "flatLoopAngle3": 0,
   "flipStem": false,
   "loopShape": "round",
   "triangleLoopHeight": 4
  },
  {
   "className": "PerBaseStrictLayoutProps",
   "stretch3": 0,
   "flatLoopAngle3": 0,
   "flipStem": false,
   "loopShape": "round",
   "triangleLoopHeight": 4
  },
  {
   "className": "PerBaseStrictLayoutProps",
   "stretch3": 0,
   "flatLoopAngle3": 0,
   "flipStem": false,
   "loopShape": "round",
   "triangleLoopHeight": 4
  },
  {
   "className": "PerBaseStrictLayoutProps",
   "stretch3": 0,
   "flatLoopAngle3": 0,
   "flipStem": false,
   "loopShape": "round",
   "triangleLoopHeight": 4
  },
  {
   "className": "PerBaseStrictLayoutProps",
   "stretch3": 0,
   "flatLoopAngle3": 0,
   "flipStem": false,
   "loopShape": "round",
   "triangleLoopHeight": 4
  },
  {
   "className": "PerBaseStrictLayoutProps",
   "stretch3": 0,
   "flatLoopAngle3": 0,
   "flipStem": false,
   "loopShape": "round",
   "triangleLoopHeight": 4
  },
  {
   "className": "PerBaseStrictLayoutProps",
   "stretch3": 0,
   "flatLoopAngle3": 0,
   "flipStem": false,
   "loopShape": "round",
   "triangleLoopHeight": 4
  },
  {
   "className": "PerBaseStrictLayoutProps",
   "stretch3": 0,
   "flatLoopAngle3": 0,
   "flipStem": false,
   "loopShape": "round",
   "triangleLoopHeight": 4
  },
  {
   "className": "PerBaseStrictLayoutProps",
   "stretch3": 0,
   "flatLoopAngle3": 0,
   "flipStem": false,
   "loopShape": "round",
   "triangleLoopHeight": 4
  },
  {
   "className": "PerBaseStrictLayoutProps",
   "stretch3": 0,
   "flatLoopAngle3": 0,
   "flipStem": false,
   "loopShape": "round",
   "triangleLoopHeight": 4
  },
  {
   "className": "PerBaseStrictLayoutProps",
   "stretch3": 0,
   "flatLoopAngle3": 0,
   "flipStem": false,
   "loopShape": "round",
   "triangleLoopHeight": 4
  },
  {
   "className": "PerBaseStrictLayoutProps",
   "stretch3": 0,
   "flatLoopAngle3": 0,
   "flipStem": false,
   "loopShape": "round",
   "triangleLoopHeight": 4
  },
  {
   "className": "PerBaseStrictLayoutProps",
   "stretch3": 0,
   "flatLoopAngle3": 0,
   "flipStem": false,
   "loopShape": "round",
   "triangleLoopHeight": 4
  },
  {
   "className": "PerBaseStrictLayoutProps",
   "stretch3": 0,
   "flatLoopAngle3": 0,
   "flipStem": false,
   "loopShape": "round",
   "triangleLoopHeight": 4
  },
  {
   "className": "PerBaseStrictLayoutProps",
   "stretch3": 0,
   "flatLoopAngle3": 0,
   "flipStem": false,
   "loopShape": "round",
   "triangleLoopHeight": 4
  },
  {
   "className": "PerBaseStrictLayoutProps",
   "stretch3": 1,
   "flatLoopAngle3": 0,
   "flipStem": false,
   "loopShape": "round",
   "triangleLoopHeight": 4
  },
  {
   "className": "PerBaseStrictLayoutProps",
   "stretch3": 0,
   "flatLoopAngle3": 0,
   "flipStem": false,
   "loopShape": "round",
   "triangleLoopHeight": 4
  },
  {
   "className": "PerBaseStrictLayoutProps",
   "stretch3": 0.9090909090909092,
   "flatLoopAngle3": 0,
   "flipStem": false,
   "loopShape": "round",
   "triangleLoopHeight": 4
  },
  {
   "className": "PerBaseStrictLayoutProps",
   "stretch3": 0,
   "flatLoopAngle3": 0,
   "flipStem": false,
   "loopShape": "round",
   "triangleLoopHeight": 4
  },
  {
   "className": "PerBaseStrictLayoutProps",
   "stretch3": 0,
   "flatLoopAngle3": 0,
   "flipStem": false,
   "loopShape": "round",
   "triangleLoopHeight": 4
  },
  {
   "className": "PerBaseStrictLayoutProps",
   "stretch3": 0,
   "flatLoopAngle3": 0,
   "flipStem": false,
   "loopShape": "round",
   "triangleLoopHeight": 4
  },
  {
   "className": "PerBaseStrictLayoutProps",
   "stretch3": 0,
   "flatLoopAngle3": 0,
   "flipStem": false,
   "loopShape": "round",
   "triangleLoopHeight": 4
  },
  {
   "className": "PerBaseStrictLayoutProps",
   "stretch3": 0,
   "flatLoopAngle3": 0,
   "flipStem": false,
   "loopShape": "round",
   "triangleLoopHeight": 4
  },
  {
   "className": "PerBaseStrictLayoutProps",
   "stretch3": 0,
   "flatLoopAngle3": 0,
   "flipStem": false,
   "loopShape": "round",
   "triangleLoopHeight": 4
  },
  {
   "className": "PerBaseStrictLayoutProps",
   "stretch3": 0,
   "flatLoopAngle3": 0,
   "flipStem": false,
   "loopShape": "round",
   "triangleLoopHeight": 4
  },
  {
   "className": "PerBaseStrictLayoutProps",
   "stretch3": 0,
   "flatLoopAngle3": 0,
   "flipStem": false,
   "loopShape": "round",
   "triangleLoopHeight": 4
  },
  {
   "className": "PerBaseStrictLayoutProps",
   "stretch3": 0,
   "flatLoopAngle3": 0,
   "flipStem": false,
   "loopShape": "round",
   "triangleLoopHeight": 4
  },
  {
   "className": "PerBaseStrictLayoutProps",
   "stretch3": 0,
   "flatLoopAngle3": 0,
   "flipStem": false,
   "loopShape": "round",
   "triangleLoopHeight": 4
  },
  {
   "className": "PerBaseStrictLayoutProps",
   "stretch3": 0,
   "flatLoopAngle3": 0,
   "flipStem": false,
   "loopShape": "round",
   "triangleLoopHeight": 4
  },
  {
   "className": "PerBaseStrictLayoutProps",
   "stretch3": 0.002053860943311475,
   "flatLoopAngle3": 0,
   "flipStem": false,
   "loopShape": "round",
   "triangleLoopHeight": 4
  },
  {
   "className": "PerBaseStrictLayoutProps",
   "stretch3": 0.002053860943311475,
   "flatLoopAngle3": 0,
   "flipStem": false,
   "loopShape": "round",
   "triangleLoopHeight": 4
  },
  {
   "className": "PerBaseStrictLayoutProps",
   "stretch3": 0.2,
   "flatLoopAngle3": 0,
   "flipStem": false,
   "loopShape": "round",
   "triangleLoopHeight": 4
  },
  {
   "className": "PerBaseStrictLayoutProps",
   "stretch3": 0,
   "flatLoopAngle3": 0,
   "flipStem": false,
   "loopShape": "round",
   "triangleLoopHeight": 4
  },
  {
   "className": "PerBaseStrictLayoutProps",
   "stretch3": 0,
   "flatLoopAngle3": 0,
   "flipStem": false,
   "loopShape": "round",
   "triangleLoopHeight": 4
  },
  {
   "className": "PerBaseStrictLayoutProps",
   "stretch3": 0,
   "flatLoopAngle3": 0,
   "flipStem": false,
   "loopShape": "round",
   "triangleLoopHeight": 4
  },
  {
   "className": "PerBaseStrictLayoutProps",
   "stretch3": 0,
   "flatLoopAngle3": 0,
   "flipStem": false,
   "loopShape": "round",
   "triangleLoopHeight": 4
  },
  {
   "className": "PerBaseStrictLayoutProps",
   "stretch3": 0,
   "flatLoopAngle3": 0,
   "flipStem": false,
   "loopShape": "round",
   "triangleLoopHeight": 4
  },
  {
   "className": "PerBaseStrictLayoutProps",
   "stretch3": 0,
   "flatLoopAngle3": 0,
   "flipStem": false,
   "loopShape": "round",
   "triangleLoopHeight": 4
  },
  {
   "className": "PerBaseStrictLayoutProps",
   "stretch3": 0,
   "flatLoopAngle3": 0,
   "flipStem": false,
   "loopShape": "round",
   "triangleLoopHeight": 4
  },
  {
   "className": "PerBaseStrictLayoutProps",
   "stretch3": 0,
   "flatLoopAngle3": 0,
   "flipStem": false,
   "loopShape": "round",
   "triangleLoopHeight": 4
  },
  {
   "className": "PerBaseStrictLayoutProps",
   "stretch3": 0,
   "flatLoopAngle3": 0,
   "flipStem": false,
   "loopShape": "round",
   "triangleLoopHeight": 4
  },
  {
   "className": "PerBaseStrictLayoutProps",
   "stretch3": 0,
   "flatLoopAngle3": 0,
   "flipStem": false,
   "loopShape": "round",
   "triangleLoopHeight": 4
  },
  {
   "className": "PerBaseStrictLayoutProps",
   "stretch3": 0,
   "flatLoopAngle3": 0,
   "flipStem": false,
   "loopShape": "round",
   "triangleLoopHeight": 4
  },
  {
   "className": "PerBaseStrictLayoutProps",
   "stretch3": 0,
   "flatLoopAngle3": 0,
   "flipStem": false,
   "loopShape": "round",
   "triangleLoopHeight": 4
  },
  {
   "className": "PerBaseStrictLayoutProps",
   "stretch3": 0,
   "flatLoopAngle3": 0,
   "flipStem": false,
   "loopShape": "round",
   "triangleLoopHeight": 4
  },
  {
   "className": "PerBaseStrictLayoutProps",
   "stretch3": 0,
   "flatLoopAngle3": 0,
   "flipStem": false,
   "loopShape": "round",
   "triangleLoopHeight": 4
  },
  {
   "className": "PerBaseStrictLayoutProps",
   "stretch3": 0,
   "flatLoopAngle3": 0,
   "flipStem": false,
   "loopShape": "round",
   "triangleLoopHeight": 4
  },
  {
   "className": "PerBaseStrictLayoutProps",
   "stretch3": 0,
   "flatLoopAngle3": 0,
   "flipStem": false,
   "loopShape": "round",
   "triangleLoopHeight": 4
  },
  {
   "className": "PerBaseStrictLayoutProps",
   "stretch3": 0,
   "flatLoopAngle3": 0,
   "flipStem": false,
   "loopShape": "round",
   "triangleLoopHeight": 4
  },
  {
   "className": "PerBaseStrictLayoutProps",
   "stretch3": 2.1304497915780622,
   "flatLoopAngle3": 0,
   "flipStem": false,
   "loopShape": "round",
   "triangleLoopHeight": 4
  },
  {
   "className": "PerBaseStrictLayoutProps",
   "stretch3": 0,
   "flatLoopAngle3": 0,
   "flipStem": false,
   "loopShape": "round",
   "triangleLoopHeight": 4
  },
  {
   "className": "PerBaseStrictLayoutProps",
   "stretch3": 0,
   "flatLoopAngle3": 0,
   "flipStem": false,
   "loopShape": "round",
   "triangleLoopHeight": 4
  },
  {
   "className": "PerBaseStrictLayoutProps",
   "stretch3": 0,
   "flatLoopAngle3": 0,
   "flipStem": false,
   "loopShape": "round",
   "triangleLoopHeight": 4
  },
  {
   "className": "PerBaseStrictLayoutProps",
   "stretch3": 0,
   "flatLoopAngle3": 0,
   "flipStem": false,
   "loopShape": "round",
   "triangleLoopHeight": 4
  },
  {
   "className": "PerBaseStrictLayoutProps",
   "stretch3": 0,
   "flatLoopAngle3": 0,
   "flipStem": false,
   "loopShape": "round",
   "triangleLoopHeight": 4
  },
  {
   "className": "PerBaseStrictLayoutProps",
   "stretch3": 0,
   "flatLoopAngle3": 0,
   "flipStem": false,
   "loopShape": "round",
   "triangleLoopHeight": 4
  },
  {
   "className": "PerBaseStrictLayoutProps",
   "stretch3": 0,
   "flatLoopAngle3": 0,
   "flipStem": false,
   "loopShape": "round",
   "triangleLoopHeight": 4
  },
  {
   "className": "PerBaseStrictLayoutProps",
   "stretch3": 0,
   "flatLoopAngle3": 0,
   "flipStem": false,
   "loopShape": "round",
   "triangleLoopHeight": 4
  },
  {
   "className": "PerBaseStrictLayoutProps",
   "stretch3": 0,
   "flatLoopAngle3": 0,
   "flipStem": false,
   "loopShape": "round",
   "triangleLoopHeight": 4
  },
  {
   "className": "PerBaseStrictLayoutProps",
   "stretch3": 0,
   "flatLoopAngle3": 0,
   "flipStem": false,
   "loopShape": "round",
   "triangleLoopHeight": 4
  },
  {
   "className": "PerBaseStrictLayoutProps",
   "stretch3": 0,
   "flatLoopAngle3": 0,
   "flipStem": false,
   "loopShape": "round",
   "triangleLoopHeight": 4
  },
  {
   "className": "PerBaseStrictLayoutProps",
   "stretch3": 0,
   "flatLoopAngle3": 0,
   "flipStem": false,
   "loopShape": "round",
   "triangleLoopHeight": 4
  },
  {
   "className": "PerBaseStrictLayoutProps",
   "stretch3": 0,
   "flatLoopAngle3": 0,
   "flipStem": false,
   "loopShape": "round",
   "triangleLoopHeight": 4
  },
  {
   "className": "PerBaseStrictLayoutProps",
   "stretch3": 0,
   "flatLoopAngle3": 0,
   "flipStem": false,
   "loopShape": "round",
   "triangleLoopHeight": 4
  },
  {
   "className": "PerBaseStrictLayoutProps",
   "stretch3": 0,
   "flatLoopAngle3": 0,
   "flipStem": false,
   "loopShape": "round",
   "triangleLoopHeight": 4
  },
  {
   "className": "PerBaseStrictLayoutProps",
   "stretch3": 0,
   "flatLoopAngle3": 0,
   "flipStem": false,
   "loopShape": "round",
   "triangleLoopHeight": 4
  },
  {
   "className": "PerBaseStrictLayoutProps",
   "stretch3": 0,
   "flatLoopAngle3": 0,
   "flipStem": false,
   "loopShape": "round",
   "triangleLoopHeight": 4
  },
  {
   "className": "PerBaseStrictLayoutProps",
   "stretch3": 0,
   "flatLoopAngle3": 0,
   "flipStem": false,
   "loopShape": "round",
   "triangleLoopHeight": 4
  },
  {
   "className": "PerBaseStrictLayoutProps",
   "stretch3": 0,
   "flatLoopAngle3": 0,
   "flipStem": false,
   "loopShape": "round",
   "triangleLoopHeight": 4
  },
  {
   "className": "PerBaseStrictLayoutProps",
   "stretch3": 0,
   "flatLoopAngle3": 0,
   "flipStem": false,
   "loopShape": "round",
   "triangleLoopHeight": 4
  },
  {
   "className": "PerBaseStrictLayoutProps",
   "stretch3": 0,
   "flatLoopAngle3": 0,
   "flipStem": false,
   "loopShape": "round",
   "triangleLoopHeight": 4
  },
  {
   "className": "PerBaseStrictLayoutProps",
   "stretch3": 0,
   "flatLoopAngle3": 0,
   "flipStem": false,
   "loopShape": "round",
   "triangleLoopHeight": 4
  },
  {
   "className": "PerBaseStrictLayoutProps",
   "stretch3": 0,
   "flatLoopAngle3": 0,
   "flipStem": false,
   "loopShape": "round",
   "triangleLoopHeight": 4
  },
  {
   "className": "PerBaseStrictLayoutProps",
   "stretch3": 0,
   "flatLoopAngle3": 0,
   "flipStem": false,
   "loopShape": "round",
   "triangleLoopHeight": 4
  },
  {
   "className": "PerBaseStrictLayoutProps",
   "stretch3": 0,
   "flatLoopAngle3": 0,
   "flipStem": false,
   "loopShape": "round",
   "triangleLoopHeight": 4
  },
  {
   "className": "PerBaseStrictLayoutProps",
   "stretch3": 0,
   "flatLoopAngle3": 0,
   "flipStem": false,
   "loopShape": "round",
   "triangleLoopHeight": 4
  },
  {
   "className": "PerBaseStrictLayoutProps",
   "stretch3": 0,
   "flatLoopAngle3": 0,
   "flipStem": false,
   "loopShape": "round",
   "triangleLoopHeight": 4
  },
  {
   "className": "PerBaseStrictLayoutProps",
   "stretch3": 0,
   "flatLoopAngle3": 0,
   "flipStem": false,
   "loopShape": "round",
   "triangleLoopHeight": 4
  },
  {
   "className": "PerBaseStrictLayoutProps",
   "stretch3": 0,
   "flatLoopAngle3": 0,
   "flipStem": false,
   "loopShape": "round",
   "triangleLoopHeight": 4
  },
  {
   "className": "PerBaseStrictLayoutProps",
   "stretch3": 0,
   "flatLoopAngle3": 0,
   "flipStem": false,
   "loopShape": "round",
   "triangleLoopHeight": 4
  },
  {
   "className": "PerBaseStrictLayoutProps",
   "stretch3": 0,
   "flatLoopAngle3": 0,
   "flipStem": false,
   "loopShape": "round",
   "triangleLoopHeight": 4
  },
  {
   "className": "PerBaseStrictLayoutProps",
   "stretch3": 0,
   "flatLoopAngle3": 0,
   "flipStem": false,
   "loopShape": "round",
   "triangleLoopHeight": 4
  },
  {
   "className": "PerBaseStrictLayoutProps",
   "stretch3": 0,
   "flatLoopAngle3": 0,
   "flipStem": false,
   "loopShape": "round",
   "triangleLoopHeight": 4
  },
  {
   "className": "PerBaseStrictLayoutProps",
   "stretch3": 0,
   "flatLoopAngle3": 0,
   "flipStem": false,
   "loopShape": "round",
   "triangleLoopHeight": 4
  },
  {
   "className": "PerBaseStrictLayoutProps",
   "stretch3": 0,
   "flatLoopAngle3": 0,
   "flipStem": false,
   "loopShape": "round",
   "triangleLoopHeight": 4
  },
  {
   "className": "PerBaseStrictLayoutProps",
   "stretch3": 0,
   "flatLoopAngle3": 0,
   "flipStem": false,
   "loopShape": "round",
   "triangleLoopHeight": 4
  },
  {
   "className": "PerBaseStrictLayoutProps",
   "stretch3": 0,
   "flatLoopAngle3": 0,
   "flipStem": false,
   "loopShape": "round",
   "triangleLoopHeight": 4
  },
  {
   "className": "PerBaseStrictLayoutProps",
   "stretch3": 0,
   "flatLoopAngle3": 0,
   "flipStem": false,
   "loopShape": "round",
   "triangleLoopHeight": 4
  },
  {
   "className": "PerBaseStrictLayoutProps",
   "stretch3": 2.7755575615628914e-17,
   "flatLoopAngle3": 0,
   "flipStem": false,
   "loopShape": "round",
   "triangleLoopHeight": 4
  },
  {
   "className": "PerBaseStrictLayoutProps",
   "stretch3": 2.7755575615628914e-17,
   "flatLoopAngle3": 0,
   "flipStem": false,
   "loopShape": "round",
   "triangleLoopHeight": 4
  },
  {
   "className": "PerBaseStrictLayoutProps",
   "stretch3": 0.2,
   "flatLoopAngle3": 0,
   "flipStem": false,
   "loopShape": "round",
   "triangleLoopHeight": 4
  },
  {
   "className": "PerBaseStrictLayoutProps",
   "stretch3": 0,
   "flatLoopAngle3": 0,
   "flipStem": false,
   "loopShape": "round",
   "triangleLoopHeight": 4
  },
  {
   "className": "PerBaseStrictLayoutProps",
   "stretch3": 0,
   "flatLoopAngle3": 0,
   "flipStem": false,
   "loopShape": "round",
   "triangleLoopHeight": 4
  },
  {
   "className": "PerBaseStrictLayoutProps",
   "stretch3": 0,
   "flatLoopAngle3": 0,
   "flipStem": false,
   "loopShape": "round",
   "triangleLoopHeight": 4
  },
  {
   "className": "PerBaseStrictLayoutProps",
   "stretch3": 0,
   "flatLoopAngle3": 0,
   "flipStem": false,
   "loopShape": "round",
   "triangleLoopHeight": 4
  },
  {
   "className": "PerBaseStrictLayoutProps",
   "stretch3": 0,
   "flatLoopAngle3": 0,
   "flipStem": false,
   "loopShape": "round",
   "triangleLoopHeight": 4
  },
  {
   "className": "PerBaseStrictLayoutProps",
   "stretch3": 0,
   "flatLoopAngle3": 0,
   "flipStem": false,
   "loopShape": "round",
   "triangleLoopHeight": 4
  },
  {
   "className": "PerBaseStrictLayoutProps",
   "stretch3": 0,
   "flatLoopAngle3": 0,
   "flipStem": false,
   "loopShape": "round",
   "triangleLoopHeight": 4
  },
  {
   "className": "PerBaseStrictLayoutProps",
   "stretch3": 0,
   "flatLoopAngle3": 0,
   "flipStem": false,
   "loopShape": "round",
   "triangleLoopHeight": 4
  },
  {
   "className": "PerBaseStrictLayoutProps",
   "stretch3": 0,
   "flatLoopAngle3": 0,
   "flipStem": false,
   "loopShape": "round",
   "triangleLoopHeight": 4
  },
  {
   "className": "PerBaseStrictLayoutProps",
   "stretch3": 0,
   "flatLoopAngle3": 0,
   "flipStem": false,
   "loopShape": "round",
   "triangleLoopHeight": 4
  },
  {
   "className": "PerBaseStrictLayoutProps",
   "stretch3": 0,
   "flatLoopAngle3": 0,
   "flipStem": false,
   "loopShape": "round",
   "triangleLoopHeight": 4
  },
  {
   "className": "PerBaseStrictLayoutProps",
   "stretch3": 0,
   "flatLoopAngle3": 0,
   "flipStem": false,
   "loopShape": "round",
   "triangleLoopHeight": 4
  },
  {
   "className": "PerBaseStrictLayoutProps",
   "stretch3": 0,
   "flatLoopAngle3": 0,
   "flipStem": false,
   "loopShape": "round",
   "triangleLoopHeight": 4
  },
  {
   "className": "PerBaseStrictLayoutProps",
   "stretch3": 0.6924585814175392,
   "flatLoopAngle3": 0,
   "flipStem": false,
   "loopShape": "round",
   "triangleLoopHeight": 4
  }
 ],
 "baseWidth": 5.5,
 "baseHeight": 5.5
}
```
