## Supplementary material for "Novel conserved RNA structural motifs regulate genome cyclization of yellow fever virus": Figure 6-Supplementary File 2: sHP-1.5CG-NMIA.rnacanvas

```
{
 "className": "StrictDrawing",
 "drawing": {
  "className": "Drawing",
  "svg": "<svg xmlns=\"http://www.w3.org/2000/svg\" version=\"1.1\" xmlns:xlink=\"http://www.w3.org/1999/xlink\" xmlns:svgjs=\"http://svgjs.dev/svgjs\" viewBox=\"0 0 6446.063186341786 3295.621900665443\" width=\"16115.157965854465\" height=\"8239.054751663607\" style=\"cursor: auto;\"><text id=\"i5239c94c-e8f1-44ab-ad6b-bb70b4d88c84\" font-family=\"Arial\" font-size=\"5.4\" font-weight=\"700\" font-style=\"normal\" x=\"2756.5070598492675\" y=\"1724.5546898577913\" fill=\"#7f7f7f\" svgjs:data=\"{&quot;leading&quot;:&quot;1.3&quot;}\">A</text><text id=\"i753d37bc-8155-4511-9a8a-da97446df488\" font-family=\"Arial\" font-size=\"5.4\" font-weight=\"700\" font-style=\"normal\" x=\"2762.293258145526\" y=\"1724.5547040385372\" fill=\"#7f7f7f\" svgjs:data=\"{&quot;leading&quot;:&quot;1.3&quot;}\">A</text><text id=\"i3a43d176-c9fd-4094-bb68-cce7e300c3b1\" font-family=\"Arial\" font-size=\"5.4\" font-weight=\"700\" font-style=\"normal\" x=\"2767.879863783728\" y=\"1724.5547500896018\" fill=\"#7f7f7f\" svgjs:data=\"{&quot;leading&quot;:&quot;1.3&quot;}\">C</text><text id=\"ia9ddc789-0eea-457a-bf1a-1d6f0c8fdb92\" font-family=\"Arial\" font-size=\"5.4\" font-weight=\"700\" font-style=\"normal\" x=\"2773.8662215402364\" y=\"1724.5547922370943\" fill=\"#7f7f7f\" svgjs:data=\"{&quot;leading&quot;:&quot;1.3&quot;}\">A</text><text id=\"i7aace90f-493c-4966-81bd-36a5e78fe4b0\" font-family=\"Arial\" font-size=\"5.4\" font-weight=\"700\" font-style=\"normal\" x=\"2779.452628009879\" y=\"1724.5546901842245\" fill=\"#7f7f7f\" svgjs:data=\"{&quot;leading&quot;:&quot;1.3&quot;}\">C</text><text id=\"i10311c4d-3a1a-441c-9f97-1d8823277fe1\" font-family=\"Arial\" font-size=\"5.4\" font-weight=\"700\" font-style=\"normal\" x=\"2785.2391529359893\" y=\"1724.5546945887972\" fill=\"#7f7f7f\" svgjs:data=\"{&quot;leading&quot;:&quot;1.3&quot;}\">C</text><text id=\"i304efb5b-b86e-4179-97b6-c50702471448\" font-family=\"Arial\" font-size=\"5.4\" font-weight=\"700\" font-style=\"normal\" x=\"2791.225285586749\" y=\"1724.554689478703\" fill=\"#7f7f7f\" svgjs:data=\"{&quot;leading&quot;:&quot;1.3&quot;}\">A</text><text id=\"i4b91c49e-e0c4-4006-8271-0b7c4c5bfebf\" font-family=\"Arial\" font-size=\"5.4\" font-weight=\"700\" font-style=\"normal\" x=\"2796.861897454667\" y=\"1724.5547597887644\" fill=\"#7f7f7f\" svgjs:data=\"{&quot;leading&quot;:&quot;1.3&quot;}\">U</text><text id=\"i9799e28c-df25-4731-bc66-108b6aee442f\" font-family=\"Arial\" font-size=\"5.4\" font-weight=\"700\" font-style=\"normal\" x=\"2796.8115514390984\" y=\"1719.0546981865627\" fill=\"#7f7f7f\" svgjs:data=\"{&quot;leading&quot;:&quot;1.3&quot;}\">C</text><text id=\"i7337472b-3f59-4961-b26a-a952f8496e6c\" font-family=\"Arial\" font-size=\"5.4\" font-weight=\"700\" font-style=\"normal\" x=\"2796.8619387037115\" y=\"1713.5546365843593\" fill=\"#ffd200\" svgjs:data=\"{&quot;leading&quot;:&quot;1.3&quot;}\">U</text><text id=\"i8320e628-310f-4567-a939-6b165001920e\" font-family=\"Arial\" font-size=\"5.4\" font-weight=\"700\" font-style=\"normal\" x=\"2796.711869150553\" y=\"1708.2134688929245\" fill=\"#ff0000\" svgjs:data=\"{&quot;leading&quot;:&quot;1.3&quot;}\">A</text><text id=\"i9e574474-c269-4309-bf16-c7a31f490f47\" font-family=\"Arial\" font-size=\"5.4\" font-weight=\"700\" font-style=\"normal\" x=\"2800.386981337936\" y=\"1704.3262425118382\" fill=\"#000000\" svgjs:data=\"{&quot;leading&quot;:&quot;1.3&quot;}\">A</text><text id=\"ib15e4732-2615-4220-917a-56bfe9fdf502\" font-family=\"Arial\" font-size=\"5.4\" font-weight=\"700\" font-style=\"normal\" x=\"2805.5363207418195\" y=\"1704.3261456694227\" fill=\"#000000\" svgjs:data=\"{&quot;leading&quot;:&quot;1.3&quot;}\">C</text><text id=\"ib19af486-6142-45e5-abc7-39f1a04d25ed\" font-family=\"Arial\" font-size=\"5.4\" font-weight=\"700\" font-style=\"normal\" x=\"2809.411816204891\" y=\"1708.2135556483472\" fill=\"#ffd200\" svgjs:data=\"{&quot;leading&quot;:&quot;1.3&quot;}\">A</text><text id=\"i0a80d2c3-cf7e-4693-bc0d-0297fc85f46b\" font-family=\"Arial\" font-size=\"5.4\" font-weight=\"700\" font-style=\"normal\" x=\"2808.8115164721385\" y=\"1713.5545476809657\" fill=\"#000000\" svgjs:data=\"{&quot;leading&quot;:&quot;1.3&quot;}\">G</text><text id=\"i52993a06-e2d3-4a1a-b70e-4f54070d9a21\" font-family=\"Arial\" font-size=\"5.4\" font-weight=\"700\" font-style=\"normal\" x=\"2808.8118010233957\" y=\"1719.0547313534807\" fill=\"#000000\" svgjs:data=\"{&quot;leading&quot;:&quot;1.3&quot;}\">G</text><text id=\"i191d903a-dfed-4702-9fdd-9123f49a140c\" font-family=\"Arial\" font-size=\"5.4\" font-weight=\"700\" font-style=\"normal\" x=\"2809.1116799173633\" y=\"1724.5547929556833\" fill=\"#ffd200\" svgjs:data=\"{&quot;leading&quot;:&quot;1.3&quot;}\">A</text><text id=\"i54783340-36fe-41cc-9d28-fbed7bf1736b\" font-family=\"Arial\" font-size=\"5.4\" font-weight=\"700\" font-style=\"normal\" x=\"2814.6116361153454\" y=\"1724.554708722104\" fill=\"#000000\" svgjs:data=\"{&quot;leading&quot;:&quot;1.3&quot;}\">A</text><text id=\"i465e6be1-0bd1-4fb9-95c6-29ad8236e45a\" font-family=\"Arial\" font-size=\"5.4\" font-weight=\"700\" font-style=\"normal\" x=\"2819.9619163078914\" y=\"1724.55478353925\" fill=\"#ffd200\" svgjs:data=\"{&quot;leading&quot;:&quot;1.3&quot;}\">U</text><text id=\"i1503dcc2-612d-4aae-9fc5-7ca78c4440b8\" font-family=\"Arial\" font-size=\"5.4\" font-weight=\"700\" font-style=\"normal\" x=\"2825.61173890212\" y=\"1724.554807145414\" fill=\"#000000\" svgjs:data=\"{&quot;leading&quot;:&quot;1.3&quot;}\">A</text><text id=\"i4e11f0e5-d16c-4649-b697-6fa79990a50b\" font-family=\"Arial\" font-size=\"5.4\" font-weight=\"700\" font-style=\"normal\" x=\"2831.111679349422\" y=\"1724.5547171679855\" fill=\"#000000\" svgjs:data=\"{&quot;leading&quot;:&quot;1.3&quot;}\">A</text><text id=\"i65e413e3-6269-436a-9e4d-71519e9dc80b\" font-family=\"Arial\" font-size=\"5.4\" font-weight=\"700\" font-style=\"normal\" x=\"2836.411742070228\" y=\"1724.5547198348331\" fill=\"#000000\" svgjs:data=\"{&quot;leading&quot;:&quot;1.3&quot;}\">C</text><text id=\"ib2a662ff-567c-428f-b66c-7d33bde9a935\" font-family=\"Arial\" font-size=\"5.4\" font-weight=\"700\" font-style=\"normal\" x=\"2836.4119116723905\" y=\"1719.0547326635724\" fill=\"#000000\" svgjs:data=\"{&quot;leading&quot;:&quot;1.3&quot;}\">C</text><text id=\"ia34a4846-90c9-4316-8c38-a600a2b01e0a\" font-family=\"Arial\" font-size=\"5.4\" font-weight=\"700\" font-style=\"normal\" x=\"2836.3118291230658\" y=\"1713.5546234219992\" fill=\"#000000\" svgjs:data=\"{&quot;leading&quot;:&quot;1.3&quot;}\">G</text><text id=\"i32efcd31-44e2-4325-a5db-ca8c5eae7422\" font-family=\"Arial\" font-size=\"5.4\" font-weight=\"700\" font-style=\"normal\" x=\"2836.3117882550123\" y=\"1703.42418354644\" fill=\"#000000\" svgjs:data=\"{&quot;leading&quot;:&quot;1.3&quot;}\">G</text><text id=\"i8f4e8a4f-906c-4a2f-bb6c-ae3897fe841c\" font-family=\"Arial\" font-size=\"5.4\" font-weight=\"700\" font-style=\"normal\" x=\"2836.311858789679\" y=\"1697.924195746139\" fill=\"#000000\" svgjs:data=\"{&quot;leading&quot;:&quot;1.3&quot;}\">G</text><text id=\"i9cff25c8-8f48-4f99-b7a3-50609fdf34a0\" font-family=\"Arial\" font-size=\"5.4\" font-weight=\"700\" font-style=\"normal\" x=\"2833.8151335746625\" y=\"1693.285091990988\" fill=\"#ff0000\" svgjs:data=\"{&quot;leading&quot;:&quot;1.3&quot;}\">A</text><text id=\"i4531d0dd-0b2e-4e52-99a2-873b3b57e9cb\" font-family=\"Arial\" font-size=\"5.4\" font-weight=\"700\" font-style=\"normal\" x=\"2837.4897920030644\" y=\"1683.616228215512\" fill=\"#000000\" svgjs:data=\"{&quot;leading&quot;:&quot;1.3&quot;}\">A</text><text id=\"ifea4f70d-fd73-49e8-892d-b4c013813265\" font-family=\"Arial\" font-size=\"5.4\" font-weight=\"700\" font-style=\"normal\" x=\"2842.4618133006734\" y=\"1682.0054887076258\" fill=\"#ffd200\" svgjs:data=\"{&quot;leading&quot;:&quot;1.3&quot;}\">C</text><text id=\"i3fae3dd9-da13-4977-bc1b-6c69b0036bdc\" font-family=\"Arial\" font-size=\"5.4\" font-weight=\"700\" font-style=\"normal\" x=\"2847.833617781842\" y=\"1683.616166173434\" fill=\"#000000\" svgjs:data=\"{&quot;leading&quot;:&quot;1.3&quot;}\">A</text><text id=\"i0e2dae43-c1c4-4347-a080-896e3f772ef1\" font-family=\"Arial\" font-size=\"5.4\" font-weight=\"700\" font-style=\"normal\" x=\"2851.1764994583473\" y=\"1687.8781989413\" fill=\"#000000\" svgjs:data=\"{&quot;leading&quot;:&quot;1.3&quot;}\">A</text><text id=\"i6f513b9c-03b0-4bfb-8a29-8b7dcb7d3643\" font-family=\"Arial\" font-size=\"5.4\" font-weight=\"700\" font-style=\"normal\" x=\"2851.508271947917\" y=\"1693.2850794554834\" fill=\"#000000\" svgjs:data=\"{&quot;leading&quot;:&quot;1.3&quot;}\">A</text><text id=\"i6e3ca692-e76e-40d2-b973-f20157d7d2a8\" font-family=\"Arial\" font-size=\"5.4\" font-weight=\"700\" font-style=\"normal\" x=\"2848.5117178908968\" y=\"1697.924009907586\" fill=\"#000000\" svgjs:data=\"{&quot;leading&quot;:&quot;1.3&quot;}\">C</text><text id=\"i240a2fca-929f-4ba6-9ff8-78f12ee36133\" font-family=\"Arial\" font-size=\"5.4\" font-weight=\"700\" font-style=\"normal\" x=\"2848.5117694265236\" y=\"1703.4242418485128\" fill=\"#ffd200\" svgjs:data=\"{&quot;leading&quot;:&quot;1.3&quot;}\">C</text><text id=\"icfc6da7e-6c86-456e-ad1a-f0cbe1a2e373\" font-family=\"Arial\" font-size=\"5.4\" font-weight=\"700\" font-style=\"normal\" x=\"2850.552291351797\" y=\"1708.4893462137697\" fill=\"#ffd200\" svgjs:data=\"{&quot;leading&quot;:&quot;1.3&quot;}\">A</text><text id=\"i7f1257d5-0976-467a-ac85-e33ef24a8f84\" font-family=\"Arial\" font-size=\"5.4\" font-weight=\"700\" font-style=\"normal\" x=\"2848.5119309810343\" y=\"1713.5546303358215\" fill=\"#000000\" svgjs:data=\"{&quot;leading&quot;:&quot;1.3&quot;}\">C</text><text id=\"i76453a29-4849-4b07-ad3d-5fad9dd68971\" font-family=\"Arial\" font-size=\"5.4\" font-weight=\"700\" font-style=\"normal\" x=\"2848.411875438318\" y=\"1719.0547395773947\" fill=\"#ffd200\" svgjs:data=\"{&quot;leading&quot;:&quot;1.3&quot;}\">G</text><text id=\"i2c320152-00fe-4eba-8ccb-9ca1c0231dd3\" font-family=\"Arial\" font-size=\"5.4\" font-weight=\"700\" font-style=\"normal\" x=\"2848.411827906468\" y=\"1724.5547267486563\" fill=\"#000000\" svgjs:data=\"{&quot;leading&quot;:&quot;1.3&quot;}\">G</text><text id=\"ifd1d4018-7f3e-4819-89b9-fc0ce57b29e0\" font-family=\"Arial\" font-size=\"5.4\" font-weight=\"700\" font-style=\"normal\" x=\"2854.0509397549613\" y=\"1724.5547622359654\" fill=\"#000000\" svgjs:data=\"{&quot;leading&quot;:&quot;1.3&quot;}\">G</text><text id=\"i6c46bbb9-605d-4734-a78c-d547f7d92c38\" font-family=\"Arial\" font-size=\"5.4\" font-weight=\"700\" font-style=\"normal\" x=\"2859.840136513809\" y=\"1724.5547976679381\" fill=\"#ffd200\" svgjs:data=\"{&quot;leading&quot;:&quot;1.3&quot;}\">U</text><text id=\"i9365d8f1-2b25-4b90-a02f-55c3c1a01b75\" font-family=\"Arial\" font-size=\"5.4\" font-weight=\"700\" font-style=\"normal\" x=\"2865.3291172091986\" y=\"1724.5547206537276\" fill=\"#000000\" svgjs:data=\"{&quot;leading&quot;:&quot;1.3&quot;}\">G</text><text id=\"ia0ba3393-ac96-4998-82c5-01c753eaf6ae\" font-family=\"Arial\" font-size=\"5.4\" font-weight=\"700\" font-style=\"normal\" x=\"2865.3291092318295\" y=\"1730.0546506523424\" fill=\"#000000\" svgjs:data=\"{&quot;leading&quot;:&quot;1.3&quot;}\">G</text><text id=\"i9737ac6c-bff7-4cd5-a638-5e7654d1833b\" font-family=\"Arial\" font-size=\"5.4\" font-weight=\"700\" font-style=\"normal\" x=\"2865.628939737794\" y=\"1735.5547027212679\" fill=\"#000000\" svgjs:data=\"{&quot;leading&quot;:&quot;1.3&quot;}\">A</text><text id=\"ib8212986-eb37-47aa-8217-d3199096d93c\" font-family=\"Arial\" font-size=\"5.4\" font-weight=\"700\" font-style=\"normal\" x=\"2865.329215347404\" y=\"1741.0547547901951\" fill=\"#000000\" svgjs:data=\"{&quot;leading&quot;:&quot;1.3&quot;}\">G</text><text id=\"iebf6dacf-2132-4f9a-b4b8-dbed1f00eace\" font-family=\"Arial\" font-size=\"5.4\" font-weight=\"700\" font-style=\"normal\" x=\"2862.832469808799\" y=\"1745.6939198672899\" fill=\"#ff0000\" svgjs:data=\"{&quot;leading&quot;:&quot;1.3&quot;}\">A</text><text id=\"i9fef6e7c-66c6-48ba-8ade-f3b0129101c9\" font-family=\"Arial\" font-size=\"5.4\" font-weight=\"700\" font-style=\"normal\" x=\"2863.164340414898\" y=\"1751.1004743240705\" fill=\"#000000\" svgjs:data=\"{&quot;leading&quot;:&quot;1.3&quot;}\">A</text><text id=\"i75fe0cae-cdf4-4363-be70-de5fe52e2b2a\" font-family=\"Arial\" font-size=\"5.4\" font-weight=\"700\" font-style=\"normal\" x=\"2866.3069689706062\" y=\"1755.3625417516996\" fill=\"#000000\" svgjs:data=\"{&quot;leading&quot;:&quot;1.3&quot;}\">C</text><text id=\"i4ebca5cb-8e13-4b8e-8648-8c94d427dd96\" font-family=\"Arial\" font-size=\"5.4\" font-weight=\"700\" font-style=\"normal\" x=\"2871.47919536673\" y=\"1756.973379406756\" fill=\"#000000\" svgjs:data=\"{&quot;leading&quot;:&quot;1.3&quot;}\">C</text><text id=\"i1b55ceaa-e507-40d1-af89-284c7b9d1812\" font-family=\"Arial\" font-size=\"5.4\" font-weight=\"700\" font-style=\"normal\" x=\"2876.5509029201094\" y=\"1755.3626832627906\" fill=\"#000000\" svgjs:data=\"{&quot;leading&quot;:&quot;1.3&quot;}\">G</text><text id=\"ice1ecaa4-bfe8-4d5c-a6c5-276fa18c1fbf\" font-family=\"Arial\" font-size=\"5.4\" font-weight=\"700\" font-style=\"normal\" x=\"2879.893862767525\" y=\"1751.1004501531793\" fill=\"#000000\" svgjs:data=\"{&quot;leading&quot;:&quot;1.3&quot;}\">G</text><text id=\"i29336b3f-6450-4d11-8e58-615bc50e6aa1\" font-family=\"Arial\" font-size=\"5.4\" font-weight=\"700\" font-style=\"normal\" x=\"2880.5256535732315\" y=\"1745.6938952956443\" fill=\"#000000\" svgjs:data=\"{&quot;leading&quot;:&quot;1.3&quot;}\">A</text><text id=\"i30d03a5a-fb2c-4dbb-b38e-52fde22b6677\" font-family=\"Arial\" font-size=\"5.4\" font-weight=\"700\" font-style=\"normal\" x=\"2877.5288158378844\" y=\"1741.0546639977947\" fill=\"#000000\" svgjs:data=\"{&quot;leading&quot;:&quot;1.3&quot;}\">C</text><text id=\"ia0e69da9-134a-47a5-9a84-aebb7dc3c96c\" font-family=\"Arial\" font-size=\"5.4\" font-weight=\"700\" font-style=\"normal\" x=\"2877.579129420188\" y=\"1735.5547339991817\" fill=\"#000000\" svgjs:data=\"{&quot;leading&quot;:&quot;1.3&quot;}\">U</text><text id=\"i3758df48-3703-4aad-8124-66424b96e284\" font-family=\"Arial\" font-size=\"5.4\" font-weight=\"700\" font-style=\"normal\" x=\"2877.5288317926224\" y=\"1730.0548040005679\" fill=\"#000000\" svgjs:data=\"{&quot;leading&quot;:&quot;1.3&quot;}\">C</text><text id=\"ie5413f0c-4903-49f3-96b0-bca89ce0488b\" font-family=\"Arial\" font-size=\"5.4\" font-weight=\"700\" font-style=\"normal\" x=\"2877.5288397699915\" y=\"1724.5547519316415\" fill=\"#000000\" svgjs:data=\"{&quot;leading&quot;:&quot;1.3&quot;}\">C</text><text id=\"i37c17dcc-7bcd-453a-b748-e0f7318013d2\" font-family=\"Arial\" font-size=\"5.4\" font-weight=\"700\" font-style=\"normal\" x=\"2883.028852830277\" y=\"1724.5547525261063\" fill=\"#000000\" svgjs:data=\"{&quot;leading&quot;:&quot;1.3&quot;}\">C</text><text id=\"i6ff2f908-6c03-4a77-aaf1-7030821d5600\" font-family=\"Arial\" font-size=\"5.4\" font-weight=\"700\" font-style=\"normal\" x=\"2888.528803678366\" y=\"1724.5547708005251\" fill=\"#ffd200\" svgjs:data=\"{&quot;leading&quot;:&quot;1.3&quot;}\">C</text><text id=\"i7da90e78-127e-4e5d-81b0-ad0ba87278ec\" font-family=\"Arial\" font-size=\"5.4\" font-weight=\"700\" font-style=\"normal\" x=\"2894.2291177238258\" y=\"1724.5547187528082\" fill=\"#000000\" svgjs:data=\"{&quot;leading&quot;:&quot;1.3&quot;}\">A</text><text id=\"iba821f72-f29f-45bd-b435-f2d139902f3f\" font-family=\"Arial\" font-size=\"5.4\" font-weight=\"700\" font-style=\"normal\" x=\"2899.5291476509956\" y=\"1724.554729819548\" fill=\"#000000\" svgjs:data=\"{&quot;leading&quot;:&quot;1.3&quot;}\">C</text><text id=\"i0c21e913-c960-4c4b-909e-5bb8cd0f180b\" font-family=\"Arial\" font-size=\"5.4\" font-weight=\"700\" font-style=\"normal\" x=\"2910.729077307131\" y=\"1724.5547980474948\" fill=\"#000000\" svgjs:data=\"{&quot;leading&quot;:&quot;1.3&quot;}\">A</text><text id=\"i81b2d4b1-d5dc-4778-9a11-c04a8de051c3\" font-family=\"Arial\" font-size=\"5.4\" font-weight=\"700\" font-style=\"normal\" x=\"2916.0290535722215\" y=\"1724.5547050785117\" fill=\"#000000\" svgjs:data=\"{&quot;leading&quot;:&quot;1.3&quot;}\">C</text><text id=\"i787067c2-d494-45fb-a792-233f360d541d\" font-family=\"Arial\" font-size=\"5.4\" font-weight=\"700\" font-style=\"normal\" x=\"2921.5287740929107\" y=\"1724.554706487599\" fill=\"#000000\" svgjs:data=\"{&quot;leading&quot;:&quot;1.3&quot;}\">C</text><text id=\"i75a08bbd-4b05-44e2-9c0c-25af3b19003b\" font-family=\"Arial\" font-size=\"5.4\" font-weight=\"700\" font-style=\"normal\" x=\"2927.0790025314436\" y=\"1724.5547812381155\" fill=\"#ff0000\" svgjs:data=\"{&quot;leading&quot;:&quot;1.3&quot;}\">U</text><text id=\"i62916c40-c195-47ac-8c3e-cb69a42b2a27\" font-family=\"Arial\" font-size=\"5.4\" font-weight=\"700\" font-style=\"normal\" x=\"2932.4289922342687\" y=\"1724.554783049939\" fill=\"#ffd200\" svgjs:data=\"{&quot;leading&quot;:&quot;1.3&quot;}\">G</text><text id=\"i15583113-0d7a-4dde-94e3-f97132e82f47\" font-family=\"Arial\" font-size=\"5.4\" font-weight=\"700\" font-style=\"normal\" x=\"2938.2289540788606\" y=\"1724.5547229349859\" fill=\"#ffd200\" svgjs:data=\"{&quot;leading&quot;:&quot;1.3&quot;}\">A</text><text id=\"ia5d53ea5-ca27-4614-a548-fdeb86e884b7\" font-family=\"Arial\" font-size=\"5.4\" font-weight=\"700\" font-style=\"normal\" x=\"2943.7290495336856\" y=\"1724.5548065408266\" fill=\"#000000\" svgjs:data=\"{&quot;leading&quot;:&quot;1.3&quot;}\">A</text><text id=\"i128c4ac2-cd4d-46df-810f-3ae0b18158b3\" font-family=\"Arial\" font-size=\"5.4\" font-weight=\"700\" font-style=\"normal\" x=\"2949.2289955529723\" y=\"1724.5547382303257\" fill=\"#000000\" svgjs:data=\"{&quot;leading&quot;:&quot;1.3&quot;}\">A</text><text id=\"idb41a79a-1e59-4343-9a5c-29481349603f\" font-family=\"Arial\" font-size=\"5.4\" font-weight=\"700\" font-style=\"normal\" x=\"2954.5291716664615\" y=\"1724.5547335153424\" fill=\"#000000\" svgjs:data=\"{&quot;leading&quot;:&quot;1.3&quot;}\">C</text><text id=\"i110517be-fea2-4658-9637-379a11d7d841\" font-family=\"Arial\" font-size=\"5.4\" font-weight=\"700\" font-style=\"normal\" x=\"2954.5290932051957\" y=\"1719.0547374251364\" fill=\"#000000\" svgjs:data=\"{&quot;leading&quot;:&quot;1.3&quot;}\">C</text><text id=\"ieced0310-f0d3-4e57-ba39-b7f525df3665\" font-family=\"Arial\" font-size=\"5.4\" font-weight=\"700\" font-style=\"normal\" x=\"2954.4291288033783\" y=\"1713.554619264617\" fill=\"#000000\" svgjs:data=\"{&quot;leading&quot;:&quot;1.3&quot;}\">G</text><text id=\"i434bd3d2-2e2c-42e4-a03d-5a6ef7052d87\" font-family=\"Arial\" font-size=\"5.4\" font-weight=\"700\" font-style=\"normal\" x=\"2954.4290425309136\" y=\"1703.4242367340667\" fill=\"#000000\" svgjs:data=\"{&quot;leading&quot;:&quot;1.3&quot;}\">G</text><text id=\"i199b8f0a-6904-4fe4-9f2e-3da98ae253a5\" font-family=\"Arial\" font-size=\"5.4\" font-weight=\"700\" font-style=\"normal\" x=\"2951.9323451313994\" y=\"1693.2851416560188\" fill=\"#ce10e0\" svgjs:data=\"{&quot;leading&quot;:&quot;1.3&quot;}\">A</text><text id=\"i9231dfa3-007d-4d96-9bcf-f23b704a0970\" font-family=\"Arial\" font-size=\"5.4\" font-weight=\"700\" font-style=\"normal\" x=\"2955.607259423873\" y=\"1683.6162210004513\" fill=\"#ffd200\" svgjs:data=\"{&quot;leading&quot;:&quot;1.3&quot;}\">A</text><text id=\"i7d51e25c-0504-4b39-aff4-41ee6e300852\" font-family=\"Arial\" font-size=\"5.4\" font-weight=\"700\" font-style=\"normal\" x=\"2960.628847359585\" y=\"1682.005287041774\" fill=\"#ff0000\" svgjs:data=\"{&quot;leading&quot;:&quot;1.3&quot;}\">U</text><text id=\"i792a53a1-d2a3-46aa-80eb-cc068fb6f42d\" font-family=\"Arial\" font-size=\"5.4\" font-weight=\"700\" font-style=\"normal\" x=\"2965.9507797463993\" y=\"1683.6161277924957\" fill=\"#000000\" svgjs:data=\"{&quot;leading&quot;:&quot;1.3&quot;}\">A</text><text id=\"i5e0f9bd6-5c73-43b7-a139-9f62ef7e376b\" font-family=\"Arial\" font-size=\"5.4\" font-weight=\"700\" font-style=\"normal\" x=\"2969.2937816727463\" y=\"1687.878180857445\" fill=\"#000000\" svgjs:data=\"{&quot;leading&quot;:&quot;1.3&quot;}\">A</text><text id=\"i5c6cdd1e-102e-4c1f-ba96-1236df0cac79\" font-family=\"Arial\" font-size=\"5.4\" font-weight=\"700\" font-style=\"normal\" x=\"2969.6255985346534\" y=\"1693.2850512421455\" fill=\"#000000\" svgjs:data=\"{&quot;leading&quot;:&quot;1.3&quot;}\">A</text><text id=\"ibce2ad12-da11-4392-a599-5cd547673966\" font-family=\"Arial\" font-size=\"5.4\" font-weight=\"700\" font-style=\"normal\" x=\"2966.6287444271193\" y=\"1697.9242180284973\" fill=\"#000000\" svgjs:data=\"{&quot;leading&quot;:&quot;1.3&quot;}\">C</text><text id=\"i9d8c84f7-4de8-4de4-837c-797d966cc9c3\" font-family=\"Arial\" font-size=\"5.4\" font-weight=\"700\" font-style=\"normal\" x=\"2966.6287991686595\" y=\"1703.4242147410077\" fill=\"#ff0000\" svgjs:data=\"{&quot;leading&quot;:&quot;1.3&quot;}\">C</text><text id=\"iae27aa16-02b4-4095-a17e-9969c873f169\" font-family=\"Arial\" font-size=\"5.4\" font-weight=\"700\" font-style=\"normal\" x=\"2968.6694488283556\" y=\"1708.4893028411288\" fill=\"#ffd200\" svgjs:data=\"{&quot;leading&quot;:&quot;1.3&quot;}\">A</text><text id=\"i741a349c-4a4c-44dd-bb45-202743264c98\" font-family=\"Arial\" font-size=\"5.4\" font-weight=\"700\" font-style=\"normal\" x=\"2966.6288840720827\" y=\"1713.5545443060819\" fill=\"#ffd200\" svgjs:data=\"{&quot;leading&quot;:&quot;1.3&quot;}\">C</text><text id=\"i224f0a83-641a-46ff-9e21-f6f37501a315\" font-family=\"Arial\" font-size=\"5.4\" font-weight=\"700\" font-style=\"normal\" x=\"2966.5290765927984\" y=\"1719.0547845369138\" fill=\"#ffd200\" svgjs:data=\"{&quot;leading&quot;:&quot;1.3&quot;}\">G</text><text id=\"i34dcf691-645e-43d0-97b0-fda0288a315b\" font-family=\"Arial\" font-size=\"5.4\" font-weight=\"700\" font-style=\"normal\" x=\"2966.529155054064\" y=\"1724.5547806271206\" fill=\"#000000\" svgjs:data=\"{&quot;leading&quot;:&quot;1.3&quot;}\">G</text><text id=\"i3927a395-83e8-4b06-9c34-78fe1f1630f5\" font-family=\"Arial\" font-size=\"5.4\" font-weight=\"700\" font-style=\"normal\" x=\"2973.454739647801\" y=\"1724.5548018084855\" fill=\"#000000\" svgjs:data=\"{&quot;leading&quot;:&quot;1.3&quot;}\">C</text><text id=\"i819e7cce-a020-4140-9a7d-c6f6b678d725\" font-family=\"Arial\" font-size=\"5.4\" font-weight=\"700\" font-style=\"normal\" x=\"2980.3302696026058\" y=\"1724.5547819678968\" fill=\"#ff0000\" svgjs:data=\"{&quot;leading&quot;:&quot;1.3&quot;}\">U</text><text id=\"i54479ac7-7eb3-40e8-bf02-b96bb32823a7\" font-family=\"Arial\" font-size=\"5.4\" font-weight=\"700\" font-style=\"normal\" x=\"2980.1803444230427\" y=\"1730.0547076203793\" fill=\"#000000\" svgjs:data=\"{&quot;leading&quot;:&quot;1.3&quot;}\">G</text><text id=\"ie6728cbf-ec71-4a81-8995-e38c3b5a0f29\" font-family=\"Arial\" font-size=\"5.4\" font-weight=\"700\" font-style=\"normal\" x=\"2980.1803666483393\" y=\"1735.5547553431734\" fill=\"#000000\" svgjs:data=\"{&quot;leading&quot;:&quot;1.3&quot;}\">G</text><text id=\"i2278a281-4c00-47ee-a4f5-43a99b77efaa\" font-family=\"Arial\" font-size=\"5.4\" font-weight=\"700\" font-style=\"normal\" x=\"2980.480349427282\" y=\"1741.0546809956559\" fill=\"#000000\" svgjs:data=\"{&quot;leading&quot;:&quot;1.3&quot;}\">A</text><text id=\"i6e598862-a91f-4c7d-b1fc-a54b6a7412b9\" font-family=\"Arial\" font-size=\"5.4\" font-weight=\"700\" font-style=\"normal\" x=\"2980.180411098934\" y=\"1746.55472871845\" fill=\"#000000\" svgjs:data=\"{&quot;leading&quot;:&quot;1.3&quot;}\">G</text><text id=\"i2e0ae440-12cc-4724-9073-0b800def89a5\" font-family=\"Arial\" font-size=\"5.4\" font-weight=\"700\" font-style=\"normal\" x=\"2977.6837230592773\" y=\"1751.1939172845841\" fill=\"#ce10e0\" svgjs:data=\"{&quot;leading&quot;:&quot;1.3&quot;}\">A</text><text id=\"ib2ea01f8-d8de-4337-b1e4-474cb340a54e\" font-family=\"Arial\" font-size=\"5.4\" font-weight=\"700\" font-style=\"normal\" x=\"2978.0154411261883\" y=\"1756.6004714453761\" fill=\"#ffd200\" svgjs:data=\"{&quot;leading&quot;:&quot;1.3&quot;}\">A</text><text id=\"i62e5d0b0-46b4-4ca7-9598-92b9f138aed8\" font-family=\"Arial\" font-size=\"5.4\" font-weight=\"700\" font-style=\"normal\" x=\"2981.158219378778\" y=\"1760.8627306957005\" fill=\"#000000\" svgjs:data=\"{&quot;leading&quot;:&quot;1.3&quot;}\">C</text><text id=\"i7b6f34bc-0716-4e40-9190-6a47841bd8b7\" font-family=\"Arial\" font-size=\"5.4\" font-weight=\"700\" font-style=\"normal\" x=\"2986.3300724810797\" y=\"1762.473285464098\" fill=\"#000000\" svgjs:data=\"{&quot;leading&quot;:&quot;1.3&quot;}\">C</text><text id=\"ic8cf2ef9-9718-4b51-98c1-f67d0d79fb9f\" font-family=\"Arial\" font-size=\"5.4\" font-weight=\"700\" font-style=\"normal\" x=\"2991.4020913001386\" y=\"1760.8625515956192\" fill=\"#000000\" svgjs:data=\"{&quot;leading&quot;:&quot;1.3&quot;}\">G</text><text id=\"i17a19b1d-d57f-4f49-8693-8231746781ad\" font-family=\"Arial\" font-size=\"5.4\" font-weight=\"700\" font-style=\"normal\" x=\"2994.745018741438\" y=\"1756.6004831350733\" fill=\"#000000\" svgjs:data=\"{&quot;leading&quot;:&quot;1.3&quot;}\">G</text><text id=\"idd24f702-4053-4ab1-9129-b5f4812a9662\" font-family=\"Arial\" font-size=\"5.4\" font-weight=\"700\" font-style=\"normal\" x=\"2995.3767681918234\" y=\"1751.1938685989098\" fill=\"#000000\" svgjs:data=\"{&quot;leading&quot;:&quot;1.3&quot;}\">A</text><text id=\"i236a6b66-41d5-489d-978d-1bd38f86b735\" font-family=\"Arial\" font-size=\"5.4\" font-weight=\"700\" font-style=\"normal\" x=\"2992.380289705584\" y=\"1746.5548264422296\" fill=\"#000000\" svgjs:data=\"{&quot;leading&quot;:&quot;1.3&quot;}\">C</text><text id=\"i0d6e9a32-ad92-4820-9fe2-013515d5eeaf\" font-family=\"Arial\" font-size=\"5.4\" font-weight=\"700\" font-style=\"normal\" x=\"2992.430328944597\" y=\"1741.054656649123\" fill=\"#000000\" svgjs:data=\"{&quot;leading&quot;:&quot;1.3&quot;}\">U</text><text id=\"ic9c101d1-1000-4a12-9d53-7effcc571986\" font-family=\"Arial\" font-size=\"5.4\" font-weight=\"700\" font-style=\"normal\" x=\"2992.380245254989\" y=\"1735.5547309966405\" fill=\"#000000\" svgjs:data=\"{&quot;leading&quot;:&quot;1.3&quot;}\">C</text><text id=\"i1a5a321e-ee42-4607-ba4d-d63e237df669\" font-family=\"Arial\" font-size=\"5.4\" font-weight=\"700\" font-style=\"normal\" x=\"2992.3802230296906\" y=\"1730.054805344159\" fill=\"#000000\" svgjs:data=\"{&quot;leading&quot;:&quot;1.3&quot;}\">C</text><text id=\"iea678e13-0d79-49d5-895d-7f6f7ef71d2d\" font-family=\"Arial\" font-size=\"5.4\" font-weight=\"700\" font-style=\"normal\" x=\"2992.2803148638422\" y=\"1724.554757621364\" fill=\"#000000\" svgjs:data=\"{&quot;leading&quot;:&quot;1.3&quot;}\">G</text><text id=\"ie3fac78e-849f-4308-b694-c1abce11ca97\" font-family=\"Arial\" font-size=\"5.4\" font-weight=\"700\" font-style=\"normal\" x=\"2997.8802470534292\" y=\"1724.5547238355712\" fill=\"#000000\" svgjs:data=\"{&quot;leading&quot;:&quot;1.3&quot;}\">C</text><text id=\"i824aba1d-01aa-4e0f-b6cf-93cfa248a39b\" font-family=\"Arial\" font-size=\"5.4\" font-weight=\"700\" font-style=\"normal\" x=\"3003.5802102820535\" y=\"1724.5547086747856\" fill=\"#ffd200\" svgjs:data=\"{&quot;leading&quot;:&quot;1.3&quot;}\">A</text><text id=\"i6e5228e4-071b-4c0f-b385-b12f1c8cc16e\" font-family=\"Arial\" font-size=\"5.4\" font-weight=\"700\" font-style=\"normal\" x=\"3008.880015082633\" y=\"1724.5547935624445\" fill=\"#000000\" svgjs:data=\"{&quot;leading&quot;:&quot;1.3&quot;}\">C</text><text id=\"i4b266a5a-ae89-4437-a2a9-f13f8df82c74\" font-family=\"Arial\" font-size=\"5.4\" font-weight=\"700\" font-style=\"normal\" x=\"3014.4301587959135\" y=\"1724.5547060293657\" fill=\"#ff0000\" svgjs:data=\"{&quot;leading&quot;:&quot;1.3&quot;}\">U</text><text id=\"ic402955c-f8f3-453c-a30d-f1e2e2eab7ca\" font-family=\"Arial\" font-size=\"5.4\" font-weight=\"700\" font-style=\"normal\" x=\"3019.930285987378\" y=\"1724.5547247812292\" fill=\"#ff0000\" svgjs:data=\"{&quot;leading&quot;:&quot;1.3&quot;}\">U</text><text id=\"iea379dac-c665-41f4-a382-5c607c1d9af1\" font-family=\"Arial\" font-size=\"5.4\" font-weight=\"700\" font-style=\"normal\" x=\"3025.5802459452343\" y=\"1724.5547563038554\" fill=\"#ff0000\" svgjs:data=\"{&quot;leading&quot;:&quot;1.3&quot;}\">A</text><text id=\"ib5bee068-9996-43db-b4db-1bab66591ff3\" font-family=\"Arial\" font-size=\"5.4\" font-weight=\"700\" font-style=\"normal\" x=\"3031.080269738076\" y=\"1724.5547570155004\" fill=\"#000000\" svgjs:data=\"{&quot;leading&quot;:&quot;1.3&quot;}\">A</text><text id=\"i1c848448-901a-4f0c-b92b-c75c95716c69\" font-family=\"Arial\" font-size=\"5.4\" font-weight=\"700\" font-style=\"normal\" x=\"3036.5801992000206\" y=\"1724.5547921566695\" fill=\"#ff0000\" svgjs:data=\"{&quot;leading&quot;:&quot;1.3&quot;}\">A</text><text id=\"i10f2fa9b-1ead-411f-8bb5-b6d340005edd\" font-family=\"Arial\" font-size=\"5.4\" font-weight=\"700\" font-style=\"normal\" x=\"3042.0802351522316\" y=\"1724.554731585411\" fill=\"#ffd200\" svgjs:data=\"{&quot;leading&quot;:&quot;1.3&quot;}\">A</text><text id=\"ib6565ee8-176d-4c74-80be-45cb0e7c7f60\" font-family=\"Arial\" font-size=\"5.4\" font-weight=\"700\" font-style=\"normal\" x=\"3052.780343534746\" y=\"1724.5548078708116\" fill=\"#ffd200\" svgjs:data=\"{&quot;leading&quot;:&quot;1.3&quot;}\">G</text><text id=\"ifaf4afac-3512-471c-87a9-acbd89374d46\" font-family=\"Arial\" font-size=\"5.4\" font-weight=\"700\" font-style=\"normal\" x=\"3058.5803270022143\" y=\"1724.5548006608242\" fill=\"#ffd200\" svgjs:data=\"{&quot;leading&quot;:&quot;1.3&quot;}\">A</text><text id=\"i727c1c32-2a41-4c08-9ef4-319238307b89\" font-family=\"Arial\" font-size=\"5.4\" font-weight=\"700\" font-style=\"normal\" x=\"3064.0803487866187\" y=\"1724.554802036596\" fill=\"#ff0000\" svgjs:data=\"{&quot;leading&quot;:&quot;1.3&quot;}\">A</text><text id=\"iaca2f7e5-e95b-47f7-a56c-ff3cb4917e73\" font-family=\"Arial\" font-size=\"5.4\" font-weight=\"700\" font-style=\"normal\" x=\"3069.580139894216\" y=\"1724.5547549293233\" fill=\"#ff0000\" svgjs:data=\"{&quot;leading&quot;:&quot;1.3&quot;}\">A</text><text id=\"i56f7d0be-0355-4f98-b6ef-20981195d98c\" font-family=\"Arial\" font-size=\"5.4\" font-weight=\"700\" font-style=\"normal\" x=\"3074.880236851036\" y=\"1724.5547307477127\" fill=\"#000000\" svgjs:data=\"{&quot;leading&quot;:&quot;1.3&quot;}\">C</text><text id=\"i23b60dbe-4a4f-4843-a8df-052939d79a88\" font-family=\"Arial\" font-size=\"5.4\" font-weight=\"700\" font-style=\"normal\" x=\"3080.5802041764427\" y=\"1724.554773106065\" fill=\"#ff0000\" svgjs:data=\"{&quot;leading&quot;:&quot;1.3&quot;}\">A</text><text id=\"i5cbf2e33-271a-494e-838c-9ce0351e83a7\" font-family=\"Arial\" font-size=\"5.4\" font-weight=\"700\" font-style=\"normal\" x=\"3085.780457003907\" y=\"1724.5547457203647\" fill=\"#ff0000\" svgjs:data=\"{&quot;leading&quot;:&quot;1.3&quot;}\">G</text><text id=\"ibd0d0eca-06a8-4e5b-a274-766b96b66afc\" font-family=\"Arial\" font-size=\"5.4\" font-weight=\"700\" font-style=\"normal\" x=\"3091.580213906197\" y=\"1724.5547949135243\" fill=\"#ff0000\" svgjs:data=\"{&quot;leading&quot;:&quot;1.3&quot;}\">A</text><text id=\"i4c913fc3-7024-496a-a603-0bcbd4b8fdaa\" font-family=\"Arial\" font-size=\"5.4\" font-weight=\"700\" font-style=\"normal\" x=\"3097.080294677392\" y=\"1724.554717824909\" fill=\"#000000\" svgjs:data=\"{&quot;leading&quot;:&quot;1.3&quot;}\">A</text><text id=\"i80aa904c-66e5-4031-8110-3d467651d027\" font-family=\"Arial\" font-size=\"5.4\" font-weight=\"700\" font-style=\"normal\" x=\"3102.580206923226\" y=\"1724.554799869773\" fill=\"#000000\" svgjs:data=\"{&quot;leading&quot;:&quot;1.3&quot;}\">A</text><text id=\"ifbfcac8d-2ab7-4b0a-8bea-025f5be94ebb\" font-family=\"Arial\" font-size=\"5.4\" font-weight=\"700\" font-style=\"normal\" x=\"3107.8803147260232\" y=\"1724.5547035382306\" fill=\"#000000\" svgjs:data=\"{&quot;leading&quot;:&quot;1.3&quot;}\">C</text><text id=\"if7806cbe-d0a0-4d1a-be96-1a07d4da5d10\" font-family=\"Arial\" font-size=\"5.4\" font-weight=\"700\" font-style=\"normal\" x=\"3107.880359252381\" y=\"1719.0547013448213\" fill=\"#000000\" svgjs:data=\"{&quot;leading&quot;:&quot;1.3&quot;}\">C</text><text id=\"ia07f9862-2197-4fda-a204-3b2d66fabd69\" font-family=\"Arial\" font-size=\"5.4\" font-weight=\"700\" font-style=\"normal\" x=\"3107.780029556935\" y=\"1713.5545770810995\" fill=\"#000000\" svgjs:data=\"{&quot;leading&quot;:&quot;1.3&quot;}\">G</text><text id=\"ibd545953-54fa-4dde-9a24-b1632dff5d81\" font-family=\"Arial\" font-size=\"5.4\" font-weight=\"700\" font-style=\"normal\" x=\"3107.807329833313\" y=\"1703.357199380463\" fill=\"#000000\" svgjs:data=\"{&quot;leading&quot;:&quot;1.3&quot;}\">G</text><text id=\"ic73cf740-dc2d-4a60-8a77-b848f4ae1c6a\" font-family=\"Arial\" font-size=\"5.4\" font-weight=\"700\" font-style=\"normal\" x=\"3107.836679520904\" y=\"1697.857297081734\" fill=\"#ffd200\" svgjs:data=\"{&quot;leading&quot;:&quot;1.3&quot;}\">G</text><text id=\"icf5aec11-4a2b-48b8-bad3-83fd67ea535d\" font-family=\"Arial\" font-size=\"5.4\" font-weight=\"700\" font-style=\"normal\" x=\"3105.3650982962517\" y=\"1693.2032296941206\" fill=\"#ce10e0\" svgjs:data=\"{&quot;leading&quot;:&quot;1.3&quot;}\">A</text><text id=\"i230a5ea6-f4fc-41e9-9600-f3dd7cf38be7\" font-family=\"Arial\" font-size=\"5.4\" font-weight=\"700\" font-style=\"normal\" x=\"3105.575807349698\" y=\"1687.7984463080784\" fill=\"#000000\" svgjs:data=\"{&quot;leading&quot;:&quot;1.3&quot;}\">U</text><text id=\"i583776ca-6cb2-44d1-b2ee-285fd7cd2d8a\" font-family=\"Arial\" font-size=\"5.4\" font-weight=\"700\" font-style=\"normal\" x=\"3109.091383492698\" y=\"1683.5540275509156\" fill=\"#ff0000\" svgjs:data=\"{&quot;leading&quot;:&quot;1.3&quot;}\">A</text><text id=\"ib8f7086f-247e-48bf-a06d-c49501dbc38c\" font-family=\"Arial\" font-size=\"5.4\" font-weight=\"700\" font-style=\"normal\" x=\"3114.271810236538\" y=\"1681.9709800309074\" fill=\"#000000\" svgjs:data=\"{&quot;leading&quot;:&quot;1.3&quot;}\">A</text><text id=\"i1eee3872-2cb0-49c1-8973-6bfd55cfdf01\" font-family=\"Arial\" font-size=\"5.4\" font-weight=\"700\" font-style=\"normal\" x=\"3119.4349358455765\" y=\"1683.60925923196\" fill=\"#000000\" svgjs:data=\"{&quot;leading&quot;:&quot;1.3&quot;}\">A</text><text id=\"i9e656fcb-6b4b-4c49-a6d2-382d12b61a5d\" font-family=\"Arial\" font-size=\"5.4\" font-weight=\"700\" font-style=\"normal\" x=\"3122.75510456299\" y=\"1687.8894838642555\" fill=\"#000000\" svgjs:data=\"{&quot;leading&quot;:&quot;1.3&quot;}\">A</text><text id=\"i7f9baf2f-90a0-490a-a98b-52aa7896fd2b\" font-family=\"Arial\" font-size=\"5.4\" font-weight=\"700\" font-style=\"normal\" x=\"3123.0580537857386\" y=\"1693.2978426881064\" fill=\"#000000\" svgjs:data=\"{&quot;leading&quot;:&quot;1.3&quot;}\">A</text><text id=\"ied3c852b-c36c-44ea-812c-0fee7a2b8788\" font-family=\"Arial\" font-size=\"5.4\" font-weight=\"700\" font-style=\"normal\" x=\"3120.0367023882945\" y=\"1697.9217437398547\" fill=\"#000000\" svgjs:data=\"{&quot;leading&quot;:&quot;1.3&quot;}\">C</text><text id=\"id97edf56-7b5f-4edf-b22e-9b8db843d491\" font-family=\"Arial\" font-size=\"5.4\" font-weight=\"700\" font-style=\"normal\" x=\"3120.05741304597\" y=\"1703.421788845596\" fill=\"#000000\" svgjs:data=\"{&quot;leading&quot;:&quot;1.3&quot;}\">U</text><text id=\"ia3f2f451-ae4b-47f0-8f7e-77fb813b2670\" font-family=\"Arial\" font-size=\"5.4\" font-weight=\"700\" font-style=\"normal\" x=\"3122.031966153825\" y=\"1708.493149429315\" fill=\"#ff0000\" svgjs:data=\"{&quot;leading&quot;:&quot;1.3&quot;}\">A</text><text id=\"i3e047dcd-d281-4339-a7c4-d92cbbafe3b3\" font-family=\"Arial\" font-size=\"5.4\" font-weight=\"700\" font-style=\"normal\" x=\"3119.980042393314\" y=\"1713.5546017968963\" fill=\"#ff0000\" svgjs:data=\"{&quot;leading&quot;:&quot;1.3&quot;}\">C</text><text id=\"i44005efa-4ab7-4a24-a724-35f3da130342\" font-family=\"Arial\" font-size=\"5.4\" font-weight=\"700\" font-style=\"normal\" x=\"3119.8802137890543\" y=\"1724.5547282540274\" fill=\"#ce10e0\" svgjs:data=\"{&quot;leading&quot;:&quot;1.3&quot;}\">G</text><text id=\"i9580bd63-b989-4a1a-92b3-fddd2f10e9ab\" font-family=\"Arial\" font-size=\"5.4\" font-weight=\"700\" font-style=\"normal\" x=\"3126.2800731431707\" y=\"1724.5547093122686\" fill=\"#ce10e0\" svgjs:data=\"{&quot;leading&quot;:&quot;1.3&quot;}\">A</text><text id=\"if505769d-4461-4641-a414-1f924bc834c9\" font-family=\"Arial\" font-size=\"5.4\" font-weight=\"700\" font-style=\"normal\" x=\"3132.229819098211\" y=\"1724.5547536299819\" fill=\"#ffd200\" svgjs:data=\"{&quot;leading&quot;:&quot;1.3&quot;}\">U</text><text id=\"i3c35c471-d71d-4e97-be5c-002cd3aad71a\" font-family=\"Arial\" font-size=\"5.4\" font-weight=\"700\" font-style=\"normal\" x=\"3132.0799852210494\" y=\"1730.0547038012273\" fill=\"#000000\" svgjs:data=\"{&quot;leading&quot;:&quot;1.3&quot;}\">G</text><text id=\"i73b2d515-8682-4e1a-8b98-ecb3256364e2\" font-family=\"Arial\" font-size=\"5.4\" font-weight=\"700\" font-style=\"normal\" x=\"3132.0798546081223\" y=\"1735.5546539724728\" fill=\"#000000\" svgjs:data=\"{&quot;leading&quot;:&quot;1.3&quot;}\">G</text><text id=\"ia059357f-83d0-4809-bdbf-6675e9b68bcc\" font-family=\"Arial\" font-size=\"5.4\" font-weight=\"700\" font-style=\"normal\" x=\"3132.3796845488414\" y=\"1741.0547262140308\" fill=\"#000000\" svgjs:data=\"{&quot;leading&quot;:&quot;1.3&quot;}\">A</text><text id=\"i2b9fe755-99a6-454e-8c81-cdf5a315bd31\" font-family=\"Arial\" font-size=\"5.4\" font-weight=\"700\" font-style=\"normal\" x=\"3132.079837522895\" y=\"1746.5547984555888\" fill=\"#000000\" svgjs:data=\"{&quot;leading&quot;:&quot;1.3&quot;}\">G</text><text id=\"i135ec308-611f-4bfd-96ac-66e480b53714\" font-family=\"Arial\" font-size=\"5.4\" font-weight=\"700\" font-style=\"normal\" x=\"3129.5832439408605\" y=\"1751.1939064260841\" fill=\"#ce10e0\" svgjs:data=\"{&quot;leading&quot;:&quot;1.3&quot;}\">A</text><text id=\"i5273854b-6c0e-4ab2-bbb3-6aeba3f2605e\" font-family=\"Arial\" font-size=\"5.4\" font-weight=\"700\" font-style=\"normal\" x=\"3129.9150614892897\" y=\"1756.6004203320913\" fill=\"#000000\" svgjs:data=\"{&quot;leading&quot;:&quot;1.3&quot;}\">A</text><text id=\"i02b7489b-9dba-442b-ad44-dcf37b3473e3\" font-family=\"Arial\" font-size=\"5.4\" font-weight=\"700\" font-style=\"normal\" x=\"3133.0580566968856\" y=\"1760.8627061037405\" fill=\"#000000\" svgjs:data=\"{&quot;leading&quot;:&quot;1.3&quot;}\">C</text><text id=\"id6030641-69f6-4df5-ac27-0657bd4433d0\" font-family=\"Arial\" font-size=\"5.4\" font-weight=\"700\" font-style=\"normal\" x=\"3138.2297945662203\" y=\"1762.4733148633304\" fill=\"#000000\" svgjs:data=\"{&quot;leading&quot;:&quot;1.3&quot;}\">C</text><text id=\"i00dc0783-c381-4977-9a46-731ad5f427cc\" font-family=\"Arial\" font-size=\"5.4\" font-weight=\"700\" font-style=\"normal\" x=\"3143.30184063012\" y=\"1760.8627363014048\" fill=\"#000000\" svgjs:data=\"{&quot;leading&quot;:&quot;1.3&quot;}\">G</text><text id=\"if0ef5d52-21a0-41d6-bedf-eff5bf01dbf2\" font-family=\"Arial\" font-size=\"5.4\" font-weight=\"700\" font-style=\"normal\" x=\"3146.6443829851505\" y=\"1756.6004743633898\" fill=\"#000000\" svgjs:data=\"{&quot;leading&quot;:&quot;1.3&quot;}\">G</text><text id=\"iaf1ee822-8c99-418d-b28c-c10fef73e693\" font-family=\"Arial\" font-size=\"5.4\" font-weight=\"700\" font-style=\"normal\" x=\"3147.2763059330537\" y=\"1751.193872678623\" fill=\"#000000\" svgjs:data=\"{&quot;leading&quot;:&quot;1.3&quot;}\">A</text><text id=\"i575c77ae-ca57-42a7-9d44-fd86c777904d\" font-family=\"Arial\" font-size=\"5.4\" font-weight=\"700\" font-style=\"normal\" x=\"3144.279930742947\" y=\"1746.5547552477756\" fill=\"#000000\" svgjs:data=\"{&quot;leading&quot;:&quot;1.3&quot;}\">C</text><text id=\"i3031b249-3b93-4ea1-85c0-9b0422a8b665\" font-family=\"Arial\" font-size=\"5.4\" font-weight=\"700\" font-style=\"normal\" x=\"3144.3298786795585\" y=\"1741.0546830062185\" fill=\"#000000\" svgjs:data=\"{&quot;leading&quot;:&quot;1.3&quot;}\">U</text><text id=\"i4b0315ee-f5f9-489b-aedf-48a8b8708380\" font-family=\"Arial\" font-size=\"5.4\" font-weight=\"700\" font-style=\"normal\" x=\"3144.279947828174\" y=\"1735.5547328349721\" fill=\"#000000\" svgjs:data=\"{&quot;leading&quot;:&quot;1.3&quot;}\">C</text><text id=\"ia2e23440-63d6-4111-95ad-ddc027c65363\" font-family=\"Arial\" font-size=\"5.4\" font-weight=\"700\" font-style=\"normal\" x=\"3144.279834300476\" y=\"1730.054660593415\" fill=\"#000000\" svgjs:data=\"{&quot;leading&quot;:&quot;1.3&quot;}\">C</text><text id=\"iaffe9d3b-bb06-4d53-be24-d674b876a7e6\" font-family=\"Arial\" font-size=\"5.4\" font-weight=\"700\" font-style=\"normal\" x=\"3144.4797953858706\" y=\"1724.5547104221696\" fill=\"#000000\" svgjs:data=\"{&quot;leading&quot;:&quot;1.3&quot;}\">A</text><text id=\"i707fddd8-7535-4a10-91ee-39a753429a1d\" font-family=\"Arial\" font-size=\"5.4\" font-weight=\"700\" font-style=\"normal\" x=\"3149.7799618677254\" y=\"1724.5547110971702\" fill=\"#000000\" svgjs:data=\"{&quot;leading&quot;:&quot;1.3&quot;}\">C</text><text id=\"i0ec5bbe1-ad5f-4d9b-8533-24115c3b7ea5\" font-family=\"Arial\" font-size=\"5.4\" font-weight=\"700\" font-style=\"normal\" x=\"3155.479658180582\" y=\"1724.5547346660087\" fill=\"#ff0000\" svgjs:data=\"{&quot;leading&quot;:&quot;1.3&quot;}\">A</text><text id=\"iff3e0a57-0011-47f9-a81f-218bd66294e7\" font-family=\"Arial\" font-size=\"5.4\" font-weight=\"700\" font-style=\"normal\" x=\"3160.779866342067\" y=\"1724.5547618325127\" fill=\"#ffd200\" svgjs:data=\"{&quot;leading&quot;:&quot;1.3&quot;}\">C</text><text id=\"ie2697012-727a-4be6-9cec-bd1583964697\" font-family=\"Arial\" font-size=\"5.4\" font-weight=\"700\" font-style=\"normal\" x=\"3166.479887285632\" y=\"1724.5547856048133\" fill=\"#ff0000\" svgjs:data=\"{&quot;leading&quot;:&quot;1.3&quot;}\">A</text><text id=\"iab65ef41-0da1-4635-bac2-debad98f0059\" font-family=\"Arial\" font-size=\"5.4\" font-weight=\"700\" font-style=\"normal\" x=\"3171.829952309299\" y=\"1724.5547407538088\" fill=\"#ffd200\" svgjs:data=\"{&quot;leading&quot;:&quot;1.3&quot;}\">U</text><text id=\"if1044769-f67c-4042-b17e-f31490f53495\" font-family=\"Arial\" font-size=\"5.4\" font-weight=\"700\" font-style=\"normal\" x=\"3177.3299783975453\" y=\"1724.5548034569738\" fill=\"#ff0000\" svgjs:data=\"{&quot;leading&quot;:&quot;1.3&quot;}\">U</text><text id=\"if15f47d5-728d-4d2d-8937-7cae39786578\" font-family=\"Arial\" font-size=\"5.4\" font-weight=\"700\" font-style=\"normal\" x=\"3182.679977897522\" y=\"1724.5547182351957\" fill=\"#ce10e0\" svgjs:data=\"{&quot;leading&quot;:&quot;1.3&quot;}\">G</text><text id=\"i247a4a43-e09e-4627-8cac-280aec633254\" font-family=\"Arial\" font-size=\"5.4\" font-weight=\"700\" font-style=\"normal\" x=\"3188.479765557522\" y=\"1724.5547155302875\" fill=\"#000000\" svgjs:data=\"{&quot;leading&quot;:&quot;1.3&quot;}\">A</text><text id=\"i40518855-79b5-44c5-ad1a-215e4e355a9d\" font-family=\"Arial\" font-size=\"5.4\" font-weight=\"700\" font-style=\"normal\" x=\"3193.6795289766524\" y=\"1724.5547238868849\" fill=\"#ff0000\" svgjs:data=\"{&quot;leading&quot;:&quot;1.3&quot;}\">G</text><text id=\"icf4b7c35-bd2d-4c52-b58f-9b661e4ca6e9\" font-family=\"Arial\" font-size=\"5.4\" font-weight=\"700\" font-style=\"normal\" x=\"3199.479740214234\" y=\"1724.5548062792896\" fill=\"#ff0000\" svgjs:data=\"{&quot;leading&quot;:&quot;1.3&quot;}\">A</text><text id=\"i18f536d6-c69b-4a9c-8ea9-568f512937f2\" font-family=\"Arial\" font-size=\"5.4\" font-weight=\"700\" font-style=\"normal\" x=\"3204.779553028431\" y=\"1724.55474523243\" fill=\"#000000\" svgjs:data=\"{&quot;leading&quot;:&quot;1.3&quot;}\">C</text><text id=\"i2830af72-ee23-4715-acf4-0a26627f39af\" font-family=\"Arial\" font-size=\"5.4\" font-weight=\"700\" font-style=\"normal\" x=\"3210.4797324869924\" y=\"1724.5547296982586\" fill=\"#ff0000\" svgjs:data=\"{&quot;leading&quot;:&quot;1.3&quot;}\">A</text><text id=\"ia146b1b9-251f-4562-9af9-66d3cc7a3bba\" font-family=\"Arial\" font-size=\"5.4\" font-weight=\"700\" font-style=\"normal\" x=\"3215.6797612180526\" y=\"1724.5547750657643\" fill=\"#ff0000\" svgjs:data=\"{&quot;leading&quot;:&quot;1.3&quot;}\">G</text><text id=\"ia16d8005-30fb-41ad-9f79-55cbf414b725\" font-family=\"Arial\" font-size=\"5.4\" font-weight=\"700\" font-style=\"normal\" x=\"3221.479867015216\" y=\"1724.5548068393782\" fill=\"#ff0000\" svgjs:data=\"{&quot;leading&quot;:&quot;1.3&quot;}\">A</text><text id=\"i52d56a28-8e08-4e42-bc96-ce0861c2321e\" font-family=\"Arial\" font-size=\"5.4\" font-weight=\"700\" font-style=\"normal\" x=\"3226.979872904947\" y=\"1724.5547426119583\" fill=\"#ff0000\" svgjs:data=\"{&quot;leading&quot;:&quot;1.3&quot;}\">A</text><text id=\"ibb575b1b-2512-4658-94c0-1d26deb4ba0c\" font-family=\"Arial\" font-size=\"5.4\" font-weight=\"700\" font-style=\"normal\" x=\"3232.179791988434\" y=\"1724.5547042235748\" fill=\"#ce10e0\" svgjs:data=\"{&quot;leading&quot;:&quot;1.3&quot;}\">G</text><text id=\"icaa14b43-86a7-4bb1-bdbd-d80cc7f9e5db\" font-family=\"Arial\" font-size=\"5.4\" font-weight=\"700\" font-style=\"normal\" x=\"3237.979722662849\" y=\"1724.554739542601\" fill=\"#ff0000\" svgjs:data=\"{&quot;leading&quot;:&quot;1.3&quot;}\">A</text><text id=\"ib37df668-f95c-4d2d-abfe-71313ec3ad18\" font-family=\"Arial\" font-size=\"5.4\" font-weight=\"700\" font-style=\"normal\" x=\"3243.4797514919483\" y=\"1724.5547188524852\" fill=\"#ff0000\" svgjs:data=\"{&quot;leading&quot;:&quot;1.3&quot;}\">A</text><text id=\"i50052974-9240-4a95-ad53-4b096b018105\" font-family=\"Arial\" font-size=\"5.4\" font-weight=\"700\" font-style=\"normal\" x=\"3254.32952596211\" y=\"1724.5547620226653\" fill=\"#ff0000\" svgjs:data=\"{&quot;leading&quot;:&quot;1.3&quot;}\">U</text><text id=\"ie59fdcd2-94ed-4b4e-9ad3-04839f8c2265\" font-family=\"Arial\" font-size=\"5.4\" font-weight=\"700\" font-style=\"normal\" x=\"3259.8296172384908\" y=\"1724.5547690378116\" fill=\"#000000\" svgjs:data=\"{&quot;leading&quot;:&quot;1.3&quot;}\">U</text><text id=\"i9119c31f-2296-446e-bef2-04551f459d2e\" font-family=\"Arial\" font-size=\"5.4\" font-weight=\"700\" font-style=\"normal\" x=\"3265.1798430950275\" y=\"1724.554799704948\" fill=\"#000000\" svgjs:data=\"{&quot;leading&quot;:&quot;1.3&quot;}\">G</text><text id=\"i0fc9ffab-bd5f-4cbb-a18f-dff09f69b5cf\" font-family=\"Arial\" font-size=\"5.4\" font-weight=\"700\" font-style=\"normal\" x=\"3270.8296089451633\" y=\"1724.554774081771\" fill=\"#000000\" svgjs:data=\"{&quot;leading&quot;:&quot;1.3&quot;}\">U</text><text id=\"ib023861f-13f6-42ae-b08b-17a83e69ab80\" font-family=\"Arial\" font-size=\"5.4\" font-weight=\"700\" font-style=\"normal\" x=\"3276.2799171510014\" y=\"1724.554768771347\" fill=\"#000000\" svgjs:data=\"{&quot;leading&quot;:&quot;1.3&quot;}\">C</text><text id=\"i1d86dba9-6175-480d-8b40-030684282c0c\" font-family=\"Arial\" font-size=\"5.4\" font-weight=\"700\" font-style=\"normal\" x=\"3276.479867581189\" y=\"1719.0547411528632\" fill=\"#000000\" svgjs:data=\"{&quot;leading&quot;:&quot;1.3&quot;}\">A</text><text id=\"i19346a90-97f7-489e-bee5-e3f441f759a7\" font-family=\"Arial\" font-size=\"5.4\" font-weight=\"700\" font-style=\"normal\" x=\"3276.1799752484294\" y=\"1713.554591464066\" fill=\"#000000\" svgjs:data=\"{&quot;leading&quot;:&quot;1.3&quot;}\">G</text><text id=\"ic054725c-ac66-4ecd-bf84-cec03737f0ff\" font-family=\"Arial\" font-size=\"5.4\" font-weight=\"700\" font-style=\"normal\" x=\"3276.2799323901\" y=\"1708.0545638455833\" fill=\"#000000\" svgjs:data=\"{&quot;leading&quot;:&quot;1.3&quot;}\">C</text><text id=\"i5a5d1b13-60ac-4c89-abc3-b7282bdc4d1d\" font-family=\"Arial\" font-size=\"5.4\" font-weight=\"700\" font-style=\"normal\" x=\"3276.2799046475066\" y=\"1702.554658297412\" fill=\"#000000\" svgjs:data=\"{&quot;leading&quot;:&quot;1.3&quot;}\">C</text><text id=\"if3f0b025-9d30-4152-a7d0-b36dbc5be9d3\" font-family=\"Arial\" font-size=\"5.4\" font-weight=\"700\" font-style=\"normal\" x=\"3269.9553924192387\" y=\"1693.249956160792\" fill=\"#000000\" svgjs:data=\"{&quot;leading&quot;:&quot;1.3&quot;}\">C</text><text id=\"i5c4e20cb-480b-4798-a5b4-c06c9c1f6766\" font-family=\"Arial\" font-size=\"5.4\" font-weight=\"700\" font-style=\"normal\" x=\"3265.041217351796\" y=\"1691.2258487481272\" fill=\"#000000\" svgjs:data=\"{&quot;leading&quot;:&quot;1.3&quot;}\">A</text><text id=\"ic99896a1-94c7-45b3-979b-c5a85c6a9a7e\" font-family=\"Arial\" font-size=\"5.4\" font-weight=\"700\" font-style=\"normal\" x=\"3259.627349009873\" y=\"1689.2018634057595\" fill=\"#000000\" svgjs:data=\"{&quot;leading&quot;:&quot;1.3&quot;}\">G</text><text id=\"i9a0cb7bd-ded5-4020-b5da-62b5f6611146\" font-family=\"Arial\" font-size=\"5.4\" font-weight=\"700\" font-style=\"normal\" x=\"3254.8131576346004\" y=\"1687.1781222040217\" fill=\"#000000\" svgjs:data=\"{&quot;leading&quot;:&quot;1.3&quot;}\">A</text><text id=\"i8279be01-2fbe-4b3b-874d-5e23477f8b77\" font-family=\"Arial\" font-size=\"5.4\" font-weight=\"700\" font-style=\"normal\" x=\"3249.6990057056873\" y=\"1685.1538927210386\" fill=\"#000000\" svgjs:data=\"{&quot;leading&quot;:&quot;1.3&quot;}\">A</text><text id=\"ia2870b37-52f7-487c-9e88-e8762134a678\" font-family=\"Arial\" font-size=\"5.4\" font-weight=\"700\" font-style=\"normal\" x=\"3244.3850233043086\" y=\"1683.1300294489843\" fill=\"#000000\" svgjs:data=\"{&quot;leading&quot;:&quot;1.3&quot;}\">C</text><text id=\"i7a3e4fcd-67e7-4ec0-9b0c-5e0740de6bd5\" font-family=\"Arial\" font-size=\"5.4\" font-weight=\"700\" font-style=\"normal\" x=\"3239.2641354527423\" y=\"1684.967507886643\" fill=\"#000000\" svgjs:data=\"{&quot;leading&quot;:&quot;1.3&quot;}\">C</text><text id=\"i21f37c4a-f55b-4a27-8d2d-662fab9e58cb\" font-family=\"Arial\" font-size=\"5.4\" font-weight=\"700\" font-style=\"normal\" x=\"3233.8971382149975\" y=\"1684.0746406668286\" fill=\"#000000\" svgjs:data=\"{&quot;leading&quot;:&quot;1.3&quot;}\">C</text><text id=\"ia177bd61-512c-43c6-ad04-13a709fb0fd6\" font-family=\"Arial\" font-size=\"5.4\" font-weight=\"700\" font-style=\"normal\" x=\"3229.6468280196605\" y=\"1680.6779748811387\" fill=\"#ffd200\" svgjs:data=\"{&quot;leading&quot;:&quot;1.3&quot;}\">C</text><text id=\"ic650415b-b4dd-4f2f-9d29-329c35da4ca4\" font-family=\"Arial\" font-size=\"5.4\" font-weight=\"700\" font-style=\"normal\" x=\"3227.792255620059\" y=\"1675.6400844772406\" fill=\"#ff0000\" svgjs:data=\"{&quot;leading&quot;:&quot;1.3&quot;}\">A</text><text id=\"i73329b06-a5e3-4509-b2b7-35006cbdeab7\" font-family=\"Arial\" font-size=\"5.4\" font-weight=\"700\" font-style=\"normal\" x=\"3228.2555758822864\" y=\"1670.2399586925694\" fill=\"#ff0000\" svgjs:data=\"{&quot;leading&quot;:&quot;1.3&quot;}\">C</text><text id=\"ia4bb35c4-a9ef-4ace-8e88-2df85801e16a\" font-family=\"Arial\" font-size=\"5.4\" font-weight=\"700\" font-style=\"normal\" x=\"3231.667582217311\" y=\"1665.848490721699\" fill=\"#ffd200\" svgjs:data=\"{&quot;leading&quot;:&quot;1.3&quot;}\">A</text><text id=\"ifa995c0b-a669-4062-ad12-3558eb43ed3d\" font-family=\"Arial\" font-size=\"5.4\" font-weight=\"700\" font-style=\"normal\" x=\"3236.413348730055\" y=\"1663.5811055001568\" fill=\"#ffd200\" svgjs:data=\"{&quot;leading&quot;:&quot;1.3&quot;}\">C</text><text id=\"i295494da-e296-4686-b8da-f2897cf97cc2\" font-family=\"Arial\" font-size=\"5.4\" font-weight=\"700\" font-style=\"normal\" x=\"3241.7369063662245\" y=\"1664.0130378657846\" fill=\"#000000\" svgjs:data=\"{&quot;leading&quot;:&quot;1.3&quot;}\">G</text><text id=\"ifb28560f-1d5a-468b-abe8-d489bf9fee68\" font-family=\"Arial\" font-size=\"5.4\" font-weight=\"700\" font-style=\"normal\" x=\"3246.5612560422223\" y=\"1667.034647297197\" fill=\"#ffd200\" svgjs:data=\"{&quot;leading&quot;:&quot;1.3&quot;}\">A</text><text id=\"i8157ad04-890c-4574-8415-3b210056ebf0\" font-family=\"Arial\" font-size=\"5.4\" font-weight=\"700\" font-style=\"normal\" x=\"3248.7374692251024\" y=\"1671.8791582150461\" fill=\"#000000\" svgjs:data=\"{&quot;leading&quot;:&quot;1.3&quot;}\">G</text><text id=\"ic30b70d5-9984-4e8b-abd0-6e2cea98b68e\" font-family=\"Arial\" font-size=\"5.4\" font-weight=\"700\" font-style=\"normal\" x=\"3254.0017151862976\" y=\"1673.903021487089\" fill=\"#000000\" svgjs:data=\"{&quot;leading&quot;:&quot;1.3&quot;}\">U</text><text id=\"iedd4cc14-baea-4cda-af49-1f227a356336\" font-family=\"Arial\" font-size=\"5.4\" font-weight=\"700\" font-style=\"normal\" x=\"3259.115720964608\" y=\"1675.9270068294545\" fill=\"#000000\" svgjs:data=\"{&quot;leading&quot;:&quot;1.3&quot;}\">U</text><text id=\"ib9ed27bb-a4b4-4a32-9546-f133fb2d1f41\" font-family=\"Arial\" font-size=\"5.4\" font-weight=\"700\" font-style=\"normal\" x=\"3264.229775380325\" y=\"1677.9509921718181\" fill=\"#000000\" svgjs:data=\"{&quot;leading&quot;:&quot;1.3&quot;}\">U</text><text id=\"i97c4fa6c-2c45-45e9-96d3-03fdb0467b0b\" font-family=\"Arial\" font-size=\"5.4\" font-weight=\"700\" font-style=\"normal\" x=\"3269.3441223356313\" y=\"1679.9749775141686\" fill=\"#000000\" svgjs:data=\"{&quot;leading&quot;:&quot;1.3&quot;}\">U</text><text id=\"i31fad600-6e14-4f90-a4f4-d7c01f57c1e6\" font-family=\"Arial\" font-size=\"5.4\" font-weight=\"700\" font-style=\"normal\" x=\"3274.308130879608\" y=\"1681.9989628565345\" fill=\"#000000\" svgjs:data=\"{&quot;leading&quot;:&quot;1.3&quot;}\">G</text><text id=\"id2d7d1f9-3a60-4cdb-8b4b-d1a7891b0c5b\" font-family=\"Arial\" font-size=\"5.4\" font-weight=\"700\" font-style=\"normal\" x=\"3279.2786148699943\" y=\"1679.5409764713463\" fill=\"#000000\" svgjs:data=\"{&quot;leading&quot;:&quot;1.3&quot;}\">C</text><text id=\"i5e72c609-6056-4a1d-81c1-c84845c2aeba\" font-family=\"Arial\" font-size=\"5.4\" font-weight=\"700\" font-style=\"normal\" x=\"3284.7319621174556\" y=\"1679.3954170218594\" fill=\"#000000\" svgjs:data=\"{&quot;leading&quot;:&quot;1.3&quot;}\">C</text><text id=\"i3356ec3f-d819-428f-aaf5-1907ce3c9a7d\" font-family=\"Arial\" font-size=\"5.4\" font-weight=\"700\" font-style=\"normal\" x=\"3288.474691330777\" y=\"1675.188424319579\" fill=\"#000000\" svgjs:data=\"{&quot;leading&quot;:&quot;1.3&quot;}\">A</text><text id=\"ifac297e8-4ae5-4258-95d0-1ea934b7e214\" font-family=\"Arial\" font-size=\"5.4\" font-weight=\"700\" font-style=\"normal\" x=\"3291.817465509841\" y=\"1670.9813095469835\" fill=\"#000000\" svgjs:data=\"{&quot;leading&quot;:&quot;1.3&quot;}\">C</text><text id=\"i02eb071f-67ff-4b5b-a8fb-240c40a116df\" font-family=\"Arial\" font-size=\"5.4\" font-weight=\"700\" font-style=\"normal\" x=\"3295.4103276057594\" y=\"1666.774438915013\" fill=\"#000000\" svgjs:data=\"{&quot;leading&quot;:&quot;1.3&quot;}\">U</text><text id=\"i1606b624-5932-43df-aac0-91a92805a16b\" font-family=\"Arial\" font-size=\"5.4\" font-weight=\"700\" font-style=\"normal\" x=\"3298.80298532926\" y=\"1662.5673241424229\" fill=\"#000000\" svgjs:data=\"{&quot;leading&quot;:&quot;1.3&quot;}\">G</text><text id=\"i6a98abe1-458c-4a9f-8852-f00abd83e940\" font-family=\"Arial\" font-size=\"5.4\" font-weight=\"700\" font-style=\"normal\" x=\"3302.4455740305893\" y=\"1658.3602093698191\" fill=\"#000000\" svgjs:data=\"{&quot;leading&quot;:&quot;1.3&quot;}\">C</text><text id=\"ie54bbd00-8411-46d8-990b-2f3da58d668c\" font-family=\"Arial\" font-size=\"5.4\" font-weight=\"700\" font-style=\"normal\" x=\"3306.0382896182873\" y=\"1654.1532166675388\" fill=\"#000000\" svgjs:data=\"{&quot;leading&quot;:&quot;1.3&quot;}\">U</text><text id=\"ie504218d-b9d3-4d68-90c7-2371ea3fa6a0\" font-family=\"Arial\" font-size=\"5.4\" font-weight=\"700\" font-style=\"normal\" x=\"3306.0712174830396\" y=\"1648.7136901042977\" fill=\"#000000\" svgjs:data=\"{&quot;leading&quot;:&quot;1.3&quot;}\">A</text><text id=\"i8f61c5b2-838d-4d56-ac46-aa2c1821feab\" font-family=\"Arial\" font-size=\"5.4\" font-weight=\"700\" font-style=\"normal\" x=\"3308.6220855329393\" y=\"1643.9079025300207\" fill=\"#000000\" svgjs:data=\"{&quot;leading&quot;:&quot;1.3&quot;}\">A</text><text id=\"i61ff862d-3fff-4c9e-8727-8f3a3d587f09\" font-family=\"Arial\" font-size=\"5.4\" font-weight=\"700\" font-style=\"normal\" x=\"3312.8922237171573\" y=\"1640.9557888824365\" fill=\"#000000\" svgjs:data=\"{&quot;leading&quot;:&quot;1.3&quot;}\">G</text><text id=\"i64c4aa82-6b26-40ae-8f22-be0c106d62ee\" font-family=\"Arial\" font-size=\"5.4\" font-weight=\"700\" font-style=\"normal\" x=\"3318.4216346937983\" y=\"1640.606737258926\" fill=\"#000000\" svgjs:data=\"{&quot;leading&quot;:&quot;1.3&quot;}\">C</text><text id=\"i95f34314-466a-4904-a3cd-eb257d3a3b62\" font-family=\"Arial\" font-size=\"5.4\" font-weight=\"700\" font-style=\"normal\" x=\"3323.3820002856655\" y=\"1642.9498851526714\" fill=\"#000000\" svgjs:data=\"{&quot;leading&quot;:&quot;1.3&quot;}\">U</text><text id=\"i3a30bc74-c197-458b-9756-94e93c3bbfa1\" font-family=\"Arial\" font-size=\"5.4\" font-weight=\"700\" font-style=\"normal\" x=\"3326.376439839316\" y=\"1647.3898955543937\" fill=\"#000000\" svgjs:data=\"{&quot;leading&quot;:&quot;1.3&quot;}\">G</text><text id=\"ida71106b-45f1-4486-a657-a267ea8d7bf1\" font-family=\"Arial\" font-size=\"5.4\" font-weight=\"700\" font-style=\"normal\" x=\"3327.10669185014\" y=\"1652.7996212851372\" fill=\"#000000\" svgjs:data=\"{&quot;leading&quot;:&quot;1.3&quot;}\">U</text><text id=\"i2b906f4f-2e12-4210-bc5e-5a3eaf38de79\" font-family=\"Arial\" font-size=\"5.4\" font-weight=\"700\" font-style=\"normal\" x=\"3324.825406920453\" y=\"1657.8054132083062\" fill=\"#000000\" svgjs:data=\"{&quot;leading&quot;:&quot;1.3&quot;}\">G</text><text id=\"i34019581-4bd7-409b-91f5-12a66d5acc73\" font-family=\"Arial\" font-size=\"5.4\" font-weight=\"700\" font-style=\"normal\" x=\"3320.823972658267\" y=\"1661.1364723546244\" fill=\"#000000\" svgjs:data=\"{&quot;leading&quot;:&quot;1.3&quot;}\">A</text><text id=\"ic489e4d4-ce16-497f-9fc1-ecd35533e351\" font-family=\"Arial\" font-size=\"5.4\" font-weight=\"700\" font-style=\"normal\" x=\"3315.143608515482\" y=\"1661.9471494485651\" fill=\"#000000\" svgjs:data=\"{&quot;leading&quot;:&quot;1.3&quot;}\">G</text><text id=\"i7c1489f2-c5ff-41a5-806c-d559751a501f\" font-family=\"Arial\" font-size=\"5.4\" font-weight=\"700\" font-style=\"normal\" x=\"3311.601247527744\" y=\"1666.1543862914668\" fill=\"#000000\" svgjs:data=\"{&quot;leading&quot;:&quot;1.3&quot;}\">G</text><text id=\"i01f36596-4f19-4eac-bb04-5c671a9eeff4\" font-family=\"Arial\" font-size=\"5.4\" font-weight=\"700\" font-style=\"normal\" x=\"3308.1585283399263\" y=\"1670.3612569234492\" fill=\"#000000\" svgjs:data=\"{&quot;leading&quot;:&quot;1.3&quot;}\">C</text><text id=\"i2150c7d5-2405-40f5-9ee6-effd0c43ef91\" font-family=\"Arial\" font-size=\"5.4\" font-weight=\"700\" font-style=\"normal\" x=\"3304.8155095433976\" y=\"1674.568249625726\" fill=\"#000000\" svgjs:data=\"{&quot;leading&quot;:&quot;1.3&quot;}\">A</text><text id=\"i0e8d0e0d-cfac-412c-b3bd-1939f4a0a4ba\" font-family=\"Arial\" font-size=\"5.4\" font-weight=\"700\" font-style=\"normal\" x=\"3300.973188002017\" y=\"1678.7754864686294\" fill=\"#000000\" svgjs:data=\"{&quot;leading&quot;:&quot;1.3&quot;}\">G</text><text id=\"idef0df2c-6e78-4e02-89df-652b221dd747\" font-family=\"Arial\" font-size=\"5.4\" font-weight=\"700\" font-style=\"normal\" x=\"3297.580286137878\" y=\"1682.9823571006018\" fill=\"#000000\" svgjs:data=\"{&quot;leading&quot;:&quot;1.3&quot;}\">U</text><text id=\"ic09c69fc-ed25-4fe1-9b94-1ce0e72ea344\" font-family=\"Arial\" font-size=\"5.4\" font-weight=\"700\" font-style=\"normal\" x=\"3293.887733604659\" y=\"1687.1893498028803\" fill=\"#000000\" svgjs:data=\"{&quot;leading&quot;:&quot;1.3&quot;}\">G</text><text id=\"i6b4b4248-f308-44fd-aa62-45791d43fcf8\" font-family=\"Arial\" font-size=\"5.4\" font-weight=\"700\" font-style=\"normal\" x=\"3292.9089885791736\" y=\"1692.5773052302293\" fill=\"#000000\" svgjs:data=\"{&quot;leading&quot;:&quot;1.3&quot;}\">C</text><text id=\"i4d147b5f-1c7d-4fb2-862a-9634f5dd2537\" font-family=\"Arial\" font-size=\"5.4\" font-weight=\"700\" font-style=\"normal\" x=\"3291.2254229087675\" y=\"1697.7388208576567\" fill=\"#000000\" svgjs:data=\"{&quot;leading&quot;:&quot;1.3&quot;}\">A</text><text id=\"i611bd93c-a417-4402-8701-90992ad54880\" font-family=\"Arial\" font-size=\"5.4\" font-weight=\"700\" font-style=\"normal\" x=\"3288.2799581125782\" y=\"1702.5547492078713\" fill=\"#000000\" svgjs:data=\"{&quot;leading&quot;:&quot;1.3&quot;}\">G</text><text id=\"i08ed54cc-4d54-473b-966f-d89f86478309\" font-family=\"Arial\" font-size=\"5.4\" font-weight=\"700\" font-style=\"normal\" x=\"3288.2798391085325\" y=\"1708.054532685729\" fill=\"#000000\" svgjs:data=\"{&quot;leading&quot;:&quot;1.3&quot;}\">G</text><text id=\"i527e3d7c-9679-41b2-b7db-3465cb592b87\" font-family=\"Arial\" font-size=\"5.4\" font-weight=\"700\" font-style=\"normal\" x=\"3288.3798501856672\" y=\"1713.5545603042128\" fill=\"#000000\" svgjs:data=\"{&quot;leading&quot;:&quot;1.3&quot;}\">C</text><text id=\"i9e704a02-94d3-4fe9-a351-798c381520e4\" font-family=\"Arial\" font-size=\"5.4\" font-weight=\"700\" font-style=\"normal\" x=\"3288.429792645933\" y=\"1719.0547099930081\" fill=\"#000000\" svgjs:data=\"{&quot;leading&quot;:&quot;1.3&quot;}\">U</text><text id=\"i7c3def45-35d7-4236-8adc-c7f6223871cb\" font-family=\"Arial\" font-size=\"5.4\" font-weight=\"700\" font-style=\"normal\" x=\"3288.2799703776545\" y=\"1724.5547376114919\" fill=\"#000000\" svgjs:data=\"{&quot;leading&quot;:&quot;1.3&quot;}\">G</text><text id=\"i045029e7-12d2-40a8-91f8-4f690500e002\" font-family=\"Arial\" font-size=\"5.4\" font-weight=\"700\" font-style=\"normal\" x=\"3293.7797958233914\" y=\"1724.5547963574445\" fill=\"#000000\" svgjs:data=\"{&quot;leading&quot;:&quot;1.3&quot;}\">G</text><text id=\"id3ec5923-09d6-43f0-9897-59c7fc1912df\" font-family=\"Arial\" font-size=\"5.4\" font-weight=\"700\" font-style=\"normal\" x=\"3299.2795996742207\" y=\"1724.5547882299625\" fill=\"#ff0000\" svgjs:data=\"{&quot;leading&quot;:&quot;1.3&quot;}\">G</text><text id=\"i50fcb5eb-3450-4120-9bc7-e5def2537560\" font-family=\"Arial\" font-size=\"5.4\" font-weight=\"700\" font-style=\"normal\" x=\"3305.0798715142428\" y=\"1724.5547149987196\" fill=\"#ffd200\" svgjs:data=\"{&quot;leading&quot;:&quot;1.3&quot;}\">A</text><text id=\"i83e99ac5-463f-4742-a0e6-60a7a177331f\" font-family=\"Arial\" font-size=\"5.4\" font-weight=\"700\" font-style=\"normal\" x=\"3310.379559938943\" y=\"1724.5547384445917\" fill=\"#000000\" svgjs:data=\"{&quot;leading&quot;:&quot;1.3&quot;}\">C</text><text id=\"i5551f247-9229-4818-8ac1-cb8dca49201c\" font-family=\"Arial\" font-size=\"5.4\" font-weight=\"700\" font-style=\"normal\" x=\"3316.079846490271\" y=\"1724.5547889684694\" fill=\"#ffd200\" svgjs:data=\"{&quot;leading&quot;:&quot;1.3&quot;}\">A</text><text id=\"i03dafe0e-351c-4e1d-8cc9-164e3686b3a2\" font-family=\"Arial\" font-size=\"5.4\" font-weight=\"700\" font-style=\"normal\" x=\"3321.2796613267255\" y=\"1724.5547833440496\" fill=\"#ff0000\" svgjs:data=\"{&quot;leading&quot;:&quot;1.3&quot;}\">G</text><text id=\"i8469497d-4e19-4d81-9f26-d47e6bb1248f\" font-family=\"Arial\" font-size=\"5.4\" font-weight=\"700\" font-style=\"normal\" x=\"3326.879746434157\" y=\"1724.554718969287\" fill=\"#000000\" svgjs:data=\"{&quot;leading&quot;:&quot;1.3&quot;}\">C</text><text id=\"ifa3b65ce-e093-42b6-a01c-3795774d2a05\" font-family=\"Arial\" font-size=\"5.4\" font-weight=\"700\" font-style=\"normal\" x=\"3332.379519284148\" y=\"1724.5547664663218\" fill=\"#000000\" svgjs:data=\"{&quot;leading&quot;:&quot;1.3&quot;}\">C</text><text id=\"i68b09c70-1d4b-400d-a21e-532a9b086f77\" font-family=\"Arial\" font-size=\"5.4\" font-weight=\"700\" font-style=\"normal\" x=\"3337.779550567506\" y=\"1724.5547500617613\" fill=\"#000000\" svgjs:data=\"{&quot;leading&quot;:&quot;1.3&quot;}\">G</text><text id=\"i251d9fce-6af8-4f1b-9fb8-a153a7370e3a\" font-family=\"Arial\" font-size=\"5.4\" font-weight=\"700\" font-style=\"normal\" x=\"3343.579808276909\" y=\"1724.5547245193093\" fill=\"#000000\" svgjs:data=\"{&quot;leading&quot;:&quot;1.3&quot;}\">A</text><text id=\"i63e9806f-cd33-442f-903a-8c5a7efcbb20\" font-family=\"Arial\" font-size=\"5.4\" font-weight=\"700\" font-style=\"normal\" x=\"3348.8795276179117\" y=\"1724.554695292235\" fill=\"#000000\" svgjs:data=\"{&quot;leading&quot;:&quot;1.3&quot;}\">C</text><text id=\"i06954f16-c927-4caf-a887-5af14816fc8e\" font-family=\"Arial\" font-size=\"5.4\" font-weight=\"700\" font-style=\"normal\" x=\"3354.379935147419\" y=\"1724.5547023965119\" fill=\"#ffd200\" svgjs:data=\"{&quot;leading&quot;:&quot;1.3&quot;}\">C</text><text id=\"i56925fcc-b685-40c8-bbf9-62e63bdf17e6\" font-family=\"Arial\" font-size=\"5.4\" font-weight=\"700\" font-style=\"normal\" x=\"3365.3798529104297\" y=\"1724.5547882265791\" fill=\"#000000\" svgjs:data=\"{&quot;leading&quot;:&quot;1.3&quot;}\">C</text><text id=\"i525b0d5b-c87f-4ed2-9b75-103f1e0727e3\" font-family=\"Arial\" font-size=\"5.4\" font-weight=\"700\" font-style=\"normal\" x=\"3365.3797471643247\" y=\"1719.0547675193538\" fill=\"#000000\" svgjs:data=\"{&quot;leading&quot;:&quot;1.3&quot;}\">C</text><text id=\"i580a2c8f-0249-41cd-917b-911b69d2d88a\" font-family=\"Arial\" font-size=\"5.4\" font-weight=\"700\" font-style=\"normal\" x=\"3365.579471890689\" y=\"1713.5546247418179\" fill=\"#000000\" svgjs:data=\"{&quot;leading&quot;:&quot;1.3&quot;}\">A</text><text id=\"id3bef989-91a1-475a-ab2a-5fd6e907d942\" font-family=\"Arial\" font-size=\"5.4\" font-weight=\"700\" font-style=\"normal\" x=\"3365.279649731563\" y=\"1708.0546040345935\" fill=\"#000000\" svgjs:data=\"{&quot;leading&quot;:&quot;1.3&quot;}\">G</text><text id=\"ibc9913bf-f3e7-4ce3-aeff-f483e6665aad\" font-family=\"Arial\" font-size=\"5.4\" font-weight=\"700\" font-style=\"normal\" x=\"3365.27954398546\" y=\"1702.554827467995\" fill=\"#000000\" svgjs:data=\"{&quot;leading&quot;:&quot;1.3&quot;}\">G</text><text id=\"i1d011b46-ead8-4fb7-91ec-5e71da565c45\" font-family=\"Arial\" font-size=\"5.4\" font-weight=\"700\" font-style=\"normal\" x=\"3365.4296297848396\" y=\"1697.054684690458\" fill=\"#000000\" svgjs:data=\"{&quot;leading&quot;:&quot;1.3&quot;}\">U</text><text id=\"i4d911fb6-fe98-45a5-b0e6-bf5bf98ee732\" font-family=\"Arial\" font-size=\"5.4\" font-weight=\"700\" font-style=\"normal\" x=\"3365.4295240387364\" y=\"1691.5546639832337\" fill=\"#000000\" svgjs:data=\"{&quot;leading&quot;:&quot;1.3&quot;}\">U</text><text id=\"ic21b268c-143d-44cd-bcc9-adb3f1bd201d\" font-family=\"Arial\" font-size=\"5.4\" font-weight=\"700\" font-style=\"normal\" x=\"3363.0757387367266\" y=\"1686.6252700326659\" fill=\"#000000\" svgjs:data=\"{&quot;leading&quot;:&quot;1.3&quot;}\">G</text><text id=\"i60907ebb-0757-4300-906e-4ab6043bc976\" font-family=\"Arial\" font-size=\"5.4\" font-weight=\"700\" font-style=\"normal\" x=\"3364.4766151393123\" y=\"1681.3848213514475\" fill=\"#000000\" svgjs:data=\"{&quot;leading&quot;:&quot;1.3&quot;}\">C</text><text id=\"i9fdefd15-8955-4720-8e97-129d28c2ff04\" font-family=\"Arial\" font-size=\"5.4\" font-weight=\"700\" font-style=\"normal\" x=\"3368.6297247854563\" y=\"1678.058211442431\" fill=\"#ce10e0\" svgjs:data=\"{&quot;leading&quot;:&quot;1.3&quot;}\">G</text><text id=\"i5cfdfb20-7b18-4c4e-ae0e-b2b25bce18ee\" font-family=\"Arial\" font-size=\"5.4\" font-weight=\"700\" font-style=\"normal\" x=\"3374.329701885663\" y=\"1678.0582759515487\" fill=\"#ce10e0\" svgjs:data=\"{&quot;leading&quot;:&quot;1.3&quot;}\">A</text><text id=\"id871121d-48fd-40d4-aa04-b392cce808a8\" font-family=\"Arial\" font-size=\"5.4\" font-weight=\"700\" font-style=\"normal\" x=\"3378.5825371054198\" y=\"1681.384848545411\" fill=\"#000000\" svgjs:data=\"{&quot;leading&quot;:&quot;1.3&quot;}\">A</text><text id=\"icd689535-3cd6-46ba-90a6-88a726190c56\" font-family=\"Arial\" font-size=\"5.4\" font-weight=\"700\" font-style=\"normal\" x=\"3379.8837104866907\" y=\"1686.625186211253\" fill=\"#000000\" svgjs:data=\"{&quot;leading&quot;:&quot;1.3&quot;}\">A</text><text id=\"i13000609-49e3-4c22-8c69-d5ff53dfc898\" font-family=\"Arial\" font-size=\"5.4\" font-weight=\"700\" font-style=\"normal\" x=\"3377.679826884033\" y=\"1691.554724310553\" fill=\"#000000\" svgjs:data=\"{&quot;leading&quot;:&quot;1.3&quot;}\">A</text><text id=\"i7b859a27-c9de-4071-b12e-dd68daad3400\" font-family=\"Arial\" font-size=\"5.4\" font-weight=\"700\" font-style=\"normal\" x=\"3377.679688489515\" y=\"1697.0547450177773\" fill=\"#000000\" svgjs:data=\"{&quot;leading&quot;:&quot;1.3&quot;}\">A</text><text id=\"i58f88a6e-2df5-4991-875b-45ef7a8b9647\" font-family=\"Arial\" font-size=\"5.4\" font-weight=\"700\" font-style=\"normal\" x=\"3377.4797196225236\" y=\"1702.5546436546883\" fill=\"#000000\" svgjs:data=\"{&quot;leading&quot;:&quot;1.3&quot;}\">C</text><text id=\"i0b524fe9-5880-48ff-8e80-411dee844da9\" font-family=\"Arial\" font-size=\"5.4\" font-weight=\"700\" font-style=\"normal\" x=\"3377.4798253686286\" y=\"1708.0545422916011\" fill=\"#000000\" svgjs:data=\"{&quot;leading&quot;:&quot;1.3&quot;}\">C</text><text id=\"i2bbe7a73-0b1f-498d-ab75-61f401d12d96\" font-family=\"Arial\" font-size=\"5.4\" font-weight=\"700\" font-style=\"normal\" x=\"3377.529748438418\" y=\"1713.5545629988246\" fill=\"#000000\" svgjs:data=\"{&quot;leading&quot;:&quot;1.3&quot;}\">U</text><text id=\"ica0bb305-8efe-439f-9ba3-46752a71e1c5\" font-family=\"Arial\" font-size=\"5.4\" font-weight=\"700\" font-style=\"normal\" x=\"3377.3796626390367\" y=\"1719.0547057763606\" fill=\"#000000\" svgjs:data=\"{&quot;leading&quot;:&quot;1.3&quot;}\">G</text><text id=\"id508d339-6ae4-4a50-a11b-b1876df1560b\" font-family=\"Arial\" font-size=\"5.4\" font-weight=\"700\" font-style=\"normal\" x=\"3377.3797683851417\" y=\"1724.554726483585\" fill=\"#000000\" svgjs:data=\"{&quot;leading&quot;:&quot;1.3&quot;}\">G</text><text id=\"i78ebf9f8-93b6-410f-a328-212f0a719a03\" font-family=\"Arial\" font-size=\"5.4\" font-weight=\"700\" font-style=\"normal\" x=\"3385.4580702869625\" y=\"1724.55475734833\" fill=\"#000000\" svgjs:data=\"{&quot;leading&quot;:&quot;1.3&quot;}\">U</text><text id=\"ia248f3db-cdac-413c-8d0e-0a3ef6a11a34\" font-family=\"Arial\" font-size=\"5.4\" font-weight=\"700\" font-style=\"normal\" x=\"3393.386613234892\" y=\"1724.5547420345201\" fill=\"#000000\" svgjs:data=\"{&quot;leading&quot;:&quot;1.3&quot;}\">U</text><text id=\"ib824edfa-8d1b-4b4d-adde-cd4416017d25\" font-family=\"Arial\" font-size=\"5.4\" font-weight=\"700\" font-style=\"normal\" x=\"3393.38666064879\" y=\"1730.0547187910033\" fill=\"#000000\" svgjs:data=\"{&quot;leading&quot;:&quot;1.3&quot;}\">U</text><text id=\"i716b4543-0db8-4cf0-82e1-5e3a3db1ea04\" font-family=\"Arial\" font-size=\"5.4\" font-weight=\"700\" font-style=\"normal\" x=\"3393.3366465983763\" y=\"1735.5546955474865\" fill=\"#000000\" svgjs:data=\"{&quot;leading&quot;:&quot;1.3&quot;}\">C</text><text id=\"i9460be88-c7f0-4910-b574-8bfba3424c67\" font-family=\"Arial\" font-size=\"5.4\" font-weight=\"700\" font-style=\"normal\" x=\"3393.386511335959\" y=\"1741.0546723039688\" fill=\"#000000\" svgjs:data=\"{&quot;leading&quot;:&quot;1.3&quot;}\">U</text><text id=\"i6dbd7f2d-fc7f-43b0-bd05-e83769441580\" font-family=\"Arial\" font-size=\"5.4\" font-weight=\"700\" font-style=\"normal\" x=\"3393.2363672043703\" y=\"1746.5547711307645\" fill=\"#000000\" svgjs:data=\"{&quot;leading&quot;:&quot;1.3&quot;}\">G</text><text id=\"i4014be4c-b0a2-4923-b8fb-fc8dd70937b1\" font-family=\"Arial\" font-size=\"5.4\" font-weight=\"700\" font-style=\"normal\" x=\"3393.2364146182663\" y=\"1752.0547478872477\" fill=\"#000000\" svgjs:data=\"{&quot;leading&quot;:&quot;1.3&quot;}\">G</text><text id=\"i7b235772-acc8-4010-b8cf-50b0e0c3bedc\" font-family=\"Arial\" font-size=\"5.4\" font-weight=\"700\" font-style=\"normal\" x=\"3393.236462032164\" y=\"1757.5547246437309\" fill=\"#000000\" svgjs:data=\"{&quot;leading&quot;:&quot;1.3&quot;}\">G</text><text id=\"i1b12ac33-c8f3-4755-b8da-8ca0a48e78c9\" font-family=\"Arial\" font-size=\"5.4\" font-weight=\"700\" font-style=\"normal\" x=\"3389.943495876859\" y=\"1761.6401769709328\" fill=\"#000000\" svgjs:data=\"{&quot;leading&quot;:&quot;1.3&quot;}\">A</text><text id=\"if4f5e533-7b75-4af6-83cc-b91a8e30aa8f\" font-family=\"Arial\" font-size=\"5.4\" font-weight=\"700\" font-style=\"normal\" x=\"3388.598620077635\" y=\"1766.9593191175982\" fill=\"#000000\" svgjs:data=\"{&quot;leading&quot;:&quot;1.3&quot;}\">C</text><text id=\"i6619dcc5-78a1-4226-89cf-d45bf1cb9fa0\" font-family=\"Arial\" font-size=\"5.4\" font-weight=\"700\" font-style=\"normal\" x=\"3390.1927448820425\" y=\"1772.1610202561005\" fill=\"#000000\" svgjs:data=\"{&quot;leading&quot;:&quot;1.3&quot;}\">C</text><text id=\"ie099c834-04b7-4962-9d28-9eaffc8de1cb\" font-family=\"Arial\" font-size=\"5.4\" font-weight=\"700\" font-style=\"normal\" x=\"3394.1710717205897\" y=\"1775.9252544079727\" fill=\"#000000\" svgjs:data=\"{&quot;leading&quot;:&quot;1.3&quot;}\">U</text><text id=\"i5820b759-7c66-4b93-8fa3-e3aa001846cf\" font-family=\"Arial\" font-size=\"5.4\" font-weight=\"700\" font-style=\"normal\" x=\"3399.3866175908597\" y=\"1777.2959499752415\" fill=\"#000000\" svgjs:data=\"{&quot;leading&quot;:&quot;1.3&quot;}\">C</text><text id=\"i70cbb53b-9703-4fa1-b503-61dbab574883\" font-family=\"Arial\" font-size=\"5.4\" font-weight=\"700\" font-style=\"normal\" x=\"3404.6516359915986\" y=\"1775.9252664061196\" fill=\"#000000\" svgjs:data=\"{&quot;leading&quot;:&quot;1.3&quot;}\">C</text><text id=\"i7ff94e2e-2ea2-4d92-9a80-e97161229357\" font-family=\"Arial\" font-size=\"5.4\" font-weight=\"700\" font-style=\"normal\" x=\"3408.580044935845\" y=\"1772.1612304205346\" fill=\"#000000\" svgjs:data=\"{&quot;leading&quot;:&quot;1.3&quot;}\">C</text><text id=\"ifbf7501f-c7af-42f0-a9f8-576b45e1ae56\" font-family=\"Arial\" font-size=\"5.4\" font-weight=\"700\" font-style=\"normal\" x=\"3410.3740895499795\" y=\"1766.9592900020125\" fill=\"#000000\" svgjs:data=\"{&quot;leading&quot;:&quot;1.3&quot;}\">A</text><text id=\"if4491d28-5f66-41d6-954f-7380d368d1ef\" font-family=\"Arial\" font-size=\"5.4\" font-weight=\"700\" font-style=\"normal\" x=\"3409.0296644163045\" y=\"1761.6401489121163\" fill=\"#000000\" svgjs:data=\"{&quot;leading&quot;:&quot;1.3&quot;}\">C</text><text id=\"if020458e-efde-491d-96ab-deec72651882\" font-family=\"Arial\" font-size=\"5.4\" font-weight=\"700\" font-style=\"normal\" x=\"3405.436667663128\" y=\"1757.554804540242\" fill=\"#000000\" svgjs:data=\"{&quot;leading&quot;:&quot;1.3&quot;}\">C</text><text id=\"i22b6408f-e4fd-4792-a28e-b03bd7dffbf2\" font-family=\"Arial\" font-size=\"5.4\" font-weight=\"700\" font-style=\"normal\" x=\"3405.43662024923\" y=\"1752.054827783758\" fill=\"#000000\" svgjs:data=\"{&quot;leading&quot;:&quot;1.3&quot;}\">C</text><text id=\"i0f100c5d-a89f-4b86-b180-3eb20f9c5e3e\" font-family=\"Arial\" font-size=\"5.4\" font-weight=\"700\" font-style=\"normal\" x=\"3405.4363286947073\" y=\"1746.5547289569631\" fill=\"#000000\" svgjs:data=\"{&quot;leading&quot;:&quot;1.3&quot;}\">C</text><text id=\"i692d1b70-324e-4038-a114-09e142bbd52f\" font-family=\"Arial\" font-size=\"5.4\" font-weight=\"700\" font-style=\"normal\" x=\"3405.6363558939056\" y=\"1741.05475220048\" fill=\"#000000\" svgjs:data=\"{&quot;leading&quot;:&quot;1.3&quot;}\">A</text><text id=\"i0f471e43-a49b-4a83-b442-a6727109fc1c\" font-family=\"Arial\" font-size=\"5.4\" font-weight=\"700\" font-style=\"normal\" x=\"3405.3365920669885\" y=\"1735.5546533736851\" fill=\"#000000\" svgjs:data=\"{&quot;leading&quot;:&quot;1.3&quot;}\">G</text><text id=\"ic521c32f-10c3-4b87-b0a4-e161e6100a27\" font-family=\"Arial\" font-size=\"5.4\" font-weight=\"700\" font-style=\"normal\" x=\"3405.6365052067367\" y=\"1730.0547986875144\" fill=\"#000000\" svgjs:data=\"{&quot;leading&quot;:&quot;1.3&quot;}\">A</text><text id=\"if3a301cd-f6a3-43d6-ab92-b4ce56990ed9\" font-family=\"Arial\" font-size=\"5.4\" font-weight=\"700\" font-style=\"normal\" x=\"3405.3367413798196\" y=\"1724.5546998607188\" fill=\"#000000\" svgjs:data=\"{&quot;leading&quot;:&quot;1.3&quot;}\">G</text><text id=\"i93d82917-4cb2-408e-87a6-892120577b17\" font-family=\"Arial\" font-size=\"5.4\" font-weight=\"700\" font-style=\"normal\" x=\"3410.9865053198\" y=\"1724.5547482013862\" fill=\"#000000\" svgjs:data=\"{&quot;leading&quot;:&quot;1.3&quot;}\">U</text><text id=\"ifa2aec03-39bc-4f60-a9d2-c845e4c0b007\" font-family=\"Arial\" font-size=\"5.4\" font-weight=\"700\" font-style=\"normal\" x=\"3416.6364581169773\" y=\"1724.5546947797866\" fill=\"#000000\" svgjs:data=\"{&quot;leading&quot;:&quot;1.3&quot;}\">A</text><text id=\"if9f471db-6015-4aae-801a-ca3903666301\" font-family=\"Arial\" font-size=\"5.4\" font-weight=\"700\" font-style=\"normal\" x=\"3422.1364283796474\" y=\"1724.554772953782\" fill=\"#000000\" svgjs:data=\"{&quot;leading&quot;:&quot;1.3&quot;}\">A</text><text id=\"if8bc3179-7117-4466-8ec7-2910987eecbd\" font-family=\"Arial\" font-size=\"5.4\" font-weight=\"700\" font-style=\"normal\" x=\"3427.6364281136694\" y=\"1724.5547511358645\" fill=\"#000000\" svgjs:data=\"{&quot;leading&quot;:&quot;1.3&quot;}\">A</text><text id=\"ie18f1ae9-9281-4f13-90ff-a0b80f56f936\" font-family=\"Arial\" font-size=\"5.4\" font-weight=\"700\" font-style=\"normal\" x=\"3433.1364640867278\" y=\"1724.5547529198784\" fill=\"#000000\" svgjs:data=\"{&quot;leading&quot;:&quot;1.3&quot;}\">A</text><text id=\"i3ce4fd80-cf64-4566-bc37-fc21caae76ab\" font-family=\"Arial\" font-size=\"5.4\" font-weight=\"700\" font-style=\"normal\" x=\"3438.6364726908914\" y=\"1724.554788229506\" fill=\"#ffd200\" svgjs:data=\"{&quot;leading&quot;:&quot;1.3&quot;}\">A</text><text id=\"i7421c599-4e21-4022-a4fb-e476c3fda1e5\" font-family=\"Arial\" font-size=\"5.4\" font-weight=\"700\" font-style=\"normal\" x=\"3449.636813998756\" y=\"1724.554779154937\" fill=\"#ff0000\" svgjs:data=\"{&quot;leading&quot;:&quot;1.3&quot;}\">A</text><text id=\"i3c3d60f2-fe0d-41a1-a219-ee43e9f18a13\" font-family=\"Arial\" font-size=\"5.4\" font-weight=\"700\" font-style=\"normal\" x=\"3455.136454835895\" y=\"1724.5547885109718\" fill=\"#ffd200\" svgjs:data=\"{&quot;leading&quot;:&quot;1.3&quot;}\">A</text><text id=\"ic2b9bc36-0518-42cf-afff-b442679451b0\" font-family=\"Arial\" font-size=\"5.4\" font-weight=\"700\" font-style=\"normal\" x=\"3460.4365044691995\" y=\"1724.554734681663\" fill=\"#ff0000\" svgjs:data=\"{&quot;leading&quot;:&quot;1.3&quot;}\">C</text><text id=\"i6a10e65d-8fde-42eb-afd0-be74473dfe6a\" font-family=\"Arial\" font-size=\"5.4\" font-weight=\"700\" font-style=\"normal\" x=\"3465.8363932738966\" y=\"1724.5547637171467\" fill=\"#000000\" svgjs:data=\"{&quot;leading&quot;:&quot;1.3&quot;}\">G</text><text id=\"i9047e4b4-4f1c-4049-8323-428002e41595\" font-family=\"Arial\" font-size=\"5.4\" font-weight=\"700\" font-style=\"normal\" x=\"3465.836419502947\" y=\"1719.0546933049445\" fill=\"#000000\" svgjs:data=\"{&quot;leading&quot;:&quot;1.3&quot;}\">G</text><text id=\"ifc70d5ad-b79e-4822-b637-3cc64d77bda0\" font-family=\"Arial\" font-size=\"5.4\" font-weight=\"700\" font-style=\"normal\" x=\"3466.1366504262705\" y=\"1713.5546228927406\" fill=\"#000000\" svgjs:data=\"{&quot;leading&quot;:&quot;1.3&quot;}\">A</text><text id=\"i4cb44d1f-fe3b-421a-82ff-ac1273ac4546\" font-family=\"Arial\" font-size=\"5.4\" font-weight=\"700\" font-style=\"normal\" x=\"3465.8364719610518\" y=\"1708.0545524805375\" fill=\"#000000\" svgjs:data=\"{&quot;leading&quot;:&quot;1.3&quot;}\">G</text><text id=\"i78629d92-6db0-4d31-b979-698ae2e9f1f1\" font-family=\"Arial\" font-size=\"5.4\" font-weight=\"700\" font-style=\"normal\" x=\"3465.976020524001\" y=\"1679.2947869499776\" fill=\"#000000\" svgjs:data=\"{&quot;leading&quot;:&quot;1.3&quot;}\">C</text><text id=\"i38594ffd-3e03-40da-8f81-6b443a548e76\" font-family=\"Arial\" font-size=\"5.4\" font-weight=\"700\" font-style=\"normal\" x=\"3466.233440560207\" y=\"1650.535956136896\" fill=\"#000000\" svgjs:data=\"{&quot;leading&quot;:&quot;1.3&quot;}\">C</text><text id=\"i115fb385-0bd8-4acc-b63d-f0895d35c031\" font-family=\"Arial\" font-size=\"5.4\" font-weight=\"700\" font-style=\"normal\" x=\"3466.3403662289566\" y=\"1645.0363164485752\" fill=\"#000000\" svgjs:data=\"{&quot;leading&quot;:&quot;1.3&quot;}\">U</text><text id=\"i5ec1a897-61b7-4fe2-ade1-0e9f688d878a\" font-family=\"Arial\" font-size=\"5.4\" font-weight=\"700\" font-style=\"normal\" x=\"3466.3471689690996\" y=\"1639.5365546899366\" fill=\"#000000\" svgjs:data=\"{&quot;leading&quot;:&quot;1.3&quot;}\">C</text><text id=\"i1a8f8d29-14ba-4bc2-9b5d-23d72898fa4b\" font-family=\"Arial\" font-size=\"5.4\" font-weight=\"700\" font-style=\"normal\" x=\"3466.4037890329155\" y=\"1634.0367929313093\" fill=\"#ffd200\" svgjs:data=\"{&quot;leading&quot;:&quot;1.3&quot;}\">C</text><text id=\"i2b2a6464-3a5a-45d5-9065-b54edce2a892\" font-family=\"Arial\" font-size=\"5.4\" font-weight=\"700\" font-style=\"normal\" x=\"3466.3605231561833\" y=\"1628.5371532429926\" fill=\"#000000\" svgjs:data=\"{&quot;leading&quot;:&quot;1.3&quot;}\">G</text><text id=\"i71ca1f4a-11d9-4a44-bd55-5b80a43cdc69\" font-family=\"Arial\" font-size=\"5.4\" font-weight=\"700\" font-style=\"normal\" x=\"3466.732452392057\" y=\"1602.2325955956994\" fill=\"#000000\" svgjs:data=\"{&quot;leading&quot;:&quot;1.3&quot;}\">C</text><text id=\"i3d427bba-32ce-4a80-8e1e-5f9da2ea0dda\" font-family=\"Arial\" font-size=\"5.4\" font-weight=\"700\" font-style=\"normal\" x=\"3466.839377031418\" y=\"1596.732712277876\" fill=\"#000000\" svgjs:data=\"{&quot;leading&quot;:&quot;1.3&quot;}\">U</text><text id=\"i0cdb24d5-9f8f-4a1e-9630-00e130fa639b\" font-family=\"Arial\" font-size=\"5.4\" font-weight=\"700\" font-style=\"normal\" x=\"3467.0457650739936\" y=\"1591.2330731006623\" fill=\"#000000\" svgjs:data=\"{&quot;leading&quot;:&quot;1.3&quot;}\">A</text><text id=\"i6ea1c8e4-7654-4b34-849e-2633575ab7ac\" font-family=\"Arial\" font-size=\"5.4\" font-weight=\"700\" font-style=\"normal\" x=\"3466.9027977765563\" y=\"1585.7333118531587\" fill=\"#000000\" svgjs:data=\"{&quot;leading&quot;:&quot;1.3&quot;}\">C</text><text id=\"i7116050f-4bba-45fa-9bc4-37c7c77217a2\" font-family=\"Arial\" font-size=\"5.4\" font-weight=\"700\" font-style=\"normal\" x=\"3466.9594168109743\" y=\"1580.2336726759504\" fill=\"#000000\" svgjs:data=\"{&quot;leading&quot;:&quot;1.3&quot;}\">C</text><text id=\"i4dc1d86a-ce65-4f37-a86a-170310a070ec\" font-family=\"Arial\" font-size=\"5.4\" font-weight=\"700\" font-style=\"normal\" x=\"3467.2165987397266\" y=\"1574.734033498754\" fill=\"#000000\" svgjs:data=\"{&quot;leading&quot;:&quot;1.3&quot;}\">A</text><text id=\"iaf1b11dc-0a60-42ea-86ca-6141015bb1ab\" font-family=\"Arial\" font-size=\"5.4\" font-weight=\"700\" font-style=\"normal\" x=\"3467.0731431610493\" y=\"1569.2342722512403\" fill=\"#000000\" svgjs:data=\"{&quot;leading&quot;:&quot;1.3&quot;}\">C</text><text id=\"iedbfb6e2-8215-4073-8023-39b42253fe7c\" font-family=\"Arial\" font-size=\"5.4\" font-weight=\"700\" font-style=\"normal\" x=\"3467.130006336094\" y=\"1563.7346330740343\" fill=\"#000000\" svgjs:data=\"{&quot;leading&quot;:&quot;1.3&quot;}\">C</text><text id=\"i9d649c14-330e-4df0-bbfe-0be11993a58e\" font-family=\"Arial\" font-size=\"5.4\" font-weight=\"700\" font-style=\"normal\" x=\"3463.57930019539\" y=\"1559.612162235906\" fill=\"#000000\" svgjs:data=\"{&quot;leading&quot;:&quot;1.3&quot;}\">C</text><text id=\"iff2683f9-6f5a-4392-8f72-0340525cfa12\" font-family=\"Arial\" font-size=\"5.4\" font-weight=\"700\" font-style=\"normal\" x=\"3462.5397662566884\" y=\"1554.2816774843313\" fill=\"#ffd200\" svgjs:data=\"{&quot;leading&quot;:&quot;1.3&quot;}\">U</text><text id=\"i08b8d005-c037-45f3-ab08-1a7057099d46\" font-family=\"Arial\" font-size=\"5.4\" font-weight=\"700\" font-style=\"normal\" x=\"3464.137178739169\" y=\"1549.0964748943643\" fill=\"#000000\" svgjs:data=\"{&quot;leading&quot;:&quot;1.3&quot;}\">C</text><text id=\"i533fd65c-e3f0-454e-92aa-47ed1ddab8e3\" font-family=\"Arial\" font-size=\"5.4\" font-weight=\"700\" font-style=\"normal\" x=\"3468.104300592805\" y=\"1545.3731979707754\" fill=\"#000000\" svgjs:data=\"{&quot;leading&quot;:&quot;1.3&quot;}\">C</text><text id=\"i7bfa2fc7-9fc0-4a4a-a8b9-416e6bed2cb3\" font-family=\"Arial\" font-size=\"5.4\" font-weight=\"700\" font-style=\"normal\" x=\"3473.3835034877093\" y=\"1544.0567679114502\" fill=\"#000000\" svgjs:data=\"{&quot;leading&quot;:&quot;1.3&quot;}\">C</text><text id=\"i8c4317dc-674e-4c81-91d5-183811a36a67\" font-family=\"Arial\" font-size=\"5.4\" font-weight=\"700\" font-style=\"normal\" x=\"3478.834454318021\" y=\"1545.4818845800019\" fill=\"#000000\" svgjs:data=\"{&quot;leading&quot;:&quot;1.3&quot;}\">A</text><text id=\"ife5429bf-b1b9-442b-bfed-55388be70a1c\" font-family=\"Arial\" font-size=\"5.4\" font-weight=\"700\" font-style=\"normal\" x=\"3482.523620191674\" y=\"1549.2862943846667\" fill=\"#000000\" svgjs:data=\"{&quot;leading&quot;:&quot;1.3&quot;}\">C</text><text id=\"ibfe86f64-edf2-4b08-baed-ae817a3b59a1\" font-family=\"Arial\" font-size=\"5.4\" font-weight=\"700\" font-style=\"normal\" x=\"3483.9639640753094\" y=\"1554.5044685732255\" fill=\"#000000\" svgjs:data=\"{&quot;leading&quot;:&quot;1.3&quot;}\">G</text><text id=\"i76509131-8627-4315-bc30-4156ac9c769c\" font-family=\"Arial\" font-size=\"5.4\" font-weight=\"700\" font-style=\"normal\" x=\"3482.91452152864\" y=\"1559.8112883998292\" fill=\"#000000\" svgjs:data=\"{&quot;leading&quot;:&quot;1.3&quot;}\">U</text><text id=\"ib4b0908a-0a1d-4909-ab8a-39f220f47814\" font-family=\"Arial\" font-size=\"5.4\" font-weight=\"700\" font-style=\"normal\" x=\"3479.129245759492\" y=\"1563.8595883683947\" fill=\"#000000\" svgjs:data=\"{&quot;leading&quot;:&quot;1.3&quot;}\">G</text><text id=\"ie23df16b-afec-4a70-a814-f7f184ea12c9\" font-family=\"Arial\" font-size=\"5.4\" font-weight=\"700\" font-style=\"normal\" x=\"3479.072626725085\" y=\"1569.3592277840085\" fill=\"#000000\" svgjs:data=\"{&quot;leading&quot;:&quot;1.3&quot;}\">G</text><text id=\"ia257c0ed-c8b1-4731-8d46-636d0ab25424\" font-family=\"Arial\" font-size=\"5.4\" font-weight=\"700\" font-style=\"normal\" x=\"3479.165710954906\" y=\"1574.8589887931084\" fill=\"#000000\" svgjs:data=\"{&quot;leading&quot;:&quot;1.3&quot;}\">U</text><text id=\"iec2d8ef2-8bf5-4f30-ba04-b38508409a56\" font-family=\"Arial\" font-size=\"5.4\" font-weight=\"700\" font-style=\"normal\" x=\"3478.9591445156366\" y=\"1580.3586279703177\" fill=\"#000000\" svgjs:data=\"{&quot;leading&quot;:&quot;1.3&quot;}\">G</text><text id=\"ic149cbd1-1d92-47c6-8e9a-9c1d59180bb9\" font-family=\"Arial\" font-size=\"5.4\" font-weight=\"700\" font-style=\"normal\" x=\"3478.902281340589\" y=\"1585.8582671475078\" fill=\"#000000\" svgjs:data=\"{&quot;leading&quot;:&quot;1.3&quot;}\">G</text><text id=\"i7619af65-0d24-4486-b2ae-b2e420dfe90b\" font-family=\"Arial\" font-size=\"5.4\" font-weight=\"700\" font-style=\"normal\" x=\"3478.995365570412\" y=\"1591.358028395026\" fill=\"#000000\" svgjs:data=\"{&quot;leading&quot;:&quot;1.3&quot;}\">U</text><text id=\"i2e54ea13-a41a-42fd-9e2b-7fdf752e7499\" font-family=\"Arial\" font-size=\"5.4\" font-weight=\"700\" font-style=\"normal\" x=\"3479.0885155441592\" y=\"1596.8576675722238\" fill=\"#000000\" svgjs:data=\"{&quot;leading&quot;:&quot;1.3&quot;}\">A</text><text id=\"i29661723-4397-4358-bbd0-b22f0e4392d2\" font-family=\"Arial\" font-size=\"5.4\" font-weight=\"700\" font-style=\"normal\" x=\"3478.7316918154875\" y=\"1602.357428819746\" fill=\"#000000\" svgjs:data=\"{&quot;leading&quot;:&quot;1.3&quot;}\">G</text><text id=\"if9c96cc7-b421-484b-8f7e-21178271340d\" font-family=\"Arial\" font-size=\"5.4\" font-weight=\"700\" font-style=\"normal\" x=\"3483.4448344551893\" y=\"1605.5843508052149\" fill=\"#000000\" svgjs:data=\"{&quot;leading&quot;:&quot;1.3&quot;}\">A</text><text id=\"i5a2375d8-0c23-4093-91b5-921e211b30cb\" font-family=\"Arial\" font-size=\"5.4\" font-weight=\"700\" font-style=\"normal\" x=\"3486.34656631052\" y=\"1610.2177636653114\" fill=\"#ff0000\" svgjs:data=\"{&quot;leading&quot;:&quot;1.3&quot;}\">A</text><text id=\"icf003f5b-b075-475b-9634-4f95f6a8d5b7\" font-family=\"Arial\" font-size=\"5.4\" font-weight=\"700\" font-style=\"normal\" x=\"3487.3232656963974\" y=\"1615.5967775817426\" fill=\"#000000\" svgjs:data=\"{&quot;leading&quot;:&quot;1.3&quot;}\">A</text><text id=\"ib6c36881-0b51-4d9c-ac34-930700aa33a3\" font-family=\"Arial\" font-size=\"5.4\" font-weight=\"700\" font-style=\"normal\" x=\"3485.935553661323\" y=\"1620.9546446078266\" fill=\"#000000\" svgjs:data=\"{&quot;leading&quot;:&quot;1.3&quot;}\">G</text><text id=\"ia9d67982-8cdd-4e6b-8eb0-0fbc04c0bf9c\" font-family=\"Arial\" font-size=\"5.4\" font-weight=\"700\" font-style=\"normal\" x=\"3483.2389814367016\" y=\"1625.5269243212151\" fill=\"#000000\" svgjs:data=\"{&quot;leading&quot;:&quot;1.3&quot;}\">A</text><text id=\"ib4e25e93-7ea9-4d29-b6e5-e0ad685ed965\" font-family=\"Arial\" font-size=\"5.4\" font-weight=\"700\" font-style=\"normal\" x=\"3478.5602679870244\" y=\"1628.662110835924\" fill=\"#000000\" svgjs:data=\"{&quot;leading&quot;:&quot;1.3&quot;}\">C</text><text id=\"id27cee2e-43bd-4ca2-ba19-50a8765f2d3e\" font-family=\"Arial\" font-size=\"5.4\" font-weight=\"700\" font-style=\"normal\" x=\"3478.4032737013986\" y=\"1634.1617505242484\" fill=\"#000000\" svgjs:data=\"{&quot;leading&quot;:&quot;1.3&quot;}\">G</text><text id=\"ic8f961d2-1b5c-4d93-bc68-9195baf043c5\" font-family=\"Arial\" font-size=\"5.4\" font-weight=\"700\" font-style=\"normal\" x=\"3478.3464094969568\" y=\"1639.6615122828816\" fill=\"#000000\" svgjs:data=\"{&quot;leading&quot;:&quot;1.3&quot;}\">G</text><text id=\"i19b48c28-4a11-4ef9-9ead-46c8517ae7d4\" font-family=\"Arial\" font-size=\"5.4\" font-weight=\"700\" font-style=\"normal\" x=\"3478.289545292515\" y=\"1645.1611519712042\" fill=\"#000000\" svgjs:data=\"{&quot;leading&quot;:&quot;1.3&quot;}\">G</text><text id=\"i7b0750dc-f14c-468d-a957-52883605bbf9\" font-family=\"Arial\" font-size=\"5.4\" font-weight=\"700\" font-style=\"normal\" x=\"3478.2326810880695\" y=\"1650.6609137298328\" fill=\"#000000\" svgjs:data=\"{&quot;leading&quot;:&quot;1.3&quot;}\">G</text><text id=\"i89e554a1-68e5-4097-b820-42829cf98352\" font-family=\"Arial\" font-size=\"5.4\" font-weight=\"700\" font-style=\"normal\" x=\"3483.6105615372353\" y=\"1652.344320971055\" fill=\"#ffd200\" svgjs:data=\"{&quot;leading&quot;:&quot;1.3&quot;}\">U</text><text id=\"ie2a17680-4c55-42f9-afba-abe06814e358\" font-family=\"Arial\" font-size=\"5.4\" font-weight=\"700\" font-style=\"normal\" x=\"3488.382872008073\" y=\"1654.9720523323022\" fill=\"#ffd200\" svgjs:data=\"{&quot;leading&quot;:&quot;1.3&quot;}\">C</text><text id=\"i7ed393c3-49a9-4081-ace4-a2660a04c746\" font-family=\"Arial\" font-size=\"5.4\" font-weight=\"700\" font-style=\"normal\" x=\"3492.681643760203\" y=\"1658.4519922105187\" fill=\"#ff0000\" svgjs:data=\"{&quot;leading&quot;:&quot;1.3&quot;}\">U</text><text id=\"if6f38810-b82c-401d-9927-06a8df105f70\" font-family=\"Arial\" font-size=\"5.4\" font-weight=\"700\" font-style=\"normal\" x=\"3496.3582347807496\" y=\"1662.6621076596184\" fill=\"#ffd200\" svgjs:data=\"{&quot;leading&quot;:&quot;1.3&quot;}\">A</text><text id=\"i68be1596-af94-4ad5-a4f5-ad6c37347cb2\" font-family=\"Arial\" font-size=\"5.4\" font-weight=\"700\" font-style=\"normal\" x=\"3498.7390616150715\" y=\"1667.4553517718978\" fill=\"#ffd200\" svgjs:data=\"{&quot;leading&quot;:&quot;1.3&quot;}\">G</text><text id=\"i4044d53c-2264-4df6-a6c7-840a4e4eb16a\" font-family=\"Arial\" font-size=\"5.4\" font-weight=\"700\" font-style=\"normal\" x=\"3500.7799802384343\" y=\"1672.6641650531874\" fill=\"#ff0000\" svgjs:data=\"{&quot;leading&quot;:&quot;1.3&quot;}\">A</text><text id=\"i88accff9-3352-488b-87ee-c3fba33a6bac\" font-family=\"Arial\" font-size=\"5.4\" font-weight=\"700\" font-style=\"normal\" x=\"3501.2204148404\" y=\"1678.1059184398882\" fill=\"#000000\" svgjs:data=\"{&quot;leading&quot;:&quot;1.3&quot;}\">G</text><text id=\"if8c20977-697b-46ba-89d9-0c36e2986280\" font-family=\"Arial\" font-size=\"5.4\" font-weight=\"700\" font-style=\"normal\" x=\"3506.6444025173478\" y=\"1679.0147068539627\" fill=\"#000000\" svgjs:data=\"{&quot;leading&quot;:&quot;1.3&quot;}\">G</text><text id=\"i5b81d422-ea68-424e-afca-243bb08134b6\" font-family=\"Arial\" font-size=\"5.4\" font-weight=\"700\" font-style=\"normal\" x=\"3512.219070021054\" y=\"1679.9234952680254\" fill=\"#000000\" svgjs:data=\"{&quot;leading&quot;:&quot;1.3&quot;}\">U</text><text id=\"iafc78e99-6168-4b22-b458-9cd398a52698\" font-family=\"Arial\" font-size=\"5.4\" font-weight=\"700\" font-style=\"normal\" x=\"3517.64354597925\" y=\"1680.832283682099\" fill=\"#ffd200\" svgjs:data=\"{&quot;leading&quot;:&quot;1.3&quot;}\">U</text><text id=\"i8069249a-bbdb-4467-b8d7-c52409767094\" font-family=\"Arial\" font-size=\"5.4\" font-weight=\"700\" font-style=\"normal\" x=\"3527.6729287626367\" y=\"1681.6222589853269\" fill=\"#ff0000\" svgjs:data=\"{&quot;leading&quot;:&quot;1.3&quot;}\">G</text><text id=\"ie8612c55-f325-4460-a708-10cb4128cb05\" font-family=\"Arial\" font-size=\"5.4\" font-weight=\"700\" font-style=\"normal\" x=\"3530.5506754191993\" y=\"1686.3665750644768\" fill=\"#ce10e0\" svgjs:data=\"{&quot;leading&quot;:&quot;1.3&quot;}\">A</text><text id=\"id48321a7-1a8f-47c8-bc8e-2aea8d080274\" font-family=\"Arial\" font-size=\"5.4\" font-weight=\"700\" font-style=\"normal\" x=\"3529.358778275251\" y=\"1691.6918438940957\" fill=\"#ce10e0\" svgjs:data=\"{&quot;leading&quot;:&quot;1.3&quot;}\">G</text><text id=\"i1041cd16-530c-42dd-baec-eb3b2844d760\" font-family=\"Arial\" font-size=\"5.4\" font-weight=\"700\" font-style=\"normal\" x=\"3525.3749547609477\" y=\"1695.336978238658\" fill=\"#ffd200\" svgjs:data=\"{&quot;leading&quot;:&quot;1.3&quot;}\">G</text><text id=\"ia0ab7923-7989-4ae2-8249-cdc0817ad0d4\" font-family=\"Arial\" font-size=\"5.4\" font-weight=\"700\" font-style=\"normal\" x=\"3520.2912635704815\" y=\"1695.7540844975656\" fill=\"#000000\" svgjs:data=\"{&quot;leading&quot;:&quot;1.3&quot;}\">A</text><text id=\"i7acfc32c-7df6-4711-a8c6-b11d56debf77\" font-family=\"Arial\" font-size=\"5.4\" font-weight=\"700\" font-style=\"normal\" x=\"3515.4939191970043\" y=\"1692.7661201396081\" fill=\"#ffd200\" svgjs:data=\"{&quot;leading&quot;:&quot;1.3&quot;}\">G</text><text id=\"i6805a77e-1b8c-455a-b778-cf93a585d766\" font-family=\"Arial\" font-size=\"5.4\" font-weight=\"700\" font-style=\"normal\" x=\"3510.3696479330665\" y=\"1691.8572096552234\" fill=\"#000000\" svgjs:data=\"{&quot;leading&quot;:&quot;1.3&quot;}\">A</text><text id=\"i39314706-a357-41d3-8969-d48a649b127a\" font-family=\"Arial\" font-size=\"5.4\" font-weight=\"700\" font-style=\"normal\" x=\"3504.745341502403\" y=\"1690.948421241149\" fill=\"#000000\" svgjs:data=\"{&quot;leading&quot;:&quot;1.3&quot;}\">C</text><text id=\"i36b1a340-0cf8-4247-8a69-bf068dc49ccf\" font-family=\"Arial\" font-size=\"5.4\" font-weight=\"700\" font-style=\"normal\" x=\"3499.321109684817\" y=\"1690.039632827073\" fill=\"#000000\" svgjs:data=\"{&quot;leading&quot;:&quot;1.3&quot;}\">C</text><text id=\"idad4e01f-c5d1-469a-9983-e4d5ad7c602f\" font-family=\"Arial\" font-size=\"5.4\" font-weight=\"700\" font-style=\"normal\" x=\"3478.0367325350107\" y=\"1708.0545369422643\" fill=\"#000000\" svgjs:data=\"{&quot;leading&quot;:&quot;1.3&quot;}\">C</text><text id=\"i9e89bfe5-0858-4016-bb97-88f44cb49b2f\" font-family=\"Arial\" font-size=\"5.4\" font-weight=\"700\" font-style=\"normal\" x=\"3478.08627948902\" y=\"1713.5546073544674\" fill=\"#000000\" svgjs:data=\"{&quot;leading&quot;:&quot;1.3&quot;}\">U</text><text id=\"idce02cec-c06d-4904-888f-0940d666e621\" font-family=\"Arial\" font-size=\"5.4\" font-weight=\"700\" font-style=\"normal\" x=\"3478.036680076908\" y=\"1719.054799836983\" fill=\"#000000\" svgjs:data=\"{&quot;leading&quot;:&quot;1.3&quot;}\">C</text><text id=\"i08fe5ff5-b764-452f-a1e9-0821f4d307bf\" font-family=\"Arial\" font-size=\"5.4\" font-weight=\"700\" font-style=\"normal\" x=\"3478.0366538478556\" y=\"1724.5547481788735\" fill=\"#000000\" svgjs:data=\"{&quot;leading&quot;:&quot;1.3&quot;}\">C</text><text id=\"i07674aef-af05-4758-a00b-cab70a60a6aa\" font-family=\"Arial\" font-size=\"5.4\" font-weight=\"700\" font-style=\"normal\" x=\"3483.7366592023773\" y=\"1724.5547342798045\" fill=\"#ffd200\" svgjs:data=\"{&quot;leading&quot;:&quot;1.3&quot;}\">A</text><text id=\"ifef3d906-f216-4abf-8d9b-87a91e1ee775\" font-family=\"Arial\" font-size=\"5.4\" font-weight=\"700\" font-style=\"normal\" x=\"3488.936634491134\" y=\"1724.5547850368775\" fill=\"#000000\" svgjs:data=\"{&quot;leading&quot;:&quot;1.3&quot;}\">G</text><text id=\"i41c4faa3-73e1-4180-b9a8-1bb28f6dfb65\" font-family=\"Arial\" font-size=\"5.4\" font-weight=\"700\" font-style=\"normal\" x=\"3494.4364472089455\" y=\"1724.5546959419507\" fill=\"#000000\" svgjs:data=\"{&quot;leading&quot;:&quot;1.3&quot;}\">G</text><text id=\"if96ea346-04be-4c25-aae7-461ea78c257f\" font-family=\"Arial\" font-size=\"5.4\" font-weight=\"700\" font-style=\"normal\" x=\"3499.9365943017274\" y=\"1724.5547723565323\" fill=\"#000000\" svgjs:data=\"{&quot;leading&quot;:&quot;1.3&quot;}\">G</text><text id=\"i6eb62a60-35ab-43ff-8a55-a91aa10f1cad\" font-family=\"Arial\" font-size=\"5.4\" font-weight=\"700\" font-style=\"normal\" x=\"3505.7364661334195\" y=\"1724.5547085981452\" fill=\"#000000\" svgjs:data=\"{&quot;leading&quot;:&quot;1.3&quot;}\">A</text><text id=\"i789b04cb-c4d5-472e-aa6a-aa161e4dda63\" font-family=\"Arial\" font-size=\"5.4\" font-weight=\"700\" font-style=\"normal\" x=\"3511.2364020294917\" y=\"1724.5547074550905\" fill=\"#ffd200\" svgjs:data=\"{&quot;leading&quot;:&quot;1.3&quot;}\">A</text><text id=\"i5e33e687-0d82-4a5b-b1b7-5e1b53c7f94f\" font-family=\"Arial\" font-size=\"5.4\" font-weight=\"700\" font-style=\"normal\" x=\"3516.536358316802\" y=\"1724.5547951861272\" fill=\"#ff0000\" svgjs:data=\"{&quot;leading&quot;:&quot;1.3&quot;}\">C</text><text id=\"i6fcd67da-bdcc-4c6d-a722-c243b516ce0f\" font-family=\"Arial\" font-size=\"5.4\" font-weight=\"700\" font-style=\"normal\" x=\"3522.236444172793\" y=\"1724.5547565851148\" fill=\"#ffd200\" svgjs:data=\"{&quot;leading&quot;:&quot;1.3&quot;}\">A</text><text id=\"i2d1a5a7a-852e-4381-980f-ab6260f9ebe3\" font-family=\"Arial\" font-size=\"5.4\" font-weight=\"700\" font-style=\"normal\" x=\"3527.736434150509\" y=\"1724.5547952777988\" fill=\"#000000\" svgjs:data=\"{&quot;leading&quot;:&quot;1.3&quot;}\">A</text><text id=\"i12b70b4b-7d6d-4bbf-9fcb-ef7f57b24fbd\" font-family=\"Arial\" font-size=\"5.4\" font-weight=\"700\" font-style=\"normal\" x=\"3538.5865979708924\" y=\"1724.554709928364\" fill=\"#ff0000\" svgjs:data=\"{&quot;leading&quot;:&quot;1.3&quot;}\">U</text><text id=\"i722cf03a-d840-42d9-b299-5da0240a9861\" font-family=\"Arial\" font-size=\"5.4\" font-weight=\"700\" font-style=\"normal\" x=\"3544.236614743304\" y=\"1724.5547810962253\" fill=\"#ffd200\" svgjs:data=\"{&quot;leading&quot;:&quot;1.3&quot;}\">A</text><text id=\"i92b3a13c-547a-479a-b37f-a1b1f8fc6f94\" font-family=\"Arial\" font-size=\"5.4\" font-weight=\"700\" font-style=\"normal\" x=\"3549.4365176679057\" y=\"1724.5547368808147\" fill=\"#000000\" svgjs:data=\"{&quot;leading&quot;:&quot;1.3&quot;}\">G</text><text id=\"i333473a3-b506-416f-b381-7ba59c479109\" font-family=\"Arial\" font-size=\"5.4\" font-weight=\"700\" font-style=\"normal\" x=\"3555.0867627809384\" y=\"1724.554741336352\" fill=\"#000000\" svgjs:data=\"{&quot;leading&quot;:&quot;1.3&quot;}\">U</text><text id=\"i91732202-865a-4c68-9390-cbae697be5cc\" font-family=\"Arial\" font-size=\"5.4\" font-weight=\"700\" font-style=\"normal\" x=\"3560.4363429460027\" y=\"1724.5547235393642\" fill=\"#000000\" svgjs:data=\"{&quot;leading&quot;:&quot;1.3&quot;}\">G</text><text id=\"icf4d11e2-3ecf-4184-88b7-ff0815255a8d\" font-family=\"Arial\" font-size=\"5.4\" font-weight=\"700\" font-style=\"normal\" x=\"3565.9362923567496\" y=\"1724.5547782374979\" fill=\"#000000\" svgjs:data=\"{&quot;leading&quot;:&quot;1.3&quot;}\">G</text><text id=\"ie51f5937-7123-45e7-bd5b-31a34763479b\" font-family=\"Arial\" font-size=\"5.4\" font-weight=\"700\" font-style=\"normal\" x=\"3571.4367128322992\" y=\"1724.5547037691313\" fill=\"#000000\" svgjs:data=\"{&quot;leading&quot;:&quot;1.3&quot;}\">G</text><text id=\"i74ac7ffa-9f7c-468f-8683-956bd5cc9fa8\" font-family=\"Arial\" font-size=\"5.4\" font-weight=\"700\" font-style=\"normal\" x=\"3577.236460352189\" y=\"1724.5547403115988\" fill=\"#000000\" svgjs:data=\"{&quot;leading&quot;:&quot;1.3&quot;}\">A</text><text id=\"i62d85a98-971e-44a0-b3b6-8f503d4521d2\" font-family=\"Arial\" font-size=\"5.4\" font-weight=\"700\" font-style=\"normal\" x=\"3582.536322348664\" y=\"1724.5546897663253\" fill=\"#000000\" svgjs:data=\"{&quot;leading&quot;:&quot;1.3&quot;}\">C</text><text id=\"i56765dd9-5bc6-4355-8e1c-3b83f4b695e9\" font-family=\"Arial\" font-size=\"5.4\" font-weight=\"700\" font-style=\"normal\" x=\"3588.0363982110066\" y=\"1724.554703250863\" fill=\"#000000\" svgjs:data=\"{&quot;leading&quot;:&quot;1.3&quot;}\">C</text><text id=\"ib2700ad5-00e6-4f9e-878d-df59b7d80865\" font-family=\"Arial\" font-size=\"5.4\" font-weight=\"700\" font-style=\"normal\" x=\"3593.7365276520213\" y=\"1724.5547978023833\" fill=\"#ff0000\" svgjs:data=\"{&quot;leading&quot;:&quot;1.3&quot;}\">A</text><text id=\"i0ba7e790-9881-44c5-9d18-fc4c504433d0\" font-family=\"Arial\" font-size=\"5.4\" font-weight=\"700\" font-style=\"normal\" x=\"3599.0865597737575\" y=\"1724.5548038548923\" fill=\"#000000\" svgjs:data=\"{&quot;leading&quot;:&quot;1.3&quot;}\">U</text><text id=\"ic2463d2a-0bad-421e-92e7-2d13e6937ca8\" font-family=\"Arial\" font-size=\"5.4\" font-weight=\"700\" font-style=\"normal\" x=\"3604.7365632046967\" y=\"1724.5547374096504\" fill=\"#ff0000\" svgjs:data=\"{&quot;leading&quot;:&quot;1.3&quot;}\">A</text><text id=\"ia866ce18-0c18-4c55-9188-c0d7160731ec\" font-family=\"Arial\" font-size=\"5.4\" font-weight=\"700\" font-style=\"normal\" x=\"3610.0863526877583\" y=\"1724.554737713267\" fill=\"#ff0000\" svgjs:data=\"{&quot;leading&quot;:&quot;1.3&quot;}\">U</text><text id=\"i6d07d905-ab31-4e5c-a220-71a9ffcf3792\" font-family=\"Arial\" font-size=\"5.4\" font-weight=\"700\" font-style=\"normal\" x=\"3620.936308655535\" y=\"1724.5547468783852\" fill=\"#ff0000\" svgjs:data=\"{&quot;leading&quot;:&quot;1.3&quot;}\">G</text><text id=\"ia1cb52a1-43f1-4827-b925-96fa5cf42552\" font-family=\"Arial\" font-size=\"5.4\" font-weight=\"700\" font-style=\"normal\" x=\"3626.7365528856353\" y=\"1724.554688702101\" fill=\"#ffd200\" svgjs:data=\"{&quot;leading&quot;:&quot;1.3&quot;}\">A</text><text id=\"i837781c6-729a-4ba5-b505-c5c27ced3ddb\" font-family=\"Arial\" font-size=\"5.4\" font-weight=\"700\" font-style=\"normal\" x=\"3632.0363387542893\" y=\"1724.5547830763016\" fill=\"#000000\" svgjs:data=\"{&quot;leading&quot;:&quot;1.3&quot;}\">C</text><text id=\"i9d6ec67e-e421-4a3e-8d88-faf07e22694d\" font-family=\"Arial\" font-size=\"5.4\" font-weight=\"700\" font-style=\"normal\" x=\"3637.436388204722\" y=\"1724.5547545840745\" fill=\"#000000\" svgjs:data=\"{&quot;leading&quot;:&quot;1.3&quot;}\">G</text><text id=\"ibbe324d5-cc7e-46fc-a0b3-1d4d562ee8fb\" font-family=\"Arial\" font-size=\"5.4\" font-weight=\"700\" font-style=\"normal\" x=\"3643.0364901774956\" y=\"1724.5547590784072\" fill=\"#000000\" svgjs:data=\"{&quot;leading&quot;:&quot;1.3&quot;}\">C</text><text id=\"ia2e9f4ae-7652-4997-9db9-cec137cc0fab\" font-family=\"Arial\" font-size=\"5.4\" font-weight=\"700\" font-style=\"normal\" x=\"3643.0364642436907\" y=\"1719.0548002777687\" fill=\"#000000\" svgjs:data=\"{&quot;leading&quot;:&quot;1.3&quot;}\">C</text><text id=\"i15d11f8a-ce23-4ba7-9cfa-9e61dbf90f3d\" font-family=\"Arial\" font-size=\"5.4\" font-weight=\"700\" font-style=\"normal\" x=\"3641.396268722029\" y=\"1713.9892982692436\" fill=\"#ff0000\" svgjs:data=\"{&quot;leading&quot;:&quot;1.3&quot;}\">A</text><text id=\"i1c36f910-6219-4f9b-a267-2e6be3f34979\" font-family=\"Arial\" font-size=\"5.4\" font-weight=\"700\" font-style=\"normal\" x=\"3642.936708872492\" y=\"1708.9240486984281\" fill=\"#ffd200\" svgjs:data=\"{&quot;leading&quot;:&quot;1.3&quot;}\">G</text><text id=\"i6bd5ff11-3d36-4b31-a470-c36d6fe370f0\" font-family=\"Arial\" font-size=\"5.4\" font-weight=\"700\" font-style=\"normal\" x=\"3643.036395105544\" y=\"1703.4242103346032\" fill=\"#ff0000\" svgjs:data=\"{&quot;leading&quot;:&quot;1.3&quot;}\"><tspan dy=\"0\" x=\"3643.036395105544\" svgjs:data=\"{&quot;newLined&quot;:true}\">C</tspan></text><text id=\"i74f39e6a-488f-4591-b304-58e23c9f009e\" font-family=\"Arial\" font-size=\"5.4\" font-weight=\"700\" font-style=\"normal\" x=\"3640.7324105076777\" y=\"1698.4947286037404\" fill=\"#000000\" svgjs:data=\"{&quot;leading&quot;:&quot;1.3&quot;}\">G</text><text id=\"i958574c5-ebee-480e-a3d6-7ab9f5fc64d0\" font-family=\"Arial\" font-size=\"5.4\" font-weight=\"700\" font-style=\"normal\" x=\"3646.586726624768\" y=\"1689.9275946068374\" fill=\"#ce10e0\" svgjs:data=\"{&quot;leading&quot;:&quot;1.3&quot;}\">A</text><text id=\"ib829aaf3-c0b4-46eb-bbf0-c49e919f2da6\" font-family=\"Arial\" font-size=\"5.4\" font-weight=\"700\" font-style=\"normal\" x=\"3651.9860079307455\" y=\"1689.9277896812864\" fill=\"#ff0000\" svgjs:data=\"{&quot;leading&quot;:&quot;1.3&quot;}\">A</text><text id=\"i4278f967-660e-401b-8e86-5e4706199db8\" font-family=\"Arial\" font-size=\"5.4\" font-weight=\"700\" font-style=\"normal\" x=\"3655.9395328594164\" y=\"1693.254300071776\" fill=\"#ffd200\" svgjs:data=\"{&quot;leading&quot;:&quot;1.3&quot;}\">G</text><text id=\"i9980311d-93d5-42ca-823b-01f69815b6ab\" font-family=\"Arial\" font-size=\"5.4\" font-weight=\"700\" font-style=\"normal\" x=\"3657.540446855439\" y=\"1698.4947403574988\" fill=\"#ff0000\" svgjs:data=\"{&quot;leading&quot;:&quot;1.3&quot;}\">A</text><text id=\"i0d141730-1217-4fc8-9b9d-3c96a5db0462\" font-family=\"Arial\" font-size=\"5.4\" font-weight=\"700\" font-style=\"normal\" x=\"3655.0363952264797\" y=\"1703.4242475482934\" fill=\"#000000\" svgjs:data=\"{&quot;leading&quot;:&quot;1.3&quot;}\"><tspan dy=\"0\" x=\"3655.0363952264797\" svgjs:data=\"{&quot;newLined&quot;:true}\">G</tspan></text><text id=\"id95360da-d9ae-4f47-b3d6-a37caacbdb09\" font-family=\"Arial\" font-size=\"5.4\" font-weight=\"700\" font-style=\"normal\" x=\"3655.1363368696784\" y=\"1708.9240859121182\" fill=\"#000000\" svgjs:data=\"{&quot;leading&quot;:&quot;1.3&quot;}\">C</text><text id=\"ie9ffa2ca-0b5c-4498-b2cc-b76966c1e7a0\" font-family=\"Arial\" font-size=\"5.4\" font-weight=\"700\" font-style=\"normal\" x=\"3655.0363167660935\" y=\"1719.05479205152\" fill=\"#000000\" svgjs:data=\"{&quot;leading&quot;:&quot;1.3&quot;}\">G</text><text id=\"ic06905e5-463e-4a36-b76c-4bb59475d8c8\" font-family=\"Arial\" font-size=\"5.4\" font-weight=\"700\" font-style=\"normal\" x=\"3655.036342699902\" y=\"1724.5547508521595\" fill=\"#000000\" svgjs:data=\"{&quot;leading&quot;:&quot;1.3&quot;}\">G</text><text id=\"id78ca4b3-2081-4ad7-a12d-4a2edbbefbb2\" font-family=\"Arial\" font-size=\"5.4\" font-weight=\"700\" font-style=\"normal\" x=\"3665.8366896385223\" y=\"1724.5547659810509\" fill=\"#000000\" svgjs:data=\"{&quot;leading&quot;:&quot;1.3&quot;}\">A</text><text id=\"i71c8a4af-e316-4525-a992-c1e264da79b8\" font-family=\"Arial\" font-size=\"5.4\" font-weight=\"700\" font-style=\"normal\" x=\"3665.5364337431192\" y=\"1719.0548052996091\" fill=\"#000000\" svgjs:data=\"{&quot;leading&quot;:&quot;1.3&quot;}\">G</text><text id=\"i9671d7ef-4d85-4b61-bcd8-34e1d25b5395\" font-family=\"Arial\" font-size=\"5.4\" font-weight=\"700\" font-style=\"normal\" x=\"3665.6863299468523\" y=\"1713.5546004775433\" fill=\"#000000\" svgjs:data=\"{&quot;leading&quot;:&quot;1.3&quot;}\">U</text><text id=\"i1dd817ca-8b09-4d75-a228-8e9cbfd4c770\" font-family=\"Arial\" font-size=\"5.4\" font-weight=\"700\" font-style=\"normal\" x=\"3665.5363313408625\" y=\"1708.0546397961016\" fill=\"#000000\" svgjs:data=\"{&quot;leading&quot;:&quot;1.3&quot;}\">G</text><text id=\"id234c024-923d-44b7-b32b-bcfb57f7324b\" font-family=\"Arial\" font-size=\"5.4\" font-weight=\"700\" font-style=\"normal\" x=\"3665.536280139734\" y=\"1702.5546791146608\" fill=\"#000000\" svgjs:data=\"{&quot;leading&quot;:&quot;1.3&quot;}\">G</text><text id=\"ifae5971e-83aa-4238-9628-63c8e2b7047a\" font-family=\"Arial\" font-size=\"5.4\" font-weight=\"700\" font-style=\"normal\" x=\"3665.686664624717\" y=\"1697.054718433218\" fill=\"#000000\" svgjs:data=\"{&quot;leading&quot;:&quot;1.3&quot;}\">U</text><text id=\"i6245a89b-d0c7-4a14-8b6e-a7978b6fa6f8\" font-family=\"Arial\" font-size=\"5.4\" font-weight=\"700\" font-style=\"normal\" x=\"3665.686369282964\" y=\"1691.5547577517773\" fill=\"#000000\" svgjs:data=\"{&quot;leading&quot;:&quot;1.3&quot;}\">U</text><text id=\"ib05532b4-777f-44af-8faf-b11207c11183\" font-family=\"Arial\" font-size=\"5.4\" font-weight=\"700\" font-style=\"normal\" x=\"3661.9467916438043\" y=\"1687.5523099354396\" fill=\"#000000\" svgjs:data=\"{&quot;leading&quot;:&quot;1.3&quot;}\">C</text><text id=\"id012745f-aebf-4a41-b4e9-53ede3b582cc\" font-family=\"Arial\" font-size=\"5.4\" font-weight=\"700\" font-style=\"normal\" x=\"3660.6590010646614\" y=\"1682.275416079664\" fill=\"#000000\" svgjs:data=\"{&quot;leading&quot;:&quot;1.3&quot;}\">U</text><text id=\"ib404e79a-6f55-4d53-a9e7-3d96be702145\" font-family=\"Arial\" font-size=\"5.4\" font-weight=\"700\" font-style=\"normal\" x=\"3661.9468899247777\" y=\"1676.9986852642296\" fill=\"#000000\" svgjs:data=\"{&quot;leading&quot;:&quot;1.3&quot;}\">C</text><text id=\"ibf7b9f2b-375b-4e6f-84ca-490309aaa800\" font-family=\"Arial\" font-size=\"5.4\" font-weight=\"700\" font-style=\"normal\" x=\"3665.686684621528\" y=\"1672.9962406051886\" fill=\"#000000\" svgjs:data=\"{&quot;leading&quot;:&quot;1.3&quot;}\">U</text><text id=\"iac112303-b049-46d6-a508-421a8dcd5da5\" font-family=\"Arial\" font-size=\"5.4\" font-weight=\"700\" font-style=\"normal\" x=\"3665.536414417784\" y=\"1667.4962828958683\" fill=\"#000000\" svgjs:data=\"{&quot;leading&quot;:&quot;1.3&quot;}\">G</text><text id=\"ibd28b3a3-1032-42a8-97b0-a61abf89be40\" font-family=\"Arial\" font-size=\"5.4\" font-weight=\"700\" font-style=\"normal\" x=\"3663.8227711782147\" y=\"1662.4183183268133\" fill=\"#000000\" svgjs:data=\"{&quot;leading&quot;:&quot;1.3&quot;}\">C</text><text id=\"i7e7195ca-aa4d-4d6c-b38e-4b2a92c0fe18\" font-family=\"Arial\" font-size=\"5.4\" font-weight=\"700\" font-style=\"normal\" x=\"3665.695526589825\" y=\"1657.3435030147612\" fill=\"#000000\" svgjs:data=\"{&quot;leading&quot;:&quot;1.3&quot;}\">U</text><text id=\"i55a5139e-2a7e-4b2b-afb8-7b9f6c10796d\" font-family=\"Arial\" font-size=\"5.4\" font-weight=\"700\" font-style=\"normal\" x=\"3665.7049071549936\" y=\"1651.8436202401663\" fill=\"#000000\" svgjs:data=\"{&quot;leading&quot;:&quot;1.3&quot;}\">U</text><text id=\"ibc8d7894-11a6-4137-b6e7-5ac2e47833a1\" font-family=\"Arial\" font-size=\"5.4\" font-weight=\"700\" font-style=\"normal\" x=\"3664.11360536164\" y=\"1646.6625360709754\" fill=\"#000000\" svgjs:data=\"{&quot;leading&quot;:&quot;1.3&quot;}\">U</text><text id=\"ic175d832-2373-4279-a512-0eeea7211fcc\" font-family=\"Arial\" font-size=\"5.4\" font-weight=\"700\" font-style=\"normal\" x=\"3665.685789294508\" y=\"1641.4756300726062\" fill=\"#000000\" svgjs:data=\"{&quot;leading&quot;:&quot;1.3&quot;}\">U</text><text id=\"iba8ce28c-b25c-4090-b2ed-35a67a9b325d\" font-family=\"Arial\" font-size=\"5.4\" font-weight=\"700\" font-style=\"normal\" x=\"3665.60571180644\" y=\"1635.9757584946692\" fill=\"#000000\" svgjs:data=\"{&quot;leading&quot;:&quot;1.3&quot;}\">C</text><text id=\"i33a7f1e5-f44b-4bcb-b9c8-9cb1e292ad9b\" font-family=\"Arial\" font-size=\"5.4\" font-weight=\"700\" font-style=\"normal\" x=\"3663.7377260938993\" y=\"1630.9205376585087\" fill=\"#000000\" svgjs:data=\"{&quot;leading&quot;:&quot;1.3&quot;}\">C</text><text id=\"ibd14a633-601a-4dd5-8881-9c84cf3bad2e\" font-family=\"Arial\" font-size=\"5.4\" font-weight=\"700\" font-style=\"normal\" x=\"3665.600313541412\" y=\"1625.8453153388773\" fill=\"#000000\" svgjs:data=\"{&quot;leading&quot;:&quot;1.3&quot;}\">U</text><text id=\"ifc1a88ed-2a98-4ab0-9bd0-bf383af1d73b\" font-family=\"Arial\" font-size=\"5.4\" font-weight=\"700\" font-style=\"normal\" x=\"3665.520257383413\" y=\"1620.3453193808286\" fill=\"#000000\" svgjs:data=\"{&quot;leading&quot;:&quot;1.3&quot;}\">C</text><text id=\"i282e64bf-c9ea-48ab-bad8-ff78e9f72737\" font-family=\"Arial\" font-size=\"5.4\" font-weight=\"700\" font-style=\"normal\" x=\"3665.490018549097\" y=\"1614.8454454930934\" fill=\"#000000\" svgjs:data=\"{&quot;leading&quot;:&quot;1.3&quot;}\">C</text><text id=\"icd82c955-b37f-4445-916f-697878f903ea\" font-family=\"Arial\" font-size=\"5.4\" font-weight=\"700\" font-style=\"normal\" x=\"3665.6600984685047\" y=\"1609.3454495350425\" fill=\"#000000\" svgjs:data=\"{&quot;leading&quot;:&quot;1.3&quot;}\">A</text><text id=\"iadcc4a84-e250-4edd-ba47-149b3904e0a6\" font-family=\"Arial\" font-size=\"5.4\" font-weight=\"700\" font-style=\"normal\" x=\"3665.32965493992\" y=\"1603.8455756473077\" fill=\"#000000\" svgjs:data=\"{&quot;leading&quot;:&quot;1.3&quot;}\">G</text><text id=\"iaa72dd32-9e4a-478d-a91d-1e6af072a6a8\" font-family=\"Arial\" font-size=\"5.4\" font-weight=\"700\" font-style=\"normal\" x=\"3665.5998649405064\" y=\"1598.345701759571\" fill=\"#000000\" svgjs:data=\"{&quot;leading&quot;:&quot;1.3&quot;}\">A</text><text id=\"idabe9803-d914-4b46-a42c-f20e7ac33f87\" font-family=\"Arial\" font-size=\"5.4\" font-weight=\"700\" font-style=\"normal\" x=\"3665.269909693171\" y=\"1592.8457058015315\" fill=\"#000000\" svgjs:data=\"{&quot;leading&quot;:&quot;1.3&quot;}\">G</text><text id=\"i8872634f-15f9-485f-8a7b-50f629e8cdcb\" font-family=\"Arial\" font-size=\"5.4\" font-weight=\"700\" font-style=\"normal\" x=\"3665.2396708588567\" y=\"1587.3458319137935\" fill=\"#000000\" svgjs:data=\"{&quot;leading&quot;:&quot;1.3&quot;}\">G</text><text id=\"ie3f96fdd-0020-46b4-a44f-0ab8328b78f2\" font-family=\"Arial\" font-size=\"5.4\" font-weight=\"700\" font-style=\"normal\" x=\"3665.3593794294056\" y=\"1581.8459580260587\" fill=\"#000000\" svgjs:data=\"{&quot;leading&quot;:&quot;1.3&quot;}\">U</text><text id=\"ia3211cd4-9b93-4258-be83-9929326c11bb\" font-family=\"Arial\" font-size=\"5.4\" font-weight=\"700\" font-style=\"normal\" x=\"3665.2795674120334\" y=\"1576.3459620680092\" fill=\"#000000\" svgjs:data=\"{&quot;leading&quot;:&quot;1.3&quot;}\">C</text><text id=\"i6a1929a8-b8a4-43d6-9685-a394b0df5f43\" font-family=\"Arial\" font-size=\"5.4\" font-weight=\"700\" font-style=\"normal\" x=\"3665.2993900420315\" y=\"1570.8462102505919\" fill=\"#000000\" svgjs:data=\"{&quot;leading&quot;:&quot;1.3&quot;}\">U</text><text id=\"i0db82a28-e42e-4fa1-b9a9-e481064ce379\" font-family=\"Arial\" font-size=\"5.4\" font-weight=\"700\" font-style=\"normal\" x=\"3665.1192038028576\" y=\"1565.3463363628566\" fill=\"#000000\" svgjs:data=\"{&quot;leading&quot;:&quot;1.3&quot;}\">G</text><text id=\"i01bf5fcf-9788-4dd0-a2d2-77e66d12366e\" font-family=\"Arial\" font-size=\"5.4\" font-weight=\"700\" font-style=\"normal\" x=\"3665.2391565140333\" y=\"1559.8462183344955\" fill=\"#000000\" svgjs:data=\"{&quot;leading&quot;:&quot;1.3&quot;}\">U</text><text id=\"i02c2f489-ccdd-430a-9236-3e239a976eb6\" font-family=\"Arial\" font-size=\"5.4\" font-weight=\"700\" font-style=\"normal\" x=\"3656.483783073125\" y=\"1546.0787555750285\" fill=\"#000000\" svgjs:data=\"{&quot;leading&quot;:&quot;1.3&quot;}\">G</text><text id=\"id11cbfd8-0c4f-41df-9d67-7a6832e88512\" font-family=\"Arial\" font-size=\"5.4\" font-weight=\"700\" font-style=\"normal\" x=\"3651.8531390176868\" y=\"1543.6420596646349\" fill=\"#000000\" svgjs:data=\"{&quot;leading&quot;:&quot;1.3&quot;}\">A</text><text id=\"ia7995647-b25f-4e45-b884-ce36b1b2ea2f\" font-family=\"Arial\" font-size=\"5.4\" font-weight=\"700\" font-style=\"normal\" x=\"3646.622207643997\" y=\"1541.2052416839497\" fill=\"#7f7f7f\" svgjs:data=\"{&quot;leading&quot;:&quot;1.3&quot;}\">G</text><text id=\"i500c20b2-319b-43ca-9656-bfaa6300c4c2\" font-family=\"Arial\" font-size=\"5.4\" font-weight=\"700\" font-style=\"normal\" x=\"3641.791366905153\" y=\"1538.7685457735643\" fill=\"#7f7f7f\" svgjs:data=\"{&quot;leading&quot;:&quot;1.3&quot;}\">C</text><text id=\"ia0a40a4c-2b25-40b7-a67f-7f0345765efe\" font-family=\"Arial\" font-size=\"5.4\" font-weight=\"700\" font-style=\"normal\" x=\"3637.061081049791\" y=\"1536.331727792859\" fill=\"#7f7f7f\" svgjs:data=\"{&quot;leading&quot;:&quot;1.3&quot;}\">A</text><text id=\"i97791918-b408-4798-997e-285b209378e2\" font-family=\"Arial\" font-size=\"5.4\" font-weight=\"700\" font-style=\"normal\" x=\"3631.5851387852636\" y=\"1535.290556541192\" fill=\"#7f7f7f\" svgjs:data=\"{&quot;leading&quot;:&quot;1.3&quot;}\">C</text><text id=\"id5b717af-ea78-4138-9ee4-266cb222caa7\" font-family=\"Arial\" font-size=\"5.4\" font-weight=\"700\" font-style=\"normal\" x=\"3628.565516862238\" y=\"1530.9836560167764\" fill=\"#7f7f7f\" svgjs:data=\"{&quot;leading&quot;:&quot;1.3&quot;}\">A</text><text id=\"ib55d6dea-eafd-46e2-b5d3-60742b36c96b\" font-family=\"Arial\" font-size=\"5.4\" font-weight=\"700\" font-style=\"normal\" x=\"3628.759419788369\" y=\"1525.6290155559482\" fill=\"#7f7f7f\" svgjs:data=\"{&quot;leading&quot;:&quot;1.3&quot;}\">G</text><text id=\"i4b61bc7f-ddf9-40e4-8eff-99616c59fedf\" font-family=\"Arial\" font-size=\"5.4\" font-weight=\"700\" font-style=\"normal\" x=\"3632.862973475849\" y=\"1521.98408478503\" fill=\"#7f7f7f\" svgjs:data=\"{&quot;leading&quot;:&quot;1.3&quot;}\">U</text><text id=\"ia919d3d4-59a7-4ec6-96ca-e9c81b9013ea\" font-family=\"Arial\" font-size=\"5.4\" font-weight=\"700\" font-style=\"normal\" x=\"3638.239856122341\" y=\"1521.9259106277837\" fill=\"#7f7f7f\" svgjs:data=\"{&quot;leading&quot;:&quot;1.3&quot;}\">U</text><text id=\"ib0d87566-c4bf-46c9-8869-bb2ebfb184c9\" font-family=\"Arial\" font-size=\"5.4\" font-weight=\"700\" font-style=\"normal\" x=\"3647.0522119674697\" y=\"1527.9208264315657\" fill=\"#7f7f7f\" svgjs:data=\"{&quot;leading&quot;:&quot;1.3&quot;}\">G</text><text id=\"i726caf40-4967-4aab-9792-ec894058a3d0\" font-family=\"Arial\" font-size=\"5.4\" font-weight=\"700\" font-style=\"normal\" x=\"3652.0830687280422\" y=\"1530.3576444122727\" fill=\"#7f7f7f\" svgjs:data=\"{&quot;leading&quot;:&quot;1.3&quot;}\">C</text><text id=\"id935cf68-3fe6-4bb6-a993-7f8fbe174b67\" font-family=\"Arial\" font-size=\"5.4\" font-weight=\"700\" font-style=\"normal\" x=\"3657.063856871764\" y=\"1532.7943403226627\" fill=\"#7f7f7f\" svgjs:data=\"{&quot;leading&quot;:&quot;1.3&quot;}\">U</text><text id=\"i7b9b50d9-a69f-45a7-a370-7e6ca6a778b2\" font-family=\"Arial\" font-size=\"5.4\" font-weight=\"700\" font-style=\"normal\" x=\"3661.9447662274597\" y=\"1535.2311583033606\" fill=\"#7f7f7f\" svgjs:data=\"{&quot;leading&quot;:&quot;1.3&quot;}\">C</text><text id=\"i7f42daf3-6e3d-4fed-8fdc-5a39517c805d\" font-family=\"Arial\" font-size=\"5.4\" font-weight=\"700\" font-style=\"normal\" x=\"3666.9539779400584\" y=\"1532.630320609344\" fill=\"#7f7f7f\" svgjs:data=\"{&quot;leading&quot;:&quot;1.3&quot;}\">A</text><text id=\"ic53ff201-1eb5-4e75-ac33-81eca64440fb\" font-family=\"Arial\" font-size=\"5.4\" font-weight=\"700\" font-style=\"normal\" x=\"3672.3832459609075\" y=\"1531.982587632575\" fill=\"#7f7f7f\" svgjs:data=\"{&quot;leading&quot;:&quot;1.3&quot;}\">A</text><text id=\"i61d7a3b8-187e-47ac-b9bd-538df7212c82\" font-family=\"Arial\" font-size=\"5.4\" font-weight=\"700\" font-style=\"normal\" x=\"3677.3689176237267\" y=\"1533.3786646115273\" fill=\"#7f7f7f\" svgjs:data=\"{&quot;leading&quot;:&quot;1.3&quot;}\">G</text><text id=\"idf5445c5-818e-4101-94e5-4f1d4c0ff1bb\" font-family=\"Arial\" font-size=\"5.4\" font-weight=\"700\" font-style=\"normal\" x=\"3682.070273973708\" y=\"1536.622729937245\" fill=\"#7f7f7f\" svgjs:data=\"{&quot;leading&quot;:&quot;1.3&quot;}\">A</text><text id=\"i6a1f7079-5bdc-4fe3-a608-d1ca7cd2cc47\" font-family=\"Arial\" font-size=\"5.4\" font-weight=\"700\" font-style=\"normal\" x=\"3684.9679383971725\" y=\"1541.258944757561\" fill=\"#7f7f7f\" svgjs:data=\"{&quot;leading&quot;:&quot;1.3&quot;}\">A</text><text id=\"i947face7-c7ab-42ac-b6af-3f04a4da8027\" font-family=\"Arial\" font-size=\"5.4\" font-weight=\"700\" font-style=\"normal\" x=\"3685.8057999946077\" y=\"1546.6364691747135\" fill=\"#7f7f7f\" svgjs:data=\"{&quot;leading&quot;:&quot;1.3&quot;}\">U</text><text id=\"i650f8e99-34e4-4176-b852-80de3656e84b\" font-family=\"Arial\" font-size=\"5.4\" font-weight=\"700\" font-style=\"normal\" x=\"3684.8950455406048\" y=\"1552.0000101937849\" fill=\"#7f7f7f\" svgjs:data=\"{&quot;leading&quot;:&quot;1.3&quot;}\">A</text><text id=\"i1d14e6ce-ba50-442f-a49a-aaa11ad0ec1b\" font-family=\"Arial\" font-size=\"5.4\" font-weight=\"700\" font-style=\"normal\" x=\"3681.9343203151475\" y=\"1556.5964265302455\" fill=\"#7f7f7f\" svgjs:data=\"{&quot;leading&quot;:&quot;1.3&quot;}\">A</text><text id=\"i6f6ed3e4-a05c-44a9-ad39-ebb62543d58c\" font-family=\"Arial\" font-size=\"5.4\" font-weight=\"700\" font-style=\"normal\" x=\"3677.1890049043996\" y=\"1559.780011621293\" fill=\"#7f7f7f\" svgjs:data=\"{&quot;leading&quot;:&quot;1.3&quot;}\">G</text><text id=\"ib0c4ae8d-5f82-45de-83ae-312f9fd37b7c\" font-family=\"Arial\" font-size=\"5.4\" font-weight=\"700\" font-style=\"normal\" x=\"3677.319129679263\" y=\"1565.280007579342\" fill=\"#7f7f7f\" svgjs:data=\"{&quot;leading&quot;:&quot;1.3&quot;}\">C</text><text id=\"i24d0044a-1252-459e-b459-2e7f33d52dd3\" font-family=\"Arial\" font-size=\"5.4\" font-weight=\"700\" font-style=\"normal\" x=\"3677.5491989860493\" y=\"1570.7798814670796\" fill=\"#7f7f7f\" svgjs:data=\"{&quot;leading&quot;:&quot;1.3&quot;}\">A</text><text id=\"i22282279-01a9-4998-b32b-d8544ba5f39a\" font-family=\"Arial\" font-size=\"5.4\" font-weight=\"700\" font-style=\"normal\" x=\"3677.279477266711\" y=\"1576.2797553548162\" fill=\"#7f7f7f\" svgjs:data=\"{&quot;leading&quot;:&quot;1.3&quot;}\">G</text><text id=\"i40027c3c-4cba-482c-be36-9a4edf8ebe41\" font-family=\"Arial\" font-size=\"5.4\" font-weight=\"700\" font-style=\"normal\" x=\"3677.6094325140502\" y=\"1581.7797513128648\" fill=\"#7f7f7f\" svgjs:data=\"{&quot;leading&quot;:&quot;1.3&quot;}\">A</text><text id=\"i4dbddea6-fc2f-408a-a340-03c4da41de3c\" font-family=\"Arial\" font-size=\"5.4\" font-weight=\"700\" font-style=\"normal\" x=\"3677.4395967352666\" y=\"1587.2796252005937\" fill=\"#7f7f7f\" svgjs:data=\"{&quot;leading&quot;:&quot;1.3&quot;}\">C</text><text id=\"i6057d63f-09d2-4739-8b32-83b0d7f494b9\" font-family=\"Arial\" font-size=\"5.4\" font-weight=\"700\" font-style=\"normal\" x=\"3677.469347288329\" y=\"1592.7794990883312\" fill=\"#7f7f7f\" svgjs:data=\"{&quot;leading&quot;:&quot;1.3&quot;}\">C</text><text id=\"i8076a675-051a-4518-a560-8bba174fc6bb\" font-family=\"Arial\" font-size=\"5.4\" font-weight=\"700\" font-style=\"normal\" x=\"3677.5496475869504\" y=\"1598.2796171166929\" fill=\"#7f7f7f\" svgjs:data=\"{&quot;leading&quot;:&quot;1.3&quot;}\">U</text><text id=\"i8762e527-4356-4b00-a3a1-118f1c013043\" font-family=\"Arial\" font-size=\"5.4\" font-weight=\"700\" font-style=\"normal\" x=\"3677.579886421263\" y=\"1603.7793441385838\" fill=\"#7f7f7f\" svgjs:data=\"{&quot;leading&quot;:&quot;1.3&quot;}\">U</text><text id=\"ia7afeafe-3938-411c-aacf-1cac931330ae\" font-family=\"Arial\" font-size=\"5.4\" font-weight=\"700\" font-style=\"normal\" x=\"3677.609636974328\" y=\"1609.2793648921556\" fill=\"#7f7f7f\" svgjs:data=\"{&quot;leading&quot;:&quot;1.3&quot;}\">U</text><text id=\"ic122a429-1a27-489c-b1e9-cac2c98fa329\" font-family=\"Arial\" font-size=\"5.4\" font-weight=\"700\" font-style=\"normal\" x=\"3677.489684263155\" y=\"1614.7792387798909\" fill=\"#7f7f7f\" svgjs:data=\"{&quot;leading&quot;:&quot;1.3&quot;}\">G</text><text id=\"i37949d8d-d691-467a-9441-60b3d6ef53fa\" font-family=\"Arial\" font-size=\"5.4\" font-weight=\"700\" font-style=\"normal\" x=\"3677.519923097466\" y=\"1620.2791126676284\" fill=\"#7f7f7f\" svgjs:data=\"{&quot;leading&quot;:&quot;1.3&quot;}\">G</text><text id=\"if11ee0cc-883e-4bfb-bb16-1a9521d139d2\" font-family=\"Arial\" font-size=\"5.4\" font-weight=\"700\" font-style=\"normal\" x=\"3677.8501224854253\" y=\"1625.77923069599\" fill=\"#7f7f7f\" svgjs:data=\"{&quot;leading&quot;:&quot;1.3&quot;}\">A</text><text id=\"ia44b9f67-f304-4f00-bcf5-21524d5cd686\" font-family=\"Arial\" font-size=\"5.4\" font-weight=\"700\" font-style=\"normal\" x=\"3679.568139262905\" y=\"1630.8341784744434\" fill=\"#7f7f7f\" svgjs:data=\"{&quot;leading&quot;:&quot;1.3&quot;}\">U</text><text id=\"iedb5d0fb-b76c-4e36-bac5-f1a75c825d71\" font-family=\"Arial\" font-size=\"5.4\" font-weight=\"700\" font-style=\"normal\" x=\"3677.605372438891\" y=\"1635.9095040732695\" fill=\"#7f7f7f\" svgjs:data=\"{&quot;leading&quot;:&quot;1.3&quot;}\">G</text><text id=\"ie0d10249-f729-49fd-8755-10fe29c4d17f\" font-family=\"Arial\" font-size=\"5.4\" font-weight=\"700\" font-style=\"normal\" x=\"3677.9355931569226\" y=\"1641.409497721519\" fill=\"#7f7f7f\" svgjs:data=\"{&quot;leading&quot;:&quot;1.3&quot;}\">A</text><text id=\"i4e4b5322-cca4-40de-8db3-67adec2ff3df\" font-family=\"Arial\" font-size=\"5.4\" font-weight=\"700\" font-style=\"normal\" x=\"3679.217795317154\" y=\"1646.6345144588404\" fill=\"#7f7f7f\" svgjs:data=\"{&quot;leading&quot;:&quot;1.3&quot;}\">C</text><text id=\"ia5bf0480-1d77-43b2-9e48-b6b6db6204cf\" font-family=\"Arial\" font-size=\"5.4\" font-weight=\"700\" font-style=\"normal\" x=\"3677.954779338772\" y=\"1651.864878946502\" fill=\"#7f7f7f\" svgjs:data=\"{&quot;leading&quot;:&quot;1.3&quot;}\">A</text><text id=\"i9fdc3dda-58c9-4570-acac-f72fe8fd9d5d\" font-family=\"Arial\" font-size=\"5.4\" font-weight=\"700\" font-style=\"normal\" x=\"3677.9455132063194\" y=\"1657.364883673295\" fill=\"#7f7f7f\" svgjs:data=\"{&quot;leading&quot;:&quot;1.3&quot;}\">A</text><text id=\"i153c3030-6c51-4679-ad94-57b0a6cfe03e\" font-family=\"Arial\" font-size=\"5.4\" font-weight=\"700\" font-style=\"normal\" x=\"3679.780413487355\" y=\"1662.432136895622\" fill=\"#7f7f7f\" svgjs:data=\"{&quot;leading&quot;:&quot;1.3&quot;}\">A</text><text id=\"i2848fc8b-4077-4320-92be-22c6cd25f1b6\" font-family=\"Arial\" font-size=\"5.4\" font-weight=\"700\" font-style=\"normal\" x=\"3677.7365247016423\" y=\"1667.4961820831186\" fill=\"#7f7f7f\" svgjs:data=\"{&quot;leading&quot;:&quot;1.3&quot;}\">C</text><text id=\"i5cb17c51-88ef-4700-a6a3-8c93ffa4cc4d\" font-family=\"Arial\" font-size=\"5.4\" font-weight=\"700\" font-style=\"normal\" x=\"3677.9361896917653\" y=\"1672.9962618627496\" fill=\"#7f7f7f\" svgjs:data=\"{&quot;leading&quot;:&quot;1.3&quot;}\">A</text><text id=\"i884a09f5-f0f0-407d-b563-52c1c8b5ae63\" font-family=\"Arial\" font-size=\"5.4\" font-weight=\"700\" font-style=\"normal\" x=\"3681.426339686547\" y=\"1676.9986170794173\" fill=\"#7f7f7f\" svgjs:data=\"{&quot;leading&quot;:&quot;1.3&quot;}\">C</text><text id=\"id3f2db21-3984-460d-82a4-b174763f04bd\" font-family=\"Arial\" font-size=\"5.4\" font-weight=\"700\" font-style=\"normal\" x=\"3682.9640108037083\" y=\"1682.27563842553\" fill=\"#7f7f7f\" svgjs:data=\"{&quot;leading&quot;:&quot;1.3&quot;}\">A</text><text id=\"i05da9c65-03ec-45d8-b1df-15e27c0a9768\" font-family=\"Arial\" font-size=\"5.4\" font-weight=\"700\" font-style=\"normal\" x=\"3681.626072759298\" y=\"1687.5522500275583\" fill=\"#7f7f7f\" svgjs:data=\"{&quot;leading&quot;:&quot;1.3&quot;}\">A</text><text id=\"i588804fe-b4cc-422d-941a-2b5e243706c7\" font-family=\"Arial\" font-size=\"5.4\" font-weight=\"700\" font-style=\"normal\" x=\"3677.936613313732\" y=\"1691.5547183514818\" fill=\"#7f7f7f\" svgjs:data=\"{&quot;leading&quot;:&quot;1.3&quot;}\">A</text><text id=\"i90d5187b-c4b3-4f94-8230-e23c9de11dd2\" font-family=\"Arial\" font-size=\"5.4\" font-weight=\"700\" font-style=\"normal\" x=\"3677.9366645148602\" y=\"1697.0546790329236\" fill=\"#7f7f7f\" svgjs:data=\"{&quot;leading&quot;:&quot;1.3&quot;}\">A</text><text id=\"ib4723baf-2f17-4087-9ed3-edd5a0c683ea\" font-family=\"Arial\" font-size=\"5.4\" font-weight=\"700\" font-style=\"normal\" x=\"3677.7363969622693\" y=\"1702.5547617846769\" fill=\"#7f7f7f\" svgjs:data=\"{&quot;leading&quot;:&quot;1.3&quot;}\">C</text><text id=\"i9d2defb5-885a-40e1-bb73-9ab279011f44\" font-family=\"Arial\" font-size=\"5.4\" font-weight=\"700\" font-style=\"normal\" x=\"3677.7364481633977\" y=\"1708.0546003958061\" fill=\"#7f7f7f\" svgjs:data=\"{&quot;leading&quot;:&quot;1.3&quot;}\">C</text><text id=\"i3d7ec7f6-7ba8-4b28-ad16-2c5043faef22\" font-family=\"Arial\" font-size=\"5.4\" font-weight=\"700\" font-style=\"normal\" x=\"3677.9365739776204\" y=\"1713.554561077247\" fill=\"#7f7f7f\" svgjs:data=\"{&quot;leading&quot;:&quot;1.3&quot;}\">A</text><text id=\"icd6609b2-9217-4ab4-bed3-333c5e3ff05b\" font-family=\"Arial\" font-size=\"5.4\" font-weight=\"700\" font-style=\"normal\" x=\"3677.7365505656544\" y=\"1719.0547658993137\" fill=\"#7f7f7f\" svgjs:data=\"{&quot;leading&quot;:&quot;1.3&quot;}\">C</text><text id=\"i76f9180d-417c-45ff-ad76-4369c7097e4f\" font-family=\"Arial\" font-size=\"5.4\" font-weight=\"700\" font-style=\"normal\" x=\"3677.786419090471\" y=\"1724.5547265807554\" fill=\"#7f7f7f\" svgjs:data=\"{&quot;leading&quot;:&quot;1.3&quot;}\">U</text><line x1=\"2766.247147624162\" y1=\"1722.7547795947912\" x2=\"2756.0198604559982\" y2=\"1722.7547795947912\" id=\"i3a42f2a3-e87f-4303-934d-957f6b6fe0c2\" stroke=\"#808080\" stroke-width=\"1\" stroke-opacity=\"1\" stroke-linecap=\"butt\" opacity=\"0\"></line><line x1=\"2772.0337644067463\" y1=\"1722.7547795947912\" x2=\"2762.2725964229826\" y2=\"1722.7547795947912\" id=\"iacd34d9e-8255-46df-af55-e8c2069354eb\" stroke=\"#808080\" stroke-width=\"1\" stroke-opacity=\"1\" stroke-linecap=\"butt\" opacity=\"0\"></line><line x1=\"2778.286534194682\" y1=\"1722.7547795947912\" x2=\"2767.5923622367936\" y2=\"1722.7547795947912\" id=\"id91537b0-1626-4230-becb-dc4076862e22\" stroke=\"#808080\" stroke-width=\"1\" stroke-opacity=\"1\" stroke-linecap=\"butt\" opacity=\"0\"></line><line x1=\"2783.6062662036643\" y1=\"1722.7547795947912\" x2=\"2773.8453421469994\" y2=\"1722.7547795947912\" id=\"ia488fdbe-04bc-4eb2-b25c-dde14d7fe562\" stroke=\"#808080\" stroke-width=\"1\" stroke-opacity=\"1\" stroke-linecap=\"butt\" opacity=\"0\"></line><line x1=\"2789.859279906194\" y1=\"1722.7547795947912\" x2=\"2779.631471102052\" y2=\"1722.7547795947912\" id=\"i1d890929-bebc-4bf4-8b8d-fec345fcda1b\" stroke=\"#808080\" stroke-width=\"1\" stroke-opacity=\"1\" stroke-linecap=\"butt\" opacity=\"0\"></line><line x1=\"2795.6454088147557\" y1=\"1722.7547795947912\" x2=\"2784.9519686786325\" y2=\"1722.7547795947912\" id=\"i40f5a584-3694-478f-a19f-f39c39b1e919\" stroke=\"#808080\" stroke-width=\"1\" stroke-opacity=\"1\" stroke-linecap=\"butt\" opacity=\"0\"></line><line x1=\"2800.965872628746\" y1=\"1722.7547795947912\" x2=\"2790.804389271149\" y2=\"1722.7547795947912\" id=\"i8758968f-fc38-4ca1-ae40-b6cfdaf9e50a\" stroke=\"#808080\" stroke-width=\"1\" stroke-opacity=\"1\" stroke-linecap=\"butt\" opacity=\"0\"></line><line x1=\"2798.8118379606267\" y1=\"1714.4215339969126\" x2=\"2798.8118379606267\" y2=\"1724.9320875482033\" id=\"iea040f53-a1c9-4e82-8705-7af72783c8b0\" stroke=\"#808080\" stroke-width=\"1\" stroke-opacity=\"1\" stroke-linecap=\"butt\" opacity=\"0\"></line><line x1=\"2798.8118379606267\" y1=\"1708.9120576077423\" x2=\"2798.8118379606267\" y2=\"1719.4215340075107\" id=\"i2d454117-0edd-4a23-8977-81d69f821b2e\" stroke=\"#808080\" stroke-width=\"1\" stroke-opacity=\"1\" stroke-linecap=\"butt\" opacity=\"0\"></line><line x1=\"2798.3445989719153\" y1=\"1703.4351331946145\" x2=\"2798.9415727157098\" y2=\"1714.064833580396\" id=\"i93e2c14d-eb36-4db9-93ae-9c210aee254a\" stroke=\"#808080\" stroke-width=\"1\" stroke-opacity=\"1\" stroke-linecap=\"butt\" opacity=\"0\"></line><line x1=\"2804.1462764781368\" y1=\"1700.4538695181056\" x2=\"2796.8227433846255\" y2=\"1708.2002392594843\" id=\"i946473d7-b8f4-4add-95f2-11638451eab0\" stroke=\"#808080\" stroke-width=\"1\" stroke-opacity=\"1\" stroke-linecap=\"butt\" opacity=\"0\"></line><line x1=\"2810.1271865114327\" y1=\"1702.5262332115874\" x2=\"2799.929520079448\" y2=\"1702.5262332115874\" id=\"i4f4c7fbb-6cd5-4f8d-a8dd-028f153f9bb5\" stroke=\"#808080\" stroke-width=\"1\" stroke-opacity=\"1\" stroke-linecap=\"butt\" opacity=\"0\"></line><line x1=\"2813.0665774765002\" y1=\"1708.375447991889\" x2=\"2805.516174283891\" y2=\"1700.3891094201063\" id=\"i333e89f0-2723-406f-b1c0-732d611bb0c1\" stroke=\"#808080\" stroke-width=\"1\" stroke-opacity=\"1\" stroke-linecap=\"butt\" opacity=\"0\"></line><line x1=\"2810.781678921151\" y1=\"1714.072388378273\" x2=\"2811.380301334897\" y2=\"1703.4133318142733\" id=\"i325df621-50d0-4389-985d-a6512b4fc8cf\" stroke=\"#808080\" stroke-width=\"1\" stroke-opacity=\"1\" stroke-linecap=\"butt\" opacity=\"0\"></line><line x1=\"2810.9118379606266\" y1=\"1719.427187757923\" x2=\"2810.9118379606266\" y2=\"1708.9158636905381\" id=\"ia49859e7-a93f-4cab-9e30-b33963a66fe7\" stroke=\"#808080\" stroke-width=\"1\" stroke-opacity=\"1\" stroke-linecap=\"butt\" opacity=\"0\"></line><line x1=\"2810.9118379606266\" y1=\"1724.9271877543397\" x2=\"2810.9118379606266\" y2=\"1714.421267432036\" id=\"i22a02202-4178-4a4a-a923-c3a5946de003\" stroke=\"#808080\" stroke-width=\"1\" stroke-opacity=\"1\" stroke-linecap=\"butt\" opacity=\"0\"></line><line x1=\"2818.8520015650165\" y1=\"1722.7547795947912\" x2=\"2808.3385854700296\" y2=\"1722.7547795947912\" id=\"ie4908ef8-15be-41a0-bda9-73d3ee21ccf3\" stroke=\"#808080\" stroke-width=\"1\" stroke-opacity=\"1\" stroke-linecap=\"butt\" opacity=\"0\"></line><line x1=\"2824.352489412072\" y1=\"1722.7547795947912\" x2=\"2813.905121057169\" y2=\"1722.7547795947912\" id=\"i638b5fa3-8c87-4edf-bb86-57eadac27208\" stroke=\"#808080\" stroke-width=\"1\" stroke-opacity=\"1\" stroke-linecap=\"butt\" opacity=\"0\"></line><line x1=\"2829.9190240509424\" y1=\"1722.7547795947912\" x2=\"2819.3378536711534\" y2=\"1722.7547795947912\" id=\"i6c9646c8-3a30-4d8d-bf9c-6c764dfbc25b\" stroke=\"#808080\" stroke-width=\"1\" stroke-opacity=\"1\" stroke-linecap=\"butt\" opacity=\"0\"></line><line x1=\"2835.351757639214\" y1=\"1722.7547795947912\" x2=\"2824.8380975963873\" y2=\"1722.7547795947912\" id=\"i406d8529-a44c-4d18-a452-9c694a88f7bb\" stroke=\"#808080\" stroke-width=\"1\" stroke-opacity=\"1\" stroke-linecap=\"butt\" opacity=\"0\"></line><line x1=\"2840.852001571224\" y1=\"1722.7547795947912\" x2=\"2830.8044607210827\" y2=\"1722.7547795947912\" id=\"iaa8b4ad1-aa30-4891-8190-72e9bf07a71d\" stroke=\"#808080\" stroke-width=\"1\" stroke-opacity=\"1\" stroke-linecap=\"butt\" opacity=\"0\"></line><line x1=\"2838.4118379606266\" y1=\"1714.411330706458\" x2=\"2838.4118379606266\" y2=\"1724.9317167458948\" id=\"i24aac42f-0a8b-4e39-95d1-3179454b886e\" stroke=\"#808080\" stroke-width=\"1\" stroke-opacity=\"1\" stroke-linecap=\"butt\" opacity=\"0\"></line><line x1=\"2838.4118379606266\" y1=\"1708.9116965008002\" x2=\"2838.4118379606266\" y2=\"1719.427197346152\" id=\"ie6718609-f5e7-477e-921d-ab845be23ad2\" stroke=\"#808080\" stroke-width=\"1\" stroke-opacity=\"1\" stroke-linecap=\"butt\" opacity=\"0\"></line><line x1=\"2838.411838145898\" y1=\"1703.4158548575854\" x2=\"2838.4118380152313\" y2=\"1709.2970667448008\" id=\"i685a1c47-1e02-4a50-8ae0-9fed0def31e6\" stroke=\"#808080\" stroke-width=\"1\" stroke-opacity=\"1\" stroke-linecap=\"butt\" opacity=\"0\"></line><line x1=\"2838.4118385562256\" y1=\"1693.2857242995615\" x2=\"2838.4118380891673\" y2=\"1703.7967008029354\" id=\"i789cf89d-3c69-403b-8ab2-7216a19d7397\" stroke=\"#808080\" stroke-width=\"1\" stroke-opacity=\"1\" stroke-linecap=\"butt\" opacity=\"0\"></line><line x1=\"2834.208646485705\" y1=\"1689.1517645765032\" x2=\"2839.5806944850387\" y2=\"1698.0630764060156\" id=\"i290da227-e1c6-4919-99ef-dc01c19bb120\" stroke=\"#808080\" stroke-width=\"1\" stroke-opacity=\"1\" stroke-linecap=\"butt\" opacity=\"0\"></line><line x1=\"2836.125473893616\" y1=\"1683.171642147384\" x2=\"2835.4773711906923\" y2=\"1693.7313649153436\" id=\"id48aaabc-3435-4d64-9683-104604fbb784\" stroke=\"#808080\" stroke-width=\"1\" stroke-opacity=\"1\" stroke-linecap=\"butt\" opacity=\"0\"></line><line x1=\"2841.047549249569\" y1=\"1679.5752221651674\" x2=\"2834.48673711907\" y2=\"1687.940348729575\" id=\"i05f801a6-c571-4b78-b03c-7006071514f4\" stroke=\"#808080\" stroke-width=\"1\" stroke-opacity=\"1\" stroke-linecap=\"butt\" opacity=\"0\"></line><line x1=\"2846.968812600668\" y1=\"1679.4248022368754\" x2=\"2837.2803430404488\" y2=\"1682.4419743929154\" id=\"i936186af-b702-46e2-9cef-35f92c7e4f56\" stroke=\"#808080\" stroke-width=\"1\" stroke-opacity=\"1\" stroke-linecap=\"butt\" opacity=\"0\"></line><line x1=\"2852.3810017525743\" y1=\"1682.6716984318805\" x2=\"2841.8344376680234\" y2=\"1679.3872984281973\" id=\"i7c3ea435-a084-4003-b3fe-27ed5507be67\" stroke=\"#808080\" stroke-width=\"1\" stroke-opacity=\"1\" stroke-linecap=\"butt\" opacity=\"0\"></line><line x1=\"2854.3843440789233\" y1=\"1687.873288476866\" x2=\"2847.8511421091894\" y2=\"1679.5433637263225\" id=\"i99cc78bb-a932-44ca-bc67-2006c36ae069\" stroke=\"#808080\" stroke-width=\"1\" stroke-opacity=\"1\" stroke-linecap=\"butt\" opacity=\"0\"></line><line x1=\"2853.446052887824\" y1=\"1693.727243598791\" x2=\"2852.797705913896\" y2=\"1683.1635254996547\" id=\"i5fd9eba2-2b6f-41af-b064-50812af3ebb2\" stroke=\"#808080\" stroke-width=\"1\" stroke-opacity=\"1\" stroke-linecap=\"butt\" opacity=\"0\"></line><line x1=\"2849.3060137110583\" y1=\"1698.1244012531427\" x2=\"2854.8970457238115\" y2=\"1688.8498341408745\" id=\"icd68f048-3073-4471-b55e-90d3db3ec7b7\" stroke=\"#808080\" stroke-width=\"1\" stroke-opacity=\"1\" stroke-linecap=\"butt\" opacity=\"0\"></line><line x1=\"2850.5118380889835\" y1=\"1703.800839847227\" x2=\"2850.511838556422\" y2=\"1693.2813180144783\" id=\"i31304f82-c0ab-4662-85aa-512a9f467876\" stroke=\"#808080\" stroke-width=\"1\" stroke-opacity=\"1\" stroke-linecap=\"butt\" opacity=\"0\"></line><line x1=\"2853.1887908411113\" y1=\"1708.9915077018077\" x2=\"2849.5055058846483\" y2=\"1698.8545709123216\" id=\"i04ee4fdb-12f1-4acc-b08a-e1d616757013\" stroke=\"#808080\" stroke-width=\"1\" stroke-opacity=\"1\" stroke-linecap=\"butt\" opacity=\"0\"></line><line x1=\"2849.718671281513\" y1=\"1713.937689543834\" x2=\"2853.3989421294923\" y2=\"1703.8090494221863\" id=\"ice030ec6-16b4-4de2-9f2c-a5d5498b221c\" stroke=\"#808080\" stroke-width=\"1\" stroke-opacity=\"1\" stroke-linecap=\"butt\" opacity=\"0\"></line><line x1=\"2850.5118379606265\" y1=\"1719.431698947379\" x2=\"2850.5118379606265\" y2=\"1708.9158495915035\" id=\"i85547b9f-e94a-41d3-a94f-661158c400a8\" stroke=\"#808080\" stroke-width=\"1\" stroke-opacity=\"1\" stroke-linecap=\"butt\" opacity=\"0\"></line><line x1=\"2850.5118379606265\" y1=\"1724.9272030781326\" x2=\"2850.5118379606265\" y2=\"1714.4157276008277\" id=\"ice3dbc50-acfe-4977-b506-24787ab54f0b\" stroke=\"#808080\" stroke-width=\"1\" stroke-opacity=\"1\" stroke-linecap=\"butt\" opacity=\"0\"></line><line x1=\"2858.819321596747\" y1=\"1722.7547795947912\" x2=\"2848.4447409948853\" y2=\"1722.7547795947912\" id=\"i52e529f0-5d19-402a-aa87-a627c548a377\" stroke=\"#808080\" stroke-width=\"1\" stroke-opacity=\"1\" stroke-linecap=\"butt\" opacity=\"0\"></line><line x1=\"2864.458663660025\" y1=\"1722.7547795947912\" x2=\"2853.783317287535\" y2=\"1722.7547795947912\" id=\"i346a16b2-ac8d-49a5-934a-bc9be9766e2e\" stroke=\"#808080\" stroke-width=\"1\" stroke-opacity=\"1\" stroke-linecap=\"butt\" opacity=\"0\"></line><line x1=\"2869.7972202813103\" y1=\"1722.7547795947912\" x2=\"2859.7229372179404\" y2=\"1722.7547795947912\" id=\"i592f72db-f4ea-4d43-ab39-3c9531cc77fa\" stroke=\"#808080\" stroke-width=\"1\" stroke-opacity=\"1\" stroke-linecap=\"butt\" opacity=\"0\"></line><line x1=\"2867.4291083540147\" y1=\"1730.427110984749\" x2=\"2867.4291083540147\" y2=\"1719.9161392868516\" id=\"idde34bed-1b03-40ad-b0ad-9a5e82a6398f\" stroke=\"#808080\" stroke-width=\"1\" stroke-opacity=\"1\" stroke-linecap=\"butt\" opacity=\"0\"></line><line x1=\"2867.4291083540147\" y1=\"1735.9274769157612\" x2=\"2867.4291083540147\" y2=\"1725.4211810508534\" id=\"i52b0520f-88c7-4bfe-820d-1baf57002063\" stroke=\"#808080\" stroke-width=\"1\" stroke-opacity=\"1\" stroke-linecap=\"butt\" opacity=\"0\"></line><line x1=\"2867.4291083540147\" y1=\"1741.4217425161053\" x2=\"2867.4291083540147\" y2=\"1730.9157733138816\" id=\"i5c2a1ae4-2977-4ce2-9767-328bdaa9bd96\" stroke=\"#808080\" stroke-width=\"1\" stroke-opacity=\"1\" stroke-linecap=\"butt\" opacity=\"0\"></line><line x1=\"2863.526419439552\" y1=\"1745.7286745412898\" x2=\"2868.8939566162153\" y2=\"1736.8248462924203\" id=\"ia4e929cc-f20d-4607-b703-c0d1ca2f621f\" stroke=\"#808080\" stroke-width=\"1\" stroke-opacity=\"1\" stroke-linecap=\"butt\" opacity=\"0\"></line><line x1=\"2865.1019683688073\" y1=\"1751.5429236601508\" x2=\"2864.453620203216\" y2=\"1740.9791938218277\" id=\"i6dd7ba19-bef9-40e0-b012-d7ab623f46ec\" stroke=\"#808080\" stroke-width=\"1\" stroke-opacity=\"1\" stroke-linecap=\"butt\" opacity=\"0\"></line><line x1=\"2869.714987786713\" y1=\"1755.3576620398485\" x2=\"2863.3502466926057\" y2=\"1747.2425280267328\" id=\"i3dba34ac-2494-49d4-ba51-b801ed727669\" stroke=\"#808080\" stroke-width=\"1\" stroke-opacity=\"1\" stroke-linecap=\"butt\" opacity=\"0\"></line><line x1=\"2876.226386015173\" y1=\"1756.0289564922332\" x2=\"2866.099004568558\" y2=\"1752.875098402762\" id=\"i686e1c6e-cd52-4037-88b6-aed5e7de8f32\" stroke=\"#808080\" stroke-width=\"1\" stroke-opacity=\"1\" stroke-linecap=\"butt\" opacity=\"0\"></line><line x1=\"2881.5788424091515\" y1=\"1752.650991928702\" x2=\"2871.3782958806773\" y2=\"1755.827635008203\" id=\"if150665f-c2fd-4552-9b30-d3a4e6e4826d\" stroke=\"#808080\" stroke-width=\"1\" stroke-opacity=\"1\" stroke-linecap=\"butt\" opacity=\"0\"></line><line x1=\"2883.8646191421703\" y1=\"1746.9152967965692\" x2=\"2877.333304441141\" y2=\"1755.242814490848\" id=\"i789af293-48ac-42f8-b0e6-3cd3cdac60d5\" stroke=\"#808080\" stroke-width=\"1\" stroke-opacity=\"1\" stroke-linecap=\"butt\" opacity=\"0\"></line><line x1=\"2882.5057616876497\" y1=\"1740.9602091506956\" x2=\"2881.855740837524\" y2=\"1751.551192536528\" id=\"id8e2b0e4-04c5-4e9e-b956-dbb728b05d7d\" stroke=\"#808080\" stroke-width=\"1\" stroke-opacity=\"1\" stroke-linecap=\"butt\" opacity=\"0\"></line><line x1=\"2878.029830614807\" y1=\"1736.7677336651798\" x2=\"2883.6272639981544\" y2=\"1746.052920490993\" id=\"i67a9f9a1-957b-414b-845b-6b9664c6f4e1\" stroke=\"#808080\" stroke-width=\"1\" stroke-opacity=\"1\" stroke-linecap=\"butt\" opacity=\"0\"></line><line x1=\"2879.5291083540146\" y1=\"1730.9118525694664\" x2=\"2879.5291083540146\" y2=\"1741.4214500905136\" id=\"i3621b564-ddda-4d2f-9fe4-9c70d646fb3c\" stroke=\"#808080\" stroke-width=\"1\" stroke-opacity=\"1\" stroke-linecap=\"butt\" opacity=\"0\"></line><line x1=\"2879.5291083540146\" y1=\"1725.4214500834614\" x2=\"2879.5291083540146\" y2=\"1735.9320029806684\" id=\"i5436737a-6553-4fcb-ad3f-eaa4d7535bdd\" stroke=\"#808080\" stroke-width=\"1\" stroke-opacity=\"1\" stroke-linecap=\"butt\" opacity=\"0\"></line><line x1=\"2879.5291083540146\" y1=\"1719.9119744956058\" x2=\"2879.5291083540146\" y2=\"1730.4312715540086\" id=\"i11e5ffc6-c322-46a8-88ab-daf3ff04cd74\" stroke=\"#808080\" stroke-width=\"1\" stroke-opacity=\"1\" stroke-linecap=\"butt\" opacity=\"0\"></line><line x1=\"2887.935448878343\" y1=\"1722.7547795947912\" x2=\"2877.4218651836204\" y2=\"1722.7547795947912\" id=\"iee2cc7e8-9afd-465d-b008-42906c87bdd9\" stroke=\"#808080\" stroke-width=\"1\" stroke-opacity=\"1\" stroke-linecap=\"butt\" opacity=\"0\"></line><line x1=\"2893.4358029589207\" y1=\"1722.7547795947912\" x2=\"2882.921731390847\" y2=\"1722.7547795947912\" id=\"i4370f20b-2d4a-40db-a84a-17d7dfec9de2\" stroke=\"#808080\" stroke-width=\"1\" stroke-opacity=\"1\" stroke-linecap=\"butt\" opacity=\"0\"></line><line x1=\"2898.935669142807\" y1=\"1722.7547795947912\" x2=\"2887.9549905205668\" y2=\"1722.7547795947912\" id=\"if17fab7e-5bda-42a8-9cf7-4c8bccb05d74\" stroke=\"#808080\" stroke-width=\"1\" stroke-opacity=\"1\" stroke-linecap=\"butt\" opacity=\"0\"></line><line x1=\"2903.968894506384\" y1=\"1722.7547795947912\" x2=\"2893.9212199033223\" y2=\"1722.7547795947912\" id=\"i9180e79b-eb11-4024-9ad3-ac756fd0650b\" stroke=\"#808080\" stroke-width=\"1\" stroke-opacity=\"1\" stroke-linecap=\"butt\" opacity=\"0\"></line><line x1=\"2909.9351575583973\" y1=\"1722.7547795947912\" x2=\"2898.9556986347447\" y2=\"1722.7547795947912\" id=\"i253ea46c-2863-4667-9837-c61f64bc0c76\" stroke=\"#808080\" stroke-width=\"1\" stroke-opacity=\"1\" stroke-linecap=\"butt\" opacity=\"0\"></line><line x1=\"2914.969602600014\" y1=\"1722.7547795947912\" x2=\"2904.455564833727\" y2=\"1722.7547795947912\" id=\"id8855da9-b4aa-4e5f-a032-e721086d04d8\" stroke=\"#808080\" stroke-width=\"1\" stroke-opacity=\"1\" stroke-linecap=\"butt\" opacity=\"0\"></line><line x1=\"2920.4694687904475\" y1=\"1722.7547795947912\" x2=\"2910.421550242439\" y2=\"1722.7547795947912\" id=\"ifc0cde11-6ba9-4183-8e40-33675beb0f5a\" stroke=\"#808080\" stroke-width=\"1\" stroke-opacity=\"1\" stroke-linecap=\"butt\" opacity=\"0\"></line><line x1=\"2926.4354879550806\" y1=\"1722.7547795947912\" x2=\"2915.922148167059\" y2=\"1722.7547795947912\" id=\"idbadbd4f-5115-47c4-8149-c0b746477931\" stroke=\"#808080\" stroke-width=\"1\" stroke-opacity=\"1\" stroke-linecap=\"butt\" opacity=\"0\"></line><line x1=\"2931.936085984021\" y1=\"1722.7547795947912\" x2=\"2921.0221868695435\" y2=\"1722.7547795947912\" id=\"ia820143e-3165-456e-9e7e-784d6a300d88\" stroke=\"#808080\" stroke-width=\"1\" stroke-opacity=\"1\" stroke-linecap=\"butt\" opacity=\"0\"></line><line x1=\"2937.0360898633053\" y1=\"1722.7547795947912\" x2=\"2926.823062734296\" y2=\"1722.7547795947912\" id=\"id8c983d1-a408-4580-bdb7-a6e2dba1054c\" stroke=\"#808080\" stroke-width=\"1\" stroke-opacity=\"1\" stroke-linecap=\"butt\" opacity=\"0\"></line><line x1=\"2942.836985417974\" y1=\"1722.7547795947912\" x2=\"2931.955139733587\" y2=\"1722.7547795947912\" id=\"iee032f69-20ea-43e2-9433-bfcdb05c59ff\" stroke=\"#808080\" stroke-width=\"1\" stroke-opacity=\"1\" stroke-linecap=\"butt\" opacity=\"0\"></line><line x1=\"2947.9690436949127\" y1=\"1722.7547795947912\" x2=\"2937.4554937875387\" y2=\"1722.7547795947912\" id=\"ie64e554c-bfed-430b-9e1d-5740ce79a647\" stroke=\"#808080\" stroke-width=\"1\" stroke-opacity=\"1\" stroke-linecap=\"butt\" opacity=\"0\"></line><line x1=\"2953.469397744865\" y1=\"1722.7547795947912\" x2=\"2942.955359975279\" y2=\"1722.7547795947912\" id=\"i5c1f4846-11db-4f3b-9f1b-c2e829fb1c93\" stroke=\"#808080\" stroke-width=\"1\" stroke-opacity=\"1\" stroke-linecap=\"butt\" opacity=\"0\"></line><line x1=\"2958.9692639465416\" y1=\"1722.7547795947912\" x2=\"2948.922077127826\" y2=\"1722.7547795947912\" id=\"i48a67e11-eb8d-4d79-9f07-ea9cbc1471dc\" stroke=\"#808080\" stroke-width=\"1\" stroke-opacity=\"1\" stroke-linecap=\"butt\" opacity=\"0\"></line><line x1=\"2956.5291083540146\" y1=\"1714.4115822952926\" x2=\"2956.5291083540146\" y2=\"1724.9317083488695\" id=\"i8ba1e99c-3eb9-4dd6-8504-8627ff2fb0bc\" stroke=\"#808080\" stroke-width=\"1\" stroke-opacity=\"1\" stroke-linecap=\"butt\" opacity=\"0\"></line><line x1=\"2956.5291083540146\" y1=\"1708.9117042271703\" x2=\"2956.5291083540146\" y2=\"1719.4271910048367\" id=\"ide2e5b57-71e7-4639-bdf9-b23955e30c8c\" stroke=\"#808080\" stroke-width=\"1\" stroke-opacity=\"1\" stroke-linecap=\"butt\" opacity=\"0\"></line><line x1=\"2956.529108539286\" y1=\"1703.415860693403\" x2=\"2956.529108408625\" y2=\"1709.2968164535835\" id=\"if7db7b91-2d3d-4455-8c80-10fa98e10e11\" stroke=\"#808080\" stroke-width=\"1\" stroke-opacity=\"1\" stroke-linecap=\"butt\" opacity=\"0\"></line><line x1=\"2956.529108949624\" y1=\"1693.2854861515489\" x2=\"2956.529108482572\" y2=\"1703.7963285480387\" id=\"i8f9148c6-19e5-4759-b0b5-88ff45b82dde\" stroke=\"#808080\" stroke-width=\"1\" stroke-opacity=\"1\" stroke-linecap=\"butt\" opacity=\"0\"></line><line x1=\"2952.325721167339\" y1=\"1689.1514399240693\" x2=\"2957.69792598433\" y2=\"1698.06301188734\" id=\"ib145f688-fb77-4977-a7d9-5625781a7561\" stroke=\"#808080\" stroke-width=\"1\" stroke-opacity=\"1\" stroke-linecap=\"butt\" opacity=\"0\"></line><line x1=\"2954.2427438578056\" y1=\"1683.1716491404413\" x2=\"2953.5946485291174\" y2=\"1693.7312517578519\" id=\"i3af36bcd-c430-455d-8ffe-7616514b2a40\" stroke=\"#808080\" stroke-width=\"1\" stroke-opacity=\"1\" stroke-linecap=\"butt\" opacity=\"0\"></line><line x1=\"2959.1648238537823\" y1=\"1679.5752167963067\" x2=\"2952.6038579515825\" y2=\"1687.9405394217677\" id=\"i1b225cdc-2163-4bf9-89cc-1b3434df95ec\" stroke=\"#808080\" stroke-width=\"1\" stroke-opacity=\"1\" stroke-linecap=\"butt\" opacity=\"0\"></line><line x1=\"2965.085733277489\" y1=\"1679.4249111452104\" x2=\"2955.0292917935876\" y2=\"1682.5566766986324\" id=\"ib7847389-7f00-4e39-91f6-f92365477e44\" stroke=\"#808080\" stroke-width=\"1\" stroke-opacity=\"1\" stroke-linecap=\"butt\" opacity=\"0\"></line><line x1=\"2970.1286535805475\" y1=\"1682.5565922031722\" x2=\"2959.9521758552696\" y2=\"1679.3874441080734\" id=\"i7bdd406b-6610-4667-8de9-999d6568798c\" stroke=\"#808080\" stroke-width=\"1\" stroke-opacity=\"1\" stroke-linecap=\"butt\" opacity=\"0\"></line><line x1=\"2972.501721584059\" y1=\"1687.8734250458563\" x2=\"2965.968357711085\" y2=\"1679.5432938663969\" id=\"i4cd8acf1-c0b7-4c4d-ba2e-68c0897ab219\" stroke=\"#808080\" stroke-width=\"1\" stroke-opacity=\"1\" stroke-linecap=\"butt\" opacity=\"0\"></line><line x1=\"2971.563322717456\" y1=\"1693.7272344133307\" x2=\"2970.914976719212\" y2=\"1683.163532211321\" id=\"i557a90d2-22f5-453e-97ac-ff7632828dc7\" stroke=\"#808080\" stroke-width=\"1\" stroke-opacity=\"1\" stroke-linecap=\"butt\" opacity=\"0\"></line><line x1=\"2967.4233124181164\" y1=\"1698.1243542855996\" x2=\"2973.014410451898\" y2=\"1688.8496776557236\" id=\"i2f44e8d9-02fb-4f3f-b648-31944d37ccac\" stroke=\"#808080\" stroke-width=\"1\" stroke-opacity=\"1\" stroke-linecap=\"butt\" opacity=\"0\"></line><line x1=\"2968.6291084823715\" y1=\"1703.8008441639734\" x2=\"2968.6291089498136\" y2=\"1693.2812155206293\" id=\"i0883d7c8-d8dc-40d8-894b-a51e2bb689cf\" stroke=\"#808080\" stroke-width=\"1\" stroke-opacity=\"1\" stroke-linecap=\"butt\" opacity=\"0\"></line><line x1=\"2971.3059974773573\" y1=\"1708.9913322328646\" x2=\"2967.6225639620975\" y2=\"1698.853986587927\" id=\"i26b1126f-9eee-423f-8392-f5ee4c45728e\" stroke=\"#808080\" stroke-width=\"1\" stroke-opacity=\"1\" stroke-linecap=\"butt\" opacity=\"0\"></line><line x1=\"2967.8361191410813\" y1=\"1713.9372011311189\" x2=\"2971.5161175913113\" y2=\"1703.809310687659\" id=\"ib5392e48-9487-4bb1-83b9-2e1473affa1a\" stroke=\"#808080\" stroke-width=\"1\" stroke-opacity=\"1\" stroke-linecap=\"butt\" opacity=\"0\"></line><line x1=\"2968.6291083540145\" y1=\"1719.4319470688833\" x2=\"2968.6291083540145\" y2=\"1708.9156202299357\" id=\"if7399956-dada-439d-b328-beabf1a00652\" stroke=\"#808080\" stroke-width=\"1\" stroke-opacity=\"1\" stroke-linecap=\"butt\" opacity=\"0\"></line><line x1=\"2968.6291083540145\" y1=\"1724.9269432339402\" x2=\"2968.6291083540145\" y2=\"1714.4160905797826\" id=\"i6d5a39b4-71d2-41fa-b1b1-02fa0f04e801\" stroke=\"#808080\" stroke-width=\"1\" stroke-opacity=\"1\" stroke-linecap=\"butt\" opacity=\"0\"></line><line x1=\"2976.937181994866\" y1=\"1722.7547795947912\" x2=\"2967.8480564704014\" y2=\"1722.7547795947912\" id=\"ib28445a8-f082-4b21-8fd1-1561deef958c\" stroke=\"#808080\" stroke-width=\"1\" stroke-opacity=\"1\" stroke-linecap=\"butt\" opacity=\"0\"></line><line x1=\"2983.8619943451513\" y1=\"1722.7547795947912\" x2=\"2974.2732326743117\" y2=\"1722.7547795947912\" id=\"i75b85c8b-349f-439b-b077-e9424f9f9a15\" stroke=\"#808080\" stroke-width=\"1\" stroke-opacity=\"1\" stroke-linecap=\"butt\" opacity=\"0\"></line><line x1=\"2982.2803517788648\" y1=\"1730.420839736508\" x2=\"2982.2803517788648\" y2=\"1719.9161507976285\" id=\"i0537d081-06e0-48d0-baf3-a267a5ca9feb\" stroke=\"#808080\" stroke-width=\"1\" stroke-opacity=\"1\" stroke-linecap=\"butt\" opacity=\"0\"></line><line x1=\"2982.2803517788648\" y1=\"1735.9274644059885\" x2=\"2982.2803517788648\" y2=\"1725.4160288066787\" id=\"iae4bb6fc-3cb0-4253-8f79-4d727c9aed82\" stroke=\"#808080\" stroke-width=\"1\" stroke-opacity=\"1\" stroke-linecap=\"butt\" opacity=\"0\"></line><line x1=\"2982.2803517788648\" y1=\"1741.4273424294215\" x2=\"2982.2803517788648\" y2=\"1730.9216706759983\" id=\"i1d7921bd-788c-405b-b48d-669ddcb70102\" stroke=\"#808080\" stroke-width=\"1\" stroke-opacity=\"1\" stroke-linecap=\"butt\" opacity=\"0\"></line><line x1=\"2982.2803517788648\" y1=\"1746.9222293011803\" x2=\"2982.2803517788648\" y2=\"1736.4160111812625\" id=\"ibf150447-e3bf-4dd3-90ef-89ff3ab67278\" stroke=\"#808080\" stroke-width=\"1\" stroke-opacity=\"1\" stroke-linecap=\"butt\" opacity=\"0\"></line><line x1=\"2978.3774403929874\" y1=\"1751.2290435834032\" x2=\"2983.7453022257355\" y2=\"1742.3246767854898\" id=\"i7ac968ff-a362-4b28-9180-86e920e16b93\" stroke=\"#808080\" stroke-width=\"1\" stroke-opacity=\"1\" stroke-linecap=\"butt\" opacity=\"0\"></line><line x1=\"2979.953180368167\" y1=\"1757.042411635288\" x2=\"2979.3048629181967\" y2=\"1746.4791822557065\" id=\"i2a8b1a3e-6134-4d3b-869c-da1abd04b02b\" stroke=\"#808080\" stroke-width=\"1\" stroke-opacity=\"1\" stroke-linecap=\"butt\" opacity=\"0\"></line><line x1=\"2984.5661610399143\" y1=\"1760.8575725700132\" x2=\"2978.2014899909063\" y2=\"1752.7425278653814\" id=\"i78b65394-750e-46c7-93b1-ab602f691d9a\" stroke=\"#808080\" stroke-width=\"1\" stroke-opacity=\"1\" stroke-linecap=\"butt\" opacity=\"0\"></line><line x1=\"2991.0774932426125\" y1=\"1761.528914077784\" x2=\"2980.950124093361\" y2=\"1758.3750598179442\" id=\"i860e0cfa-07b2-473d-8af4-93566ba6bdff\" stroke=\"#808080\" stroke-width=\"1\" stroke-opacity=\"1\" stroke-linecap=\"butt\" opacity=\"0\"></line><line x1=\"2996.429882861332\" y1=\"1758.1510551382294\" x2=\"2986.23007449327\" y2=\"1761.3274683406198\" id=\"ie0058702-8ba7-4895-a964-43b1564df863\" stroke=\"#808080\" stroke-width=\"1\" stroke-opacity=\"1\" stroke-linecap=\"butt\" opacity=\"0\"></line><line x1=\"2998.716131191772\" y1=\"1752.4149542962498\" x2=\"2992.1844195709436\" y2=\"1760.7429780688292\" id=\"i60782afc-8fa2-495f-bc33-489172c43270\" stroke=\"#808080\" stroke-width=\"1\" stroke-opacity=\"1\" stroke-linecap=\"butt\" opacity=\"0\"></line><line x1=\"2997.356996330683\" y1=\"1746.460352235448\" x2=\"2996.7069984475916\" y2=\"1757.0509614125574\" id=\"ida3e1fe8-c1d5-48bb-a17b-c1c64b6a5293\" stroke=\"#808080\" stroke-width=\"1\" stroke-opacity=\"1\" stroke-linecap=\"butt\" opacity=\"0\"></line><line x1=\"2992.880917501812\" y1=\"1742.2674739956067\" x2=\"2998.478449767159\" y2=\"1751.552824849784\" id=\"i854dc7c8-4c03-45a7-b8bf-9f35040c495e\" stroke=\"#808080\" stroke-width=\"1\" stroke-opacity=\"1\" stroke-linecap=\"butt\" opacity=\"0\"></line><line x1=\"2994.3803517788647\" y1=\"1736.4118678611947\" x2=\"2994.3803517788647\" y2=\"1746.9216942435448\" id=\"i55089961-11c8-4fa5-a7af-4273e037241a\" stroke=\"#808080\" stroke-width=\"1\" stroke-opacity=\"1\" stroke-linecap=\"butt\" opacity=\"0\"></line><line x1=\"2994.3803517788647\" y1=\"1730.9216942124874\" x2=\"2994.3803517788647\" y2=\"1741.4318644549703\" id=\"i225f9a06-5086-4151-8436-4b8f837f897e\" stroke=\"#808080\" stroke-width=\"1\" stroke-opacity=\"1\" stroke-linecap=\"butt\" opacity=\"0\"></line><line x1=\"2994.3803517788647\" y1=\"1725.4118678605032\" x2=\"2994.3803517788647\" y2=\"1735.9318644549703\" id=\"ieabce464-a9cb-45de-b886-2515dfb6d016\" stroke=\"#808080\" stroke-width=\"1\" stroke-opacity=\"1\" stroke-linecap=\"butt\" opacity=\"0\"></line><line x1=\"2994.3803517788647\" y1=\"1719.9118678605032\" x2=\"2994.3803517788647\" y2=\"1730.426738285963\" id=\"i072ca429-9ea9-4939-9784-6d45d1eb1180\" stroke=\"#808080\" stroke-width=\"1\" stroke-opacity=\"1\" stroke-linecap=\"butt\" opacity=\"0\"></line><line x1=\"3002.687677136646\" y1=\"1722.7547795947912\" x2=\"2992.27281629179\" y2=\"1722.7547795947912\" id=\"i76b1a8a5-55bf-4c8e-927a-5b87f37e7a76\" stroke=\"#808080\" stroke-width=\"1\" stroke-opacity=\"1\" stroke-linecap=\"butt\" opacity=\"0\"></line><line x1=\"3008.2867540083766\" y1=\"1722.7547795947912\" x2=\"2997.3064531492705\" y2=\"1722.7547795947912\" id=\"i6f66575d-7797-4841-b0f4-bc83c257ef18\" stroke=\"#808080\" stroke-width=\"1\" stroke-opacity=\"1\" stroke-linecap=\"butt\" opacity=\"0\"></line><line x1=\"3013.3203571100103\" y1=\"1722.7547795947912\" x2=\"3003.273060193733\" y2=\"1722.7547795947912\" id=\"i9fe0c1d5-70f0-4dae-9585-783c61606385\" stroke=\"#808080\" stroke-width=\"1\" stroke-opacity=\"1\" stroke-linecap=\"butt\" opacity=\"0\"></line><line x1=\"3019.286997960586\" y1=\"1722.7547795947912\" x2=\"3008.372988749494\" y2=\"1722.7547795947912\" id=\"i5babf3f0-2079-4320-a816-8af4274dd8b6\" stroke=\"#808080\" stroke-width=\"1\" stroke-opacity=\"1\" stroke-linecap=\"butt\" opacity=\"0\"></line><line x1=\"3024.386891735563\" y1=\"1722.7547795947912\" x2=\"3013.872988749494\" y2=\"1722.7547795947912\" id=\"i718ed2f3-8e0a-427f-98f3-5c36a44f1cbf\" stroke=\"#808080\" stroke-width=\"1\" stroke-opacity=\"1\" stroke-linecap=\"butt\" opacity=\"0\"></line><line x1=\"3029.886891735563\" y1=\"1722.7547795947912\" x2=\"3019.306453146131\" y2=\"1722.7547795947912\" id=\"i930bd5a6-6468-4f2d-a5cf-a4b4d8b82041\" stroke=\"#808080\" stroke-width=\"1\" stroke-opacity=\"1\" stroke-linecap=\"butt\" opacity=\"0\"></line><line x1=\"3035.32035711315\" y1=\"1722.7547795947912\" x2=\"3024.806453146131\" y2=\"1722.7547795947912\" id=\"i9d23594d-cbd7-4361-814e-72ddba80154a\" stroke=\"#808080\" stroke-width=\"1\" stroke-opacity=\"1\" stroke-linecap=\"butt\" opacity=\"0\"></line><line x1=\"3040.82035711315\" y1=\"1722.7547795947912\" x2=\"3030.306453146131\" y2=\"1722.7547795947912\" id=\"ife93c2ad-6614-4154-be20-568e75daa15e\" stroke=\"#808080\" stroke-width=\"1\" stroke-opacity=\"1\" stroke-linecap=\"butt\" opacity=\"0\"></line><line x1=\"3046.32035711315\" y1=\"1722.7547795947912\" x2=\"3035.806697082158\" y2=\"1722.7547795947912\" id=\"ib4a0a23b-fe61-42cc-a1d7-0f3138093f67\" stroke=\"#808080\" stroke-width=\"1\" stroke-opacity=\"1\" stroke-linecap=\"butt\" opacity=\"0\"></line><line x1=\"3051.8206010343674\" y1=\"1722.7547795947912\" x2=\"3041.3727448169348\" y2=\"1722.7547795947912\" id=\"i1f1d0ba5-8aeb-4b3d-bb59-9e9e38280bc9\" stroke=\"#808080\" stroke-width=\"1\" stroke-opacity=\"1\" stroke-linecap=\"butt\" opacity=\"0\"></line><line x1=\"3057.3866478107907\" y1=\"1722.7547795947912\" x2=\"3047.1739984377323\" y2=\"1722.7547795947912\" id=\"i2a34fba3-308a-4329-847a-aef4c1c89058\" stroke=\"#808080\" stroke-width=\"1\" stroke-opacity=\"1\" stroke-linecap=\"butt\" opacity=\"0\"></line><line x1=\"3063.18792107965\" y1=\"1722.7547795947912\" x2=\"3052.306453146131\" y2=\"1722.7547795947912\" id=\"idd851206-86c0-4cc2-aa87-0e78c95f0c29\" stroke=\"#808080\" stroke-width=\"1\" stroke-opacity=\"1\" stroke-linecap=\"butt\" opacity=\"0\"></line><line x1=\"3068.32035711315\" y1=\"1722.7547795947912\" x2=\"3057.806697078293\" y2=\"1722.7547795947912\" id=\"i05de288d-a88f-4527-8d2e-aa88e5c4dc61\" stroke=\"#808080\" stroke-width=\"1\" stroke-opacity=\"1\" stroke-linecap=\"butt\" opacity=\"0\"></line><line x1=\"3073.820601038232\" y1=\"1722.7547795947912\" x2=\"3063.306697078293\" y2=\"1722.7547795947912\" id=\"i8ff0352a-9b20-4378-9f09-9ad4ee3a23be\" stroke=\"#808080\" stroke-width=\"1\" stroke-opacity=\"1\" stroke-linecap=\"butt\" opacity=\"0\"></line><line x1=\"3079.320601038232\" y1=\"1722.7547795947912\" x2=\"3069.2725723859685\" y2=\"1722.7547795947912\" id=\"i99b67212-4e7b-4cd6-9aea-1d6f4f665f7f\" stroke=\"#808080\" stroke-width=\"1\" stroke-opacity=\"1\" stroke-linecap=\"butt\" opacity=\"0\"></line><line x1=\"3085.286510060043\" y1=\"1722.7547795947912\" x2=\"3074.306209213956\" y2=\"1722.7547795947912\" id=\"i5c5bad8e-0a2c-4623-9188-55e1a2d83e61\" stroke=\"#808080\" stroke-width=\"1\" stroke-opacity=\"1\" stroke-linecap=\"butt\" opacity=\"0\"></line><line x1=\"3090.320113188081\" y1=\"1722.7547795947912\" x2=\"3080.174486256275\" y2=\"1722.7547795947912\" id=\"i665bdbda-067e-4c9d-9097-991a2745f042\" stroke=\"#808080\" stroke-width=\"1\" stroke-opacity=\"1\" stroke-linecap=\"butt\" opacity=\"0\"></line><line x1=\"3096.188408972172\" y1=\"1722.7547795947912\" x2=\"3085.306453146131\" y2=\"1722.7547795947912\" id=\"i9c2f3214-9404-47e6-b0f6-70ca8d307314\" stroke=\"#808080\" stroke-width=\"1\" stroke-opacity=\"1\" stroke-linecap=\"butt\" opacity=\"0\"></line><line x1=\"3101.32035711315\" y1=\"1722.7547795947912\" x2=\"3090.8064531399236\" y2=\"1722.7547795947912\" id=\"ifc88464f-f7d9-4204-b7e6-c9263e3b5b5b\" stroke=\"#808080\" stroke-width=\"1\" stroke-opacity=\"1\" stroke-linecap=\"butt\" opacity=\"0\"></line><line x1=\"3106.820357119357\" y1=\"1722.7547795947912\" x2=\"3096.306453146131\" y2=\"1722.7547795947912\" id=\"i3476775b-6245-4c73-a1a3-cf62627add33\" stroke=\"#808080\" stroke-width=\"1\" stroke-opacity=\"1\" stroke-linecap=\"butt\" opacity=\"0\"></line><line x1=\"3112.32035711315\" y1=\"1722.7547795947912\" x2=\"3102.2723284801314\" y2=\"1722.7547795947912\" id=\"i5690ba86-f7e7-4b9d-9600-6987bbb3ab0d\" stroke=\"#808080\" stroke-width=\"1\" stroke-opacity=\"1\" stroke-linecap=\"butt\" opacity=\"0\"></line><line x1=\"3109.8803517788647\" y1=\"1714.4115858832865\" x2=\"3109.8803517788647\" y2=\"1724.9318263557752\" id=\"i816ceac7-6a15-4975-b9da-1d14574d725e\" stroke=\"#808080\" stroke-width=\"1\" stroke-opacity=\"1\" stroke-linecap=\"butt\" opacity=\"0\"></line><line x1=\"3109.8803517788647\" y1=\"1708.9118297435152\" x2=\"3109.8803517788647\" y2=\"1719.4276759774361\" id=\"ic59bd3b0-1db4-47bb-afc4-33b58cde3640\" stroke=\"#808080\" stroke-width=\"1\" stroke-opacity=\"1\" stroke-linecap=\"butt\" opacity=\"0\"></line><line x1=\"3109.9026145765615\" y1=\"1703.415610354237\" x2=\"3109.887095708653\" y2=\"1709.2286473172237\" id=\"ifaddeea5-a774-4fd5-b0b5-5956606786e4\" stroke=\"#808080\" stroke-width=\"1\" stroke-opacity=\"1\" stroke-linecap=\"butt\" opacity=\"0\"></line><line x1=\"3109.9521084569787\" y1=\"1693.2167792757664\" x2=\"3109.895985384538\" y2=\"1703.7279573884002\" id=\"i5075ac68-3076-4c20-a9d6-4d52a2c8586c\" stroke=\"#808080\" stroke-width=\"1\" stroke-opacity=\"1\" stroke-linecap=\"butt\" opacity=\"0\"></line><line x1=\"3105.769816774987\" y1=\"1689.060489058618\" x2=\"3111.0949988786465\" y2=\"1698.0016836810012\" id=\"i7cc60a0d-2447-41cf-9118-b7b6893839ad\" stroke=\"#808080\" stroke-width=\"1\" stroke-opacity=\"1\" stroke-linecap=\"butt\" opacity=\"0\"></line><line x1=\"3107.719757101243\" y1=\"1683.0928805504388\" x2=\"3107.0152908636273\" y2=\"1693.6488691761488\" id=\"ifbf494b6-4fba-46df-bebc-51f6b32ca6c1\" stroke=\"#808080\" stroke-width=\"1\" stroke-opacity=\"1\" stroke-linecap=\"butt\" opacity=\"0\"></line><line x1=\"3112.6603967019273\" y1=\"1679.5233753226241\" x2=\"3106.0547192246177\" y2=\"1687.853725316846\" id=\"i1ad3e577-0fba-4928-90ed-1faa44482093\" stroke=\"#808080\" stroke-width=\"1\" stroke-opacity=\"1\" stroke-linecap=\"butt\" opacity=\"0\"></line><line x1=\"3118.5813414032227\" y1=\"1679.4043378695192\" x2=\"3108.4464680177107\" y2=\"1682.501265735829\" id=\"i8e9af7e7-687e-4903-9043-ecae85b17e83\" stroke=\"#808080\" stroke-width=\"1\" stroke-opacity=\"1\" stroke-linecap=\"butt\" opacity=\"0\"></line><line x1=\"3123.5461022736654\" y1=\"1682.5426412798708\" x2=\"3113.4474670469576\" y2=\"1679.3384871474227\" id=\"i92734138-1892-4b5d-8e1e-982f88df7e97\" stroke=\"#808080\" stroke-width=\"1\" stroke-opacity=\"1\" stroke-linecap=\"butt\" opacity=\"0\"></line><line x1=\"3125.9527491241133\" y1=\"1687.8911277114812\" x2=\"3119.4643644521975\" y2=\"1679.5267598079483\" id=\"i37ab02c6-cb43-4b8b-b23b-37188abd4d14\" stroke=\"#808080\" stroke-width=\"1\" stroke-opacity=\"1\" stroke-linecap=\"butt\" opacity=\"0\"></line><line x1=\"3124.9837535257598\" y1=\"1693.7409089755874\" x2=\"3124.391825749622\" y2=\"1683.174015915442\" id=\"i2a55ee58-8e74-42f7-8656-d1b64cb691c5\" stroke=\"#808080\" stroke-width=\"1\" stroke-opacity=\"1\" stroke-linecap=\"butt\" opacity=\"0\"></line><line x1=\"3120.8196503155573\" y1=\"1698.116691440098\" x2=\"3126.4611172450286\" y2=\"1688.870477041076\" id=\"if9d5da8e-2910-4797-9099-2d5260f5e51d\" stroke=\"#808080\" stroke-width=\"1\" stroke-opacity=\"1\" stroke-linecap=\"butt\" opacity=\"0\"></line><line x1=\"3121.9957908688825\" y1=\"1703.7966907970203\" x2=\"3122.051897370753\" y2=\"1693.2886161535205\" id=\"ib3c97ef9-b113-474d-9edd-570d085a22d6\" stroke=\"#808080\" stroke-width=\"1\" stroke-opacity=\"1\" stroke-linecap=\"butt\" opacity=\"0\"></line><line x1=\"3124.609826852877\" y1=\"1708.8552030147264\" x2=\"3121.009662559591\" y2=\"1698.8485734760447\" id=\"idd844501-855f-42c5-8e8e-3f5a1614aca9\" stroke=\"#808080\" stroke-width=\"1\" stroke-opacity=\"1\" stroke-linecap=\"butt\" opacity=\"0\"></line><line x1=\"3121.1825906179924\" y1=\"1713.935527282318\" x2=\"3124.885007311451\" y2=\"1703.814657730719\" id=\"i9074a2bb-8619-46ff-bbd8-bf15a74a63d9\" stroke=\"#808080\" stroke-width=\"1\" stroke-opacity=\"1\" stroke-linecap=\"butt\" opacity=\"0\"></line><line x1=\"3121.9803517788646\" y1=\"1719.4317120740025\" x2=\"3121.9803517788646\" y2=\"1708.9158581171212\" id=\"i90dd8411-58b3-48dd-9940-e8bb8330831e\" stroke=\"#808080\" stroke-width=\"1\" stroke-opacity=\"1\" stroke-linecap=\"butt\" opacity=\"0\"></line><line x1=\"3121.9803517788646\" y1=\"1724.9271938118056\" x2=\"3121.9803517788646\" y2=\"1714.4157273068215\" id=\"if7806f55-dba2-4015-8710-695283db5010\" stroke=\"#808080\" stroke-width=\"1\" stroke-opacity=\"1\" stroke-linecap=\"butt\" opacity=\"0\"></line><line x1=\"3130.2879210765104\" y1=\"1722.7547795947912\" x2=\"3120.006330129181\" y2=\"1722.7547795947912\" id=\"if8cf6e20-cbb6-4d49-909a-c5b85b6b9caa\" stroke=\"#808080\" stroke-width=\"1\" stroke-opacity=\"1\" stroke-linecap=\"butt\" opacity=\"0\"></line><line x1=\"3136.0202340866017\" y1=\"1722.7547795947912\" x2=\"3126.1724987735047\" y2=\"1722.7547795947912\" id=\"i4637b79a-9db6-4aab-8e04-e31990312fc8\" stroke=\"#808080\" stroke-width=\"1\" stroke-opacity=\"1\" stroke-linecap=\"butt\" opacity=\"0\"></line><line x1=\"3134.179877235776\" y1=\"1730.4208397406721\" x2=\"3134.179877235776\" y2=\"1719.916129155135\" id=\"i66b120ac-d724-41d4-8676-458a607a1c84\" stroke=\"#808080\" stroke-width=\"1\" stroke-opacity=\"1\" stroke-linecap=\"butt\" opacity=\"0\"></line><line x1=\"3134.179877235776\" y1=\"1735.9274879268855\" x2=\"3134.179877235776\" y2=\"1725.4155368244687\" id=\"ie0ca93a7-187b-4d0d-bcc1-31dc54d351d2\" stroke=\"#808080\" stroke-width=\"1\" stroke-opacity=\"1\" stroke-linecap=\"butt\" opacity=\"0\"></line><line x1=\"3134.179877235776\" y1=\"1741.4268588908583\" x2=\"3134.179877235776\" y2=\"1730.9216715671566\" id=\"i6749a420-ddfd-4978-8886-098af4254d68\" stroke=\"#808080\" stroke-width=\"1\" stroke-opacity=\"1\" stroke-linecap=\"butt\" opacity=\"0\"></line><line x1=\"3134.179877235776\" y1=\"1746.9222283325707\" x2=\"3134.179877235776\" y2=\"1736.4159027971623\" id=\"i20a357d6-04bf-4a46-bc1b-6787771f006d\" stroke=\"#808080\" stroke-width=\"1\" stroke-opacity=\"1\" stroke-linecap=\"butt\" opacity=\"0\"></line><line x1=\"3130.27701722675\" y1=\"1751.228958357975\" x2=\"3135.644898344453\" y2=\"1742.3245595696105\" id=\"i9d119e02-8626-4a71-81dd-906d67aecbc2\" stroke=\"#808080\" stroke-width=\"1\" stroke-opacity=\"1\" stroke-linecap=\"butt\" opacity=\"0\"></line><line x1=\"3131.8527150221225\" y1=\"1757.0425614854605\" x2=\"3131.204375262482\" y2=\"1746.478968607776\" id=\"iffc1d03d-f594-4016-80f4-d341be12ac07\" stroke=\"#808080\" stroke-width=\"1\" stroke-opacity=\"1\" stroke-linecap=\"butt\" opacity=\"0\"></line><line x1=\"3136.4657500145154\" y1=\"1760.8576535559564\" x2=\"3130.1009546066502\" y2=\"1752.7424502920405\" id=\"i7e697c8f-40a4-4f9c-8467-b8f98630f1a3\" stroke=\"#808080\" stroke-width=\"1\" stroke-opacity=\"1\" stroke-linecap=\"butt\" opacity=\"0\"></line><line x1=\"3142.976968044757\" y1=\"1761.5288983029318\" x2=\"3132.850132336205\" y2=\"1758.375210166613\" id=\"i323adbd0-0677-4265-a33d-b8483d37f9df\" stroke=\"#808080\" stroke-width=\"1\" stroke-opacity=\"1\" stroke-linecap=\"butt\" opacity=\"0\"></line><line x1=\"3148.329778686512\" y1=\"1758.1509397985471\" x2=\"3138.1289194553597\" y2=\"1761.3276802595753\" id=\"ibff34737-47f3-486a-9b7f-ac1809b6dd5f\" stroke=\"#808080\" stroke-width=\"1\" stroke-opacity=\"1\" stroke-linecap=\"butt\" opacity=\"0\"></line><line x1=\"3150.615372025294\" y1=\"1752.415317195057\" x2=\"3144.084031907318\" y2=\"1760.7428672962976\" id=\"iecc2670e-3150-4bfa-a4c4-543165d22ccc\" stroke=\"#808080\" stroke-width=\"1\" stroke-opacity=\"1\" stroke-linecap=\"butt\" opacity=\"0\"></line><line x1=\"3149.256522873442\" y1=\"1746.460334543421\" x2=\"3148.606510082344\" y2=\"1757.0511866211202\" id=\"i9dc129d2-36d0-4385-aef5-28652dad8beb\" stroke=\"#808080\" stroke-width=\"1\" stroke-opacity=\"1\" stroke-linecap=\"butt\" opacity=\"0\"></line><line x1=\"3144.7806096743807\" y1=\"1742.267750548434\" x2=\"3150.3778534013145\" y2=\"1751.5526227666192\" id=\"ie8f0d224-f58b-433f-b6d2-50d0ea0546a1\" stroke=\"#808080\" stroke-width=\"1\" stroke-opacity=\"1\" stroke-linecap=\"butt\" opacity=\"0\"></line><line x1=\"3146.279877235776\" y1=\"1736.4117405926418\" x2=\"3146.279877235776\" y2=\"1746.921450106108\" id=\"i52a8d0e8-e0b8-404f-8f4d-38684375077e\" stroke=\"#808080\" stroke-width=\"1\" stroke-opacity=\"1\" stroke-linecap=\"butt\" opacity=\"0\"></line><line x1=\"3146.279877235776\" y1=\"1730.921450068272\" x2=\"3146.279877235776\" y2=\"1741.431870255769\" id=\"i2dc7089f-77a1-4adf-80c0-54a133ffcf55\" stroke=\"#808080\" stroke-width=\"1\" stroke-opacity=\"1\" stroke-linecap=\"butt\" opacity=\"0\"></line><line x1=\"3146.279877235776\" y1=\"1725.411862522674\" x2=\"3146.279877235776\" y2=\"1735.9318702565847\" id=\"i75d9410a-8fd4-4b88-a63b-778cbc814358\" stroke=\"#808080\" stroke-width=\"1\" stroke-opacity=\"1\" stroke-linecap=\"butt\" opacity=\"0\"></line><line x1=\"3146.279877235776\" y1=\"1719.9118625218584\" x2=\"3146.279877235776\" y2=\"1730.4216209857668\" id=\"i244e0237-6e6c-4de8-be02-65f4a66c6a1e\" stroke=\"#808080\" stroke-width=\"1\" stroke-opacity=\"1\" stroke-linecap=\"butt\" opacity=\"0\"></line><line x1=\"3154.219379287991\" y1=\"1722.7547795947912\" x2=\"3144.172326320387\" y2=\"1722.7547795947912\" id=\"ie3ece5ea-77e3-4729-b123-4ed8baa5f3c3\" stroke=\"#808080\" stroke-width=\"1\" stroke-opacity=\"1\" stroke-linecap=\"butt\" opacity=\"0\"></line><line x1=\"3160.186264035734\" y1=\"1722.7547795947912\" x2=\"3149.206694974102\" y2=\"1722.7547795947912\" id=\"ibcc44769-024d-477d-974f-824443d4e3b5\" stroke=\"#808080\" stroke-width=\"1\" stroke-opacity=\"1\" stroke-linecap=\"butt\" opacity=\"0\"></line><line x1=\"3165.220598912673\" y1=\"1722.7547795947912\" x2=\"3155.1728141288486\" y2=\"1722.7547795947912\" id=\"ibe2cd533-4dba-48d3-b333-04d98a4e6772\" stroke=\"#808080\" stroke-width=\"1\" stroke-opacity=\"1\" stroke-linecap=\"butt\" opacity=\"0\"></line><line x1=\"3171.186751935573\" y1=\"1722.7547795947912\" x2=\"3160.2066949702366\" y2=\"1722.7547795947912\" id=\"iaf56d1e4-aaa6-415c-95aa-f213608fd308\" stroke=\"#808080\" stroke-width=\"1\" stroke-opacity=\"1\" stroke-linecap=\"butt\" opacity=\"0\"></line><line x1=\"3176.2205989165373\" y1=\"1722.7547795947912\" x2=\"3165.772742697883\" y2=\"1722.7547795947912\" id=\"i1e89db4f-3e71-4fab-b1b3-b9f3cc568c9d\" stroke=\"#808080\" stroke-width=\"1\" stroke-opacity=\"1\" stroke-linecap=\"butt\" opacity=\"0\"></line><line x1=\"3181.7866457002597\" y1=\"1722.7547795947912\" x2=\"3171.272254844809\" y2=\"1722.7547795947912\" id=\"i0050fda2-038a-4dbe-9c2b-b9e6ac2b373a\" stroke=\"#808080\" stroke-width=\"1\" stroke-opacity=\"1\" stroke-linecap=\"butt\" opacity=\"0\"></line><line x1=\"3187.286157838669\" y1=\"1722.7547795947912\" x2=\"3177.0735084597436\" y2=\"1722.7547795947912\" id=\"i21259011-8b97-463b-b6ff-7a6263c095db\" stroke=\"#808080\" stroke-width=\"1\" stroke-opacity=\"1\" stroke-linecap=\"butt\" opacity=\"0\"></line><line x1=\"3193.0874311135067\" y1=\"1722.7547795947912\" x2=\"3182.2057192354036\" y2=\"1722.7547795947912\" id=\"i376b7683-c7c8-42a7-867c-54f4e632809e\" stroke=\"#808080\" stroke-width=\"1\" stroke-opacity=\"1\" stroke-linecap=\"butt\" opacity=\"0\"></line><line x1=\"3198.2196232223937\" y1=\"1722.7547795947912\" x2=\"3188.073508469815\" y2=\"1722.7547795947912\" id=\"ia8e13b12-a3f9-4585-b1fd-1d42411c6cf7\" stroke=\"#808080\" stroke-width=\"1\" stroke-opacity=\"1\" stroke-linecap=\"butt\" opacity=\"0\"></line><line x1=\"3204.087431103434\" y1=\"1722.7547795947912\" x2=\"3193.205719242336\" y2=\"1722.7547795947912\" id=\"i939f2adb-63f6-404f-94ca-3ff4fb35c805\" stroke=\"#808080\" stroke-width=\"1\" stroke-opacity=\"1\" stroke-linecap=\"butt\" opacity=\"0\"></line><line x1=\"3209.21962321546\" y1=\"1722.7547795947912\" x2=\"3199.1720824071213\" y2=\"1722.7547795947912\" id=\"ib0398650-4d36-4cb5-9cc0-5eaecf57ae4f\" stroke=\"#808080\" stroke-width=\"1\" stroke-opacity=\"1\" stroke-linecap=\"butt\" opacity=\"0\"></line><line x1=\"3215.186020094845\" y1=\"1722.7547795947912\" x2=\"3204.2057192454754\" y2=\"1722.7547795947912\" id=\"i9454fc7f-a0b3-40b6-869c-e7badf11d741\" stroke=\"#808080\" stroke-width=\"1\" stroke-opacity=\"1\" stroke-linecap=\"butt\" opacity=\"0\"></line><line x1=\"3220.2196232123206\" y1=\"1722.7547795947912\" x2=\"3210.0737523777448\" y2=\"1722.7547795947912\" id=\"iabb89361-c54e-48f3-baaf-3850d1792b0d\" stroke=\"#808080\" stroke-width=\"1\" stroke-opacity=\"1\" stroke-linecap=\"butt\" opacity=\"0\"></line><line x1=\"3226.0876750510397\" y1=\"1722.7547795947912\" x2=\"3215.2062071066744\" y2=\"1722.7547795947912\" id=\"iceafdaed-1a60-4a34-9ec9-295d75f9c024\" stroke=\"#808080\" stroke-width=\"1\" stroke-opacity=\"1\" stroke-linecap=\"butt\" opacity=\"0\"></line><line x1=\"3231.2201110656097\" y1=\"1722.7547795947912\" x2=\"3220.706451033795\" y2=\"1722.7547795947912\" id=\"ib03189ea-6359-4fb0-9471-aa86b99499a9\" stroke=\"#808080\" stroke-width=\"1\" stroke-opacity=\"1\" stroke-linecap=\"butt\" opacity=\"0\"></line><line x1=\"3236.7203549957335\" y1=\"1722.7547795947912\" x2=\"3226.5732645580065\" y2=\"1722.7547795947912\" id=\"i633b2dc4-d74b-49ce-97cc-a663fc1bc136\" stroke=\"#808080\" stroke-width=\"1\" stroke-opacity=\"1\" stroke-linecap=\"butt\" opacity=\"0\"></line><line x1=\"3242.5871871597055\" y1=\"1722.7547795947912\" x2=\"3231.7059631694824\" y2=\"1722.7547795947912\" id=\"idb17ad51-6708-47a4-b608-2aca1b297509\" stroke=\"#808080\" stroke-width=\"1\" stroke-opacity=\"1\" stroke-linecap=\"butt\" opacity=\"0\"></line><line x1=\"3247.7198671455576\" y1=\"1722.7547795947912\" x2=\"3237.2059631675793\" y2=\"1722.7547795947912\" id=\"iccb93ed1-4217-4574-a4b1-3cfdfdfb61ca\" stroke=\"#808080\" stroke-width=\"1\" stroke-opacity=\"1\" stroke-linecap=\"butt\" opacity=\"0\"></line><line x1=\"3253.2198671474616\" y1=\"1722.7547795947912\" x2=\"3243.0735084659505\" y2=\"1722.7547795947912\" id=\"i7ed37140-f6cd-485d-a6e0-787c358f0778\" stroke=\"#808080\" stroke-width=\"1\" stroke-opacity=\"1\" stroke-linecap=\"butt\" opacity=\"0\"></line><line x1=\"3259.0874311072994\" y1=\"1722.7547795947912\" x2=\"3248.2732305595136\" y2=\"1722.7547795947912\" id=\"iebcae3d7-8e5d-476b-92d6-72844ea105bc\" stroke=\"#808080\" stroke-width=\"1\" stroke-opacity=\"1\" stroke-linecap=\"butt\" opacity=\"0\"></line><line x1=\"3264.2871335532955\" y1=\"1722.7547795947912\" x2=\"3253.7724987735046\" y2=\"1722.7547795947912\" id=\"ic742d208-1727-4314-a8fe-9642b5ebce79\" stroke=\"#808080\" stroke-width=\"1\" stroke-opacity=\"1\" stroke-linecap=\"butt\" opacity=\"0\"></line><line x1=\"3269.786401767306\" y1=\"1722.7547795947912\" x2=\"3259.5730206423186\" y2=\"1722.7547795947912\" id=\"i3fe4b579-980b-4232-af5f-8cb1b97a3d64\" stroke=\"#808080\" stroke-width=\"1\" stroke-opacity=\"1\" stroke-linecap=\"butt\" opacity=\"0\"></line><line x1=\"3275.5869432198547\" y1=\"1722.7547795947912\" x2=\"3264.7722549639147\" y2=\"1722.7547795947912\" id=\"ifb3b78ee-9413-4176-a629-801876d2d8c9\" stroke=\"#808080\" stroke-width=\"1\" stroke-opacity=\"1\" stroke-linecap=\"butt\" opacity=\"0\"></line><line x1=\"3280.786157957775\" y1=\"1722.7547795947912\" x2=\"3270.6731066252282\" y2=\"1722.7547795947912\" id=\"i1d2a5125-6c70-4e33-9260-c0c4c1f79476\" stroke=\"#808080\" stroke-width=\"1\" stroke-opacity=\"1\" stroke-linecap=\"butt\" opacity=\"0\"></line><line x1=\"3278.279877235776\" y1=\"1714.4119463233837\" x2=\"3278.279877235776\" y2=\"1724.9215785772244\" id=\"i488aaf4e-ab93-463b-8d81-7131c90522f1\" stroke=\"#808080\" stroke-width=\"1\" stroke-opacity=\"1\" stroke-linecap=\"butt\" opacity=\"0\"></line><line x1=\"3278.279877235776\" y1=\"1708.92102425105\" x2=\"3278.279877235776\" y2=\"1719.4269484792742\" id=\"i275452c6-33c0-4807-aff8-e61265999984\" stroke=\"#808080\" stroke-width=\"1\" stroke-opacity=\"1\" stroke-linecap=\"butt\" opacity=\"0\"></line><line x1=\"3278.279877235776\" y1=\"1703.4156154052177\" x2=\"3278.279877235776\" y2=\"1713.9319540538759\" id=\"i9e7a8331-6fe7-4067-bc19-0beec98f7279\" stroke=\"#808080\" stroke-width=\"1\" stroke-opacity=\"1\" stroke-linecap=\"butt\" opacity=\"0\"></line><line x1=\"3278.279877235776\" y1=\"1697.9119463430968\" x2=\"3278.279877235776\" y2=\"1708.4317102446278\" id=\"i0d8a15ff-09b0-42ca-b058-e4be0ee95068\" stroke=\"#808080\" stroke-width=\"1\" stroke-opacity=\"1\" stroke-linecap=\"butt\" opacity=\"0\"></line><line x1=\"3273.7934923708854\" y1=\"1694.1542550736308\" x2=\"3276.4822955414747\" y2=\"1698.1101152582835\" id=\"iec65e237-1bb1-4043-a6d4-25c791029e1b\" stroke=\"#808080\" stroke-width=\"1\" stroke-opacity=\"1\" stroke-linecap=\"butt\" opacity=\"0\"></line><line x1=\"3264.868242792195\" y1=\"1688.6450890059364\" x2=\"3274.2111879631148\" y2=\"1692.3427151561702\" id=\"i562d9c21-83d8-4e39-bd35-b7bf67a745d1\" stroke=\"#808080\" stroke-width=\"1\" stroke-opacity=\"1\" stroke-linecap=\"butt\" opacity=\"0\"></line><line x1=\"3259.321267430708\" y1=\"1686.4497811264487\" x2=\"3269.439513072705\" y2=\"1690.454245350085\" id=\"i95d0e8bd-cf9c-4dd6-94dc-1e9e815e8f20\" stroke=\"#808080\" stroke-width=\"1\" stroke-opacity=\"1\" stroke-linecap=\"butt\" opacity=\"0\"></line><line x1=\"3254.548353425642\" y1=\"1684.5608209201014\" x2=\"3263.9826543316335\" y2=\"1688.2946026239429\" id=\"i6ccf8b0e-8264-4532-b0c4-542836741b7f\" stroke=\"#808080\" stroke-width=\"1\" stroke-opacity=\"1\" stroke-linecap=\"butt\" opacity=\"0\"></line><line x1=\"3249.0927407167405\" y1=\"1682.4016713319427\" x2=\"3258.8688911781005\" y2=\"1686.2707456905357\" id=\"i3c370876-1721-44eb-9b4b-b7139b06c09e\" stroke=\"#808080\" stroke-width=\"1\" stroke-opacity=\"1\" stroke-linecap=\"butt\" opacity=\"0\"></line><line x1=\"3243.978980639912\" y1=\"1680.377815616193\" x2=\"3254.188864481338\" y2=\"1684.4185471834094\" id=\"i765458c8-2893-4685-ba98-1dc0aa8c8a3a\" stroke=\"#808080\" stroke-width=\"1\" stroke-opacity=\"1\" stroke-linecap=\"butt\" opacity=\"0\"></line><line x1=\"3239.3450970896292\" y1=\"1683.8561428477603\" x2=\"3249.2840057612852\" y2=\"1680.289900591577\" id=\"ib190bc31-ed96-45f0-90c8-24db9ebc2c68\" stroke=\"#808080\" stroke-width=\"1\" stroke-opacity=\"1\" stroke-linecap=\"butt\" opacity=\"0\"></line><line x1=\"3233.8124654417584\" y1=\"1681.9278671546724\" x2=\"3244.2368317128676\" y2=\"1683.662174718976\" id=\"i75a905ad-4a22-4c34-bf2e-6ac1138c766f\" stroke=\"#808080\" stroke-width=\"1\" stroke-opacity=\"1\" stroke-linecap=\"butt\" opacity=\"0\"></line><line x1=\"3229.845087138195\" y1=\"1677.4381731512217\" x2=\"3238.113679024345\" y2=\"1684.0460989035246\" id=\"i2615a051-fe53-410a-80d0-0a123cea87f9\" stroke=\"#808080\" stroke-width=\"1\" stroke-opacity=\"1\" stroke-linecap=\"butt\" opacity=\"0\"></line><line x1=\"3228.624981985863\" y1=\"1671.4676472430892\" x2=\"3232.5028744862393\" y2=\"1680.9772805238447\" id=\"id4c960a9-d336-4324-a519-379269b76f57\" stroke=\"#808080\" stroke-width=\"1\" stroke-opacity=\"1\" stroke-linecap=\"butt\" opacity=\"0\"></line><line x1=\"3230.6087676688694\" y1=\"1665.5624027627946\" x2=\"3229.3082515012707\" y2=\"1676.1547245283189\" id=\"ie09b8332-3a1a-4444-b3cf-a2ab859a5e6b\" stroke=\"#808080\" stroke-width=\"1\" stroke-opacity=\"1\" stroke-linecap=\"butt\" opacity=\"0\"></line><line x1=\"3235.2384470413836\" y1=\"1661.627637555658\" x2=\"3228.9202014200246\" y2=\"1670.2653841092454\" id=\"i74661a44-72cd-45bc-8bb9-9165978ad6b1\" stroke=\"#808080\" stroke-width=\"1\" stroke-opacity=\"1\" stroke-linecap=\"butt\" opacity=\"0\"></line><line x1=\"3240.910019863499\" y1=\"1660.6363018320665\" x2=\"3231.612835520073\" y2=\"1664.8989816339574\" id=\"i40649e14-c7bf-42ec-a1e4-226f8ce60b55\" stroke=\"#808080\" stroke-width=\"1\" stroke-opacity=\"1\" stroke-linecap=\"butt\" opacity=\"0\"></line><line x1=\"3246.8598575930628\" y1=\"1662.4537443244603\" x2=\"3236.2313790335015\" y2=\"1661.6072644803874\" id=\"i5ca16d3d-f89c-40f9-9ed7-8dfecf8b37a7\" stroke=\"#808080\" stroke-width=\"1\" stroke-opacity=\"1\" stroke-linecap=\"butt\" opacity=\"0\"></line><line x1=\"3250.66920678215\" y1=\"1666.7761907576187\" x2=\"3241.580374513741\" y2=\"1660.705934105927\" id=\"i382d3ed4-6b7f-4d91-bc70-e49395be6125\" stroke=\"#808080\" stroke-width=\"1\" stroke-opacity=\"1\" stroke-linecap=\"butt\" opacity=\"0\"></line><line x1=\"3251.876959729903\" y1=\"1672.111784467458\" x2=\"3247.1845716764938\" y2=\"1662.9330382205264\" id=\"i9711f732-d46c-4517-83aa-d0e67179f9f7\" stroke=\"#808080\" stroke-width=\"1\" stroke-opacity=\"1\" stroke-linecap=\"butt\" opacity=\"0\"></line><line x1=\"3258.5501392255974\" y1=\"1673.131432478342\" x2=\"3248.4937233584487\" y2=\"1669.1514384178251\" id=\"i8b7bdba4-8a5d-4153-b1e2-83d9f2757798\" stroke=\"#808080\" stroke-width=\"1\" stroke-opacity=\"1\" stroke-linecap=\"butt\" opacity=\"0\"></line><line x1=\"3263.3838586226307\" y1=\"1675.0444574312228\" x2=\"3253.607513577066\" y2=\"1671.1753060626897\" id=\"i0b7433f2-f1f2-4588-86a5-27c9ce14e524\" stroke=\"#808080\" stroke-width=\"1\" stroke-opacity=\"1\" stroke-linecap=\"butt\" opacity=\"0\"></line><line x1=\"3268.497652735203\" y1=\"1677.0683266171852\" x2=\"3258.7216407025003\" y2=\"1673.1993070440385\" id=\"ib52b6af6-bdef-46c4-bf39-eb3f43e5774f\" stroke=\"#808080\" stroke-width=\"1\" stroke-opacity=\"1\" stroke-linecap=\"butt\" opacity=\"0\"></line><line x1=\"3273.6117837540614\" y1=\"1679.0923291394213\" x2=\"3263.8360577525877\" y2=\"1675.223422767897\" id=\"id622814e-2313-40cb-9b04-69652dc73772\" stroke=\"#808080\" stroke-width=\"1\" stroke-opacity=\"1\" stroke-linecap=\"butt\" opacity=\"0\"></line><line x1=\"3278.726185033374\" y1=\"1681.116438621733\" x2=\"3269.2285564014255\" y2=\"1677.3575939156747\" id=\"iba2ab954-12dd-4909-8384-fc3ff699fd00\" stroke=\"#808080\" stroke-width=\"1\" stroke-opacity=\"1\" stroke-linecap=\"butt\" opacity=\"0\"></line><line x1=\"3283.9491122028585\" y1=\"1676.3930270639112\" x2=\"3274.587685219359\" y2=\"1681.117791313192\" id=\"ie4fc9791-7dc7-4293-a4a4-ea67b373f6e5\" stroke=\"#808080\" stroke-width=\"1\" stroke-opacity=\"1\" stroke-linecap=\"butt\" opacity=\"0\"></line><line x1=\"3289.7913396610775\" y1=\"1677.5139322843681\" x2=\"3279.2505248163116\" y2=\"1677.7949538973332\" id=\"i9589f235-9bf6-4cf1-ba3c-872bda46cc1c\" stroke=\"#808080\" stroke-width=\"1\" stroke-opacity=\"1\" stroke-linecap=\"butt\" opacity=\"0\"></line><line x1=\"3292.1158961329106\" y1=\"1671.2022325448252\" x2=\"3285.3345329901895\" y2=\"1679.2552181305316\" id=\"ia55291a8-c291-4979-a10d-3a4a6052d281\" stroke=\"#808080\" stroke-width=\"1\" stroke-opacity=\"1\" stroke-linecap=\"butt\" opacity=\"0\"></line><line x1=\"3295.641132273417\" y1=\"1667.0159538825205\" x2=\"3288.88317002581\" y2=\"1675.0411505020447\" id=\"i85dd6fc3-b013-41b8-b57a-4b83229f6ce5\" stroke=\"#808080\" stroke-width=\"1\" stroke-opacity=\"1\" stroke-linecap=\"butt\" opacity=\"0\"></line><line x1=\"3299.201280306252\" y1=\"1662.7882167464888\" x2=\"3292.4217665482643\" y2=\"1670.8390061559562\" id=\"i67bb6e37-54f5-4b7e-bda4-5329f7f3289c\" stroke=\"#808080\" stroke-width=\"1\" stroke-opacity=\"1\" stroke-linecap=\"butt\" opacity=\"0\"></line><line x1=\"3302.727866228142\" y1=\"1658.600335195533\" x2=\"3295.969128282411\" y2=\"1666.6264529699447\" id=\"i16c47815-a7c4-4176-8c3d-402a040a416f\" stroke=\"#808080\" stroke-width=\"1\" stroke-opacity=\"1\" stroke-linecap=\"butt\" opacity=\"0\"></line><line x1=\"3306.2818690020836\" y1=\"1654.3798956603287\" x2=\"3299.5113271209325\" y2=\"1662.420030811454\" id=\"i2058c47d-85d3-4fda-a6a9-bf3ac0aca35d\" stroke=\"#808080\" stroke-width=\"1\" stroke-opacity=\"1\" stroke-linecap=\"butt\" opacity=\"0\"></line><line x1=\"3309.829442900793\" y1=\"1650.1670905252436\" x2=\"3303.049888894521\" y2=\"1658.2179277302423\" id=\"ia919a86d-908e-4550-af05-40b884edb485\" stroke=\"#808080\" stroke-width=\"1\" stroke-opacity=\"1\" stroke-linecap=\"butt\" opacity=\"0\"></line><line x1=\"3307.811088725828\" y1=\"1644.0936071029128\" x2=\"3308.0370006700173\" y2=\"1654.612647005663\" id=\"i1a083771-8ecf-4c9a-b4d1-bf01bdfdc918\" stroke=\"#808080\" stroke-width=\"1\" stroke-opacity=\"1\" stroke-linecap=\"butt\" opacity=\"0\"></line><line x1=\"3311.7810691922214\" y1=\"1639.5470854497914\" x2=\"3306.8312716942723\" y2=\"1648.8742385986623\" id=\"i312536bb-f687-4dab-9f86-e1109ad31e7b\" stroke=\"#808080\" stroke-width=\"1\" stroke-opacity=\"1\" stroke-linecap=\"butt\" opacity=\"0\"></line><line x1=\"3317.388989630235\" y1=\"1637.607496016776\" x2=\"3308.6183507135156\" y2=\"1643.2730269579415\" id=\"ie8af744b-baee-4261-ad18-d158a8861d74\" stroke=\"#808080\" stroke-width=\"1\" stroke-opacity=\"1\" stroke-linecap=\"butt\" opacity=\"0\"></line><line x1=\"3323.4208648777826\" y1=\"1638.6141335504842\" x2=\"3312.957738838938\" y2=\"1639.2864336575162\" id=\"i84d29e8c-c2c8-412b-ba86-93d067e3744d\" stroke=\"#808080\" stroke-width=\"1\" stroke-opacity=\"1\" stroke-linecap=\"butt\" opacity=\"0\"></line><line x1=\"3328.0618590022937\" y1=\"1642.452304322412\" x2=\"3318.1695634357143\" y2=\"1637.7321866871048\" id=\"ib847441b-5b99-4307-aacc-95c5392d0484\" stroke=\"#808080\" stroke-width=\"1\" stroke-opacity=\"1\" stroke-linecap=\"butt\" opacity=\"0\"></line><line x1=\"3329.9033359994733\" y1=\"1647.6041948825061\" x2=\"3323.9573706395304\" y2=\"1639.208640593059\" id=\"i5c7640d7-d622-43b8-a281-b82d81421381\" stroke=\"#808080\" stroke-width=\"1\" stroke-opacity=\"1\" stroke-linecap=\"butt\" opacity=\"0\"></line><line x1=\"3329.327946924914\" y1=\"1653.525521772049\" x2=\"3328.1777841794665\" y2=\"1642.803139695092\" id=\"i6b6e0367-eb1f-4170-974b-f21b325411f0\" stroke=\"#808080\" stroke-width=\"1\" stroke-opacity=\"1\" stroke-linecap=\"butt\" opacity=\"0\"></line><line x1=\"3326.049250971713\" y1=\"1658.0640307114313\" x2=\"3330.15925880968\" y2=\"1648.4105462717662\" id=\"i38c7d169-6293-408f-9148-c32a4d801b72\" stroke=\"#808080\" stroke-width=\"1\" stroke-opacity=\"1\" stroke-linecap=\"butt\" opacity=\"0\"></line><line x1=\"3320.912805672366\" y1=\"1660.6616814085319\" x2=\"3329.192791412795\" y2=\"1654.2498666804888\" id=\"i555c5b3f-64fd-48d1-b83f-df26c91bbe1f\" stroke=\"#808080\" stroke-width=\"1\" stroke-opacity=\"1\" stroke-linecap=\"butt\" opacity=\"0\"></line><line x1=\"3314.902009543036\" y1=\"1660.5001225535375\" x2=\"3325.5980398000434\" y2=\"1658.8884798269205\" id=\"i7788cbd9-687b-4d92-b606-bcb1b4d7cf4b\" stroke=\"#808080\" stroke-width=\"1\" stroke-opacity=\"1\" stroke-linecap=\"butt\" opacity=\"0\"></line><line x1=\"3312.309757916365\" y1=\"1666.0066934926301\" x2=\"3319.079622395032\" y2=\"1657.9673627686275\" id=\"i7351cf0b-1ae3-45a5-acb9-8fc149734292\" stroke=\"#808080\" stroke-width=\"1\" stroke-opacity=\"1\" stroke-linecap=\"butt\" opacity=\"0\"></line><line x1=\"3308.766887196356\" y1=\"1670.213913521965\" x2=\"3315.5422977725316\" y2=\"1662.1679967116042\" id=\"i777b7a84-03c5-4973-bdcb-360b459c1d9a\" stroke=\"#808080\" stroke-width=\"1\" stroke-opacity=\"1\" stroke-linecap=\"butt\" opacity=\"0\"></line><line x1=\"3305.22418908072\" y1=\"1674.4209285806332\" x2=\"3311.98211765639\" y2=\"1666.3957719471155\" id=\"i2cf29d89-dab4-42ab-806f-ff45100b254a\" stroke=\"#808080\" stroke-width=\"1\" stroke-opacity=\"1\" stroke-linecap=\"butt\" opacity=\"0\"></line><line x1=\"3301.675511614704\" y1=\"1678.635044220912\" x2=\"3308.4517395634116\" y2=\"1670.5881567665838\" id=\"if7640b37-a49b-4e24-a019-38dd3d7d379e\" stroke=\"#808080\" stroke-width=\"1\" stroke-opacity=\"1\" stroke-linecap=\"butt\" opacity=\"0\"></line><line x1=\"3298.1389973767396\" y1=\"1682.834715818287\" x2=\"3304.8978779061217\" y2=\"1674.8084287233323\" id=\"ibd52d23e-9cce-4d54-9bef-e53825c78289\" stroke=\"#808080\" stroke-width=\"1\" stroke-opacity=\"1\" stroke-linecap=\"butt\" opacity=\"0\"></line><line x1=\"3294.5917788230227\" y1=\"1687.047098975071\" x2=\"3301.365911658738\" y2=\"1679.0026995035232\" id=\"i48bc1c70-47eb-4172-9b5b-7e5934a14814\" stroke=\"#808080\" stroke-width=\"1\" stroke-opacity=\"1\" stroke-linecap=\"butt\" opacity=\"0\"></line><line x1=\"3294.4826182617053\" y1=\"1692.9092033016673\" x2=\"3296.5475863970246\" y2=\"1682.591865745825\" id=\"i93a813db-d3a3-426f-94fd-189663059b85\" stroke=\"#808080\" stroke-width=\"1\" stroke-opacity=\"1\" stroke-linecap=\"butt\" opacity=\"0\"></line><line x1=\"3292.280062918764\" y1=\"1697.9814257790986\" x2=\"3295.8822100630996\" y2=\"1688.1115490664922\" id=\"ia571e565-b82f-41bf-bd01-4623e9e4eb91\" stroke=\"#808080\" stroke-width=\"1\" stroke-opacity=\"1\" stroke-linecap=\"butt\" opacity=\"0\"></line><line x1=\"3289.3330102069162\" y1=\"1702.660397971463\" x2=\"3294.398771105436\" y2=\"1693.4391628060387\" id=\"ia2e8fc63-bba5-4e3a-b00a-43e4438798b2\" stroke=\"#808080\" stroke-width=\"1\" stroke-opacity=\"1\" stroke-linecap=\"butt\" opacity=\"0\"></line><line x1=\"3290.379877235776\" y1=\"1708.4271886055933\" x2=\"3290.379877235776\" y2=\"1697.9157409164009\" id=\"i3854d58d-8c9f-44e8-8d94-e51e85f64f59\" stroke=\"#808080\" stroke-width=\"1\" stroke-opacity=\"1\" stroke-linecap=\"butt\" opacity=\"0\"></line><line x1=\"3290.379877235776\" y1=\"1713.927066629133\" x2=\"3290.379877235776\" y2=\"1703.411718858512\" id=\"icf058c7f-c41f-4dd7-9bca-5f80c8ebed88\" stroke=\"#808080\" stroke-width=\"1\" stroke-opacity=\"1\" stroke-linecap=\"butt\" opacity=\"0\"></line><line x1=\"3290.379877235776\" y1=\"1719.4316924483157\" x2=\"3290.379877235776\" y2=\"1708.921045710168\" id=\"iae1d23ae-a6d1-4169-a10d-4ff2137d22b7\" stroke=\"#808080\" stroke-width=\"1\" stroke-opacity=\"1\" stroke-linecap=\"butt\" opacity=\"0\"></line><line x1=\"3290.379877235776\" y1=\"1724.92104573024\" x2=\"3290.379877235776\" y2=\"1714.415618925528\" id=\"i6c2f4f97-378b-422e-a80b-a654a14bf905\" stroke=\"#808080\" stroke-width=\"1\" stroke-opacity=\"1\" stroke-linecap=\"butt\" opacity=\"0\"></line><line x1=\"3298.6876750553433\" y1=\"1722.7547795947912\" x2=\"3288.173752377745\" y2=\"1722.7547795947912\" id=\"i15c02376-07f3-4881-9a0f-e916ec176ba3\" stroke=\"#808080\" stroke-width=\"1\" stroke-opacity=\"1\" stroke-linecap=\"butt\" opacity=\"0\"></line><line x1=\"3304.1876750510396\" y1=\"1722.7547795947912\" x2=\"3293.6735084659513\" y2=\"1722.7547795947912\" id=\"i87a39ba3-1212-43dd-8920-ec7f8e787ba6\" stroke=\"#808080\" stroke-width=\"1\" stroke-opacity=\"1\" stroke-linecap=\"butt\" opacity=\"0\"></line><line x1=\"3309.6874311072997\" y1=\"1722.7547795947912\" x2=\"3298.8064510412396\" y2=\"1722.7547795947912\" id=\"i1c340858-5e01-4197-8463-466c94fbc6a6\" stroke=\"#808080\" stroke-width=\"1\" stroke-opacity=\"1\" stroke-linecap=\"butt\" opacity=\"0\"></line><line x1=\"3314.8203549882905\" y1=\"1722.7547795947912\" x2=\"3304.772326312945\" y2=\"1722.7547795947912\" id=\"if58870a8-3ba7-4183-b3af-d386b2564d47\" stroke=\"#808080\" stroke-width=\"1\" stroke-opacity=\"1\" stroke-linecap=\"butt\" opacity=\"0\"></line><line x1=\"3320.786264043179\" y1=\"1722.7547795947912\" x2=\"3309.8069389023626\" y2=\"1722.7547795947912\" id=\"i8728aaa1-788e-4304-b2be-bfa569fc1a2f\" stroke=\"#808080\" stroke-width=\"1\" stroke-opacity=\"1\" stroke-linecap=\"butt\" opacity=\"0\"></line><line x1=\"3325.820842841659\" y1=\"1722.7547795947912\" x2=\"3315.67253281863\" y2=\"1722.7547795947912\" id=\"i4ad36179-e933-4472-bc1d-ab93b6712b9c\" stroke=\"#808080\" stroke-width=\"1\" stroke-opacity=\"1\" stroke-linecap=\"butt\" opacity=\"0\"></line><line x1=\"3331.6864553324567\" y1=\"1722.7547795947912\" x2=\"3321.2718384993814\" y2=\"1722.7547795947912\" id=\"ia6196a62-e080-4877-9e87-1d5b08c8acee\" stroke=\"#808080\" stroke-width=\"1\" stroke-opacity=\"1\" stroke-linecap=\"butt\" opacity=\"0\"></line><line x1=\"3337.2857761484283\" y1=\"1722.7547795947912\" x2=\"3326.7718385055878\" y2=\"1722.7547795947912\" id=\"i197a225d-e995-49a1-a510-f07b598e3534\" stroke=\"#808080\" stroke-width=\"1\" stroke-opacity=\"1\" stroke-linecap=\"butt\" opacity=\"0\"></line><line x1=\"3342.78577614222\" y1=\"1722.7547795947912\" x2=\"3332.1747280247764\" y2=\"1722.7547795947912\" id=\"i65d09d91-375b-47e1-9eb3-7468e5ceb8ca\" stroke=\"#808080\" stroke-width=\"1\" stroke-opacity=\"1\" stroke-linecap=\"butt\" opacity=\"0\"></line><line x1=\"3348.1886508261146\" y1=\"1722.7547795947912\" x2=\"3337.306451041965\" y2=\"1722.7547795947912\" id=\"idc1210b0-8a0e-4191-b2f4-5e1e24d60c74\" stroke=\"#808080\" stroke-width=\"1\" stroke-opacity=\"1\" stroke-linecap=\"butt\" opacity=\"0\"></line><line x1=\"3353.3203549875657\" y1=\"1722.7547795947912\" x2=\"3343.271849208332\" y2=\"1722.7547795947912\" id=\"id6bf6f41-8eb3-4e86-b951-e283b8a17267\" stroke=\"#808080\" stroke-width=\"1\" stroke-opacity=\"1\" stroke-linecap=\"butt\" opacity=\"0\"></line><line x1=\"3359.2857664551284\" y1=\"1722.7547795947912\" x2=\"3348.771350697731\" y2=\"1722.7547795947912\" id=\"i0a292a30-61bd-464d-bfc5-f1d0a6392c68\" stroke=\"#808080\" stroke-width=\"1\" stroke-opacity=\"1\" stroke-linecap=\"butt\" opacity=\"0\"></line><line x1=\"3364.7852882417455\" y1=\"1722.7547795947912\" x2=\"3353.8739623454076\" y2=\"1722.7547795947912\" id=\"i8b26533b-7f28-44a3-a612-d349b5e301e0\" stroke=\"#808080\" stroke-width=\"1\" stroke-opacity=\"1\" stroke-linecap=\"butt\" opacity=\"0\"></line><line x1=\"3369.8878653394027\" y1=\"1722.7547795947912\" x2=\"3359.772570223057\" y2=\"1722.7547795947912\" id=\"i0e562d32-a093-4d1a-b715-b4aceacb6a38\" stroke=\"#808080\" stroke-width=\"1\" stroke-opacity=\"1\" stroke-linecap=\"butt\" opacity=\"0\"></line><line x1=\"3367.379877235776\" y1=\"1714.4119393163273\" x2=\"3367.379877235776\" y2=\"1724.9314740726288\" id=\"i53484b3b-6f4b-4cd8-ab78-809340d5d0af\" stroke=\"#808080\" stroke-width=\"1\" stroke-opacity=\"1\" stroke-linecap=\"butt\" opacity=\"0\"></line><line x1=\"3367.379877235776\" y1=\"1708.911451595467\" x2=\"3367.379877235776\" y2=\"1719.4215815530154\" id=\"ic4beaa2e-1d38-4ced-ac08-f987a108a9fd\" stroke=\"#808080\" stroke-width=\"1\" stroke-opacity=\"1\" stroke-linecap=\"butt\" opacity=\"0\"></line><line x1=\"3367.379877235776\" y1=\"1703.421021513259\" x2=\"3367.379877235776\" y2=\"1713.927076203108\" id=\"i7b8454db-89cb-4b7f-847b-460c6f78ee3f\" stroke=\"#808080\" stroke-width=\"1\" stroke-opacity=\"1\" stroke-linecap=\"butt\" opacity=\"0\"></line><line x1=\"3367.379877235776\" y1=\"1697.9157321080506\" x2=\"3367.379877235776\" y2=\"1708.4273201558767\" id=\"id3986b92-e22d-4c9a-80a9-35a41470ea38\" stroke=\"#808080\" stroke-width=\"1\" stroke-opacity=\"1\" stroke-linecap=\"butt\" opacity=\"0\"></line><line x1=\"3367.379877235776\" y1=\"1692.415976089382\" x2=\"3367.379877235776\" y2=\"1702.9214119571702\" id=\"ifc3550ac-3d52-40b8-9220-b73dbbf6c51d\" stroke=\"#808080\" stroke-width=\"1\" stroke-opacity=\"1\" stroke-linecap=\"butt\" opacity=\"0\"></line><line x1=\"3367.379877235776\" y1=\"1686.9214119057906\" x2=\"3367.379877235776\" y2=\"1697.4216560900365\" id=\"i420ccce7-0bb5-4037-9f54-d22dc692cc93\" stroke=\"#808080\" stroke-width=\"1\" stroke-opacity=\"1\" stroke-linecap=\"butt\" opacity=\"0\"></line><line x1=\"3363.9899498408276\" y1=\"1682.1725860320664\" x2=\"3368.3714282797664\" y2=\"1691.9725651302754\" id=\"if73424bd-496e-4be7-b43a-ece4bcb0b646\" stroke=\"#808080\" stroke-width=\"1\" stroke-opacity=\"1\" stroke-linecap=\"butt\" opacity=\"0\"></line><line x1=\"3367.1994683363396\" y1=\"1676.6738228415927\" x2=\"3364.6492794003725\" y2=\"1686.947367491345\" id=\"i67b7ac36-ff2b-4816-a1b5-dc1b089c230e\" stroke=\"#808080\" stroke-width=\"1\" stroke-opacity=\"1\" stroke-linecap=\"butt\" opacity=\"0\"></line><line x1=\"3373.1882319984243\" y1=\"1674.3357760164458\" x2=\"3364.776394569084\" y2=\"1680.9148382154701\" id=\"i65f29b85-b2d1-4645-8bcc-ff0583771ed0\" stroke=\"#808080\" stroke-width=\"1\" stroke-opacity=\"1\" stroke-linecap=\"butt\" opacity=\"0\"></line><line x1=\"3379.0371782905936\" y1=\"1676.2583445337118\" x2=\"3368.057191869134\" y2=\"1676.2583445337118\" id=\"iccaa6f64-9f7d-4c38-9902-d2f8e42c5bc7\" stroke=\"#808080\" stroke-width=\"1\" stroke-opacity=\"1\" stroke-linecap=\"butt\" opacity=\"0\"></line><line x1=\"3382.23123661032\" y1=\"1681.0304954742933\" x2=\"3373.8756173334887\" y2=\"1674.495402589367\" id=\"i6d60f30f-b9a1-4371-9aa3-3af6069ba461\" stroke=\"#808080\" stroke-width=\"1\" stroke-opacity=\"1\" stroke-linecap=\"butt\" opacity=\"0\"></line><line x1=\"3382.2283325706117\" y1=\"1687.019307187717\" x2=\"3379.6746119796753\" y2=\"1676.7315351156371\" id=\"i23e98fae-0ffa-4837-bfe8-3d8b312f6bf9\" stroke=\"#808080\" stroke-width=\"1\" stroke-opacity=\"1\" stroke-linecap=\"butt\" opacity=\"0\"></line><line x1=\"3378.530731524161\" y1=\"1691.8777178368964\" x2=\"3382.8590486000758\" y2=\"1682.196643864831\" id=\"iec240d90-974e-4c3c-b399-7d3f2d6d29df\" stroke=\"#808080\" stroke-width=\"1\" stroke-opacity=\"1\" stroke-linecap=\"butt\" opacity=\"0\"></line><line x1=\"3379.4798772357763\" y1=\"1697.4215824200496\" x2=\"3379.4798772357763\" y2=\"1686.920776585957\" id=\"ia132851f-a1e4-4caf-b35b-2172306479a5\" stroke=\"#808080\" stroke-width=\"1\" stroke-opacity=\"1\" stroke-linecap=\"butt\" opacity=\"0\"></line><line x1=\"3379.4798772357763\" y1=\"1702.9213382844912\" x2=\"3379.4798772357763\" y2=\"1692.4117118328043\" id=\"i32358fbc-c42d-4ce9-9ff4-df5968835005\" stroke=\"#808080\" stroke-width=\"1\" stroke-opacity=\"1\" stroke-linecap=\"butt\" opacity=\"0\"></line><line x1=\"3379.4798772357763\" y1=\"1708.4317000828019\" x2=\"3379.4798772357763\" y2=\"1697.9116015984368\" id=\"i1805c746-b71d-4098-b1f0-674fab1bdc6e\" stroke=\"#808080\" stroke-width=\"1\" stroke-opacity=\"1\" stroke-linecap=\"butt\" opacity=\"0\"></line><line x1=\"3379.4798772357763\" y1=\"1713.9315654673335\" x2=\"3379.4798772357763\" y2=\"1703.4219002111784\" id=\"i7bae857e-8274-43f5-9fa9-5c0ec0dcfd22\" stroke=\"#808080\" stroke-width=\"1\" stroke-opacity=\"1\" stroke-linecap=\"butt\" opacity=\"0\"></line><line x1=\"3379.4798772357763\" y1=\"1719.4219002134948\" x2=\"3379.4798772357763\" y2=\"1708.9159884034614\" id=\"i55b028df-812b-40ce-870c-e8456dcce8e8\" stroke=\"#808080\" stroke-width=\"1\" stroke-opacity=\"1\" stroke-linecap=\"butt\" opacity=\"0\"></line><line x1=\"3379.4798772357763\" y1=\"1724.9273067708812\" x2=\"3379.4798772357763\" y2=\"1714.415744426158\" id=\"i569dbdee-1f3d-4185-8165-630e060c1f25\" stroke=\"#808080\" stroke-width=\"1\" stroke-opacity=\"1\" stroke-linecap=\"butt\" opacity=\"0\"></line><line x1=\"3387.7871871597067\" y1=\"1722.7547795947912\" x2=\"3379.4009638405378\" y2=\"1722.7547795947912\" id=\"i3be906af-f6cc-4909-b2ef-8d2ac3a08444\" stroke=\"#808080\" stroke-width=\"1\" stroke-opacity=\"1\" stroke-linecap=\"butt\" opacity=\"0\"></line><line x1=\"3395.4148668343255\" y1=\"1722.7547795947912\" x2=\"3387.3289410458783\" y2=\"1722.7547795947912\" id=\"i1bcafbb2-b893-44e5-b742-7d5f254bd7d8\" stroke=\"#808080\" stroke-width=\"1\" stroke-opacity=\"1\" stroke-linecap=\"butt\" opacity=\"0\"></line><line x1=\"3395.3366475156436\" y1=\"1731.088296288761\" x2=\"3395.3366475156436\" y2=\"1720.588296267935\" id=\"i699ea435-441c-4973-a1aa-d5015a42cf75\" stroke=\"#808080\" stroke-width=\"1\" stroke-opacity=\"1\" stroke-linecap=\"butt\" opacity=\"0\"></line><line x1=\"3395.3366475156436\" y1=\"1736.588296278683\" x2=\"3395.3366475156436\" y2=\"1726.0775160907165\" id=\"ib2aca97f-8fc5-423a-b71a-fc60e0cc4577\" stroke=\"#808080\" stroke-width=\"1\" stroke-opacity=\"1\" stroke-linecap=\"butt\" opacity=\"0\"></line><line x1=\"3395.3366475156436\" y1=\"1742.0975123538813\" x2=\"3395.3366475156436\" y2=\"1731.5884183376147\" id=\"i423fd5bf-53c9-47d6-b64a-6d80e6da207a\" stroke=\"#808080\" stroke-width=\"1\" stroke-opacity=\"1\" stroke-linecap=\"butt\" opacity=\"0\"></line><line x1=\"3395.3366475156436\" y1=\"1747.5884183496282\" x2=\"3395.3366475156436\" y2=\"1737.082276177118\" id=\"iecff3ae7-d752-4fd3-9563-fc299f4bb863\" stroke=\"#808080\" stroke-width=\"1\" stroke-opacity=\"1\" stroke-linecap=\"butt\" opacity=\"0\"></line><line x1=\"3395.3366475156436\" y1=\"1753.093600625359\" x2=\"3395.3366475156436\" y2=\"1742.5825201300606\" id=\"ic559f433-9b01-467f-bbc4-01ec8a4cb928\" stroke=\"#808080\" stroke-width=\"1\" stroke-opacity=\"1\" stroke-linecap=\"butt\" opacity=\"0\"></line><line x1=\"3395.3366475156436\" y1=\"1758.5938446071161\" x2=\"3395.3366475156436\" y2=\"1748.0823981546248\" id=\"iad927663-52af-4de1-8b4c-6e1e82b4edc9\" stroke=\"#808080\" stroke-width=\"1\" stroke-opacity=\"1\" stroke-linecap=\"butt\" opacity=\"0\"></line><line x1=\"3390.0111383911812\" y1=\"1761.8101070687517\" x2=\"3396.833345869458\" y2=\"1754.0529707253907\" id=\"i358bb608-35ab-4046-b7b9-fb1a348ba200\" stroke=\"#808080\" stroke-width=\"1\" stroke-opacity=\"1\" stroke-linecap=\"butt\" opacity=\"0\"></line><line x1=\"3389.988762811607\" y1=\"1767.9935767004476\" x2=\"3392.2341825333037\" y2=\"1757.5606751762007\" id=\"i1719b635-0a85-4bfa-a77f-ebee931712db\" stroke=\"#808080\" stroke-width=\"1\" stroke-opacity=\"1\" stroke-linecap=\"butt\" opacity=\"0\"></line><line x1=\"3393.071845277927\" y1=\"1773.2288537138652\" x2=\"3389.97502741206\" y2=\"1763.1238668987482\" id=\"i7ff32fcc-b1c7-4299-a064-ddd6460a8730\" stroke=\"#808080\" stroke-width=\"1\" stroke-opacity=\"1\" stroke-linecap=\"butt\" opacity=\"0\"></line><line x1=\"3398.34425587942\" y1=\"1776.255241297585\" x2=\"3390.5087442168897\" y2=\"1768.7473070571752\" id=\"ifbfb4116-14ef-4594-9cbd-02205d6df9c7\" stroke=\"#808080\" stroke-width=\"1\" stroke-opacity=\"1\" stroke-linecap=\"butt\" opacity=\"0\"></line><line x1=\"3403.9504290398313\" y1=\"1776.1635143730687\" x2=\"3394.0975956707935\" y2=\"1773.598454977727\" id=\"iedafda28-dfab-492e-9350-b4c6006c799c\" stroke=\"#808080\" stroke-width=\"1\" stroke-opacity=\"1\" stroke-linecap=\"butt\" opacity=\"0\"></line><line x1=\"3409.432518308458\" y1=\"1773.401426825485\" x2=\"3399.1913821471344\" y2=\"1776.0675758960792\" id=\"ibfa1921d-092c-42ba-b1c6-a63c2a6b99d3\" stroke=\"#808080\" stroke-width=\"1\" stroke-opacity=\"1\" stroke-linecap=\"butt\" opacity=\"0\"></line><line x1=\"3412.4816905279645\" y1=\"1768.5392452533451\" x2=\"3404.834073082266\" y2=\"1775.867140526947\" id=\"i6f5d2b17-219b-4092-919e-dd1e646dfcf0\" stroke=\"#808080\" stroke-width=\"1\" stroke-opacity=\"1\" stroke-linecap=\"butt\" opacity=\"0\"></line><line x1=\"3412.8697102615797\" y1=\"1762.8907479391328\" x2=\"3409.7314265382215\" y2=\"1773.1310387861233\" id=\"ifa8f6817-b795-44da-a845-5e9aa369475e\" stroke=\"#808080\" stroke-width=\"1\" stroke-opacity=\"1\" stroke-linecap=\"butt\" opacity=\"0\"></line><line x1=\"3410.556571206789\" y1=\"1757.6417936361245\" x2=\"3412.800510804889\" y2=\"1768.0678180569164\" id=\"i0a644d06-bb2b-495c-9410-80a8b5992afa\" stroke=\"#808080\" stroke-width=\"1\" stroke-opacity=\"1\" stroke-linecap=\"butt\" opacity=\"0\"></line><line x1=\"3406.0857841145516\" y1=\"1754.2187911897338\" x2=\"3413.0597760728783\" y2=\"1762.1485128598092\" id=\"i36ea9c2d-5d95-417d-a683-96c095810e4a\" stroke=\"#808080\" stroke-width=\"1\" stroke-opacity=\"1\" stroke-linecap=\"butt\" opacity=\"0\"></line><line x1=\"3407.436647515644\" y1=\"1748.0774957429178\" x2=\"3407.436647515644\" y2=\"1758.597653001361\" id=\"ic95b57cc-1940-4671-b2cf-fc9259f68411\" stroke=\"#808080\" stroke-width=\"1\" stroke-opacity=\"1\" stroke-linecap=\"butt\" opacity=\"0\"></line><line x1=\"3407.436647515644\" y1=\"1742.5776176543056\" x2=\"3407.436647515644\" y2=\"1753.0977398365023\" id=\"i5a42ad4a-ddd6-4d89-a590-4736f0b57160\" stroke=\"#808080\" stroke-width=\"1\" stroke-opacity=\"1\" stroke-linecap=\"butt\" opacity=\"0\"></line><line x1=\"3407.436647515644\" y1=\"1737.0777776977798\" x2=\"3407.436647515644\" y2=\"1747.5883214285686\" id=\"ic7c9af88-21c5-44d2-90b3-f72ad9f32b31\" stroke=\"#808080\" stroke-width=\"1\" stroke-opacity=\"1\" stroke-linecap=\"butt\" opacity=\"0\"></line><line x1=\"3407.436647515644\" y1=\"1731.5877594274295\" x2=\"3407.436647515644\" y2=\"1742.093841079597\" id=\"i69cff775-b46b-4ab8-96cd-58ad9f4d4531\" stroke=\"#808080\" stroke-width=\"1\" stroke-opacity=\"1\" stroke-linecap=\"butt\" opacity=\"0\"></line><line x1=\"3407.436647515644\" y1=\"1726.0825239636638\" x2=\"3407.436647515644\" y2=\"1736.5884434850332\" id=\"ia297a89c-967c-4a44-9546-232073ad0dc7\" stroke=\"#808080\" stroke-width=\"1\" stroke-opacity=\"1\" stroke-linecap=\"butt\" opacity=\"0\"></line><line x1=\"3407.436647515644\" y1=\"1720.587881502983\" x2=\"3407.436647515644\" y2=\"1731.0938587070236\" id=\"i06c51100-62fb-45c8-b99d-a91466375bca\" stroke=\"#808080\" stroke-width=\"1\" stroke-opacity=\"1\" stroke-linecap=\"butt\" opacity=\"0\"></line><line x1=\"3415.7443612473635\" y1=\"1722.7547795947912\" x2=\"3404.9296728319396\" y2=\"1722.7547795947912\" id=\"ia6f4b250-1931-418b-9db2-3826b523cc84\" stroke=\"#808080\" stroke-width=\"1\" stroke-opacity=\"1\" stroke-linecap=\"butt\" opacity=\"0\"></line><line x1=\"3420.9435758343093\" y1=\"1722.7547795947912\" x2=\"3410.362161515887\" y2=\"1722.7547795947912\" id=\"ic027d19e-8336-49d9-8422-d17dde363516\" stroke=\"#808080\" stroke-width=\"1\" stroke-opacity=\"1\" stroke-linecap=\"butt\" opacity=\"0\"></line><line x1=\"3426.3760654954704\" y1=\"1722.7547795947912\" x2=\"3415.861917581387\" y2=\"1722.7547795947912\" id=\"i3d6473d0-f3c7-46b3-a669-5d2a82e845b8\" stroke=\"#808080\" stroke-width=\"1\" stroke-opacity=\"1\" stroke-linecap=\"butt\" opacity=\"0\"></line><line x1=\"3431.8758215727285\" y1=\"1722.7547795947912\" x2=\"3421.3624054457846\" y2=\"1722.7547795947912\" id=\"ic38fdad2-8216-4d65-b5ad-52686c764ddc\" stroke=\"#808080\" stroke-width=\"1\" stroke-opacity=\"1\" stroke-linecap=\"butt\" opacity=\"0\"></line><line x1=\"3437.3763094228148\" y1=\"1722.7547795947912\" x2=\"3426.8626493779643\" y2=\"1722.7547795947912\" id=\"ie52c361c-530c-459c-8f9b-890ab78e7d04\" stroke=\"#808080\" stroke-width=\"1\" stroke-opacity=\"1\" stroke-linecap=\"butt\" opacity=\"0\"></line><line x1=\"3442.8765533478786\" y1=\"1722.7547795947912\" x2=\"3432.362161513592\" y2=\"1722.7547795947912\" id=\"i096c24ad-ced8-4601-97fd-51345934f883\" stroke=\"#808080\" stroke-width=\"1\" stroke-opacity=\"1\" stroke-linecap=\"butt\" opacity=\"0\"></line><line x1=\"3448.3760654977655\" y1=\"1722.7547795947912\" x2=\"3438.2301946771486\" y2=\"1722.7547795947912\" id=\"i8ba7b057-f06f-43c7-ab09-76f74fc0e110\" stroke=\"#808080\" stroke-width=\"1\" stroke-opacity=\"1\" stroke-linecap=\"butt\" opacity=\"0\"></line><line x1=\"3454.2441173074926\" y1=\"1722.7547795947912\" x2=\"3443.3636251065573\" y2=\"1722.7547795947912\" id=\"i1cb733d5-dac4-41b8-8b97-619cd8879acc\" stroke=\"#808080\" stroke-width=\"1\" stroke-opacity=\"1\" stroke-linecap=\"butt\" opacity=\"0\"></line><line x1=\"3459.377529048265\" y1=\"1722.7547795947912\" x2=\"3448.8626493779643\" y2=\"1722.7547795947912\" id=\"i822fd249-2004-4a96-8ddd-2fcb0eb30b82\" stroke=\"#808080\" stroke-width=\"1\" stroke-opacity=\"1\" stroke-linecap=\"butt\" opacity=\"0\"></line><line x1=\"3464.876553347879\" y1=\"1722.7547795947912\" x2=\"3454.829256440187\" y2=\"1722.7547795947912\" id=\"i8ebcd0fe-9cc9-4bc0-9d3d-cf86de647685\" stroke=\"#808080\" stroke-width=\"1\" stroke-opacity=\"1\" stroke-linecap=\"butt\" opacity=\"0\"></line><line x1=\"3470.8431941819554\" y1=\"1722.7547795947912\" x2=\"3460.2301946771486\" y2=\"1722.7547795947912\" id=\"iecb9b694-d2e7-4d26-908e-dcc8be2b5efa\" stroke=\"#808080\" stroke-width=\"1\" stroke-opacity=\"1\" stroke-linecap=\"butt\" opacity=\"0\"></line><line x1=\"3467.936647515644\" y1=\"1714.4161109885204\" x2=\"3467.936647515644\" y2=\"1724.9273061240476\" id=\"i9019d1b9-3f98-4f0f-93b8-b05a81524bba\" stroke=\"#808080\" stroke-width=\"1\" stroke-opacity=\"1\" stroke-linecap=\"butt\" opacity=\"0\"></line><line x1=\"3467.936647515644\" y1=\"1708.9159889975952\" x2=\"3467.936647515644\" y2=\"1719.4215804289195\" id=\"idd3ecf9c-84d9-4a1f-b2ff-9271e43da9f1\" stroke=\"#808080\" stroke-width=\"1\" stroke-opacity=\"1\" stroke-linecap=\"butt\" opacity=\"0\"></line><line x1=\"3467.936647515644\" y1=\"1703.42102254693\" x2=\"3467.936647515644\" y2=\"1713.9274376560559\" id=\"i1b308fda-4811-42ef-b47d-eed1ad19cda7\" stroke=\"#808080\" stroke-width=\"1\" stroke-opacity=\"1\" stroke-linecap=\"butt\" opacity=\"0\"></line><line x1=\"3467.9480672757245\" y1=\"1697.9598329480702\" x2=\"3467.965587631798\" y2=\"1685.2336094693455\" id=\"i259a0edf-5cd8-4a5a-9062-9d6b9b983a32\" stroke=\"#808080\" stroke-width=\"1\" stroke-opacity=\"1\" stroke-linecap=\"butt\" opacity=\"1\"></line><line x1=\"3468.0504378030646\" y1=\"1669.2060037785782\" x2=\"3468.164437955971\" y2=\"1656.4704676857364\" id=\"icf0db336-67bc-47f9-ad6d-a4b038786460\" stroke=\"#808080\" stroke-width=\"1\" stroke-opacity=\"1\" stroke-linecap=\"butt\" opacity=\"1\"></line><line x1=\"3468.3186368967436\" y1=\"1640.5094736420633\" x2=\"3468.2111629351602\" y2=\"1650.9153658335172\" id=\"i86bc406e-8513-4c5a-9f0d-6a872957daf6\" stroke=\"#808080\" stroke-width=\"1\" stroke-opacity=\"1\" stroke-linecap=\"butt\" opacity=\"0\"></line><line x1=\"3468.3764156078546\" y1=\"1634.915197317579\" x2=\"3468.2667059483583\" y2=\"1645.537555256774\" id=\"i3ef53da5-c791-4f39-963a-dde8ebd1b3c2\" stroke=\"#808080\" stroke-width=\"1\" stroke-opacity=\"1\" stroke-linecap=\"butt\" opacity=\"0\"></line><line x1=\"3468.432239511503\" y1=\"1629.5101902394758\" x2=\"3468.3235047319167\" y2=\"1640.0381579180275\" id=\"i5765b8c9-0d3f-47ce-8e8a-f7bcda54da2d\" stroke=\"#808080\" stroke-width=\"1\" stroke-opacity=\"1\" stroke-linecap=\"butt\" opacity=\"0\"></line><line x1=\"3468.489038131732\" y1=\"1624.010808714705\" x2=\"3468.38063367959\" y2=\"1634.506793281059\" id=\"i07e52123-9105-4f0e-88d7-0461f7357d63\" stroke=\"#808080\" stroke-width=\"1\" stroke-opacity=\"1\" stroke-linecap=\"butt\" opacity=\"0\"></line><line x1=\"3468.546062122459\" y1=\"1618.4896053735274\" x2=\"3468.651984413021\" y2=\"1608.2339486605697\" id=\"i196de9c5-04cd-4d27-a838-4bcbc13a52b4\" stroke=\"#808080\" stroke-width=\"1\" stroke-opacity=\"1\" stroke-linecap=\"butt\" opacity=\"1\"></line><line x1=\"3468.8175177346634\" y1=\"1592.2066044007481\" x2=\"3468.7100520138542\" y2=\"1602.6117009529614\" id=\"if39e2e65-e44e-438e-af2c-979234040efc\" stroke=\"#808080\" stroke-width=\"1\" stroke-opacity=\"1\" stroke-linecap=\"butt\" opacity=\"0\"></line><line x1=\"3468.875304603079\" y1=\"1586.611537054726\" x2=\"3468.7670429606637\" y2=\"1597.0936967029581\" id=\"icdafd519-9e47-4d60-b8bc-367347d23af3\" stroke=\"#808080\" stroke-width=\"1\" stroke-opacity=\"1\" stroke-linecap=\"butt\" opacity=\"0\"></line><line x1=\"3468.9322859206545\" y1=\"1581.0944651308725\" x2=\"3468.822384603173\" y2=\"1591.7353821694608\" id=\"ie360f873-04bb-4aa1-90e1-66e3bcc499b3\" stroke=\"#808080\" stroke-width=\"1\" stroke-opacity=\"1\" stroke-linecap=\"butt\" opacity=\"0\"></line><line x1=\"3468.9879180435887\" y1=\"1575.7080255651344\" x2=\"3468.8791982023\" y2=\"1586.2345491600518\" id=\"i59034ab5-fe13-4c63-8f0f-4f9ac2537db9\" stroke=\"#808080\" stroke-width=\"1\" stroke-opacity=\"1\" stroke-linecap=\"butt\" opacity=\"0\"></line><line x1=\"3469.0447312753836\" y1=\"1570.207228121752\" x2=\"3468.937447732534\" y2=\"1580.594685753952\" id=\"i3fbfeffd-fb02-4d37-ae5f-8daa00e2d654\" stroke=\"#808080\" stroke-width=\"1\" stroke-opacity=\"1\" stroke-linecap=\"butt\" opacity=\"0\"></line><line x1=\"3469.1026906995426\" y1=\"1564.5954535024014\" x2=\"3468.9927949288217\" y2=\"1575.2358334898627\" id=\"i682dee56-0752-4c90-9787-e30ccc8ecf3d\" stroke=\"#808080\" stroke-width=\"1\" stroke-opacity=\"1\" stroke-linecap=\"butt\" opacity=\"0\"></line><line x1=\"3469.15832849867\" y1=\"1559.2084643535609\" x2=\"3469.049598679644\" y2=\"1569.7359540177338\" id=\"i08923d01-115f-41c9-835c-162a28032aa4\" stroke=\"#808080\" stroke-width=\"1\" stroke-opacity=\"1\" stroke-linecap=\"butt\" opacity=\"0\"></line><line x1=\"3463.9996023880544\" y1=\"1555.9779697909125\" x2=\"3470.9104443224073\" y2=\"1564.0014884558416\" id=\"i0aed8f60-88e2-4f60-8311-10827846428e\" stroke=\"#808080\" stroke-width=\"1\" stroke-opacity=\"1\" stroke-linecap=\"butt\" opacity=\"0\"></line><line x1=\"3463.952174292569\" y1=\"1549.8525328192375\" x2=\"3466.0333968610066\" y2=\"1560.0325364027644\" id=\"if1d84685-b690-4303-b0e5-68c5720f137e\" stroke=\"#808080\" stroke-width=\"1\" stroke-opacity=\"1\" stroke-linecap=\"butt\" opacity=\"0\"></line><line x1=\"3467.0135882640143\" y1=\"1544.5399056541628\" x2=\"3463.8153934493307\" y2=\"1554.6035020600632\" id=\"id414a9e1-127b-4cf4-bdbc-4065bd401e0e\" stroke=\"#808080\" stroke-width=\"1\" stroke-opacity=\"1\" stroke-linecap=\"butt\" opacity=\"0\"></line><line x1=\"3472.329529089502\" y1=\"1541.4848738016808\" x2=\"3464.6272775680186\" y2=\"1548.7140262936325\" id=\"i8034b1fa-42bf-4a25-be61-f058cbd53595\" stroke=\"#808080\" stroke-width=\"1\" stroke-opacity=\"1\" stroke-linecap=\"butt\" opacity=\"0\"></line><line x1=\"3478.365178033141\" y1=\"1541.5134430028677\" x2=\"3468.1191511219613\" y2=\"1544.0681733123604\" id=\"i905a9c83-43d2-489c-ace9-d7af84e581df\" stroke=\"#808080\" stroke-width=\"1\" stroke-opacity=\"1\" stroke-linecap=\"butt\" opacity=\"0\"></line><line x1=\"3483.5026427334774\" y1=\"1544.4602663177272\" x2=\"3472.8486457023523\" y2=\"1541.5688232385453\" id=\"i51f3219f-41a2-4e46-827a-cace346a0b73\" stroke=\"#808080\" stroke-width=\"1\" stroke-opacity=\"1\" stroke-linecap=\"butt\" opacity=\"0\"></line><line x1=\"3486.2020717165396\" y1=\"1549.128058520749\" x2=\"3478.934214958689\" y2=\"1542.0186258870967\" id=\"iea340c19-118e-465b-aee0-2ef390398747\" stroke=\"#808080\" stroke-width=\"1\" stroke-opacity=\"1\" stroke-linecap=\"butt\" opacity=\"0\"></line><line x1=\"3486.77534595827\" y1=\"1555.113364100972\" x2=\"3483.7627237482466\" y2=\"1544.9080650217638\" id=\"i8e0ecd3c-073f-4a50-ab4c-9da2bed75e81\" stroke=\"#808080\" stroke-width=\"1\" stroke-opacity=\"1\" stroke-linecap=\"butt\" opacity=\"0\"></line><line x1=\"3484.368068307464\" y1=\"1560.2079746983575\" x2=\"3486.7019233969663\" y2=\"1549.8837190648499\" id=\"i54c8e68c-9a93-4a4c-a0ba-34cb379b8bae\" stroke=\"#808080\" stroke-width=\"1\" stroke-opacity=\"1\" stroke-linecap=\"butt\" opacity=\"0\"></line><line x1=\"3479.7196299466586\" y1=\"1563.741024996361\" x2=\"3486.8630536628657\" y2=\"1555.7858530393148\" id=\"i93730c20-6df0-43af-acf4-b536d7d92e77\" stroke=\"#808080\" stroke-width=\"1\" stroke-opacity=\"1\" stroke-linecap=\"butt\" opacity=\"0\"></line><line x1=\"3481.1492849257943\" y1=\"1569.8288162695258\" x2=\"3481.2579106732046\" y2=\"1559.3114030762545\" id=\"i9759ad44-d861-464d-a390-68cd7be0ca6c\" stroke=\"#808080\" stroke-width=\"1\" stroke-opacity=\"1\" stroke-linecap=\"butt\" opacity=\"0\"></line><line x1=\"3481.0924821345743\" y1=\"1575.3286028305613\" x2=\"3481.2018612150646\" y2=\"1564.7382500676058\" id=\"i9282a4d0-d3b6-4b38-866c-5bdf099871c9\" stroke=\"#808080\" stroke-width=\"1\" stroke-opacity=\"1\" stroke-linecap=\"butt\" opacity=\"0\"></line><line x1=\"3481.036608626118\" y1=\"1580.7384139389226\" x2=\"3481.1443088222254\" y2=\"1570.3106149091102\" id=\"i36706099-be86-4fe9-9e42-3649df1c970a\" stroke=\"#808080\" stroke-width=\"1\" stroke-opacity=\"1\" stroke-linecap=\"butt\" opacity=\"0\"></line><line x1=\"3480.978880285971\" y1=\"1586.3278144333551\" x2=\"3481.087510218808\" y2=\"1575.809995996766\" id=\"ic0569942-ec70-452a-aeb6-6e10879b31fe\" stroke=\"#808080\" stroke-width=\"1\" stroke-opacity=\"1\" stroke-linecap=\"butt\" opacity=\"0\"></line><line x1=\"3480.9220817500454\" y1=\"1591.8271889863656\" x2=\"3481.0314575133957\" y2=\"1581.2371573970133\" id=\"i641db5f6-596c-4731-98cd-ee5223be8eea\" stroke=\"#808080\" stroke-width=\"1\" stroke-opacity=\"1\" stroke-linecap=\"butt\" opacity=\"0\"></line><line x1=\"3480.8662049491636\" y1=\"1597.2373188754766\" x2=\"3480.9748438103757\" y2=\"1586.7186359715174\" id=\"ibc6226be-bddf-480d-ab69-a5eaa78f1453\" stroke=\"#808080\" stroke-width=\"1\" stroke-opacity=\"1\" stroke-linecap=\"butt\" opacity=\"0\"></line><line x1=\"3480.809600871255\" y1=\"1602.7178655228488\" x2=\"3480.917102741119\" y2=\"1592.3092689298562\" id=\"ie8ec509a-1a17-40fd-8a37-5936e0ed0694\" stroke=\"#808080\" stroke-width=\"1\" stroke-opacity=\"1\" stroke-linecap=\"butt\" opacity=\"0\"></line><line x1=\"3487.4344341592296\" y1=\"1605.3855528307506\" x2=\"3478.6413255110606\" y2=\"1598.9556406300053\" id=\"ib7fc37fb-38f5-4023-aae5-2bba491fef69\" stroke=\"#808080\" stroke-width=\"1\" stroke-opacity=\"1\" stroke-linecap=\"butt\" opacity=\"0\"></line><line x1=\"3489.3487377557312\" y1=\"1610.337267365431\" x2=\"3483.755108863053\" y2=\"1601.4056329389812\" id=\"ia88ad4a7-9b61-47f8-a49e-377e2a5bb943\" stroke=\"#808080\" stroke-width=\"1\" stroke-opacity=\"1\" stroke-linecap=\"butt\" opacity=\"0\"></line><line x1=\"3489.5173777429704\" y1=\"1615.9669115769248\" x2=\"3487.635469065861\" y2=\"1605.602616291078\" id=\"i45a72313-ca6b-4f0c-aa11-a125a8d93b82\" stroke=\"#808080\" stroke-width=\"1\" stroke-opacity=\"1\" stroke-linecap=\"butt\" opacity=\"0\"></line><line x1=\"3487.5990000711563\" y1=\"1621.3060935312653\" x2=\"3489.689644639076\" y2=\"1611.0071571110564\" id=\"ic85eb1a1-78b3-4083-ae40-0bfefcb62d1d\" stroke=\"#808080\" stroke-width=\"1\" stroke-opacity=\"1\" stroke-linecap=\"butt\" opacity=\"0\"></line><line x1=\"3483.871988434053\" y1=\"1625.507482037603\" x2=\"3489.5894190367544\" y2=\"1616.7840377274263\" id=\"i60ee4cad-2e28-474b-8ff9-6d2f1e632944\" stroke=\"#808080\" stroke-width=\"1\" stroke-opacity=\"1\" stroke-linecap=\"butt\" opacity=\"0\"></line><line x1=\"3478.66068375676\" y1=\"1628.1918409002094\" x2=\"3487.532698471106\" y2=\"1621.981331035768\" id=\"i214b59fb-2801-41ff-8cbe-87e1768609fc\" stroke=\"#808080\" stroke-width=\"1\" stroke-opacity=\"1\" stroke-linecap=\"butt\" opacity=\"0\"></line><line x1=\"3480.479663547978\" y1=\"1634.663207642286\" x2=\"3480.588619329871\" y2=\"1624.1138419791023\" id=\"i265dda08-94a4-4cba-a863-d7f07b39e5fc\" stroke=\"#808080\" stroke-width=\"1\" stroke-opacity=\"1\" stroke-linecap=\"butt\" opacity=\"0\"></line><line x1=\"3480.423190426896\" y1=\"1640.1310735425272\" x2=\"3480.5318203609395\" y2=\"1629.6132572660765\" id=\"i6b341593-30a3-45a1-82a2-64f40ca54e51\" stroke=\"#808080\" stroke-width=\"1\" stroke-opacity=\"1\" stroke-linecap=\"butt\" opacity=\"0\"></line><line x1=\"3480.3663917885065\" y1=\"1645.6304568255366\" x2=\"3480.475014292297\" y2=\"1635.1133599646075\" id=\"i819aca59-51a2-4218-adf4-c4be9cbc3461\" stroke=\"#808080\" stroke-width=\"1\" stroke-opacity=\"1\" stroke-linecap=\"butt\" opacity=\"0\"></line><line x1=\"3480.309586115968\" y1=\"1651.130521172288\" x2=\"3480.418210873723\" y2=\"1640.6132060767952\" id=\"i14b73a5c-5f47-4779-a7bd-aac5cf50953b\" stroke=\"#808080\" stroke-width=\"1\" stroke-opacity=\"1\" stroke-linecap=\"butt\" opacity=\"0\"></line><line x1=\"3488.223698167546\" y1=\"1651.402071237024\" x2=\"3477.9215847538917\" y2=\"1648.0843805210852\" id=\"i0eb9caeb-e7fd-4e37-8b42-b1b8ac4c5f38\" stroke=\"#808080\" stroke-width=\"1\" stroke-opacity=\"1\" stroke-linecap=\"butt\" opacity=\"0\"></line><line x1=\"3492.5161132288054\" y1=\"1654.3342255390935\" x2=\"3483.6126531344953\" y2=\"1649.4830905059573\" id=\"i4b412059-2544-4483-b04b-f8be03c67e2e\" stroke=\"#808080\" stroke-width=\"1\" stroke-opacity=\"1\" stroke-linecap=\"butt\" opacity=\"0\"></line><line x1=\"3496.7447091506897\" y1=\"1658.3822182019592\" x2=\"3488.323432861373\" y2=\"1651.485130377362\" id=\"ife364a87-74a3-4c13-9555-baf09c8dba1a\" stroke=\"#808080\" stroke-width=\"1\" stroke-opacity=\"1\" stroke-linecap=\"butt\" opacity=\"0\"></line><line x1=\"3499.6391443979514\" y1=\"1662.630036089192\" x2=\"3492.8530448112424\" y2=\"1654.5279610264631\" id=\"iff7b4a88-7e7a-4178-986a-4caf18235089\" stroke=\"#808080\" stroke-width=\"1\" stroke-opacity=\"1\" stroke-linecap=\"butt\" opacity=\"0\"></line><line x1=\"3501.9181134656715\" y1=\"1667.5851826765982\" x2=\"3496.8980586609828\" y2=\"1658.6084317532923\" id=\"ia423736b-56c9-4971-807d-241f5081258d\" stroke=\"#808080\" stroke-width=\"1\" stroke-opacity=\"1\" stroke-linecap=\"butt\" opacity=\"0\"></line><line x1=\"3503.3307698871618\" y1=\"1673.110639648238\" x2=\"3499.9405935175123\" y2=\"1662.9676531785562\" id=\"idc9215d4-1e69-4052-b8b2-a59c18bd2cb3\" stroke=\"#808080\" stroke-width=\"1\" stroke-opacity=\"1\" stroke-linecap=\"butt\" opacity=\"0\"></line><line x1=\"3503.6127990027585\" y1=\"1678.45555941138\" x2=\"3502.209072196839\" y2=\"1668.1385533799626\" id=\"ibb46aa2f-b7ce-47a6-a018-a4f0a3e5b81f\" stroke=\"#808080\" stroke-width=\"1\" stroke-opacity=\"1\" stroke-linecap=\"butt\" opacity=\"0\"></line><line x1=\"3511.500853617627\" y1=\"1677.6765558315012\" x2=\"3501.1325103961203\" y2=\"1675.939476043199\" id=\"i1b9ddf54-a6eb-4309-9e73-4b349166eb42\" stroke=\"#808080\" stroke-width=\"1\" stroke-opacity=\"1\" stroke-linecap=\"butt\" opacity=\"0\"></line><line x1=\"3516.9272403884515\" y1=\"1678.5856756958547\" x2=\"3506.2600897309744\" y2=\"1676.7985346444823\" id=\"i1d3c2081-0d90-4684-bcf5-cb1f64b8b138\" stroke=\"#808080\" stroke-width=\"1\" stroke-opacity=\"1\" stroke-linecap=\"butt\" opacity=\"0\"></line><line x1=\"3522.0538504651554\" y1=\"1679.4445719106595\" x2=\"3511.684330124485\" y2=\"1677.707294911495\" id=\"i24a3f40b-46c2-48d5-8fd7-27bf92fe67d5\" stroke=\"#808080\" stroke-width=\"1\" stroke-opacity=\"1\" stroke-linecap=\"butt\" opacity=\"0\"></line><line x1=\"3527.462311147104\" y1=\"1676.985919121434\" x2=\"3517.129433087213\" y2=\"1679.6732233432626\" id=\"i7a536083-8845-485d-9b8b-503375b92ece\" stroke=\"#808080\" stroke-width=\"1\" stroke-opacity=\"1\" stroke-linecap=\"butt\" opacity=\"0\"></line><line x1=\"3532.019292213151\" y1=\"1680.796708288736\" x2=\"3522.603637176545\" y2=\"1676.7121357966275\" id=\"i9d567ac6-f1e1-4585-a0a6-057661bd337c\" stroke=\"#808080\" stroke-width=\"1\" stroke-opacity=\"1\" stroke-linecap=\"butt\" opacity=\"0\"></line><line x1=\"3533.553029615336\" y1=\"1686.7789461633683\" x2=\"3528.3825099489\" y2=\"1677.2634922596894\" id=\"ibca91b8f-32ca-4022-9b44-c121687da734\" stroke=\"#808080\" stroke-width=\"1\" stroke-opacity=\"1\" stroke-linecap=\"butt\" opacity=\"0\"></line><line x1=\"3531.083633086719\" y1=\"1692.1305991656188\" x2=\"3532.8384391775176\" y2=\"1681.6564505633978\" id=\"i48a6455a-2baa-4256-bf2c-eb2d2508552e\" stroke=\"#808080\" stroke-width=\"1\" stroke-opacity=\"1\" stroke-linecap=\"butt\" opacity=\"0\"></line><line x1=\"3525.8880465789957\" y1=\"1694.9892869273663\" x2=\"3533.7082976411007\" y2=\"1687.8335056254396\" id=\"ia0fc0089-c904-4c1f-a0a1-a763a86d5857\" stroke=\"#808080\" stroke-width=\"1\" stroke-opacity=\"1\" stroke-linecap=\"butt\" opacity=\"0\"></line><line x1=\"3519.856171222838\" y1=\"1694.1273120854917\" x2=\"3530.077926634909\" y2=\"1693.3354319391938\" id=\"i6bff9be5-d0d4-40e0-b989-64a628802222\" stroke=\"#808080\" stroke-width=\"1\" stroke-opacity=\"1\" stroke-linecap=\"butt\" opacity=\"0\"></line><line x1=\"3515.2523354132027\" y1=\"1689.4101369238624\" x2=\"3524.369280955958\" y2=\"1695.4673742934717\" id=\"i40847164-f587-46e9-a5cc-a7177beab5e4\" stroke=\"#808080\" stroke-width=\"1\" stroke-opacity=\"1\" stroke-linecap=\"butt\" opacity=\"0\"></line><line x1=\"3509.9809191126487\" y1=\"1689.6905506277694\" x2=\"3519.9873936171693\" y2=\"1691.3670040632528\" id=\"i77958c1b-ce7c-4f6d-b1ab-cb96695dd343\" stroke=\"#808080\" stroke-width=\"1\" stroke-opacity=\"1\" stroke-linecap=\"butt\" opacity=\"0\"></line><line x1=\"3504.1938256084304\" y1=\"1688.7209990856925\" x2=\"3515.023051225695\" y2=\"1690.5352936688134\" id=\"ieb83bb92-74fc-44d4-a284-83da0b82ac41\" stroke=\"#808080\" stroke-width=\"1\" stroke-opacity=\"1\" stroke-linecap=\"butt\" opacity=\"0\"></line><line x1=\"3499.227975781331\" y1=\"1687.8890361402046\" x2=\"3509.6000269651167\" y2=\"1689.626737148907\" id=\"i3e74f491-a110-4cf9-a524-9ea739246f9e\" stroke=\"#808080\" stroke-width=\"1\" stroke-opacity=\"1\" stroke-linecap=\"butt\" opacity=\"0\"></line><line x1=\"3495.6112980356675\" y1=\"1693.0723906056483\" x2=\"3486.5394512342273\" y2=\"1700.7508045278576\" id=\"i3a6a8b2c-47eb-4f99-b621-2e29a0ab1c15\" stroke=\"#808080\" stroke-width=\"1\" stroke-opacity=\"1\" stroke-linecap=\"butt\" opacity=\"1\"></line><line x1=\"3480.036647515644\" y1=\"1713.931597643073\" x2=\"3480.036647515644\" y2=\"1703.4210456813619\" id=\"i17f7e2f6-f4d3-4b3d-be5b-154fdbce42ea\" stroke=\"#808080\" stroke-width=\"1\" stroke-opacity=\"1\" stroke-linecap=\"butt\" opacity=\"0\"></line><line x1=\"3480.036647515644\" y1=\"1719.4210457590275\" x2=\"3480.036647515644\" y2=\"1708.9116821988696\" id=\"i7178b657-5a8c-4150-b8d8-a40dbbb2014d\" stroke=\"#808080\" stroke-width=\"1\" stroke-opacity=\"1\" stroke-linecap=\"butt\" opacity=\"0\"></line><line x1=\"3480.036647515644\" y1=\"1724.9317322872798\" x2=\"3480.036647515644\" y2=\"1714.4114500467097\" id=\"i679eca8e-333d-4c1f-a498-a804a852fd04\" stroke=\"#808080\" stroke-width=\"1\" stroke-opacity=\"1\" stroke-linecap=\"butt\" opacity=\"0\"></line><line x1=\"3488.442950241785\" y1=\"1722.7547795947912\" x2=\"3477.4628933139966\" y2=\"1722.7547795947912\" id=\"i569534dc-1016-4a41-91fc-c5a7c96b5000\" stroke=\"#808080\" stroke-width=\"1\" stroke-opacity=\"1\" stroke-linecap=\"butt\" opacity=\"0\"></line><line x1=\"3493.476797269091\" y1=\"1722.7547795947912\" x2=\"3483.3299507653355\" y2=\"1722.7547795947912\" id=\"i8f819cc2-f299-45d7-bd23-d3ca0a05a0b8\" stroke=\"#808080\" stroke-width=\"1\" stroke-opacity=\"1\" stroke-linecap=\"butt\" opacity=\"0\"></line><line x1=\"3499.3438733637695\" y1=\"1722.7547795947912\" x2=\"3488.830936979601\" y2=\"1722.7547795947912\" id=\"i7fa8026c-1ed2-470b-b025-e016e530d3c7\" stroke=\"#808080\" stroke-width=\"1\" stroke-opacity=\"1\" stroke-linecap=\"butt\" opacity=\"0\"></line><line x1=\"3504.8448393377585\" y1=\"1722.7547795947912\" x2=\"3494.3299507653355\" y2=\"1722.7547795947912\" id=\"i25dcd98d-5e1f-429c-af11-1d4a171ff537\" stroke=\"#808080\" stroke-width=\"1\" stroke-opacity=\"1\" stroke-linecap=\"butt\" opacity=\"0\"></line><line x1=\"3510.3438733637686\" y1=\"1722.7547795947912\" x2=\"3499.4624054489245\" y2=\"1722.7547795947912\" id=\"if97163c3-6c46-4473-bcf5-d622cbbe05d5\" stroke=\"#808080\" stroke-width=\"1\" stroke-opacity=\"1\" stroke-linecap=\"butt\" opacity=\"0\"></line><line x1=\"3515.476309419676\" y1=\"1722.7547795947912\" x2=\"3504.9619175852526\" y2=\"1722.7547795947912\" id=\"ic7bf4e5b-5bd9-4e55-9016-1a372daef014\" stroke=\"#808080\" stroke-width=\"1\" stroke-opacity=\"1\" stroke-linecap=\"butt\" opacity=\"0\"></line><line x1=\"3520.9758215688635\" y1=\"1722.7547795947912\" x2=\"3510.9287686246817\" y2=\"1722.7547795947912\" id=\"i56414278-2342-4236-9397-015a76861308\" stroke=\"#808080\" stroke-width=\"1\" stroke-opacity=\"1\" stroke-linecap=\"butt\" opacity=\"0\"></line><line x1=\"3526.942706289152\" y1=\"1722.7547795947912\" x2=\"3515.962405445785\" y2=\"1722.7547795947912\" id=\"ifd89e8cf-243a-4b9e-ba1c-1989520b707e\" stroke=\"#808080\" stroke-width=\"1\" stroke-opacity=\"1\" stroke-linecap=\"butt\" opacity=\"0\"></line><line x1=\"3531.9763094228156\" y1=\"1722.7547795947912\" x2=\"3521.4626493779647\" y2=\"1722.7547795947912\" id=\"ib312138c-4257-4f62-bded-1cef0aaa3591\" stroke=\"#808080\" stroke-width=\"1\" stroke-opacity=\"1\" stroke-linecap=\"butt\" opacity=\"0\"></line><line x1=\"3537.4765533478794\" y1=\"1722.7547795947912\" x2=\"3526.963625110423\" y2=\"1722.7547795947912\" id=\"i8ad8f5ae-bc30-4aa4-8cc6-882836bcbf9e\" stroke=\"#808080\" stroke-width=\"1\" stroke-opacity=\"1\" stroke-linecap=\"butt\" opacity=\"0\"></line><line x1=\"3542.9775290444004\" y1=\"1722.7547795947912\" x2=\"3532.5299167680446\" y2=\"1722.7547795947912\" id=\"i0ffde522-cb49-49e2-a142-5250b5616e7f\" stroke=\"#808080\" stroke-width=\"1\" stroke-opacity=\"1\" stroke-linecap=\"butt\" opacity=\"0\"></line><line x1=\"3548.5438197555372\" y1=\"1722.7547795947912\" x2=\"3537.963381174428\" y2=\"1722.7547795947912\" id=\"ibb38db2f-ea2c-4ec0-ab4b-3f9636a86eaf\" stroke=\"#808080\" stroke-width=\"1\" stroke-opacity=\"1\" stroke-linecap=\"butt\" opacity=\"0\"></line><line x1=\"3553.977285123149\" y1=\"1722.7547795947912\" x2=\"3543.8304385928127\" y2=\"1722.7547795947912\" id=\"id39667ec-e60d-4280-ad48-22e5ebaf90c1\" stroke=\"#808080\" stroke-width=\"1\" stroke-opacity=\"1\" stroke-linecap=\"butt\" opacity=\"0\"></line><line x1=\"3559.844361247364\" y1=\"1722.7547795947912\" x2=\"3549.0291849745786\" y2=\"1722.7547795947912\" id=\"i026c52f0-e431-4517-82ec-b7c0b0d4a4f9\" stroke=\"#808080\" stroke-width=\"1\" stroke-opacity=\"1\" stroke-linecap=\"butt\" opacity=\"0\"></line><line x1=\"3565.043087977005\" y1=\"1722.7547795947912\" x2=\"3554.829706857372\" y2=\"1722.7547795947912\" id=\"ibb043b57-acad-424e-8884-926a33cb8d90\" stroke=\"#808080\" stroke-width=\"1\" stroke-opacity=\"1\" stroke-linecap=\"butt\" opacity=\"0\"></line><line x1=\"3570.8436294161907\" y1=\"1722.7547795947912\" x2=\"3560.3292190298075\" y2=\"1722.7547795947912\" id=\"i30676c0f-4aa3-4e1c-a10e-56cc5ad573fa\" stroke=\"#808080\" stroke-width=\"1\" stroke-opacity=\"1\" stroke-linecap=\"butt\" opacity=\"0\"></line><line x1=\"3576.343141532665\" y1=\"1722.7547795947912\" x2=\"3565.8306825045975\" y2=\"1722.7547795947912\" id=\"i7011346b-7c03-4156-b1d0-4ed596a330a6\" stroke=\"#808080\" stroke-width=\"1\" stroke-opacity=\"1\" stroke-linecap=\"butt\" opacity=\"0\"></line><line x1=\"3581.8446051911114\" y1=\"1722.7547795947912\" x2=\"3570.963625102254\" y2=\"1722.7547795947912\" id=\"i1c97b11b-b948-49ee-901e-aa3512393f0b\" stroke=\"#808080\" stroke-width=\"1\" stroke-opacity=\"1\" stroke-linecap=\"butt\" opacity=\"0\"></line><line x1=\"3586.9775290525695\" y1=\"1722.7547795947912\" x2=\"3576.929744250198\" y2=\"1722.7547795947912\" id=\"i11ee05f1-b89a-4825-937a-cb80563a5a4a\" stroke=\"#808080\" stroke-width=\"1\" stroke-opacity=\"1\" stroke-linecap=\"butt\" opacity=\"0\"></line><line x1=\"3592.9436820802393\" y1=\"1722.7547795947912\" x2=\"3582.428768628546\" y2=\"1722.7547795947912\" id=\"iaef11316-079c-4caf-8e51-cfe9b50a878c\" stroke=\"#808080\" stroke-width=\"1\" stroke-opacity=\"1\" stroke-linecap=\"butt\" opacity=\"0\"></line><line x1=\"3598.442706285287\" y1=\"1722.7547795947912\" x2=\"3587.462405445785\" y2=\"1722.7547795947912\" id=\"i13f23570-7771-4d53-9992-35063cbd77ac\" stroke=\"#808080\" stroke-width=\"1\" stroke-opacity=\"1\" stroke-linecap=\"butt\" opacity=\"0\"></line><line x1=\"3603.4763094228156\" y1=\"1722.7547795947912\" x2=\"3593.0286971214696\" y2=\"1722.7547795947912\" id=\"i0b636a46-ee4d-4ceb-a26c-48dec7ceb498\" stroke=\"#808080\" stroke-width=\"1\" stroke-opacity=\"1\" stroke-linecap=\"butt\" opacity=\"0\"></line><line x1=\"3609.042600115448\" y1=\"1722.7547795947912\" x2=\"3598.4628933139966\" y2=\"1722.7547795947912\" id=\"i7a750f38-04fb-4986-bbe0-a61718c2ba13\" stroke=\"#808080\" stroke-width=\"1\" stroke-opacity=\"1\" stroke-linecap=\"butt\" opacity=\"0\"></line><line x1=\"3614.476797269091\" y1=\"1722.7547795947912\" x2=\"3604.0282092597017\" y2=\"1722.7547795947912\" id=\"ia8eeb766-4c4c-4bed-8e67-4f755d36cb77\" stroke=\"#808080\" stroke-width=\"1\" stroke-opacity=\"1\" stroke-linecap=\"butt\" opacity=\"0\"></line><line x1=\"3620.0421122625507\" y1=\"1722.7547795947912\" x2=\"3609.5301606958483\" y2=\"1722.7547795947912\" id=\"i60b37958-3421-41cc-9e5e-d8e4c06e127c\" stroke=\"#808080\" stroke-width=\"1\" stroke-opacity=\"1\" stroke-linecap=\"butt\" opacity=\"0\"></line><line x1=\"3625.544063685067\" y1=\"1722.7547795947912\" x2=\"3615.3299507610323\" y2=\"1722.7547795947912\" id=\"if1256ff2-a5a5-4296-8dac-7880279c08fc\" stroke=\"#808080\" stroke-width=\"1\" stroke-opacity=\"1\" stroke-linecap=\"butt\" opacity=\"0\"></line><line x1=\"3631.3438733680728\" y1=\"1722.7547795947912\" x2=\"3620.46386904097\" y2=\"1722.7547795947912\" id=\"i62e43e15-da50-440d-b812-4252a8b83bd9\" stroke=\"#808080\" stroke-width=\"1\" stroke-opacity=\"1\" stroke-linecap=\"butt\" opacity=\"0\"></line><line x1=\"3636.4777729711004\" y1=\"1722.7547795947912\" x2=\"3626.429012530509\" y2=\"1722.7547795947912\" id=\"iba157ef5-16d4-42a6-8389-7c5ae82a9f6f\" stroke=\"#808080\" stroke-width=\"1\" stroke-opacity=\"1\" stroke-linecap=\"butt\" opacity=\"0\"></line><line x1=\"3642.442950237481\" y1=\"1722.7547795947912\" x2=\"3631.8299507653355\" y2=\"1722.7547795947912\" id=\"i9c65429b-813f-4375-9fe7-b6fa0dea23a5\" stroke=\"#808080\" stroke-width=\"1\" stroke-opacity=\"1\" stroke-linecap=\"butt\" opacity=\"0\"></line><line x1=\"3647.8438733637695\" y1=\"1722.7547795947912\" x2=\"3637.4285247188386\" y2=\"1722.7547795947912\" id=\"i293a3845-2dd3-41ff-9422-1d2872535afe\" stroke=\"#808080\" stroke-width=\"1\" stroke-opacity=\"1\" stroke-linecap=\"butt\" opacity=\"0\"></line><line x1=\"3645.036647515644\" y1=\"1714.4119611808844\" x2=\"3645.036647515644\" y2=\"1724.9317195475414\" id=\"i2d52aabe-0c6f-4afd-9445-d92cb1d7578d\" stroke=\"#808080\" stroke-width=\"1\" stroke-opacity=\"1\" stroke-linecap=\"butt\" opacity=\"0\"></line><line x1=\"3642.2391527157642\" y1=\"1709.555663710593\" x2=\"3645.8134695024355\" y2=\"1719.392707607368\" id=\"i0c4d4320-7b1c-42ed-9a30-975350aed5a1\" stroke=\"#808080\" stroke-width=\"1\" stroke-opacity=\"1\" stroke-linecap=\"butt\" opacity=\"0\"></line><line x1=\"3646.0280936875392\" y1=\"1704.3955392289313\" x2=\"3642.446007659394\" y2=\"1714.2539638526619\" id=\"ida259d6a-1c84-4930-b968-9581983c8f3a\" stroke=\"#808080\" stroke-width=\"1\" stroke-opacity=\"1\" stroke-linecap=\"butt\" opacity=\"0\"></line><line x1=\"3645.0366481112537\" y1=\"1698.7854783801379\" x2=\"3645.036647644201\" y2=\"1709.2963178414343\" id=\"i3121e527-85c7-44cf-9bd4-6a2e1be7efc8\" stroke=\"#808080\" stroke-width=\"1\" stroke-opacity=\"1\" stroke-linecap=\"butt\" opacity=\"0\"></line><line x1=\"3641.6930122939\" y1=\"1694.1454888921464\" x2=\"3646.0283589615906\" y2=\"1703.8422869902354\" id=\"i5fda42b2-8cd5-479d-b9fd-a09193dddb72\" stroke=\"#808080\" stroke-width=\"1\" stroke-opacity=\"1\" stroke-linecap=\"butt\" opacity=\"0\"></line><line x1=\"3644.856157008311\" y1=\"1688.5435197044478\" x2=\"3642.279935200501\" y2=\"1698.9219369139134\" id=\"i4a53a288-e5cc-4cc0-9776-78223b171882\" stroke=\"#808080\" stroke-width=\"1\" stroke-opacity=\"1\" stroke-linecap=\"butt\" opacity=\"0\"></line><line x1=\"3650.559749650748\" y1=\"1686.4282426806258\" x2=\"3642.2013594979303\" y2=\"1692.965502123129\" id=\"i5d75653e-9774-4d2c-b990-c2909d1ce299\" stroke=\"#808080\" stroke-width=\"1\" stroke-opacity=\"1\" stroke-linecap=\"butt\" opacity=\"0\"></line><line x1=\"3656.3275271850403\" y1=\"1688.1277089125679\" x2=\"3645.711444299285\" y2=\"1688.1277084408393\" id=\"ic23d4dd0-bbe5-4c4c-9e31-3a6d1b976517\" stroke=\"#808080\" stroke-width=\"1\" stroke-opacity=\"1\" stroke-linecap=\"butt\" opacity=\"0\"></line><line x1=\"3659.886382254412\" y1=\"1692.8985886815165\" x2=\"3651.7530515136255\" y2=\"1686.5373514158048\" id=\"i7bafc0ea-4b20-4a09-ac19-ef547771892b\" stroke=\"#808080\" stroke-width=\"1\" stroke-opacity=\"1\" stroke-linecap=\"butt\" opacity=\"0\"></line><line x1=\"3659.9086776144327\" y1=\"1698.9836413015282\" x2=\"3657.331355146296\" y2=\"1688.6007860896334\" id=\"i82d3104f-087b-47c3-a7a4-e53bbb494098\" stroke=\"#808080\" stroke-width=\"1\" stroke-opacity=\"1\" stroke-linecap=\"butt\" opacity=\"0\"></line><line x1=\"3656.187400415282\" y1=\"1703.7473098230757\" x2=\"3660.5940252599316\" y2=\"1693.8910873577431\" id=\"ic50655f5-8c35-4350-8438-5e427295f750\" stroke=\"#808080\" stroke-width=\"1\" stroke-opacity=\"1\" stroke-linecap=\"butt\" opacity=\"0\"></line><line x1=\"3657.136647643989\" y1=\"1709.3010864526823\" x2=\"3657.136648111438\" y2=\"1698.7813388455506\" id=\"i2df896f9-3771-4a20-b683-a5d4628a4ad2\" stroke=\"#808080\" stroke-width=\"1\" stroke-opacity=\"1\" stroke-linecap=\"butt\" opacity=\"0\"></line><line x1=\"3657.1366475701534\" y1=\"1714.8013302587303\" x2=\"3657.1366477009146\" y2=\"1708.9158652608485\" id=\"i74878ff3-3995-4138-91de-e5ed0cfc11e0\" stroke=\"#808080\" stroke-width=\"1\" stroke-opacity=\"1\" stroke-linecap=\"butt\" opacity=\"0\"></line><line x1=\"3657.1366475156437\" y1=\"1724.9271860398726\" x2=\"3657.1366475156437\" y2=\"1714.416109236864\" id=\"iaad068ff-8b58-4afc-bbbd-5991fc494fe4\" stroke=\"#808080\" stroke-width=\"1\" stroke-opacity=\"1\" stroke-linecap=\"butt\" opacity=\"0\"></line><line x1=\"3665.4428975889873\" y1=\"1722.7547795947912\" x2=\"3659.5633995323196\" y2=\"1722.7547795947912\" id=\"i8f7e10d3-46fc-41a9-b1f8-f8154be6fde4\" stroke=\"#808080\" stroke-width=\"1\" stroke-opacity=\"1\" stroke-linecap=\"butt\" opacity=\"0\"></line><line x1=\"3667.6366475156437\" y1=\"1714.4212690202373\" x2=\"3667.6366475156437\" y2=\"1724.9271956073558\" id=\"ie65097dd-41f2-4905-bcb6-3e5220d2581d\" stroke=\"#808080\" stroke-width=\"1\" stroke-opacity=\"1\" stroke-linecap=\"butt\" opacity=\"0\"></line><line x1=\"3667.6366475156437\" y1=\"1708.9158564649647\" x2=\"3667.6366475156437\" y2=\"1719.4212898801766\" id=\"i88aae204-29dc-4f6b-b51c-2c55ed255043\" stroke=\"#808080\" stroke-width=\"1\" stroke-opacity=\"1\" stroke-linecap=\"butt\" opacity=\"0\"></line><line x1=\"3667.6366475156437\" y1=\"1703.4212898424485\" x2=\"3667.6366475156437\" y2=\"1713.9270736310068\" id=\"if7febaeb-647a-4f91-8f1a-42a44c981bef\" stroke=\"#808080\" stroke-width=\"1\" stroke-opacity=\"1\" stroke-linecap=\"butt\" opacity=\"0\"></line><line x1=\"3667.6366475156437\" y1=\"1697.9157344741884\" x2=\"3667.6366475156437\" y2=\"1708.427317584737\" id=\"i2585e216-4a26-480e-b530-a33d43f67fc4\" stroke=\"#808080\" stroke-width=\"1\" stroke-opacity=\"1\" stroke-linecap=\"butt\" opacity=\"0\"></line><line x1=\"3667.6366475156437\" y1=\"1692.4159784547094\" x2=\"3667.6366475156437\" y2=\"1702.921411936427\" id=\"i19f31475-bed1-4b22-b1e1-f8f41e44e82d\" stroke=\"#808080\" stroke-width=\"1\" stroke-opacity=\"1\" stroke-linecap=\"butt\" opacity=\"0\"></line><line x1=\"3667.6366475156437\" y1=\"1686.9214119259764\" x2=\"3667.6366475156437\" y2=\"1697.421656080538\" id=\"i56fc0f83-37d9-424e-997c-6b403ac91133\" stroke=\"#808080\" stroke-width=\"1\" stroke-opacity=\"1\" stroke-linecap=\"butt\" opacity=\"0\"></line><line x1=\"3662.0459151066775\" y1=\"1683.6902044035396\" x2=\"3669.3984729357435\" y2=\"1691.665928609349\" id=\"i1d4eb9f1-7b06-40e4-b179-f8efa3369647\" stroke=\"#808080\" stroke-width=\"1\" stroke-opacity=\"1\" stroke-linecap=\"butt\" opacity=\"0\"></line><line x1=\"3661.9226914261085\" y1=\"1677.7667015747206\" x2=\"3664.495760468209\" y2=\"1687.917503990117\" id=\"iee85a5ed-c6ec-41f1-b0df-66d41f03690a\" stroke=\"#808080\" stroke-width=\"1\" stroke-opacity=\"1\" stroke-linecap=\"butt\" opacity=\"0\"></line><line x1=\"3664.6545283322475\" y1=\"1672.4072381078806\" x2=\"3662.083227196775\" y2=\"1682.5510685367367\" id=\"i69e41446-99af-4dd6-897f-c452169d758e\" stroke=\"#808080\" stroke-width=\"1\" stroke-opacity=\"1\" stroke-linecap=\"butt\" opacity=\"0\"></line><line x1=\"3669.71919386971\" y1=\"1668.9372526552327\" x2=\"3662.377986177005\" y2=\"1676.9006656573738\" id=\"i3edbad0b-d3c2-4901-b622-5700d3ca32d5\" stroke=\"#808080\" stroke-width=\"1\" stroke-opacity=\"1\" stroke-linecap=\"butt\" opacity=\"0\"></line><line x1=\"3667.6366465082065\" y1=\"1662.8628076151742\" x2=\"3667.6366471091305\" y2=\"1673.3685913900083\" id=\"ie2b3cccf-4853-436d-bb1e-a1ef11138b62\" stroke=\"#808080\" stroke-width=\"1\" stroke-opacity=\"1\" stroke-linecap=\"butt\" opacity=\"0\"></line><line x1=\"3664.8712993130916\" y1=\"1657.9552399549964\" x2=\"3668.45953708743\" y2=\"1667.9998320330762\" id=\"i70e5da82-47e5-45e7-8033-fb51735bd54a\" stroke=\"#808080\" stroke-width=\"1\" stroke-opacity=\"1\" stroke-linecap=\"butt\" opacity=\"0\"></line><line x1=\"3668.6806936359862\" y1=\"1652.6619176284557\" x2=\"3665.046691053808\" y2=\"1662.7786447020917\" id=\"ie4fbeb81-244a-4d22-9bc0-76766c47cdc1\" stroke=\"#808080\" stroke-width=\"1\" stroke-opacity=\"1\" stroke-linecap=\"butt\" opacity=\"0\"></line><line x1=\"3667.6601378163878\" y1=\"1647.2101020727546\" x2=\"3667.641742886724\" y2=\"1657.7106963395636\" id=\"ieeb25966-2471-4c49-820e-cb499884dd4d\" stroke=\"#808080\" stroke-width=\"1\" stroke-opacity=\"1\" stroke-linecap=\"butt\" opacity=\"0\"></line><line x1=\"3665.2083859865147\" y1=\"1642.0780246638108\" x2=\"3668.314754304347\" y2=\"1652.1910072232754\" id=\"i6223f659-e5e8-4e8a-99f3-31143e8133aa\" stroke=\"#808080\" stroke-width=\"1\" stroke-opacity=\"1\" stroke-linecap=\"butt\" opacity=\"0\"></line><line x1=\"3668.481090377786\" y1=\"1636.8872382082247\" x2=\"3665.412066761098\" y2=\"1647.012655297076\" id=\"i2374614a-d028-4279-89a8-e2942a31c1a0\" stroke=\"#808080\" stroke-width=\"1\" stroke-opacity=\"1\" stroke-linecap=\"butt\" opacity=\"0\"></line><line x1=\"3667.5903021948216\" y1=\"1631.3423978574738\" x2=\"3667.6478025412316\" y2=\"1641.8524212746443\" id=\"i4ba86ab0-b9eb-47f3-a46e-2cccde9289cc\" stroke=\"#808080\" stroke-width=\"1\" stroke-opacity=\"1\" stroke-linecap=\"butt\" opacity=\"0\"></line><line x1=\"3664.766160294279\" y1=\"1626.491935217189\" x2=\"3668.4547523439355\" y2=\"1636.473016006471\" id=\"ie3a0f791-b662-4705-a02a-1cd1140ec77c\" stroke=\"#808080\" stroke-width=\"1\" stroke-opacity=\"1\" stroke-linecap=\"butt\" opacity=\"0\"></line><line x1=\"3668.581307166846\" y1=\"1621.158972245846\" x2=\"3664.9645970792226\" y2=\"1631.2849410228414\" id=\"if1e36d4a-b3e7-4505-b3bf-c857a7b87086\" stroke=\"#808080\" stroke-width=\"1\" stroke-opacity=\"1\" stroke-linecap=\"butt\" opacity=\"0\"></line><line x1=\"3667.504788943873\" y1=\"1615.7120132842501\" x2=\"3667.5622914909873\" y2=\"1626.2225243190871\" id=\"ia8d8c611-3d42-4be5-a02c-2a77f33351ec\" stroke=\"#808080\" stroke-width=\"1\" stroke-opacity=\"1\" stroke-linecap=\"butt\" opacity=\"0\"></line><line x1=\"3667.4746479954065\" y1=\"1610.2027482629717\" x2=\"3667.5321990137586\" y2=\"1620.7221190353375\" id=\"ib1c9afcd-5d53-4407-89e8-cd333a41cc8f\" stroke=\"#808080\" stroke-width=\"1\" stroke-opacity=\"1\" stroke-linecap=\"butt\" opacity=\"0\"></line><line x1=\"3667.444555517436\" y1=\"1604.7023428436612\" x2=\"3667.502054414616\" y2=\"1615.2121867309456\" id=\"i0353f37c-26c7-4e91-9773-9f91e06a2924\" stroke=\"#808080\" stroke-width=\"1\" stroke-opacity=\"1\" stroke-linecap=\"butt\" opacity=\"0\"></line><line x1=\"3667.414517397646\" y1=\"1599.2118731974056\" x2=\"3667.4719966739085\" y2=\"1609.7181307066699\" id=\"i8198f765-b25b-4c92-aeec-fcdee8f5f3fc\" stroke=\"#808080\" stroke-width=\"1\" stroke-opacity=\"1\" stroke-linecap=\"butt\" opacity=\"0\"></line><line x1=\"3667.384400646882\" y1=\"1593.7070311142618\" x2=\"3667.441875486393\" y2=\"1604.2124776593237\" id=\"ie5d26d6a-4e80-49ae-8330-541fe3905a6a\" stroke=\"#808080\" stroke-width=\"1\" stroke-opacity=\"1\" stroke-linecap=\"butt\" opacity=\"0\"></line><line x1=\"3667.3543384248283\" y1=\"1588.2121559744244\" x2=\"3667.4118156678437\" y2=\"1598.718041839841\" id=\"i73e360aa-2acc-4efb-89ef-45c3cd72a153\" stroke=\"#808080\" stroke-width=\"1\" stroke-opacity=\"1\" stroke-linecap=\"butt\" opacity=\"0\"></line><line x1=\"3667.324219740835\" y1=\"1582.706960529138\" x2=\"3667.381726577982\" y2=\"1593.2182557106698\" id=\"i4c438be3-7655-43fd-8065-efff85568984\" stroke=\"#808080\" stroke-width=\"1\" stroke-opacity=\"1\" stroke-linecap=\"butt\" opacity=\"0\"></line><line x1=\"3667.2941305503477\" y1=\"1577.2071560071731\" x2=\"3667.3516057942697\" y2=\"1587.7126764716406\" id=\"i23b9db27-dd88-41fb-99eb-131bdc617700\" stroke=\"#808080\" stroke-width=\"1\" stroke-opacity=\"1\" stroke-linecap=\"butt\" opacity=\"0\"></line><line x1=\"3667.264071802512\" y1=\"1571.7129158965324\" x2=\"3667.3215709445813\" y2=\"1582.2228045455965\" id=\"ida650275-d1b9-4bca-8879-b9677ca136c6\" stroke=\"#808080\" stroke-width=\"1\" stroke-opacity=\"1\" stroke-linecap=\"butt\" opacity=\"0\"></line><line x1=\"3667.2339275803215\" y1=\"1566.2030524927688\" x2=\"3667.2914248393654\" y2=\"1576.712596956075\" id=\"i64ac8cb5-464a-485a-b98a-1a669bb38f06\" stroke=\"#808080\" stroke-width=\"1\" stroke-opacity=\"1\" stroke-linecap=\"butt\" opacity=\"0\"></line><line x1=\"3667.2038908475784\" y1=\"1560.7128363757977\" x2=\"3667.261367954789\" y2=\"1571.2186974182541\" id=\"i70d24427-64de-4378-86a1-32e746c4e901\" stroke=\"#808080\" stroke-width=\"1\" stroke-opacity=\"1\" stroke-linecap=\"butt\" opacity=\"0\"></line><line x1=\"3667.1737720270758\" y1=\"1555.2076159788007\" x2=\"3667.2312452200813\" y2=\"1565.7127615697664\" id=\"i1cdc7820-7e71-4d7d-b954-f781428f88ea\" stroke=\"#808080\" stroke-width=\"1\" stroke-opacity=\"1\" stroke-linecap=\"butt\" opacity=\"0\"></line><line x1=\"3662.7976311597467\" y1=\"1551.020242888706\" x2=\"3662.7638134866625\" y2=\"1550.9661391937916\" id=\"i0f20c83c-d3a2-4ec8-bb07-4bc28d68447f\" stroke=\"#808080\" stroke-width=\"1\" stroke-opacity=\"1\" stroke-linecap=\"butt\" opacity=\"1\"></line><line x1=\"3651.5084054559275\" y1=\"1540.782170260493\" x2=\"3660.6409245576083\" y2=\"1545.2954114477996\" id=\"i69cc16d0-11ac-45cf-a4e7-e9d92c77d2db\" stroke=\"#808080\" stroke-width=\"1\" stroke-opacity=\"1\" stroke-linecap=\"butt\" opacity=\"0\"></line><line x1=\"3646.288886852164\" y1=\"1538.202712601753\" x2=\"3656.0117243635054\" y2=\"1543.0076859311382\" id=\"ief88ab5f-c4e3-4681-9621-02885d8559cb\" stroke=\"#808080\" stroke-width=\"1\" stroke-opacity=\"1\" stroke-linecap=\"butt\" opacity=\"0\"></line><line x1=\"3641.6467482715293\" y1=\"1535.9085930049546\" x2=\"3651.162825058917\" y2=\"1540.611386310966\" id=\"i974e15b4-3a6c-4b7b-8a07-dd1f7e86470f\" stroke=\"#808080\" stroke-width=\"1\" stroke-opacity=\"1\" stroke-linecap=\"butt\" opacity=\"0\"></line><line x1=\"3636.7933218336207\" y1=\"1533.5100561001589\" x2=\"3645.8493935032034\" y2=\"1537.985517382998\" id=\"ia61a124b-f43a-48c2-91d4-343795ebe13b\" stroke=\"#808080\" stroke-width=\"1\" stroke-opacity=\"1\" stroke-linecap=\"butt\" opacity=\"0\"></line><line x1=\"3630.8768068172494\" y1=\"1532.9560668117508\" x2=\"3641.762365636029\" y2=\"1535.1044926790444\" id=\"i7c9dac31-7a58-405d-a788-3d77dfd4b9e5\" stroke=\"#808080\" stroke-width=\"1\" stroke-opacity=\"1\" stroke-linecap=\"butt\" opacity=\"0\"></line><line x1=\"3628.7666848269737\" y1=\"1527.0451906316773\" x2=\"3634.9722458984306\" y2=\"1535.3458129737678\" id=\"iaf0a89a1-282d-4a02-835a-4eccc2a7f4ce\" stroke=\"#808080\" stroke-width=\"1\" stroke-opacity=\"1\" stroke-linecap=\"butt\" opacity=\"0\"></line><line x1=\"3631.1304500351225\" y1=\"1520.8931583179165\" x2=\"3630.1572872746265\" y2=\"1531.4403703583487\" id=\"i392c8dc2-6d68-4791-a95b-2689b3cd26d6\" stroke=\"#808080\" stroke-width=\"1\" stroke-opacity=\"1\" stroke-linecap=\"butt\" opacity=\"0\"></line><line x1=\"3637.0700029240047\" y1=\"1518.1033395803718\" x2=\"3629.0938776654\" y2=\"1525.457039027736\" id=\"i3e8f4164-fb6d-4f8e-9df1-fc70132fb87e\" stroke=\"#808080\" stroke-width=\"1\" stroke-opacity=\"1\" stroke-linecap=\"butt\" opacity=\"0\"></line><line x1=\"3642.821761968735\" y1=\"1520.097287981538\" x2=\"3632.185632844954\" y2=\"1520.2126606653787\" id=\"i6eefa495-acac-4821-9d8a-90160b8f7b55\" stroke=\"#808080\" stroke-width=\"1\" stroke-opacity=\"1\" stroke-linecap=\"butt\" opacity=\"0\"></line><line x1=\"3646.024676968111\" y1=\"1525.2754827981407\" x2=\"3638.054343022126\" y2=\"1518.2407768541168\" id=\"i455b6ea6-a36f-432b-a5a8-06d765092001\" stroke=\"#808080\" stroke-width=\"1\" stroke-opacity=\"1\" stroke-linecap=\"butt\" opacity=\"0\"></line><line x1=\"3651.2646506975602\" y1=\"1527.1647654120668\" x2=\"3642.0774830644873\" y2=\"1522.6245172182641\" id=\"i8fce35f4-aad6-4e83-94be-2fa829ef2399\" stroke=\"#808080\" stroke-width=\"1\" stroke-opacity=\"1\" stroke-linecap=\"butt\" opacity=\"0\"></line><line x1=\"3656.4424504175445\" y1=\"1529.7236058257217\" x2=\"3647.0842480822475\" y2=\"1525.098833213854\" id=\"i923a8a9a-8bee-4b87-b6b3-960d45906d37\" stroke=\"#808080\" stroke-width=\"1\" stroke-opacity=\"1\" stroke-linecap=\"butt\" opacity=\"0\"></line><line x1=\"3661.453750849763\" y1=\"1532.2001631984285\" x2=\"3651.7036198516516\" y2=\"1527.3817015765735\" id=\"i040f892e-9e9f-4c17-bfbd-000eb5bdcdfa\" stroke=\"#808080\" stroke-width=\"1\" stroke-opacity=\"1\" stroke-linecap=\"butt\" opacity=\"0\"></line><line x1=\"3666.05755730099\" y1=\"1534.4753392657024\" x2=\"3656.9454831212565\" y2=\"1529.972201847441\" id=\"i4ff3e01f-ac41-45ea-8740-4eccba03db63\" stroke=\"#808080\" stroke-width=\"1\" stroke-opacity=\"1\" stroke-linecap=\"butt\" opacity=\"0\"></line><line x1=\"3671.4298627403177\" y1=\"1529.3834066541112\" x2=\"3661.7976347838367\" y2=\"1534.5923077137425\" id=\"i2c933dd1-3960-4186-b67e-dbe8e80544b4\" stroke=\"#808080\" stroke-width=\"1\" stroke-opacity=\"1\" stroke-linecap=\"butt\" opacity=\"0\"></line><line x1=\"3676.676584079882\" y1=\"1529.8850823784926\" x2=\"3666.2038652822657\" y2=\"1531.1347248897275\" id=\"i339bce98-e1eb-4037-9d75-c45aa3da923f\" stroke=\"#808080\" stroke-width=\"1\" stroke-opacity=\"1\" stroke-linecap=\"butt\" opacity=\"0\"></line><line x1=\"3681.7772739082434\" y1=\"1532.1883187869385\" x2=\"3671.9216449541473\" y2=\"1529.5853733642962\" id=\"i19a474e0-5596-4212-8351-cc1abefd07d2\" stroke=\"#808080\" stroke-width=\"1\" stroke-opacity=\"1\" stroke-linecap=\"butt\" opacity=\"0\"></line><line x1=\"3685.9529014513164\" y1=\"1536.3577592089168\" x2=\"3677.2249982845356\" y2=\"1529.924537429226\" id=\"id30c685b-f589-41f9-9693-a96aff73a32d\" stroke=\"#808080\" stroke-width=\"1\" stroke-opacity=\"1\" stroke-linecap=\"butt\" opacity=\"0\"></line><line x1=\"3687.942370240938\" y1=\"1541.337388008721\" x2=\"3682.358596868792\" y2=\"1532.4041071693266\" id=\"ic9e45d3d-2e8d-44b5-a7e4-a20fa2ef09ca\" stroke=\"#808080\" stroke-width=\"1\" stroke-opacity=\"1\" stroke-linecap=\"butt\" opacity=\"0\"></line><line x1=\"3688.152230203123\" y1=\"1546.993032761963\" x2=\"3686.251472162709\" y2=\"1536.6453273484065\" id=\"i12184961-5308-4816-8afd-4ce9acbc908d\" stroke=\"#808080\" stroke-width=\"1\" stroke-opacity=\"1\" stroke-linecap=\"butt\" opacity=\"0\"></line><line x1=\"3686.266914546123\" y1=\"1552.3642147996247\" x2=\"3688.308623208091\" y2=\"1542.0437924535254\" id=\"i3e858a79-9c27-4b30-b7f4-c252cdb24f68\" stroke=\"#808080\" stroke-width=\"1\" stroke-opacity=\"1\" stroke-linecap=\"butt\" opacity=\"0\"></line><line x1=\"3682.49210371235\" y1=\"1556.7244569811103\" x2=\"3688.199885148525\" y2=\"1547.8641271568447\" id=\"i39ef7af4-ab8c-410f-b16d-999ecbfc0a05\" stroke=\"#808080\" stroke-width=\"1\" stroke-opacity=\"1\" stroke-linecap=\"butt\" opacity=\"0\"></line><line x1=\"3677.33758890296\" y1=\"1559.3778801201263\" x2=\"3686.1499045100286\" y2=\"1553.0661917172959\" id=\"i921f9a45-9744-4218-90cc-5c6047553797\" stroke=\"#808080\" stroke-width=\"1\" stroke-opacity=\"1\" stroke-linecap=\"butt\" opacity=\"0\"></line><line x1=\"3679.3310958388847\" y1=\"1565.6523581286058\" x2=\"3679.2735681370323\" y2=\"1555.1372492252633\" id=\"i5516273b-cca5-4ce7-84f3-02e871d52388\" stroke=\"#808080\" stroke-width=\"1\" stroke-opacity=\"1\" stroke-linecap=\"butt\" opacity=\"0\"></line><line x1=\"3679.361211715191\" y1=\"1571.157040375328\" x2=\"3679.3037083170307\" y2=\"1560.6463737834567\" id=\"i8efe7150-296f-48f8-869a-97ec872c70b7\" stroke=\"#808080\" stroke-width=\"1\" stroke-opacity=\"1\" stroke-linecap=\"butt\" opacity=\"0\"></line><line x1=\"3679.391245387289\" y1=\"1576.6466970573333\" x2=\"3679.333769942894\" y2=\"1566.141139949689\" id=\"id214755f-6c07-405b-8ee6-b3367da3b077\" stroke=\"#808080\" stroke-width=\"1\" stroke-opacity=\"1\" stroke-linecap=\"butt\" opacity=\"0\"></line><line x1=\"3679.4213658300573\" y1=\"1582.152213977426\" x2=\"3679.3638879362047\" y2=\"1571.6462091496523\" id=\"ibe5bf7c4-75a3-4f67-8cfa-83a594933894\" stroke=\"#808080\" stroke-width=\"1\" stroke-opacity=\"1\" stroke-linecap=\"butt\" opacity=\"0\"></line><line x1=\"3679.45142500663\" y1=\"1587.6465324540427\" x2=\"3679.393927503958\" y2=\"1577.1369434595936\" id=\"ie84f591e-a073-4dc7-839c-acb3bda964bf\" stroke=\"#808080\" stroke-width=\"1\" stroke-opacity=\"1\" stroke-linecap=\"butt\" opacity=\"0\"></line><line x1=\"3679.4815708141487\" y1=\"1593.156685629494\" x2=\"3679.424015312551\" y2=\"1582.6364953942566\" id=\"iab148704-e629-44f9-9346-5c470a1ed423\" stroke=\"#808080\" stroke-width=\"1\" stroke-opacity=\"1\" stroke-linecap=\"butt\" opacity=\"0\"></line><line x1=\"3679.511658622829\" y1=\"1598.6562375800127\" x2=\"3679.454158172329\" y2=\"1588.1461097715971\" id=\"i62c62d80-5320-45c9-b845-3bd882d45bfa\" stroke=\"#808080\" stroke-width=\"1\" stroke-opacity=\"1\" stroke-linecap=\"butt\" opacity=\"0\"></line><line x1=\"3679.5416921642477\" y1=\"1604.1458703760175\" x2=\"3679.48424931767\" y2=\"1593.646271608347\" id=\"ifb0bf415-7ef9-485c-9dc6-0c1f3fbfaf96\" stroke=\"#808080\" stroke-width=\"1\" stroke-opacity=\"1\" stroke-linecap=\"butt\" opacity=\"0\"></line><line x1=\"3679.571783309485\" y1=\"1609.6460321938268\" x2=\"3679.514339127298\" y2=\"1599.1461892989319\" id=\"idb9210c3-7a1a-4ddd-9650-ab3ed50078fd\" stroke=\"#808080\" stroke-width=\"1\" stroke-opacity=\"1\" stroke-linecap=\"butt\" opacity=\"0\"></line><line x1=\"3679.601873119113\" y1=\"1615.145949884438\" x2=\"3679.5443978470857\" y2=\"1604.6404242828223\" id=\"i99006c9e-59b4-4ff5-8cb3-6ec939ad5ff2\" stroke=\"#808080\" stroke-width=\"1\" stroke-opacity=\"1\" stroke-linecap=\"butt\" opacity=\"0\"></line><line x1=\"3679.631993934266\" y1=\"1620.6515348703467\" x2=\"3679.5744876567965\" y2=\"1610.1403419885312\" id=\"i04f29751-75ec-4b3d-9add-72c218a985a5\" stroke=\"#808080\" stroke-width=\"1\" stroke-opacity=\"1\" stroke-linecap=\"butt\" opacity=\"0\"></line><line x1=\"3679.662083743805\" y1=\"1626.1514525445218\" x2=\"3679.6046070808907\" y2=\"1615.6456727120203\" id=\"i04462712-64f3-4dd9-9d14-3c90ec304a6d\" stroke=\"#808080\" stroke-width=\"1\" stroke-opacity=\"1\" stroke-linecap=\"butt\" opacity=\"0\"></line><line x1=\"3682.306875666335\" y1=\"1631.167921441591\" x2=\"3678.636209049092\" y2=\"1621.2353490351786\" id=\"i998dcec7-3982-471e-acd2-e8e0a57f5d5e\" stroke=\"#808080\" stroke-width=\"1\" stroke-opacity=\"1\" stroke-linecap=\"butt\" opacity=\"0\"></line><line x1=\"3678.9326388667437\" y1=\"1636.2737996227056\" x2=\"3682.5370779607742\" y2=\"1626.18219036652\" id=\"i2a4c65ac-6fa7-4081-a9b6-af86040c7eca\" stroke=\"#808080\" stroke-width=\"1\" stroke-opacity=\"1\" stroke-linecap=\"butt\" opacity=\"0\"></line><line x1=\"3679.7475981112225\" y1=\"1641.7819558590081\" x2=\"3679.690119646425\" y2=\"1631.275932004944\" id=\"i2f36a4e1-8fb1-494a-96fa-4aa4b769142c\" stroke=\"#808080\" stroke-width=\"1\" stroke-opacity=\"1\" stroke-linecap=\"butt\" opacity=\"0\"></line><line x1=\"3681.827439719978\" y1=\"1646.9824051062117\" x2=\"3678.982471504401\" y2=\"1636.954532143866\" id=\"i6793b801-dcfd-4fbb-8413-874567a5e3d0\" stroke=\"#808080\" stroke-width=\"1\" stroke-opacity=\"1\" stroke-linecap=\"butt\" opacity=\"0\"></line><line x1=\"3679.1830807431634\" y1=\"1652.1102726862043\" x2=\"3681.9887127928705\" y2=\"1642.079115558876\" id=\"ia8306ffa-17ff-4e73-b8ff-f24d57ee6c0f\" stroke=\"#808080\" stroke-width=\"1\" stroke-opacity=\"1\" stroke-linecap=\"butt\" opacity=\"0\"></line><line x1=\"3679.741724239822\" y1=\"1657.7319391455271\" x2=\"3679.760120365432\" y2=\"1647.2306621824055\" id=\"i11047e5a-7d84-4348-ac7c-94940104efb9\" stroke=\"#808080\" stroke-width=\"1\" stroke-opacity=\"1\" stroke-linecap=\"butt\" opacity=\"0\"></line><line x1=\"3682.3561547964364\" y1=\"1662.773016355273\" x2=\"3678.742842213271\" y2=\"1652.7964305743535\" id=\"i9906dc70-e3fb-487a-a9ee-2a85ee8a2594\" stroke=\"#808080\" stroke-width=\"1\" stroke-opacity=\"1\" stroke-linecap=\"butt\" opacity=\"0\"></line><line x1=\"3678.957416946121\" y1=\"1667.836093817057\" x2=\"3682.591474816673\" y2=\"1657.8568611672008\" id=\"i88c6aae6-0901-4dd8-808f-c0e08ccb480d\" stroke=\"#808080\" stroke-width=\"1\" stroke-opacity=\"1\" stroke-linecap=\"butt\" opacity=\"0\"></line><line x1=\"3679.7366471093947\" y1=\"1673.373210280827\" x2=\"3679.736646508191\" y2=\"1662.8625357618162\" id=\"i17779a9f-1fb9-477b-b4c0-1a7f195c8dd0\" stroke=\"#808080\" stroke-width=\"1\" stroke-opacity=\"1\" stroke-linecap=\"butt\" opacity=\"0\"></line><line x1=\"3684.9636216947843\" y1=\"1676.8662935522145\" x2=\"3678.0100572572155\" y2=\"1669.323378248715\" id=\"ie7f98483-32d5-477e-ae1b-cd8d51dbb025\" stroke=\"#808080\" stroke-width=\"1\" stroke-opacity=\"1\" stroke-linecap=\"butt\" opacity=\"0\"></line><line x1=\"3685.340297185404\" y1=\"1682.7492271651677\" x2=\"3682.71479563054\" y2=\"1672.391576427048\" id=\"i5b23303c-3096-417a-ad2c-ec076dd226bb\" stroke=\"#808080\" stroke-width=\"1\" stroke-opacity=\"1\" stroke-linecap=\"butt\" opacity=\"0\"></line><line x1=\"3682.873408348164\" y1=\"1687.9337801187753\" x2=\"3685.467788156477\" y2=\"1677.6989027712311\" id=\"ibfd56d77-99d4-459a-86d0-a247f4562234\" stroke=\"#808080\" stroke-width=\"1\" stroke-opacity=\"1\" stroke-linecap=\"butt\" opacity=\"0\"></line><line x1=\"3678.136466628017\" y1=\"1691.4905843607332\" x2=\"3685.297494896807\" y2=\"1683.7226206922971\" id=\"iea3cfb3c-db03-4b74-aafa-64808bb5502e\" stroke=\"#808080\" stroke-width=\"1\" stroke-opacity=\"1\" stroke-linecap=\"butt\" opacity=\"0\"></line><line x1=\"3679.7366475156437\" y1=\"1697.4214587938961\" x2=\"3679.7366475156437\" y2=\"1686.9211442221765\" id=\"i5f263878-2732-4ab9-bceb-a9e6f5f529a3\" stroke=\"#808080\" stroke-width=\"1\" stroke-opacity=\"1\" stroke-linecap=\"butt\" opacity=\"0\"></line><line x1=\"3679.7366475156437\" y1=\"1702.9217029197766\" x2=\"3679.7366475156437\" y2=\"1692.411691554667\" id=\"i012d6555-604d-48c7-a4e9-b4e76264a81d\" stroke=\"#808080\" stroke-width=\"1\" stroke-opacity=\"1\" stroke-linecap=\"butt\" opacity=\"0\"></line><line x1=\"3679.7366475156437\" y1=\"1708.4317221185747\" x2=\"3679.7366475156437\" y2=\"1697.9115696356846\" id=\"i9af1165b-f258-4c62-8a84-276be4d04daf\" stroke=\"#808080\" stroke-width=\"1\" stroke-opacity=\"1\" stroke-linecap=\"butt\" opacity=\"0\"></line><line x1=\"3679.7366475156437\" y1=\"1713.9316002032529\" x2=\"3679.7366475156437\" y2=\"1703.4216324890033\" id=\"id9b62a27-3fff-4364-a209-bebc05e6f458\" stroke=\"#808080\" stroke-width=\"1\" stroke-opacity=\"1\" stroke-linecap=\"butt\" opacity=\"0\"></line><line x1=\"3679.7366475156437\" y1=\"1719.4221911812338\" x2=\"3679.7366475156437\" y2=\"1708.9114711152245\" id=\"i97e12eb8-f422-429f-8cea-0a3116d3b757\" stroke=\"#808080\" stroke-width=\"1\" stroke-opacity=\"1\" stroke-linecap=\"butt\" opacity=\"0\"></line><line x1=\"3679.7366475156437\" y1=\"1724.93145285738\" x2=\"3679.7366475156437\" y2=\"1714.4211677843773\" id=\"ia67a9633-b0d4-4448-87e1-93f81cebd057\" stroke=\"#808080\" stroke-width=\"1\" stroke-opacity=\"1\" stroke-linecap=\"butt\" opacity=\"0\"></line><line x1=\"2804.8118379606267\" y1=\"1722.7547795947912\" x2=\"2804.9118379606266\" y2=\"1722.7547795947912\" id=\"if2438aaa-a1b7-4dbb-b57d-4829e367afb5\" stroke=\"#000000\" stroke-width=\"2\" stroke-opacity=\"1\" stroke-linecap=\"round\" opacity=\"1\"></line><line x1=\"2804.8118379606267\" y1=\"1717.2547795947912\" x2=\"2804.9118379606266\" y2=\"1717.2547795947912\" id=\"i067df373-cc6c-4d55-bccc-38b4f10a0472\" stroke=\"#000000\" stroke-width=\"2\" stroke-opacity=\"1\" stroke-linecap=\"round\" opacity=\"1\"></line><line x1=\"2804.8118379606267\" y1=\"1711.7547795947912\" x2=\"2804.9118379606266\" y2=\"1711.7547795947912\" id=\"i0216e92f-6337-40d5-9c5b-082054556d37\" stroke=\"#000000\" stroke-width=\"2\" stroke-opacity=\"1\" stroke-linecap=\"round\" opacity=\"1\"></line><line x1=\"2844.4118379606266\" y1=\"1722.7547795947912\" x2=\"2844.5118379606265\" y2=\"1722.7547795947912\" id=\"i719fd243-ed6b-424a-8523-2fc0f515eb27\" stroke=\"#000000\" stroke-width=\"2\" stroke-opacity=\"1\" stroke-linecap=\"round\" opacity=\"1\"></line><line x1=\"2844.4118379606266\" y1=\"1717.2547795947912\" x2=\"2844.5118379606265\" y2=\"1717.2547795947912\" id=\"i487a609d-5609-439a-8d71-1f30e157a838\" stroke=\"#000000\" stroke-width=\"2\" stroke-opacity=\"1\" stroke-linecap=\"round\" opacity=\"1\"></line><line x1=\"2844.4118379606266\" y1=\"1711.7547795947912\" x2=\"2844.5118379606265\" y2=\"1711.7547795947912\" id=\"i0532e1b5-84b6-4806-8906-3fbfb5500000\" stroke=\"#000000\" stroke-width=\"2\" stroke-opacity=\"1\" stroke-linecap=\"round\" opacity=\"1\"></line><line x1=\"2844.4118381857056\" y1=\"1701.6241437385459\" x2=\"2844.5118381857055\" y2=\"1701.6241437429894\" id=\"i5bf5aa0f-004b-4d81-92ff-993fbb999f0b\" stroke=\"#000000\" stroke-width=\"2\" stroke-opacity=\"1\" stroke-linecap=\"round\" opacity=\"1\"></line><line x1=\"2844.4118384300996\" y1=\"1696.1241437385459\" x2=\"2844.5118384301\" y2=\"1696.1241437429894\" id=\"ie9446e00-b850-4f69-a08c-d34a6f850196\" stroke=\"#000000\" stroke-width=\"2\" stroke-opacity=\"1\" stroke-linecap=\"round\" opacity=\"1\"></line><line x1=\"2873.4291083540147\" y1=\"1722.7547795947912\" x2=\"2873.5291083540146\" y2=\"1722.7547795947912\" id=\"i358c4763-665a-4212-85ab-3019549bbec8\" stroke=\"#000000\" stroke-width=\"2\" stroke-opacity=\"1\" stroke-linecap=\"round\" opacity=\"1\"></line><line x1=\"2873.4291083540147\" y1=\"1728.2547795947912\" x2=\"2873.5291083540146\" y2=\"1728.2547795947912\" id=\"i68f1f0aa-b8bb-4157-a2ee-cdf33bd5bd39\" stroke=\"#000000\" stroke-width=\"2\" stroke-opacity=\"1\" stroke-linecap=\"round\" opacity=\"1\"></line><line x1=\"2873.4291083540147\" y1=\"1733.7547795947912\" x2=\"2873.5291083540146\" y2=\"1733.7547795947912\" id=\"ibbd81edc-78e6-4165-8736-2f7aec88d4b6\" stroke=\"#000000\" stroke-width=\"2\" stroke-opacity=\"1\" stroke-linecap=\"round\" opacity=\"1\"></line><line x1=\"2873.4291083540147\" y1=\"1739.2547795947912\" x2=\"2873.5291083540146\" y2=\"1739.2547795947912\" id=\"if3d17375-b84a-4758-9bfc-cfa18656675d\" stroke=\"#000000\" stroke-width=\"2\" stroke-opacity=\"1\" stroke-linecap=\"round\" opacity=\"1\"></line><line x1=\"2962.5291083540146\" y1=\"1722.7547795947912\" x2=\"2962.6291083540145\" y2=\"1722.7547795947912\" id=\"if4cfdf9a-bd3f-490b-8f07-9abd4dfc86fe\" stroke=\"#000000\" stroke-width=\"2\" stroke-opacity=\"1\" stroke-linecap=\"round\" opacity=\"1\"></line><line x1=\"2962.5291083540146\" y1=\"1717.2547795947912\" x2=\"2962.6291083540145\" y2=\"1717.2547795947912\" id=\"i145449d0-3077-4e5e-a4de-8adac1ae4f92\" stroke=\"#000000\" stroke-width=\"2\" stroke-opacity=\"1\" stroke-linecap=\"round\" opacity=\"1\"></line><line x1=\"2962.5291083540146\" y1=\"1711.7547795947912\" x2=\"2962.6291083540145\" y2=\"1711.7547795947912\" id=\"iaaa127be-0e71-4d43-9869-ac00987ae833\" stroke=\"#000000\" stroke-width=\"2\" stroke-opacity=\"1\" stroke-linecap=\"round\" opacity=\"1\"></line><line x1=\"2962.5291085790936\" y1=\"1701.6241437385459\" x2=\"2962.6291085790936\" y2=\"1701.6241437429894\" id=\"idecb5a5b-610e-4702-9680-408d654ac5ba\" stroke=\"#000000\" stroke-width=\"2\" stroke-opacity=\"1\" stroke-linecap=\"round\" opacity=\"1\"></line><line x1=\"2962.5291088234876\" y1=\"1696.1241437385459\" x2=\"2962.6291088234875\" y2=\"1696.1241437429894\" id=\"ie76d615c-fd55-4d6e-91a3-c48707edce32\" stroke=\"#000000\" stroke-width=\"2\" stroke-opacity=\"1\" stroke-linecap=\"round\" opacity=\"1\"></line><line x1=\"2988.2803517788648\" y1=\"1722.7547795947912\" x2=\"2988.3803517788647\" y2=\"1722.7547795947912\" id=\"ie5dfe6de-0bf3-4392-a2c9-f71db5980c58\" stroke=\"#000000\" stroke-width=\"2\" stroke-opacity=\"1\" stroke-linecap=\"round\" opacity=\"1\"></line><line x1=\"2988.2803517788648\" y1=\"1728.2547795947912\" x2=\"2988.3803517788647\" y2=\"1728.2547795947912\" id=\"ic1d5919f-da73-40ac-ad71-7550eb4ac541\" stroke=\"#000000\" stroke-width=\"2\" stroke-opacity=\"1\" stroke-linecap=\"round\" opacity=\"1\"></line><line x1=\"2988.2803517788648\" y1=\"1733.7547795947912\" x2=\"2988.3803517788647\" y2=\"1733.7547795947912\" id=\"i782b0509-1199-426e-acf4-f0890882ed05\" stroke=\"#000000\" stroke-width=\"2\" stroke-opacity=\"1\" stroke-linecap=\"round\" opacity=\"1\"></line><line x1=\"2988.2803517788648\" y1=\"1739.2547795947912\" x2=\"2988.3803517788647\" y2=\"1739.2547795947912\" id=\"ia8f521db-19ae-41a3-916f-2a9d9cd9ac8e\" stroke=\"#000000\" stroke-width=\"2\" stroke-opacity=\"1\" stroke-linecap=\"round\" opacity=\"1\"></line><line x1=\"2988.2803517788648\" y1=\"1744.7547795947912\" x2=\"2988.3803517788647\" y2=\"1744.7547795947912\" id=\"i681b70f3-b8e7-4102-b6d4-f4e79da0f41f\" stroke=\"#000000\" stroke-width=\"2\" stroke-opacity=\"1\" stroke-linecap=\"round\" opacity=\"1\"></line><line x1=\"3115.8803517788647\" y1=\"1722.7547795947912\" x2=\"3115.9803517788646\" y2=\"1722.7547795947912\" id=\"i366282f5-6df7-4e10-8fb9-d5af21d3bbf4\" stroke=\"#000000\" stroke-width=\"2\" stroke-opacity=\"1\" stroke-linecap=\"round\" opacity=\"1\"></line><line x1=\"3115.8803517788647\" y1=\"1717.2547795947912\" x2=\"3115.9803517788646\" y2=\"1717.2547795947912\" id=\"ide5b6ad9-3a76-4785-a442-4587f4602b3a\" stroke=\"#000000\" stroke-width=\"2\" stroke-opacity=\"1\" stroke-linecap=\"round\" opacity=\"1\"></line><line x1=\"3115.8803517788647\" y1=\"1711.7547795947912\" x2=\"3115.9803517788646\" y2=\"1711.7547795947912\" id=\"i41f74f51-e20d-4284-ae28-5ba97f732335\" stroke=\"#000000\" stroke-width=\"2\" stroke-opacity=\"1\" stroke-linecap=\"round\" opacity=\"1\"></line><line x1=\"3140.179877235776\" y1=\"1722.7547795947912\" x2=\"3140.279877235776\" y2=\"1722.7547795947912\" id=\"i0e21afdc-c439-447c-a05f-4767c9cfd239\" stroke=\"#000000\" stroke-width=\"2\" stroke-opacity=\"1\" stroke-linecap=\"round\" opacity=\"1\"></line><line x1=\"3140.179877235776\" y1=\"1728.2547795947912\" x2=\"3140.279877235776\" y2=\"1728.2547795947912\" id=\"i28884268-2644-4a82-824a-d40d7ce93628\" stroke=\"#000000\" stroke-width=\"2\" stroke-opacity=\"1\" stroke-linecap=\"round\" opacity=\"1\"></line><line x1=\"3140.179877235776\" y1=\"1733.7547795947912\" x2=\"3140.279877235776\" y2=\"1733.7547795947912\" id=\"ia1466305-a00f-4a82-8d45-98549cd6bb77\" stroke=\"#000000\" stroke-width=\"2\" stroke-opacity=\"1\" stroke-linecap=\"round\" opacity=\"1\"></line><line x1=\"3140.179877235776\" y1=\"1739.2547795947912\" x2=\"3140.279877235776\" y2=\"1739.2547795947912\" id=\"iecf133ea-fa7b-4204-8900-9e258057ab3b\" stroke=\"#000000\" stroke-width=\"2\" stroke-opacity=\"1\" stroke-linecap=\"round\" opacity=\"1\"></line><line x1=\"3140.179877235776\" y1=\"1744.7547795947912\" x2=\"3140.279877235776\" y2=\"1744.7547795947912\" id=\"i3373994d-aa10-4a0e-9c44-3720b77a2bb1\" stroke=\"#000000\" stroke-width=\"2\" stroke-opacity=\"1\" stroke-linecap=\"round\" opacity=\"1\"></line><line x1=\"3284.279877235776\" y1=\"1722.7547795947912\" x2=\"3284.379877235776\" y2=\"1722.7547795947912\" id=\"ib42e5461-e254-4aa0-84a9-43fe9646b7bd\" stroke=\"#000000\" stroke-width=\"2\" stroke-opacity=\"1\" stroke-linecap=\"round\" opacity=\"1\"></line><line x1=\"3284.279877235776\" y1=\"1717.2547795947912\" x2=\"3284.379877235776\" y2=\"1717.2547795947912\" id=\"i3a58c93e-18f2-4e80-87a0-db500ba22ac2\" stroke=\"#000000\" stroke-width=\"2\" stroke-opacity=\"1\" stroke-linecap=\"round\" opacity=\"1\"></line><line x1=\"3284.279877235776\" y1=\"1711.7547795947912\" x2=\"3284.379877235776\" y2=\"1711.7547795947912\" id=\"i56c073d3-5094-4daf-a546-ee1f88571d70\" stroke=\"#000000\" stroke-width=\"2\" stroke-opacity=\"1\" stroke-linecap=\"round\" opacity=\"1\"></line><line x1=\"3284.279877235776\" y1=\"1706.2547795947912\" x2=\"3284.379877235776\" y2=\"1706.2547795947912\" id=\"id46f199e-3239-4ce6-8340-c7fc04b203b4\" stroke=\"#000000\" stroke-width=\"2\" stroke-opacity=\"1\" stroke-linecap=\"round\" opacity=\"1\"></line><line x1=\"3284.279877235776\" y1=\"1700.7547795947912\" x2=\"3284.379877235776\" y2=\"1700.7547795947912\" id=\"i0e0c62ec-2d7b-4f1d-8279-5a6877152f90\" stroke=\"#000000\" stroke-width=\"2\" stroke-opacity=\"1\" stroke-linecap=\"round\" opacity=\"1\"></line><line x1=\"3274.1633314088394\" y1=\"1685.8709676145263\" x2=\"3274.2001308937156\" y2=\"1685.7779848316422\" id=\"i3564daf8-7a5c-40d6-a066-11837efccc7a\" stroke=\"#000000\" stroke-width=\"2\" stroke-opacity=\"1\" stroke-linecap=\"round\" opacity=\"1\"></line><line x1=\"3269.0492783502154\" y1=\"1683.8469959463514\" x2=\"3269.086077835091\" y2=\"1683.7540131634673\" id=\"i1aa4a9ec-3399-4430-87be-5c9ccfe76765\" stroke=\"#000000\" stroke-width=\"2\" stroke-opacity=\"1\" stroke-linecap=\"round\" opacity=\"1\"></line><line x1=\"3263.935225291591\" y1=\"1681.8230242781763\" x2=\"3263.972024776467\" y2=\"1681.7300414952922\" id=\"if1b091ea-a9c7-4339-8e46-c44302dce54c\" stroke=\"#000000\" stroke-width=\"2\" stroke-opacity=\"1\" stroke-linecap=\"round\" opacity=\"1\"></line><line x1=\"3258.821172232967\" y1=\"1679.7990526100011\" x2=\"3258.8579717178427\" y2=\"1679.7060698271173\" id=\"i520a6eab-f70a-43ea-b8fc-bdcfa8136db9\" stroke=\"#000000\" stroke-width=\"2\" stroke-opacity=\"1\" stroke-linecap=\"round\" opacity=\"1\"></line><line x1=\"3253.7071191743426\" y1=\"1677.7750809418262\" x2=\"3253.7439186592183\" y2=\"1677.6820981589422\" id=\"ie4590fe8-a16c-4c33-959c-c0693b8c5f11\" stroke=\"#000000\" stroke-width=\"2\" stroke-opacity=\"1\" stroke-linecap=\"round\" opacity=\"1\"></line><line x1=\"3248.593066115718\" y1=\"1675.7511092736513\" x2=\"3248.629865600594\" y2=\"1675.6581264907672\" id=\"ib2fb51e8-d3ce-4643-8e10-512182c74d34\" stroke=\"#000000\" stroke-width=\"2\" stroke-opacity=\"1\" stroke-linecap=\"round\" opacity=\"1\"></line><line x1=\"3291.321672863929\" y1=\"1681.46027220785\" x2=\"3291.398164444265\" y2=\"1681.5246852355524\" id=\"ia72cd946-193e-463a-a71b-2c3ff59d9ca3\" stroke=\"#000000\" stroke-width=\"2\" stroke-opacity=\"1\" stroke-linecap=\"round\" opacity=\"1\"></line><line x1=\"3294.864389387545\" y1=\"1677.2532352893886\" x2=\"3294.9408809678807\" y2=\"1677.3176483170905\" id=\"i00dd42e1-12c9-46ed-b40b-3ca8a116c6cd\" stroke=\"#000000\" stroke-width=\"2\" stroke-opacity=\"1\" stroke-linecap=\"round\" opacity=\"1\"></line><line x1=\"3298.4071059111607\" y1=\"1673.046198370927\" x2=\"3298.4835974914968\" y2=\"1673.110611398629\" id=\"i6fa775c8-d601-4e57-8847-48e7383d61bd\" stroke=\"#000000\" stroke-width=\"2\" stroke-opacity=\"1\" stroke-linecap=\"round\" opacity=\"1\"></line><line x1=\"3301.9498224347767\" y1=\"1668.8391614524653\" x2=\"3302.0263140151123\" y2=\"1668.9035744801674\" id=\"i38f62d47-6d6b-42dc-9650-e96714934479\" stroke=\"#000000\" stroke-width=\"2\" stroke-opacity=\"1\" stroke-linecap=\"round\" opacity=\"1\"></line><line x1=\"3305.4925389583927\" y1=\"1664.6321245340037\" x2=\"3305.5690305387284\" y2=\"1664.6965375617058\" id=\"i94030d06-084c-46bd-8db8-15b4654f3f22\" stroke=\"#000000\" stroke-width=\"2\" stroke-opacity=\"1\" stroke-linecap=\"round\" opacity=\"1\"></line><line x1=\"3309.0352554820083\" y1=\"1660.425087615542\" x2=\"3309.1117470623444\" y2=\"1660.4895006432441\" id=\"i5efcb365-2793-43a1-9f24-c7466ad78c78\" stroke=\"#000000\" stroke-width=\"2\" stroke-opacity=\"1\" stroke-linecap=\"round\" opacity=\"1\"></line><line x1=\"3312.5779720056244\" y1=\"1656.2180506970803\" x2=\"3312.65446358596\" y2=\"1656.2824637247825\" id=\"ifec15593-a0d3-4703-a90d-e3c3e9fca194\" stroke=\"#000000\" stroke-width=\"2\" stroke-opacity=\"1\" stroke-linecap=\"round\" opacity=\"1\"></line><line x1=\"3373.379877235776\" y1=\"1722.7547795947912\" x2=\"3373.4798772357763\" y2=\"1722.7547795947912\" id=\"i348a1b1a-8fc7-41f5-9ebc-e9fd00e51840\" stroke=\"#000000\" stroke-width=\"2\" stroke-opacity=\"1\" stroke-linecap=\"round\" opacity=\"1\"></line><line x1=\"3373.379877235776\" y1=\"1717.2547795947912\" x2=\"3373.4798772357763\" y2=\"1717.2547795947912\" id=\"i77e61608-e260-4827-b13c-5e45691c8b8c\" stroke=\"#000000\" stroke-width=\"2\" stroke-opacity=\"1\" stroke-linecap=\"round\" opacity=\"1\"></line><line x1=\"3373.379877235776\" y1=\"1711.7547795947912\" x2=\"3373.4798772357763\" y2=\"1711.7547795947912\" id=\"i77c324ea-3b63-408e-bcf0-1894ec95654a\" stroke=\"#000000\" stroke-width=\"2\" stroke-opacity=\"1\" stroke-linecap=\"round\" opacity=\"1\"></line><line x1=\"3373.379877235776\" y1=\"1706.2547795947912\" x2=\"3373.4798772357763\" y2=\"1706.2547795947912\" id=\"id47f56a3-c74f-4a6d-ba2b-e5d9524174a2\" stroke=\"#000000\" stroke-width=\"2\" stroke-opacity=\"1\" stroke-linecap=\"round\" opacity=\"1\"></line><line x1=\"3373.379877235776\" y1=\"1700.7547795947912\" x2=\"3373.4798772357763\" y2=\"1700.7547795947912\" id=\"i54a734d6-9083-4dbe-acaa-1883031cb17b\" stroke=\"#000000\" stroke-width=\"2\" stroke-opacity=\"1\" stroke-linecap=\"round\" opacity=\"1\"></line><line x1=\"3373.379877235776\" y1=\"1695.2547795947912\" x2=\"3373.4798772357763\" y2=\"1695.2547795947912\" id=\"ia0ac986a-0fc5-433e-96b7-fddc0dd24693\" stroke=\"#000000\" stroke-width=\"2\" stroke-opacity=\"1\" stroke-linecap=\"round\" opacity=\"1\"></line><line x1=\"3373.379877235776\" y1=\"1689.7547795947912\" x2=\"3373.4798772357763\" y2=\"1689.7547795947912\" id=\"i84a2f588-8857-474d-9c88-227a5b1ec374\" stroke=\"#000000\" stroke-width=\"2\" stroke-opacity=\"1\" stroke-linecap=\"round\" opacity=\"1\"></line><line x1=\"3401.3366475156436\" y1=\"1722.7547795947912\" x2=\"3401.436647515644\" y2=\"1722.7547795947912\" id=\"ie5e37023-5b18-4392-a11a-95d5beeef0a7\" stroke=\"#000000\" stroke-width=\"2\" stroke-opacity=\"1\" stroke-linecap=\"round\" opacity=\"1\"></line><line x1=\"3401.3366475156436\" y1=\"1728.2547795947912\" x2=\"3401.436647515644\" y2=\"1728.2547795947912\" id=\"i564528a3-99eb-4879-ae26-a975516d6224\" stroke=\"#000000\" stroke-width=\"2\" stroke-opacity=\"1\" stroke-linecap=\"round\" opacity=\"1\"></line><line x1=\"3401.3366475156436\" y1=\"1733.7547795947912\" x2=\"3401.436647515644\" y2=\"1733.7547795947912\" id=\"i66d0ca76-1938-4f79-9dcb-c9b511bc03e1\" stroke=\"#000000\" stroke-width=\"2\" stroke-opacity=\"1\" stroke-linecap=\"round\" opacity=\"1\"></line><line x1=\"3401.3366475156436\" y1=\"1739.2547795947912\" x2=\"3401.436647515644\" y2=\"1739.2547795947912\" id=\"ibba5c3f8-b2e8-4980-a772-90127d3ff4d1\" stroke=\"#000000\" stroke-width=\"2\" stroke-opacity=\"1\" stroke-linecap=\"round\" opacity=\"1\"></line><line x1=\"3401.3366475156436\" y1=\"1744.7547795947912\" x2=\"3401.436647515644\" y2=\"1744.7547795947912\" id=\"i052a4856-6fe8-4a3f-8f1e-7ede44986f1e\" stroke=\"#000000\" stroke-width=\"2\" stroke-opacity=\"1\" stroke-linecap=\"round\" opacity=\"1\"></line><line x1=\"3401.3366475156436\" y1=\"1750.2547795947912\" x2=\"3401.436647515644\" y2=\"1750.2547795947912\" id=\"id067f322-9f86-4557-87b6-1fbd2dc45e2e\" stroke=\"#000000\" stroke-width=\"2\" stroke-opacity=\"1\" stroke-linecap=\"round\" opacity=\"1\"></line><line x1=\"3401.3366475156436\" y1=\"1755.7547795947912\" x2=\"3401.436647515644\" y2=\"1755.7547795947912\" id=\"ifb470379-681b-4660-b3cf-75be42fb8e8c\" stroke=\"#000000\" stroke-width=\"2\" stroke-opacity=\"1\" stroke-linecap=\"round\" opacity=\"1\"></line><line x1=\"3473.936647515644\" y1=\"1722.7547795947912\" x2=\"3474.036647515644\" y2=\"1722.7547795947912\" id=\"i7b274700-22f7-4289-b58c-fb8c49e5f2bf\" stroke=\"#000000\" stroke-width=\"2\" stroke-opacity=\"1\" stroke-linecap=\"round\" opacity=\"1\"></line><line x1=\"3473.936647515644\" y1=\"1717.2547795947912\" x2=\"3474.036647515644\" y2=\"1717.2547795947912\" id=\"i4a577f9f-5cbd-4ce3-b88c-45ef07d58da2\" stroke=\"#000000\" stroke-width=\"2\" stroke-opacity=\"1\" stroke-linecap=\"round\" opacity=\"1\"></line><line x1=\"3473.936647515644\" y1=\"1711.7547795947912\" x2=\"3474.036647515644\" y2=\"1711.7547795947912\" id=\"idde085d8-864a-46b2-b397-e5b7743e0039\" stroke=\"#000000\" stroke-width=\"2\" stroke-opacity=\"1\" stroke-linecap=\"round\" opacity=\"1\"></line><line x1=\"3473.936647515644\" y1=\"1706.2547795947912\" x2=\"3474.036647515644\" y2=\"1706.2547795947912\" id=\"ideda11ba-256b-4ebf-8a60-b1d3c9bce8db\" stroke=\"#000000\" stroke-width=\"2\" stroke-opacity=\"1\" stroke-linecap=\"round\" opacity=\"1\"></line><line x1=\"3474.233351873117\" y1=\"1648.797962237764\" x2=\"3474.3333465399755\" y2=\"1648.7989950010087\" id=\"idf753f39-1345-4449-b3d4-8656a379b184\" stroke=\"#000000\" stroke-width=\"2\" stroke-opacity=\"1\" stroke-linecap=\"round\" opacity=\"1\"></line><line x1=\"3474.29015385158\" y1=\"1643.2982555605636\" x2=\"3474.390148518438\" y2=\"1643.2992883238085\" id=\"id889ac9d-28aa-4131-9398-85131566de45\" stroke=\"#000000\" stroke-width=\"2\" stroke-opacity=\"1\" stroke-linecap=\"round\" opacity=\"1\"></line><line x1=\"3474.3469558300426\" y1=\"1637.7985488833633\" x2=\"3474.446950496901\" y2=\"1637.799581646608\" id=\"if84ae001-d67b-479c-835f-3657044e264c\" stroke=\"#000000\" stroke-width=\"2\" stroke-opacity=\"1\" stroke-linecap=\"round\" opacity=\"1\"></line><line x1=\"3474.4037578085054\" y1=\"1632.2988422061628\" x2=\"3474.5037524753634\" y2=\"1632.2998749694077\" id=\"i6b3b8d8c-4872-4cfc-8cde-8ac91e386d49\" stroke=\"#000000\" stroke-width=\"2\" stroke-opacity=\"1\" stroke-linecap=\"round\" opacity=\"1\"></line><line x1=\"3474.460559786968\" y1=\"1626.7991355289623\" x2=\"3474.560554453826\" y2=\"1626.8001682922072\" id=\"ic854e246-d473-4e5e-a43b-d8da7ffea0ad\" stroke=\"#000000\" stroke-width=\"2\" stroke-opacity=\"1\" stroke-linecap=\"round\" opacity=\"1\"></line><line x1=\"3474.7322388796924\" y1=\"1600.4944975130222\" x2=\"3474.832233546553\" y2=\"1600.4955302760436\" id=\"i53b14d37-142e-4bfa-818e-b4043c9c755c\" stroke=\"#000000\" stroke-width=\"2\" stroke-opacity=\"1\" stroke-linecap=\"round\" opacity=\"1\"></line><line x1=\"3474.789040845859\" y1=\"1594.9947908356949\" x2=\"3474.8890355127196\" y2=\"1594.9958235987162\" id=\"ifdcb9678-ad8c-48c8-8850-da8d449a8828\" stroke=\"#000000\" stroke-width=\"2\" stroke-opacity=\"1\" stroke-linecap=\"round\" opacity=\"1\"></line><line x1=\"3474.8458428120252\" y1=\"1589.4950841583675\" x2=\"3474.945837478886\" y2=\"1589.4961169213886\" id=\"i03f37b19-6f46-4141-af06-34271a90c15c\" stroke=\"#000000\" stroke-width=\"2\" stroke-opacity=\"1\" stroke-linecap=\"round\" opacity=\"1\"></line><line x1=\"3474.902644778191\" y1=\"1583.9953774810401\" x2=\"3475.002639445052\" y2=\"1583.9964102440613\" id=\"i6a834b44-deff-47ae-9beb-61c5063ff250\" stroke=\"#000000\" stroke-width=\"2\" stroke-opacity=\"1\" stroke-linecap=\"round\" opacity=\"1\"></line><line x1=\"3474.959446744358\" y1=\"1578.4956708037125\" x2=\"3475.0594414112184\" y2=\"1578.496703566734\" id=\"i0ea4d2ba-770a-4996-a41c-87cbee25b031\" stroke=\"#000000\" stroke-width=\"2\" stroke-opacity=\"1\" stroke-linecap=\"round\" opacity=\"1\"></line><line x1=\"3475.016248710524\" y1=\"1572.9959641263852\" x2=\"3475.1162433773848\" y2=\"1572.9969968894065\" id=\"i8e79798f-c48a-4a50-a559-2d833f794544\" stroke=\"#000000\" stroke-width=\"2\" stroke-opacity=\"1\" stroke-linecap=\"round\" opacity=\"1\"></line><line x1=\"3475.0730506766904\" y1=\"1567.4962574490578\" x2=\"3475.173045343551\" y2=\"1567.4972902120792\" id=\"i78290d69-d97b-4a62-9c78-6997adb7b110\" stroke=\"#000000\" stroke-width=\"2\" stroke-opacity=\"1\" stroke-linecap=\"round\" opacity=\"1\"></line><line x1=\"3475.129852642857\" y1=\"1561.9965507717304\" x2=\"3475.2298473097176\" y2=\"1561.9975835347516\" id=\"i64f48517-4e16-4f11-b697-0f6f623184bd\" stroke=\"#000000\" stroke-width=\"2\" stroke-opacity=\"1\" stroke-linecap=\"round\" opacity=\"1\"></line><line x1=\"3502.328929461126\" y1=\"1682.2235434258912\" x2=\"3502.312406063507\" y2=\"1682.322168865465\" id=\"ia73394e6-98c2-4066-8c9d-6120c38702b0\" stroke=\"#000000\" stroke-width=\"2\" stroke-opacity=\"1\" stroke-linecap=\"round\" opacity=\"1\"></line><line x1=\"3507.7533286376874\" y1=\"1683.13233029492\" x2=\"3507.7368052400684\" y2=\"1683.2309557344936\" id=\"i60716664-6041-4cca-a05c-19acfed66fcb\" stroke=\"#000000\" stroke-width=\"2\" stroke-opacity=\"1\" stroke-linecap=\"round\" opacity=\"1\"></line><line x1=\"3513.1777278142486\" y1=\"1684.0411171639485\" x2=\"3513.16120441663\" y2=\"1684.1397426035223\" id=\"ic2f6e957-fc45-44e8-883d-a3745bbc6904\" stroke=\"#000000\" stroke-width=\"2\" stroke-opacity=\"1\" stroke-linecap=\"round\" opacity=\"1\"></line><line x1=\"3518.60212699081\" y1=\"1684.9499040329772\" x2=\"3518.5856035931915\" y2=\"1685.048529472551\" id=\"i64bbf8dd-abbf-4f09-8ca5-9f9ecb9a5505\" stroke=\"#000000\" stroke-width=\"2\" stroke-opacity=\"1\" stroke-linecap=\"round\" opacity=\"1\"></line><line x1=\"3651.036647515644\" y1=\"1722.7547795947912\" x2=\"3651.1366475156437\" y2=\"1722.7547795947912\" id=\"i85adc7ea-bf5e-4d2a-8a6a-0650269028d2\" stroke=\"#000000\" stroke-width=\"2\" stroke-opacity=\"1\" stroke-linecap=\"round\" opacity=\"1\"></line><line x1=\"3651.036647515644\" y1=\"1717.2547795947912\" x2=\"3651.1366475156437\" y2=\"1717.2547795947912\" id=\"ia27c481c-bf6d-4c97-8f20-dd9f9a501021\" stroke=\"#000000\" stroke-width=\"2\" stroke-opacity=\"1\" stroke-linecap=\"round\" opacity=\"1\"></line><line x1=\"3651.0366477407224\" y1=\"1707.1241437385459\" x2=\"3651.1366477407223\" y2=\"1707.1241437429894\" id=\"i76e17bb6-5b3f-4471-95b2-ab195f2b9543\" stroke=\"#000000\" stroke-width=\"2\" stroke-opacity=\"1\" stroke-linecap=\"round\" opacity=\"1\"></line><line x1=\"3651.036647985117\" y1=\"1701.6241437385459\" x2=\"3651.1366479851167\" y2=\"1701.6241437429894\" id=\"i6b7d0c6f-248a-4ab3-b3bf-f592007daed2\" stroke=\"#000000\" stroke-width=\"2\" stroke-opacity=\"1\" stroke-linecap=\"round\" opacity=\"1\"></line><line x1=\"3673.6366475156437\" y1=\"1722.7547795947912\" x2=\"3673.7366475156437\" y2=\"1722.7547795947912\" id=\"i782d355f-6fa5-43df-83e0-d9c9f3406c0c\" stroke=\"#000000\" stroke-width=\"2\" stroke-opacity=\"1\" stroke-linecap=\"round\" opacity=\"1\"></line><line x1=\"3673.6366475156437\" y1=\"1717.2547795947912\" x2=\"3673.7366475156437\" y2=\"1717.2547795947912\" id=\"i6622e74c-045e-45e9-b92c-4ba76af41952\" stroke=\"#000000\" stroke-width=\"2\" stroke-opacity=\"1\" stroke-linecap=\"round\" opacity=\"1\"></line><line x1=\"3673.6366475156437\" y1=\"1711.7547795947912\" x2=\"3673.7366475156437\" y2=\"1711.7547795947912\" id=\"idd3c257f-c25e-4dea-8971-d1b5a06c07f4\" stroke=\"#000000\" stroke-width=\"2\" stroke-opacity=\"1\" stroke-linecap=\"round\" opacity=\"1\"></line><line x1=\"3673.6366475156437\" y1=\"1706.2547795947912\" x2=\"3673.7366475156437\" y2=\"1706.2547795947912\" id=\"i0a526c51-7b67-4be2-b014-440f60d20022\" stroke=\"#000000\" stroke-width=\"2\" stroke-opacity=\"1\" stroke-linecap=\"round\" opacity=\"1\"></line><line x1=\"3673.6366475156437\" y1=\"1700.7547795947912\" x2=\"3673.7366475156437\" y2=\"1700.7547795947912\" id=\"idf7a5efc-f954-4120-bc02-8156008c6630\" stroke=\"#000000\" stroke-width=\"2\" stroke-opacity=\"1\" stroke-linecap=\"round\" opacity=\"1\"></line><line x1=\"3673.6366475156437\" y1=\"1695.2547795947912\" x2=\"3673.7366475156437\" y2=\"1695.2547795947912\" id=\"if24c9370-d724-4f14-b0cb-626a5029f21a\" stroke=\"#000000\" stroke-width=\"2\" stroke-opacity=\"1\" stroke-linecap=\"round\" opacity=\"1\"></line><line x1=\"3673.6366475156437\" y1=\"1689.7547795947912\" x2=\"3673.7366475156437\" y2=\"1689.7547795947912\" id=\"i5a87548c-90d4-462c-802c-f85325ac2a8f\" stroke=\"#000000\" stroke-width=\"2\" stroke-opacity=\"1\" stroke-linecap=\"round\" opacity=\"1\"></line><line x1=\"3673.636646984877\" y1=\"1671.1963058131007\" x2=\"3673.736646984877\" y2=\"1671.1963058073807\" id=\"i414b99f4-eed7-4700-bfca-f90d44c82698\" stroke=\"#000000\" stroke-width=\"2\" stroke-opacity=\"1\" stroke-linecap=\"round\" opacity=\"1\"></line><line x1=\"3673.6366466702807\" y1=\"1665.6963058131007\" x2=\"3673.7366466702806\" y2=\"1665.6963058073807\" id=\"i57e3294a-5a91-4d77-8ac9-e9be287fea8e\" stroke=\"#000000\" stroke-width=\"2\" stroke-opacity=\"1\" stroke-linecap=\"round\" opacity=\"1\"></line><line x1=\"3673.6358041031867\" y1=\"1639.6429109149296\" x2=\"3673.735802606628\" y2=\"1639.6423638230385\" id=\"icdc8a42f-7de8-4d37-8cd1-32846dd3168c\" stroke=\"#000000\" stroke-width=\"2\" stroke-opacity=\"1\" stroke-linecap=\"round\" opacity=\"1\"></line><line x1=\"3673.605714049168\" y1=\"1634.1429932256683\" x2=\"3673.7057125526094\" y2=\"1634.1424461337772\" id=\"i8d9e9811-2f47-414d-9191-f374348d6e00\" stroke=\"#000000\" stroke-width=\"2\" stroke-opacity=\"1\" stroke-linecap=\"round\" opacity=\"1\"></line><line x1=\"3673.5502903869424\" y1=\"1624.0125089791227\" x2=\"3673.650288890408\" y2=\"1624.011961891675\" id=\"ib505aea8-b8c5-46e4-93a8-69a1eb655d74\" stroke=\"#000000\" stroke-width=\"2\" stroke-opacity=\"1\" stroke-linecap=\"round\" opacity=\"1\"></line><line x1=\"3673.5202005773144\" y1=\"1618.5125912885244\" x2=\"3673.6201990807795\" y2=\"1618.5120442010766\" id=\"i47489341-98fa-437f-9a79-be2d7a623334\" stroke=\"#000000\" stroke-width=\"2\" stroke-opacity=\"1\" stroke-linecap=\"round\" opacity=\"1\"></line><line x1=\"3673.4901107676865\" y1=\"1613.0126735979259\" x2=\"3673.5901092711515\" y2=\"1613.0121265104783\" id=\"i37e6dfdc-29b0-46c3-a821-43910f50ab2b\" stroke=\"#000000\" stroke-width=\"2\" stroke-opacity=\"1\" stroke-linecap=\"round\" opacity=\"1\"></line><line x1=\"3673.4600209580585\" y1=\"1607.5127559073276\" x2=\"3673.5600194615236\" y2=\"1607.51220881988\" id=\"i540693c1-8419-4840-9762-afbb84a7244f\" stroke=\"#000000\" stroke-width=\"2\" stroke-opacity=\"1\" stroke-linecap=\"round\" opacity=\"1\"></line><line x1=\"3673.42993114843\" y1=\"1602.0128382167293\" x2=\"3673.5299296518956\" y2=\"1602.0122911292815\" id=\"ibe330b14-86a2-4f11-b4ce-49f96f16b2df\" stroke=\"#000000\" stroke-width=\"2\" stroke-opacity=\"1\" stroke-linecap=\"round\" opacity=\"1\"></line><line x1=\"3673.3998413388026\" y1=\"1596.512920526131\" x2=\"3673.4998398422676\" y2=\"1596.5123734386832\" id=\"i83a6eb9f-a9bc-40f4-9beb-23b4356838db\" stroke=\"#000000\" stroke-width=\"2\" stroke-opacity=\"1\" stroke-linecap=\"round\" opacity=\"1\"></line><line x1=\"3673.369751529174\" y1=\"1591.0130028355327\" x2=\"3673.4697500326392\" y2=\"1591.012455748085\" id=\"if7da9609-6dcd-4929-bfed-bbdae02810b0\" stroke=\"#000000\" stroke-width=\"2\" stroke-opacity=\"1\" stroke-linecap=\"round\" opacity=\"1\"></line><line x1=\"3673.3396617195463\" y1=\"1585.5130851449342\" x2=\"3673.4396602230113\" y2=\"1585.5125380574866\" id=\"ia3fa2ef9-bd4e-4fd5-b9ad-194d5a4e8033\" stroke=\"#000000\" stroke-width=\"2\" stroke-opacity=\"1\" stroke-linecap=\"round\" opacity=\"1\"></line><line x1=\"3673.3095719099183\" y1=\"1580.0131674543359\" x2=\"3673.4095704133833\" y2=\"1580.012620366888\" id=\"ia38a8f6e-b05b-4464-abc3-955768879eff\" stroke=\"#000000\" stroke-width=\"2\" stroke-opacity=\"1\" stroke-linecap=\"round\" opacity=\"1\"></line><line x1=\"3673.2794821002904\" y1=\"1574.5132497637376\" x2=\"3673.3794806037554\" y2=\"1574.5127026762898\" id=\"i7323ad97-7bc6-48d7-874e-aa51f85fac6b\" stroke=\"#000000\" stroke-width=\"2\" stroke-opacity=\"1\" stroke-linecap=\"round\" opacity=\"1\"></line><line x1=\"3673.2493922906624\" y1=\"1569.0133320731393\" x2=\"3673.3493907941274\" y2=\"1569.0127849856915\" id=\"i223abeaf-2efb-4d68-9f04-e81ba07f82e8\" stroke=\"#000000\" stroke-width=\"2\" stroke-opacity=\"1\" stroke-linecap=\"round\" opacity=\"1\"></line><line x1=\"3673.219302481034\" y1=\"1563.5134143825408\" x2=\"3673.3193009844995\" y2=\"1563.5128672950932\" id=\"i1bab520b-3173-4fad-b9af-06a28b842bd9\" stroke=\"#000000\" stroke-width=\"2\" stroke-opacity=\"1\" stroke-linecap=\"round\" opacity=\"1\"></line><line x1=\"3673.189212671406\" y1=\"1558.0134966919425\" x2=\"3673.2892111748715\" y2=\"1558.012949604495\" id=\"ic80ea3ed-cb09-4ff6-aeb3-95776f3dfd4b\" stroke=\"#000000\" stroke-width=\"2\" stroke-opacity=\"1\" stroke-linecap=\"round\" opacity=\"1\"></line><line x1=\"3661.242167944557\" y1=\"1538.899843856722\" x2=\"3661.286472453135\" y2=\"1538.8101939235394\" id=\"i7002f264-54c1-4ada-9c67-e35f8152956e\" stroke=\"#000000\" stroke-width=\"2\" stroke-opacity=\"1\" stroke-linecap=\"round\" opacity=\"1\"></line><line x1=\"3656.3114216195095\" y1=\"1536.463095884931\" x2=\"3656.3557261280876\" y2=\"1536.3734459517482\" id=\"id7144528-c506-4504-920d-9460b4db8729\" stroke=\"#000000\" stroke-width=\"2\" stroke-opacity=\"1\" stroke-linecap=\"round\" opacity=\"1\"></line><line x1=\"3651.380675294462\" y1=\"1534.0263479131395\" x2=\"3651.4249798030396\" y2=\"1533.9366979799572\" id=\"i6f743ab3-13f8-4427-8881-20a612927ce4\" stroke=\"#000000\" stroke-width=\"2\" stroke-opacity=\"1\" stroke-linecap=\"round\" opacity=\"1\"></line><line x1=\"3646.449928969414\" y1=\"1531.5895999413485\" x2=\"3646.494233477992\" y2=\"1531.4999500081658\" id=\"ib9621f9b-6540-41b5-8d03-df74a913b978\" stroke=\"#000000\" stroke-width=\"2\" stroke-opacity=\"1\" stroke-linecap=\"round\" opacity=\"1\"></line><line x1=\"3641.5191826443665\" y1=\"1529.1528519695573\" x2=\"3641.5634871529446\" y2=\"1529.0632020363746\" id=\"i64e218b2-1017-4cac-bc38-30aa3737c762\" stroke=\"#000000\" stroke-width=\"2\" stroke-opacity=\"1\" stroke-linecap=\"round\" opacity=\"1\"></line><line x1=\"3115.907490436583\" y1=\"1701.5892171728908\" x2=\"3116.0074890111696\" y2=\"1701.5897511023118\" id=\"i2f0eae89-ec50-4aa1-9db9-91abf186891c\" stroke=\"#000000\" stroke-width=\"2\" stroke-opacity=\"1\" stroke-linecap=\"round\" opacity=\"1\"></line><line x1=\"3115.9368565547475\" y1=\"1696.089295570622\" x2=\"3116.0368551293345\" y2=\"1696.089829500043\" id=\"ibd387669-c760-429f-8548-c3259fdf1624\" stroke=\"#000000\" stroke-width=\"2\" stroke-opacity=\"1\" stroke-linecap=\"round\" opacity=\"1\"></line><text id=\"i3c198f99-6c20-4938-beb8-4f368bc716d9\" font-family=\"Arial\" font-size=\"6\" font-weight=\"normal\" fill=\"#000000\" fill-opacity=\"1\" x=\"2850.820042571952\" y=\"1743.3172456819925\" text-anchor=\"end\" svgjs:data=\"{&quot;leading&quot;:&quot;1.3&quot;}\">10400</text><line x1=\"2859.618065558222\" y1=\"1742.8132392297277\" x2=\"2854.730275010294\" y2=\"1741.759909480986\" id=\"ib1227e20-239f-403f-a88f-b385458800c1\" stroke=\"#000000\" stroke-width=\"1\" stroke-opacity=\"1\"></line><text id=\"i90c19e23-2805-41aa-a565-d08e9849eaa1\" font-family=\"Arial\" font-size=\"6\" font-weight=\"normal\" fill=\"#000000\" fill-opacity=\"1\" x=\"2975.373829478445\" y=\"1774.8842040906316\" text-anchor=\"middle\" svgjs:data=\"{&quot;leading&quot;:&quot;1.3&quot;}\">10450</text><line x1=\"2980.5661392520096\" y1=\"1762.733019205504\" x2=\"2977.6815227111406\" y2=\"1766.8170108083523\" id=\"ia7459a90-3b25-4a0d-8dd2-733da4a8aa25\" stroke=\"#000000\" stroke-width=\"1\" stroke-opacity=\"1\"></line><text id=\"ifba83850-9299-4dc4-945f-2e491b6d4242\" font-family=\"Arial\" font-size=\"6\" font-weight=\"normal\" fill=\"#000000\" fill-opacity=\"1\" x=\"3120.458116284981\" y=\"1730.4677072741308\" text-anchor=\"end\" svgjs:data=\"{&quot;leading&quot;:&quot;1.3&quot;}\">10500</text><line x1=\"3129.4572800056785\" y1=\"1728.19039520371\" x2=\"3124.4577446052913\" y2=\"1728.1222352428326\" id=\"i297d0fa8-327f-4895-8953-315f240edc1a\" stroke=\"#000000\" stroke-width=\"1\" stroke-opacity=\"1\"></line><text id=\"iba5bd3be-7bb7-4e5d-bc37-a641a453fa6d\" font-family=\"Arial\" font-size=\"6\" font-weight=\"normal\" fill=\"#000000\" fill-opacity=\"1\" x=\"3242.5096881324093\" y=\"1701.79773765288\" text-anchor=\"middle\" svgjs:data=\"{&quot;leading&quot;:&quot;1.3&quot;}\">10550</text><line x1=\"3241.7023540519904\" y1=\"1688.03402125383\" x2=\"3242.150872985557\" y2=\"1693.0138636977467\" id=\"i64f923bd-c20d-4a6a-bd46-12b7ac00dc3f\" stroke=\"#000000\" stroke-width=\"1\" stroke-opacity=\"1\"></line><text id=\"i87dc5b26-0a59-45c7-b14e-4ee84c6f0942\" font-family=\"Arial\" font-size=\"6\" font-weight=\"normal\" fill=\"#000000\" fill-opacity=\"1\" x=\"3317.879820941295\" y=\"1741.2212151822919\" text-anchor=\"middle\" svgjs:data=\"{&quot;leading&quot;:&quot;1.3&quot;}\">10600</text><line x1=\"3317.879858013897\" y1=\"1727.4212151823679\" x2=\"3317.879837418007\" y2=\"1732.4212151823258\" id=\"id361c5a4-6c83-41e5-961b-db63d9375fbe\" stroke=\"#000000\" stroke-width=\"1\" stroke-opacity=\"1\"></line><text id=\"i533373b9-18b1-4e2d-91cb-4fd85232d811\" font-family=\"Arial\" font-size=\"6\" font-weight=\"normal\" fill=\"#000000\" fill-opacity=\"1\" x=\"3421.747623642293\" y=\"1736.1549738512815\" text-anchor=\"start\" svgjs:data=\"{&quot;leading&quot;:&quot;1.3&quot;}\">10650</text><line x1=\"3412.747623643121\" y1=\"1733.7548516857214\" x2=\"3417.747623642662\" y2=\"1733.754919555477\" id=\"id78a8cc3-c338-4a31-a2b8-77da3af0704e\" stroke=\"#000000\" stroke-width=\"1\" stroke-opacity=\"1\"></line><text id=\"ie27152b4-1538-44c7-9e93-0439cae3a574\" font-family=\"Arial\" font-size=\"6\" font-weight=\"normal\" fill=\"#000000\" fill-opacity=\"1\" x=\"3503.1253349693516\" y=\"1616.7328559031082\" text-anchor=\"start\" svgjs:data=\"{&quot;leading&quot;:&quot;1.3&quot;}\">10700</text><line x1=\"3494.1319219991155\" y1=\"1613.9885839949059\" x2=\"3499.1282625381355\" y2=\"1614.1798461661292\" id=\"i1d975b77-7839-499d-936b-f5fd4f839607\" stroke=\"#000000\" stroke-width=\"1\" stroke-opacity=\"1\"></line><text id=\"i67c58eb8-0bab-4a54-889d-6fd6ed8d62bb\" font-family=\"Arial\" font-size=\"6\" font-weight=\"normal\" fill=\"#000000\" fill-opacity=\"1\" x=\"3584.536600560971\" y=\"1709.071631081514\" text-anchor=\"middle\" svgjs:data=\"{&quot;leading&quot;:&quot;1.3&quot;}\">10750</text><line x1=\"3584.536631445095\" y1=\"1718.0716310814607\" x2=\"3584.536614287248\" y2=\"1713.0716310814905\" id=\"ief871b33-3fad-4211-8fca-7b32806d94ca\" stroke=\"#000000\" stroke-width=\"1\" stroke-opacity=\"1\"></line><text id=\"i0e8206a5-6e56-4c39-91f3-d5f297b5ac04\" font-family=\"Arial\" font-size=\"6\" font-weight=\"normal\" fill=\"#000000\" fill-opacity=\"1\" x=\"3653.3232880552578\" y=\"1599.0222023607344\" text-anchor=\"end\" svgjs:data=\"{&quot;leading&quot;:&quot;1.3&quot;}\">10800</text><line x1=\"3662.3231553052588\" y1=\"1596.5733200287523\" x2=\"3657.323229055258\" y2=\"1596.6004768798532\" id=\"id30ccac9-c831-4078-b65a-0b34623d4dde\" stroke=\"#000000\" stroke-width=\"1\" stroke-opacity=\"1\"></line><text id=\"if609536b-34bf-48b3-9625-d706bea29694\" font-family=\"Arial\" font-size=\"6\" font-weight=\"normal\" fill=\"#000000\" fill-opacity=\"1\" x=\"3695.5048249455904\" y=\"1663.3194335150936\" text-anchor=\"start\" svgjs:data=\"{&quot;leading&quot;:&quot;1.3&quot;}\">10850</text><line x1=\"3686.5067391509365\" y1=\"1660.733820929311\" x2=\"3691.505675703521\" y2=\"1660.8369390325233\" id=\"id9f040c1-2b66-4e6e-a016-0f7ba01efed3\" stroke=\"#000000\" stroke-width=\"1\" stroke-opacity=\"1\"></line><text id=\"if0efa552-7066-4d8d-8ad1-ebbb70fcdd95\" font-family=\"Arial\" font-size=\"5.4\" font-weight=\"700\" font-style=\"normal\" x=\"2833.997064865138\" y=\"1687.8781480383677\" fill=\"#000000\" svgjs:data=\"{&quot;leading&quot;:&quot;1.3&quot;}\">U</text><text id=\"i13afb29b-c16d-46d7-9395-fb9d2f9d85c7\" font-family=\"Arial\" font-size=\"5.4\" font-weight=\"700\" font-style=\"normal\" x=\"2905.2289295438113\" y=\"1724.554719465562\" fill=\"#ffd200\" svgjs:data=\"{&quot;leading&quot;:&quot;1.3&quot;}\">A</text><text id=\"i431b21e0-a2f7-4fc8-824d-07189285dcdf\" font-family=\"Arial\" font-size=\"5.4\" font-weight=\"700\" font-style=\"normal\" x=\"2954.428987789379\" y=\"1697.9242400215562\" fill=\"#000000\" svgjs:data=\"{&quot;leading&quot;:&quot;1.3&quot;}\">G</text><text id=\"i9b37ef0c-03c6-4157-8595-5208d784478a\" font-family=\"Arial\" font-size=\"5.4\" font-weight=\"700\" font-style=\"normal\" x=\"2952.114051243061\" y=\"1687.8781913289617\" fill=\"#000000\" svgjs:data=\"{&quot;leading&quot;:&quot;1.3&quot;}\">U</text><text id=\"ie219eb91-532a-4920-8cfd-02ce33e5e1f5\" font-family=\"Arial\" font-size=\"5.4\" font-weight=\"700\" font-style=\"normal\" x=\"3047.4302764269914\" y=\"1724.5548033420355\" fill=\"#ff0000\" svgjs:data=\"{&quot;leading&quot;:&quot;1.3&quot;}\">U</text><text id=\"i79b62489-5555-426e-9df1-a9ccaa6d5e2c\" font-family=\"Arial\" font-size=\"5.4\" font-weight=\"700\" font-style=\"normal\" x=\"3119.8803560670276\" y=\"1719.0547260606181\" fill=\"#ffd200\" svgjs:data=\"{&quot;leading&quot;:&quot;1.3&quot;}\">G</text><text id=\"ia1cb71d5-e8a5-431b-8ec8-2f27a719db0c\" font-family=\"Arial\" font-size=\"5.4\" font-weight=\"700\" font-style=\"normal\" x=\"3248.6798747999346\" y=\"1724.5547942574267\" fill=\"#ff0000\" svgjs:data=\"{&quot;leading&quot;:&quot;1.3&quot;}\">G</text><text id=\"i6f700c7f-fdac-4f97-8709-3959e52c244e\" font-family=\"Arial\" font-size=\"5.4\" font-weight=\"700\" font-style=\"normal\" x=\"3359.9299248222287\" y=\"1724.5547795270231\" fill=\"#000000\" svgjs:data=\"{&quot;leading&quot;:&quot;1.3&quot;}\">U</text><text id=\"i9f5fe41d-5bcc-499e-8b1b-02f4bee74389\" font-family=\"Arial\" font-size=\"5.4\" font-weight=\"700\" font-style=\"normal\" x=\"3443.836540106663\" y=\"1724.5547607585977\" fill=\"#ce10e0\" svgjs:data=\"{&quot;leading&quot;:&quot;1.3&quot;}\">G</text><text id=\"icb8034fa-07d7-4ce6-9fb2-47d0a72bfcb1\" font-family=\"Arial\" font-size=\"5.4\" font-weight=\"700\" font-style=\"normal\" x=\"3523.0190371927583\" y=\"1679.4733574652455\" fill=\"#ff0000\" svgjs:data=\"{&quot;leading&quot;:&quot;1.3&quot;}\">A</text><text id=\"i755fa0d9-a43c-40dd-b58e-2c9a38598063\" font-family=\"Arial\" font-size=\"5.4\" font-weight=\"700\" font-style=\"normal\" x=\"3533.236862695938\" y=\"1724.5547051315398\" fill=\"#ff0000\" svgjs:data=\"{&quot;leading&quot;:&quot;1.3&quot;}\">A</text><text id=\"id9b2d392-10f0-428c-89c6-5ffc112d0379\" font-family=\"Arial\" font-size=\"5.4\" font-weight=\"700\" font-style=\"normal\" x=\"3615.5864206905244\" y=\"1724.554689242951\" fill=\"#ff0000\" svgjs:data=\"{&quot;leading&quot;:&quot;1.3&quot;}\">U</text><text id=\"i2952f870-9b25-444c-ad4a-1f13d8992594\" font-family=\"Arial\" font-size=\"5.4\" font-weight=\"700\" font-style=\"normal\" x=\"3642.3337608398106\" y=\"1693.254337090223\" fill=\"#ff0000\" svgjs:data=\"{&quot;leading&quot;:&quot;1.3&quot;}\">A</text><text id=\"if4316d99-9ea4-4223-9107-755278e4ef1e\" font-family=\"Arial\" font-size=\"5.4\" font-weight=\"700\" font-style=\"normal\" x=\"3642.271798903882\" y=\"1525.4842525914983\" fill=\"#7f7f7f\" svgjs:data=\"{&quot;leading&quot;:&quot;1.3&quot;}\">U</text><path d=\"M 3331.060681628142 1648.766767401457 Q 3353.2127243981295 1624.0822270217618 3308.1549856064516 1720.0392504303313\" id=\"i635c0e2f-2b03-4d52-aabc-c694b18a91c4\" stroke=\"#33009a\" stroke-width=\"1\" stroke-opacity=\"1\" stroke-dasharray=\"4 2\" fill=\"none\"></path><path d=\"M 3330.550329307975 1643.4218603783318 Q 3364.591548529322 1607.8318741489636 3313.620773668334 1720.0234473111493\" id=\"i5c874c09-43ef-4e8a-869e-6bc3e5c37cdc\" stroke=\"#33009a\" stroke-width=\"1\" stroke-opacity=\"1\" stroke-dasharray=\"4 2\" fill=\"none\"></path><path d=\"M 3327.5145244850833 1639.0913485323683 Q 3377.4192582438973 1592.0189739589525 3319.123259048556 1720.0245778316155\" id=\"i760cc368-9963-453b-8938-a645c02e4718\" stroke=\"#33009a\" stroke-width=\"1\" stroke-opacity=\"1\" stroke-dasharray=\"4 2\" fill=\"none\"></path><path d=\"M 3322.669440079267 1636.8198659043512 Q 3387.9846850770864 1579.0798671793866 3324.6101967544364 1720.0186666800885\" id=\"ia8eb9df3-59de-45dc-a269-707369548bed\" stroke=\"#33009a\" stroke-width=\"1\" stroke-opacity=\"1\" stroke-dasharray=\"4 2\" fill=\"none\"></path><path d=\"M 3317.147388739572 1637.068754391655 Q 3395.8000814574534 1560.9045378865962 3330.026167540333 1719.9824126389792\" id=\"ie086d4a5-092d-409d-b628-76dac1d79327\" stroke=\"#33009a\" stroke-width=\"1\" stroke-opacity=\"1\" stroke-dasharray=\"4 2\" fill=\"none\"></path><path d=\"M 3411.6529322165984 1773.1628334191316 Q 3427.74641617005 1815.1986282555818 3489.3418812844975 1725.2302123694321\" id=\"if1acf706-1dd1-41ba-99b0-d65150736a8a\" stroke=\"#33009a\" stroke-width=\"1\" stroke-opacity=\"1\" stroke-dasharray=\"4 2\" fill=\"none\"></path><path d=\"M 3407.6211915905797 1776.9644210129181 Q 3424.0148140086585 1824.9809285408119 3494.8008165126707 1725.2015919556227\" id=\"i062390ff-b2cf-4d82-881f-c2ab2b992df5\" stroke=\"#33009a\" stroke-width=\"1\" stroke-opacity=\"1\" stroke-dasharray=\"4 2\" fill=\"none\"></path><path d=\"M 3402.4427145777768 1778.3040413592823 Q 3423.6524067808505 1834.6984531490318 3500.315911774462 1725.2122312238207\" id=\"i1d6ca816-0cfe-48e0-9ab0-3d88017de2de\" stroke=\"#33009a\" stroke-width=\"1\" stroke-opacity=\"1\" stroke-dasharray=\"4 2\" fill=\"none\"></path><path d=\"M 3397.0727706288394 1776.970488478871 Q 3420.2027256541473 1846.1437823907547 3505.8034760078485 1725.2034764981595\" id=\"iae1508f5-7a6b-4f98-860d-9e6fcac3e8d0\" stroke=\"#33009a\" stroke-width=\"1\" stroke-opacity=\"1\" stroke-dasharray=\"4 2\" fill=\"none\"></path><path d=\"M 3464.8994695872934 1549.5098404395746 Q 3494.240340757009 1336.7175084794846 3578.393017093264 1719.824636274169\" id=\"i2323c47f-d6a9-4b9e-b97e-43986de17aec\" stroke=\"#33009a\" stroke-width=\"1\" stroke-opacity=\"1\" stroke-dasharray=\"4 2\" fill=\"none\"></path><path d=\"M 3466.701957445297 1544.3501060644276 Q 3500.502434402962 1367.9026374231485 3572.9318760797205 1719.8163699041097\" id=\"iee838a68-e833-41e7-a61b-3478ee48d3fa\" stroke=\"#33009a\" stroke-width=\"1\" stroke-opacity=\"1\" stroke-dasharray=\"4 2\" fill=\"none\"></path><path d=\"M 3470.80587932391 1540.6562298243707 Q 3505.4598400639325 1396.5124504577354 3567.471517131875 1719.8084891051517\" id=\"ie8209c73-06eb-4c12-9efd-cacb4b4a4f69\" stroke=\"#33009a\" stroke-width=\"1\" stroke-opacity=\"1\" stroke-dasharray=\"4 2\" fill=\"none\"></path><path d=\"M 3476.215237607991 1539.3743694265402 Q 3508.6250429476127 1427.0240317052974 3561.9986158154397 1719.8034202656727\" id=\"ie82174ae-fe95-4ab1-b69b-b2e91d02e1ee\" stroke=\"#33009a\" stroke-width=\"1\" stroke-opacity=\"1\" stroke-dasharray=\"4 2\" fill=\"none\"></path><path d=\"M 3481.4449489747662 1540.793411037764 Q 3506.191108616622 1452.5946469277362 3556.4817735818783 1719.8065403036842\" id=\"id28be7a8-1909-4435-af32-8689277ab031\" stroke=\"#33009a\" stroke-width=\"1\" stroke-opacity=\"1\" stroke-dasharray=\"4 2\" fill=\"none\"></path><path d=\"M 3550.978923444887 1719.8070781409633 Q 3505.0807997142756 1477.2248172297966 3485.366277141866 1544.6071355028664\" id=\"i97956333-4ea8-42a5-ad76-9e87869b4b05\" stroke=\"#33009a\" stroke-width=\"1\" stroke-opacity=\"1\" stroke-dasharray=\"4 2\" fill=\"none\"></path><line x1=\"3673.645529835721\" y1=\"1655.5542030519862\" x2=\"3673.745529682281\" y2=\"1655.554378231609\" id=\"uuid-222c7686-c0eb-432d-92dc-cca11fb843f0\" stroke=\"#000000\" stroke-width=\"2\" stroke-opacity=\"1\" stroke-linecap=\"round\" stroke-dasharray=\"none\" opacity=\"1\"></line><line x1=\"3673.6551647149804\" y1=\"1650.0542114911652\" x2=\"3673.7551645615404\" y2=\"1650.054386670788\" id=\"uuid-ac8d2c88-b4d6-478c-942f-41cc639954e1\" stroke=\"#000000\" stroke-width=\"2\" stroke-opacity=\"1\" stroke-linecap=\"round\" stroke-dasharray=\"none\" opacity=\"1\"></line></svg>",
  "sequences": [
   {
    "className": "Sequence",
    "id": "3-UTR",
    "bases": [
     {
      "className": "Base",
      "textId": "i5239c94c-e8f1-44ab-ad6b-bb70b4d88c84",
      "center": {
       "x": 2758.307069140488,
       "y": 1722.7547795947912
      }
     },
     {
      "className": "Base",
      "textId": "i753d37bc-8155-4511-9a8a-da97446df488",
      "center": {
       "x": 2764.093464686222,
       "y": 1722.7547795947912
      }
     },
     {
      "className": "Base",
      "textId": "i3a43d176-c9fd-4094-bb68-cce7e300c3b1",
      "center": {
       "x": 2769.879860231956,
       "y": 1722.7547795947912
      }
     },
     {
      "className": "Base",
      "textId": "ia9ddc789-0eea-457a-bf1a-1d6f0c8fdb92",
      "center": {
       "x": 2775.6662557776904,
       "y": 1722.7547795947912
      }
     },
     {
      "className": "Base",
      "textId": "i7aace90f-493c-4966-81bd-36a5e78fe4b0",
      "center": {
       "x": 2781.452651323424,
       "y": 1722.7547795947912
      }
     },
     {
      "className": "Base",
      "textId": "i10311c4d-3a1a-441c-9f97-1d8823277fe1",
      "center": {
       "x": 2787.2390468691583,
       "y": 1722.7547795947912
      }
     },
     {
      "className": "Base",
      "textId": "i304efb5b-b86e-4179-97b6-c50702471448",
      "center": {
       "x": 2793.0254424148925,
       "y": 1722.7547795947912
      }
     },
     {
      "className": "Base",
      "textId": "i4b91c49e-e0c4-4006-8271-0b7c4c5bfebf",
      "center": {
       "x": 2798.8118379606267,
       "y": 1722.7547795947912
      }
     },
     {
      "className": "Base",
      "textId": "i9799e28c-df25-4731-bc66-108b6aee442f",
      "center": {
       "x": 2798.8118379606267,
       "y": 1717.2547795947912
      }
     },
     {
      "className": "Base",
      "textId": "i7337472b-3f59-4961-b26a-a952f8496e6c",
      "center": {
       "x": 2798.8118379606267,
       "y": 1711.7547795947912
      }
     },
     {
      "className": "Base",
      "textId": "i8320e628-310f-4567-a939-6b165001920e",
      "center": {
       "x": 2798.51187163664,
       "y": 1706.4135863129295
      }
     },
     {
      "className": "Base",
      "textId": "i9e574474-c269-4309-bf16-c7a31f490f47",
      "center": {
       "x": 2802.1870330392476,
       "y": 1702.5262332115874
      }
     },
     {
      "className": "Base",
      "textId": "ib15e4732-2615-4220-917a-56bfe9fdf502",
      "center": {
       "x": 2807.5366428820057,
       "y": 1702.5262332115874
      }
     },
     {
      "className": "Base",
      "textId": "ib19af486-6142-45e5-abc7-39f1a04d25ed",
      "center": {
       "x": 2811.2118042846137,
       "y": 1706.4135863129295
      }
     },
     {
      "className": "Base",
      "textId": "i0a80d2c3-cf7e-4693-bc0d-0297fc85f46b",
      "center": {
       "x": 2810.9118379606266,
       "y": 1711.7547795947912
      }
     },
     {
      "className": "Base",
      "textId": "i52993a06-e2d3-4a1a-b70e-4f54070d9a21",
      "center": {
       "x": 2810.9118379606266,
       "y": 1717.2547795947912
      }
     },
     {
      "className": "Base",
      "textId": "i191d903a-dfed-4702-9fdd-9123f49a140c",
      "center": {
       "x": 2810.9118379606266,
       "y": 1722.7547795947912
      }
     },
     {
      "className": "Base",
      "textId": "i54783340-36fe-41cc-9d28-fbed7bf1736b",
      "center": {
       "x": 2816.4118379606266,
       "y": 1722.7547795947912
      }
     },
     {
      "className": "Base",
      "textId": "i465e6be1-0bd1-4fb9-95c6-29ad8236e45a",
      "center": {
       "x": 2821.9118379606266,
       "y": 1722.7547795947912
      }
     },
     {
      "className": "Base",
      "textId": "i1503dcc2-612d-4aae-9fc5-7ca78c4440b8",
      "center": {
       "x": 2827.4118379606266,
       "y": 1722.7547795947912
      }
     },
     {
      "className": "Base",
      "textId": "i4e11f0e5-d16c-4649-b697-6fa79990a50b",
      "center": {
       "x": 2832.9118379606266,
       "y": 1722.7547795947912
      }
     },
     {
      "className": "Base",
      "textId": "i65e413e3-6269-436a-9e4d-71519e9dc80b",
      "center": {
       "x": 2838.4118379606266,
       "y": 1722.7547795947912
      }
     },
     {
      "className": "Base",
      "textId": "ib2a662ff-567c-428f-b66c-7d33bde9a935",
      "center": {
       "x": 2838.4118379606266,
       "y": 1717.2547795947912
      }
     },
     {
      "className": "Base",
      "textId": "ia34a4846-90c9-4316-8c38-a600a2b01e0a",
      "center": {
       "x": 2838.4118379606266,
       "y": 1711.7547795947912
      }
     },
     {
      "className": "Base",
      "textId": "i32efcd31-44e2-4325-a5db-ca8c5eae7422",
      "center": {
       "x": 2838.4118381857056,
       "y": 1701.624143471934
      }
     },
     {
      "className": "Base",
      "textId": "i8f4e8a4f-906c-4a2f-bb6c-ae3897fe841c",
      "center": {
       "x": 2838.4118384300996,
       "y": 1696.124143471934
      }
     },
     {
      "className": "Base",
      "textId": "i9cff25c8-8f48-4f99-b7a3-50609fdf34a0",
      "center": {
       "x": 2835.6152380800163,
       "y": 1691.4850602423714
      }
     },
     {
      "className": "Base",
      "textId": "if0efa552-7066-4d8d-8ad1-ebbb70fcdd95",
      "center": {
       "x": 2835.947071584733,
       "y": 1686.0784020088556
      }
     },
     {
      "className": "Base",
      "textId": "i4531d0dd-0b2e-4e52-99a2-873b3b57e9cb",
      "center": {
       "x": 2839.2899922694005,
       "y": 1681.8161317188674
      }
     },
     {
      "className": "Base",
      "textId": "ifea4f70d-fd73-49e8-892d-b4c013813265",
      "center": {
       "x": 2844.4618391374484,
       "y": 1680.205521057546
      }
     },
     {
      "className": "Base",
      "textId": "i3fae3dd9-da13-4977-bc1b-6c69b0036bdc",
      "center": {
       "x": 2849.6336858623604,
       "y": 1681.8161321784924
      }
     },
     {
      "className": "Base",
      "textId": "i0e2dae43-c1c4-4347-a080-896e3f772ef1",
      "center": {
       "x": 2852.9766061682376,
       "y": 1686.0784027655682
      }
     },
     {
      "className": "Base",
      "textId": "i6f513b9c-03b0-4bfb-8a29-8b7dcb7d3643",
      "center": {
       "x": 2853.3084391924613,
       "y": 1691.4850610285741
      }
     },
     {
      "className": "Base",
      "textId": "i6e3ca692-e76e-40d2-b973-f20157d7d2a8",
      "center": {
       "x": 2850.5118384301,
       "y": 1696.1241440096012
      }
     },
     {
      "className": "Base",
      "textId": "i240a2fca-929f-4ba6-9ff8-78f12ee36133",
      "center": {
       "x": 2850.5118381857055,
       "y": 1701.6241440096012
      }
     },
     {
      "className": "Base",
      "textId": "icfc6da7e-6c86-456e-ad1a-f0cbe1a2e373",
      "center": {
       "x": 2852.3523358984994,
       "y": 1706.6894618430879
      }
     },
     {
      "className": "Base",
      "textId": "i7f1257d5-0976-467a-ac85-e33ef24a8f84",
      "center": {
       "x": 2850.5118379606265,
       "y": 1711.7547795947912
      }
     },
     {
      "className": "Base",
      "textId": "i76453a29-4849-4b07-ad3d-5fad9dd68971",
      "center": {
       "x": 2850.5118379606265,
       "y": 1717.2547795947912
      }
     },
     {
      "className": "Base",
      "textId": "i2c320152-00fe-4eba-8ccb-9ca1c0231dd3",
      "center": {
       "x": 2850.5118379606265,
       "y": 1722.7547795947912
      }
     },
     {
      "className": "Base",
      "textId": "ifd1d4018-7f3e-4819-89b9-fc0ce57b29e0",
      "center": {
       "x": 2856.150928091756,
       "y": 1722.7547795947912
      }
     },
     {
      "className": "Base",
      "textId": "i6c46bbb9-605d-4734-a78c-d547f7d92c38",
      "center": {
       "x": 2861.7900182228855,
       "y": 1722.7547795947912
      }
     },
     {
      "className": "Base",
      "textId": "i9365d8f1-2b25-4b90-a02f-55c3c1a01b75",
      "center": {
       "x": 2867.4291083540147,
       "y": 1722.7547795947912
      }
     },
     {
      "className": "Base",
      "textId": "ia0ba3393-ac96-4998-82c5-01c753eaf6ae",
      "center": {
       "x": 2867.4291083540147,
       "y": 1728.2547795947912
      }
     },
     {
      "className": "Base",
      "textId": "i9737ac6c-bff7-4cd5-a638-5e7654d1833b",
      "center": {
       "x": 2867.4291083540147,
       "y": 1733.7547795947912
      }
     },
     {
      "className": "Base",
      "textId": "ib8212986-eb37-47aa-8217-d3199096d93c",
      "center": {
       "x": 2867.4291083540147,
       "y": 1739.2547795947912
      }
     },
     {
      "className": "Base",
      "textId": "iebf6dacf-2132-4f9a-b4b8-dbed1f00eace",
      "center": {
       "x": 2864.6325077977917,
       "y": 1743.8938627000862
      },
      "numbering": {
       "className": "BaseNumbering",
       "textId": "i3c198f99-6c20-4938-beb8-4f368bc716d9",
       "lineId": "ib1227e20-239f-403f-a88f-b385458800c1",
       "textPadding": 4
      }
     },
     {
      "className": "Base",
      "textId": "i9fef6e7c-66c6-48ba-8ade-f3b0129101c9",
      "center": {
       "x": 2864.9643410622625,
       "y": 1749.3005209483472
      }
     },
     {
      "className": "Base",
      "textId": "i75fe0cae-cdf4-4363-be70-de5fe52e2b2a",
      "center": {
       "x": 2868.3072615575347,
       "y": 1753.562791386879
      }
     },
     {
      "className": "Base",
      "textId": "i4ebca5cb-8e13-4b8e-8648-8c94d427dd96",
      "center": {
       "x": 2873.4791083540144,
       "y": 1755.1734022780129
      }
     },
     {
      "className": "Base",
      "textId": "i1b55ceaa-e507-40d1-af89-284c7b9d1812",
      "center": {
       "x": 2878.6509551504946,
       "y": 1753.562791386879
      }
     },
     {
      "className": "Base",
      "textId": "ice1ecaa4-bfe8-4d5c-a6c5-276fa18c1fbf",
      "center": {
       "x": 2881.993875645767,
       "y": 1749.3005209483472
      }
     },
     {
      "className": "Base",
      "textId": "i29336b3f-6450-4d11-8e58-615bc50e6aa1",
      "center": {
       "x": 2882.325708910237,
       "y": 1743.8938627000862
      }
     },
     {
      "className": "Base",
      "textId": "i30d03a5a-fb2c-4dbb-b38e-52fde22b6677",
      "center": {
       "x": 2879.5291083540146,
       "y": 1739.2547795947912
      }
     },
     {
      "className": "Base",
      "textId": "ia0e69da9-134a-47a5-9a84-aebb7dc3c96c",
      "center": {
       "x": 2879.5291083540146,
       "y": 1733.7547795947912
      }
     },
     {
      "className": "Base",
      "textId": "i3758df48-3703-4aad-8124-66424b96e284",
      "center": {
       "x": 2879.5291083540146,
       "y": 1728.2547795947912
      }
     },
     {
      "className": "Base",
      "textId": "ie5413f0c-4903-49f3-96b0-bca89ce0488b",
      "center": {
       "x": 2879.5291083540146,
       "y": 1722.7547795947912
      }
     },
     {
      "className": "Base",
      "textId": "i37c17dcc-7bcd-453a-b748-e0f7318013d2",
      "center": {
       "x": 2885.0291083540146,
       "y": 1722.7547795947912
      }
     },
     {
      "className": "Base",
      "textId": "i6ff2f908-6c03-4a77-aaf1-7030821d5600",
      "center": {
       "x": 2890.5291083540146,
       "y": 1722.7547795947912
      }
     },
     {
      "className": "Base",
      "textId": "i7da90e78-127e-4e5d-81b0-ad0ba87278ec",
      "center": {
       "x": 2896.0291083540146,
       "y": 1722.7547795947912
      }
     },
     {
      "className": "Base",
      "textId": "iba821f72-f29f-45bd-b435-f2d139902f3f",
      "center": {
       "x": 2901.5291083540146,
       "y": 1722.7547795947912
      }
     },
     {
      "className": "Base",
      "textId": "i13afb29b-c16d-46d7-9395-fb9d2f9d85c7",
      "center": {
       "x": 2907.0291083540146,
       "y": 1722.7547795947912
      }
     },
     {
      "className": "Base",
      "textId": "i0c21e913-c960-4c4b-909e-5bb8cd0f180b",
      "center": {
       "x": 2912.5291083540146,
       "y": 1722.7547795947912
      }
     },
     {
      "className": "Base",
      "textId": "i81b2d4b1-d5dc-4778-9a11-c04a8de051c3",
      "center": {
       "x": 2918.0291083540146,
       "y": 1722.7547795947912
      }
     },
     {
      "className": "Base",
      "textId": "i787067c2-d494-45fb-a792-233f360d541d",
      "center": {
       "x": 2923.5291083540146,
       "y": 1722.7547795947912
      }
     },
     {
      "className": "Base",
      "textId": "i75a08bbd-4b05-44e2-9c0c-25af3b19003b",
      "center": {
       "x": 2929.0291083540146,
       "y": 1722.7547795947912
      }
     },
     {
      "className": "Base",
      "textId": "i62916c40-c195-47ac-8c3e-cb69a42b2a27",
      "center": {
       "x": 2934.5291083540146,
       "y": 1722.7547795947912
      }
     },
     {
      "className": "Base",
      "textId": "i15583113-0d7a-4dde-94e3-f97132e82f47",
      "center": {
       "x": 2940.0291083540146,
       "y": 1722.7547795947912
      }
     },
     {
      "className": "Base",
      "textId": "ia5d53ea5-ca27-4614-a548-fdeb86e884b7",
      "center": {
       "x": 2945.5291083540146,
       "y": 1722.7547795947912
      }
     },
     {
      "className": "Base",
      "textId": "i128c4ac2-cd4d-46df-810f-3ae0b18158b3",
      "center": {
       "x": 2951.0291083540146,
       "y": 1722.7547795947912
      }
     },
     {
      "className": "Base",
      "textId": "idb41a79a-1e59-4343-9a5c-29481349603f",
      "center": {
       "x": 2956.5291083540146,
       "y": 1722.7547795947912
      }
     },
     {
      "className": "Base",
      "textId": "i110517be-fea2-4658-9637-379a11d7d841",
      "center": {
       "x": 2956.5291083540146,
       "y": 1717.2547795947912
      }
     },
     {
      "className": "Base",
      "textId": "ieced0310-f0d3-4e57-ba39-b7f525df3665",
      "center": {
       "x": 2956.5291083540146,
       "y": 1711.7547795947912
      }
     },
     {
      "className": "Base",
      "textId": "i434bd3d2-2e2c-42e4-a03d-5a6ef7052d87",
      "center": {
       "x": 2956.5291085790936,
       "y": 1701.624143471934
      }
     },
     {
      "className": "Base",
      "textId": "i431b21e0-a2f7-4fc8-824d-07189285dcdf",
      "center": {
       "x": 2956.5291088234876,
       "y": 1696.124143471934
      }
     },
     {
      "className": "Base",
      "textId": "i199b8f0a-6904-4fe4-9f2e-3da98ae253a5",
      "center": {
       "x": 2953.732508473404,
       "y": 1691.4850602423714
      }
     },
     {
      "className": "Base",
      "textId": "i9b37ef0c-03c6-4157-8595-5208d784478a",
      "center": {
       "x": 2954.064341978121,
       "y": 1686.0784020088558
      }
     },
     {
      "className": "Base",
      "textId": "i9231dfa3-007d-4d96-9bcf-f23b704a0970",
      "center": {
       "x": 2957.4072626627885,
       "y": 1681.8161317188674
      }
     },
     {
      "className": "Base",
      "textId": "i7d51e25c-0504-4b39-aff4-41ee6e300852",
      "center": {
       "x": 2962.5791095308364,
       "y": 1680.205521057546
      }
     },
     {
      "className": "Base",
      "textId": "i792a53a1-d2a3-46aa-80eb-cc068fb6f42d",
      "center": {
       "x": 2967.750956255748,
       "y": 1681.8161321784926
      }
     },
     {
      "className": "Base",
      "textId": "i5e0f9bd6-5c73-43b7-a139-9f62ef7e376b",
      "center": {
       "x": 2971.0938765616256,
       "y": 1686.0784027655682
      }
     },
     {
      "className": "Base",
      "textId": "i5c6cdd1e-102e-4c1f-ba96-1236df0cac79",
      "center": {
       "x": 2971.4257095858493,
       "y": 1691.4850610285741
      }
     },
     {
      "className": "Base",
      "textId": "ibce2ad12-da11-4392-a599-5cd547673966",
      "center": {
       "x": 2968.6291088234875,
       "y": 1696.1241440096012
      }
     },
     {
      "className": "Base",
      "textId": "i9d8c84f7-4de8-4de4-837c-797d966cc9c3",
      "center": {
       "x": 2968.6291085790936,
       "y": 1701.6241440096012
      }
     },
     {
      "className": "Base",
      "textId": "iae27aa16-02b4-4095-a17e-9969c873f169",
      "center": {
       "x": 2970.4696062918874,
       "y": 1706.6894618430879
      }
     },
     {
      "className": "Base",
      "textId": "i741a349c-4a4c-44dd-bb45-202743264c98",
      "center": {
       "x": 2968.6291083540145,
       "y": 1711.7547795947912
      }
     },
     {
      "className": "Base",
      "textId": "i224f0a83-641a-46ff-9e21-f6f37501a315",
      "center": {
       "x": 2968.6291083540145,
       "y": 1717.2547795947912
      }
     },
     {
      "className": "Base",
      "textId": "i34dcf691-645e-43d0-97b0-fda0288a315b",
      "center": {
       "x": 2968.6291083540145,
       "y": 1722.7547795947912
      }
     },
     {
      "className": "Base",
      "textId": "i3927a395-83e8-4b06-9c34-78fe1f1630f5",
      "center": {
       "x": 2975.4547300664394,
       "y": 1722.7547795947912
      }
     },
     {
      "className": "Base",
      "textId": "i819e7cce-a020-4140-9a7d-c6f6b678d725",
      "center": {
       "x": 2982.2803517788648,
       "y": 1722.7547795947912
      }
     },
     {
      "className": "Base",
      "textId": "i54479ac7-7eb3-40e8-bf02-b96bb32823a7",
      "center": {
       "x": 2982.2803517788648,
       "y": 1728.2547795947912
      }
     },
     {
      "className": "Base",
      "textId": "ie6728cbf-ec71-4a81-8995-e38c3b5a0f29",
      "center": {
       "x": 2982.2803517788648,
       "y": 1733.7547795947912
      }
     },
     {
      "className": "Base",
      "textId": "i2278a281-4c00-47ee-a4f5-43a99b77efaa",
      "center": {
       "x": 2982.2803517788648,
       "y": 1739.2547795947912
      }
     },
     {
      "className": "Base",
      "textId": "i6e598862-a91f-4c7d-b1fc-a54b6a7412b9",
      "center": {
       "x": 2982.2803517788648,
       "y": 1744.7547795947912
      }
     },
     {
      "className": "Base",
      "textId": "i2e0ae440-12cc-4724-9073-0b800def89a5",
      "center": {
       "x": 2979.483751222642,
       "y": 1749.3938627000862
      }
     },
     {
      "className": "Base",
      "textId": "ib2ea01f8-d8de-4337-b1e4-474cb340a54e",
      "center": {
       "x": 2979.815584487112,
       "y": 1754.8005209483472
      }
     },
     {
      "className": "Base",
      "textId": "i62e5d0b0-46b4-4ca7-9598-92b9f138aed8",
      "center": {
       "x": 2983.158504982385,
       "y": 1759.062791386879
      },
      "numbering": {
       "className": "BaseNumbering",
       "textId": "i90c19e23-2805-41aa-a565-d08e9849eaa1",
       "lineId": "ia7459a90-3b25-4a0d-8dd2-733da4a8aa25",
       "textPadding": 4
      }
     },
     {
      "className": "Base",
      "textId": "i7b6f34bc-0716-4e40-9190-6a47841bd8b7",
      "center": {
       "x": 2988.3303517788645,
       "y": 1760.6734022780129
      }
     },
     {
      "className": "Base",
      "textId": "ic8cf2ef9-9718-4b51-98c1-f67d0d79fb9f",
      "center": {
       "x": 2993.502198575344,
       "y": 1759.062791386879
      }
     },
     {
      "className": "Base",
      "textId": "i17a19b1d-d57f-4f49-8693-8231746781ad",
      "center": {
       "x": 2996.845119070617,
       "y": 1754.8005209483472
      }
     },
     {
      "className": "Base",
      "textId": "idd24f702-4053-4ab1-9129-b5f4812a9662",
      "center": {
       "x": 2997.176952335087,
       "y": 1749.3938627000862
      }
     },
     {
      "className": "Base",
      "textId": "i236a6b66-41d5-489d-978d-1bd38f86b735",
      "center": {
       "x": 2994.3803517788647,
       "y": 1744.7547795947912
      }
     },
     {
      "className": "Base",
      "textId": "i0d6e9a32-ad92-4820-9fe2-013515d5eeaf",
      "center": {
       "x": 2994.3803517788647,
       "y": 1739.2547795947912
      }
     },
     {
      "className": "Base",
      "textId": "ic9c101d1-1000-4a12-9d53-7effcc571986",
      "center": {
       "x": 2994.3803517788647,
       "y": 1733.7547795947912
      }
     },
     {
      "className": "Base",
      "textId": "i1a5a321e-ee42-4607-ba4d-d63e237df669",
      "center": {
       "x": 2994.3803517788647,
       "y": 1728.2547795947912
      }
     },
     {
      "className": "Base",
      "textId": "iea678e13-0d79-49d5-895d-7f6f7ef71d2d",
      "center": {
       "x": 2994.3803517788647,
       "y": 1722.7547795947912
      }
     },
     {
      "className": "Base",
      "textId": "ie3fac78e-849f-4308-b694-c1abce11ca97",
      "center": {
       "x": 2999.8803517788647,
       "y": 1722.7547795947912
      }
     },
     {
      "className": "Base",
      "textId": "i824aba1d-01aa-4e0f-b6cf-93cfa248a39b",
      "center": {
       "x": 3005.3803517788647,
       "y": 1722.7547795947912
      }
     },
     {
      "className": "Base",
      "textId": "i6e5228e4-071b-4c0f-b385-b12f1c8cc16e",
      "center": {
       "x": 3010.8803517788647,
       "y": 1722.7547795947912
      }
     },
     {
      "className": "Base",
      "textId": "i4b266a5a-ae89-4437-a2a9-f13f8df82c74",
      "center": {
       "x": 3016.3803517788647,
       "y": 1722.7547795947912
      }
     },
     {
      "className": "Base",
      "textId": "ic402955c-f8f3-453c-a30d-f1e2e2eab7ca",
      "center": {
       "x": 3021.8803517788647,
       "y": 1722.7547795947912
      }
     },
     {
      "className": "Base",
      "textId": "iea379dac-c665-41f4-a382-5c607c1d9af1",
      "center": {
       "x": 3027.3803517788647,
       "y": 1722.7547795947912
      }
     },
     {
      "className": "Base",
      "textId": "ib5bee068-9996-43db-b4db-1bab66591ff3",
      "center": {
       "x": 3032.8803517788647,
       "y": 1722.7547795947912
      }
     },
     {
      "className": "Base",
      "textId": "i1c848448-901a-4f0c-b92b-c75c95716c69",
      "center": {
       "x": 3038.3803517788647,
       "y": 1722.7547795947912
      }
     },
     {
      "className": "Base",
      "textId": "i10f2fa9b-1ead-411f-8bb5-b6d340005edd",
      "center": {
       "x": 3043.8803517788647,
       "y": 1722.7547795947912
      }
     },
     {
      "className": "Base",
      "textId": "ie219eb91-532a-4920-8cfd-02ce33e5e1f5",
      "center": {
       "x": 3049.3803517788647,
       "y": 1722.7547795947912
      }
     },
     {
      "className": "Base",
      "textId": "ib6565ee8-176d-4c74-80be-45cb0e7c7f60",
      "center": {
       "x": 3054.8803517788647,
       "y": 1722.7547795947912
      }
     },
     {
      "className": "Base",
      "textId": "ifaf4afac-3512-471c-87a9-acbd89374d46",
      "center": {
       "x": 3060.3803517788647,
       "y": 1722.7547795947912
      }
     },
     {
      "className": "Base",
      "textId": "i727c1c32-2a41-4c08-9ef4-319238307b89",
      "center": {
       "x": 3065.8803517788647,
       "y": 1722.7547795947912
      }
     },
     {
      "className": "Base",
      "textId": "iaca2f7e5-e95b-47f7-a56c-ff3cb4917e73",
      "center": {
       "x": 3071.3803517788647,
       "y": 1722.7547795947912
      }
     },
     {
      "className": "Base",
      "textId": "i56f7d0be-0355-4f98-b6ef-20981195d98c",
      "center": {
       "x": 3076.8803517788647,
       "y": 1722.7547795947912
      }
     },
     {
      "className": "Base",
      "textId": "i23b60dbe-4a4f-4843-a8df-052939d79a88",
      "center": {
       "x": 3082.3803517788647,
       "y": 1722.7547795947912
      }
     },
     {
      "className": "Base",
      "textId": "i5cbf2e33-271a-494e-838c-9ce0351e83a7",
      "center": {
       "x": 3087.8803517788647,
       "y": 1722.7547795947912
      }
     },
     {
      "className": "Base",
      "textId": "ibd0d0eca-06a8-4e5b-a274-766b96b66afc",
      "center": {
       "x": 3093.3803517788647,
       "y": 1722.7547795947912
      }
     },
     {
      "className": "Base",
      "textId": "i4c913fc3-7024-496a-a603-0bcbd4b8fdaa",
      "center": {
       "x": 3098.8803517788647,
       "y": 1722.7547795947912
      }
     },
     {
      "className": "Base",
      "textId": "i80aa904c-66e5-4031-8110-3d467651d027",
      "center": {
       "x": 3104.3803517788647,
       "y": 1722.7547795947912
      }
     },
     {
      "className": "Base",
      "textId": "ifbfcac8d-2ab7-4b0a-8bea-025f5be94ebb",
      "center": {
       "x": 3109.8803517788647,
       "y": 1722.7547795947912
      }
     },
     {
      "className": "Base",
      "textId": "if7806cbe-d0a0-4d1a-be96-1a07d4da5d10",
      "center": {
       "x": 3109.8803517788647,
       "y": 1717.2547795947912
      }
     },
     {
      "className": "Base",
      "textId": "ia07f9862-2197-4fda-a204-3b2d66fabd69",
      "center": {
       "x": 3109.8803517788647,
       "y": 1711.7547795947912
      }
     },
     {
      "className": "Base",
      "textId": "ibd545953-54fa-4dde-9a24-b1632dff5d81",
      "center": {
       "x": 3109.9075759613806,
       "y": 1701.5571814076202
      }
     },
     {
      "className": "Base",
      "textId": "ic73cf740-dc2d-4a60-8a77-b848f4ae1c6a",
      "center": {
       "x": 3109.936942079545,
       "y": 1696.0572598053514
      }
     },
     {
      "className": "Base",
      "textId": "icf5aec11-4a2b-48b8-bad3-83fd67ea535d",
      "center": {
       "x": 3107.1651508160107,
       "y": 1691.4033109530012
      }
     },
     {
      "className": "Base",
      "textId": "i230a5ea6-f4fc-41e9-9600-f3dd7cf38be7",
      "center": {
       "x": 3107.5258470895756,
       "y": 1685.998501527394
      }
     },
     {
      "className": "Base",
      "textId": "i583776ca-6cb2-44d1-b2ee-285fd7cd2d8a",
      "center": {
       "x": 3110.8914774502964,
       "y": 1681.754140679882
      }
     },
     {
      "className": "Base",
      "textId": "ib8f7086f-247e-48bf-a06d-c49501dbc38c",
      "center": {
       "x": 3116.0718500519924,
       "y": 1680.1711667582745
      }
     },
     {
      "className": "Base",
      "textId": "i1eee3872-2cb0-49c1-8973-6bfd55cfdf01",
      "center": {
       "x": 3121.2350236028724,
       "y": 1681.8093687032112
      }
     },
     {
      "className": "Base",
      "textId": "i9e656fcb-6b4b-4c49-a6d2-382d12b61a5d",
      "center": {
       "x": 3124.5551389318302,
       "y": 1686.0894272228245
      }
     },
     {
      "className": "Base",
      "textId": "i7f9baf2f-90a0-490a-a98b-52aa7896fd2b",
      "center": {
       "x": 3124.858099727215,
       "y": 1691.4977801592884
      }
     },
     {
      "className": "Base",
      "textId": "ied3c852b-c36c-44ea-812c-0fee7a2b8788",
      "center": {
       "x": 3122.036769604537,
       "y": 1696.1218652653135
      }
     },
     {
      "className": "Base",
      "textId": "id97edf56-7b5f-4edf-b22e-9b8db843d491",
      "center": {
       "x": 3122.007403486372,
       "y": 1701.6217868675824
      }
     },
     {
      "className": "Base",
      "textId": "ia3f2f451-ae4b-47f0-8f7e-77fb813b2670",
      "center": {
       "x": 3123.831982450767,
       "y": 1706.6931903573684
      }
     },
     {
      "className": "Base",
      "textId": "i3e047dcd-d281-4339-a7c4-d92cbbafe3b3",
      "center": {
       "x": 3121.9803517788646,
       "y": 1711.7547795947912
      }
     },
     {
      "className": "Base",
      "textId": "i79b62489-5555-426e-9df1-a9ccaa6d5e2c",
      "center": {
       "x": 3121.9803517788646,
       "y": 1717.2547795947912
      }
     },
     {
      "className": "Base",
      "textId": "i44005efa-4ab7-4a24-a724-35f3da130342",
      "center": {
       "x": 3121.9803517788646,
       "y": 1722.7547795947912
      }
     },
     {
      "className": "Base",
      "textId": "i9580bd63-b989-4a1a-92b3-fddd2f10e9ab",
      "center": {
       "x": 3128.08011450732,
       "y": 1722.7547795947912
      }
     },
     {
      "className": "Base",
      "textId": "if505769d-4461-4641-a414-1f924bc834c9",
      "center": {
       "x": 3134.179877235776,
       "y": 1722.7547795947912
      }
     },
     {
      "className": "Base",
      "textId": "i3c35c471-d71d-4e97-be5c-002cd3aad71a",
      "center": {
       "x": 3134.179877235776,
       "y": 1728.2547795947912
      },
      "numbering": {
       "className": "BaseNumbering",
       "textId": "ifba83850-9299-4dc4-945f-2e491b6d4242",
       "lineId": "i297d0fa8-327f-4895-8953-315f240edc1a",
       "textPadding": 4
      }
     },
     {
      "className": "Base",
      "textId": "i73b2d515-8682-4e1a-8b98-ecb3256364e2",
      "center": {
       "x": 3134.179877235776,
       "y": 1733.7547795947912
      }
     },
     {
      "className": "Base",
      "textId": "ia059357f-83d0-4809-bdbf-6675e9b68bcc",
      "center": {
       "x": 3134.179877235776,
       "y": 1739.2547795947912
      }
     },
     {
      "className": "Base",
      "textId": "i2b9fe755-99a6-454e-8c81-cdf5a315bd31",
      "center": {
       "x": 3134.179877235776,
       "y": 1744.7547795947912
      }
     },
     {
      "className": "Base",
      "textId": "i135ec308-611f-4bfd-96ac-66e480b53714",
      "center": {
       "x": 3131.3832766795535,
       "y": 1749.3938627000862
      }
     },
     {
      "className": "Base",
      "textId": "i5273854b-6c0e-4ab2-bbb3-6aeba3f2605e",
      "center": {
       "x": 3131.715109944024,
       "y": 1754.8005209483472
      }
     },
     {
      "className": "Base",
      "textId": "i02b7489b-9dba-442b-ad44-dcf37b3473e3",
      "center": {
       "x": 3135.0580304392965,
       "y": 1759.062791386879
      }
     },
     {
      "className": "Base",
      "textId": "id6030641-69f6-4df5-ac27-0657bd4433d0",
      "center": {
       "x": 3140.2298772357763,
       "y": 1760.6734022780129
      }
     },
     {
      "className": "Base",
      "textId": "i00dc0783-c381-4977-9a46-731ad5f427cc",
      "center": {
       "x": 3145.401724032256,
       "y": 1759.062791386879
      }
     },
     {
      "className": "Base",
      "textId": "if0ef5d52-21a0-41d6-bedf-eff5bf01dbf2",
      "center": {
       "x": 3148.7446445275286,
       "y": 1754.8005209483472
      }
     },
     {
      "className": "Base",
      "textId": "iaf1ee822-8c99-418d-b28c-c10fef73e693",
      "center": {
       "x": 3149.076477791999,
       "y": 1749.3938627000862
      }
     },
     {
      "className": "Base",
      "textId": "i575c77ae-ca57-42a7-9d44-fd86c777904d",
      "center": {
       "x": 3146.279877235776,
       "y": 1744.7547795947912
      }
     },
     {
      "className": "Base",
      "textId": "i3031b249-3b93-4ea1-85c0-9b0422a8b665",
      "center": {
       "x": 3146.279877235776,
       "y": 1739.2547795947912
      }
     },
     {
      "className": "Base",
      "textId": "i4b0315ee-f5f9-489b-aedf-48a8b8708380",
      "center": {
       "x": 3146.279877235776,
       "y": 1733.7547795947912
      }
     },
     {
      "className": "Base",
      "textId": "ia2e23440-63d6-4111-95ad-ddc027c65363",
      "center": {
       "x": 3146.279877235776,
       "y": 1728.2547795947912
      }
     },
     {
      "className": "Base",
      "textId": "iaffe9d3b-bb06-4d53-be24-d674b876a7e6",
      "center": {
       "x": 3146.279877235776,
       "y": 1722.7547795947912
      }
     },
     {
      "className": "Base",
      "textId": "i707fddd8-7535-4a10-91ee-39a753429a1d",
      "center": {
       "x": 3151.779877235776,
       "y": 1722.7547795947912
      }
     },
     {
      "className": "Base",
      "textId": "i0ec5bbe1-ad5f-4d9b-8533-24115c3b7ea5",
      "center": {
       "x": 3157.279877235776,
       "y": 1722.7547795947912
      }
     },
     {
      "className": "Base",
      "textId": "iff3e0a57-0011-47f9-a81f-218bd66294e7",
      "center": {
       "x": 3162.779877235776,
       "y": 1722.7547795947912
      }
     },
     {
      "className": "Base",
      "textId": "ie2697012-727a-4be6-9cec-bd1583964697",
      "center": {
       "x": 3168.279877235776,
       "y": 1722.7547795947912
      }
     },
     {
      "className": "Base",
      "textId": "iab65ef41-0da1-4635-bac2-debad98f0059",
      "center": {
       "x": 3173.779877235776,
       "y": 1722.7547795947912
      }
     },
     {
      "className": "Base",
      "textId": "if1044769-f67c-4042-b17e-f31490f53495",
      "center": {
       "x": 3179.279877235776,
       "y": 1722.7547795947912
      }
     },
     {
      "className": "Base",
      "textId": "if15f47d5-728d-4d2d-8937-7cae39786578",
      "center": {
       "x": 3184.779877235776,
       "y": 1722.7547795947912
      }
     },
     {
      "className": "Base",
      "textId": "i247a4a43-e09e-4627-8cac-280aec633254",
      "center": {
       "x": 3190.279877235776,
       "y": 1722.7547795947912
      }
     },
     {
      "className": "Base",
      "textId": "i40518855-79b5-44c5-ad1a-215e4e355a9d",
      "center": {
       "x": 3195.779877235776,
       "y": 1722.7547795947912
      }
     },
     {
      "className": "Base",
      "textId": "icf4b7c35-bd2d-4c52-b58f-9b661e4ca6e9",
      "center": {
       "x": 3201.279877235776,
       "y": 1722.7547795947912
      }
     },
     {
      "className": "Base",
      "textId": "i18f536d6-c69b-4a9c-8ea9-568f512937f2",
      "center": {
       "x": 3206.779877235776,
       "y": 1722.7547795947912
      }
     },
     {
      "className": "Base",
      "textId": "i2830af72-ee23-4715-acf4-0a26627f39af",
      "center": {
       "x": 3212.279877235776,
       "y": 1722.7547795947912
      }
     },
     {
      "className": "Base",
      "textId": "ia146b1b9-251f-4562-9af9-66d3cc7a3bba",
      "center": {
       "x": 3217.779877235776,
       "y": 1722.7547795947912
      }
     },
     {
      "className": "Base",
      "textId": "ia16d8005-30fb-41ad-9f79-55cbf414b725",
      "center": {
       "x": 3223.279877235776,
       "y": 1722.7547795947912
      }
     },
     {
      "className": "Base",
      "textId": "i52d56a28-8e08-4e42-bc96-ce0861c2321e",
      "center": {
       "x": 3228.779877235776,
       "y": 1722.7547795947912
      }
     },
     {
      "className": "Base",
      "textId": "ibb575b1b-2512-4658-94c0-1d26deb4ba0c",
      "center": {
       "x": 3234.279877235776,
       "y": 1722.7547795947912
      }
     },
     {
      "className": "Base",
      "textId": "icaa14b43-86a7-4bb1-bdbd-d80cc7f9e5db",
      "center": {
       "x": 3239.779877235776,
       "y": 1722.7547795947912
      }
     },
     {
      "className": "Base",
      "textId": "ib37df668-f95c-4d2d-abfe-71313ec3ad18",
      "center": {
       "x": 3245.279877235776,
       "y": 1722.7547795947912
      }
     },
     {
      "className": "Base",
      "textId": "ia1cb71d5-e8a5-431b-8ec8-2f27a719db0c",
      "center": {
       "x": 3250.779877235776,
       "y": 1722.7547795947912
      }
     },
     {
      "className": "Base",
      "textId": "i50052974-9240-4a95-ad53-4b096b018105",
      "center": {
       "x": 3256.279877235776,
       "y": 1722.7547795947912
      }
     },
     {
      "className": "Base",
      "textId": "ie59fdcd2-94ed-4b4e-9ad3-04839f8c2265",
      "center": {
       "x": 3261.779877235776,
       "y": 1722.7547795947912
      }
     },
     {
      "className": "Base",
      "textId": "i9119c31f-2296-446e-bef2-04551f459d2e",
      "center": {
       "x": 3267.279877235776,
       "y": 1722.7547795947912
      }
     },
     {
      "className": "Base",
      "textId": "i0fc9ffab-bd5f-4cbb-a18f-dff09f69b5cf",
      "center": {
       "x": 3272.779877235776,
       "y": 1722.7547795947912
      }
     },
     {
      "className": "Base",
      "textId": "ib023861f-13f6-42ae-b08b-17a83e69ab80",
      "center": {
       "x": 3278.279877235776,
       "y": 1722.7547795947912
      }
     },
     {
      "className": "Base",
      "textId": "i1d86dba9-6175-480d-8b40-030684282c0c",
      "center": {
       "x": 3278.279877235776,
       "y": 1717.2547795947912
      }
     },
     {
      "className": "Base",
      "textId": "i19346a90-97f7-489e-bee5-e3f441f759a7",
      "center": {
       "x": 3278.279877235776,
       "y": 1711.7547795947912
      }
     },
     {
      "className": "Base",
      "textId": "ic054725c-ac66-4ecd-bf84-cec03737f0ff",
      "center": {
       "x": 3278.279877235776,
       "y": 1706.2547795947912
      }
     },
     {
      "className": "Base",
      "textId": "i5a5d1b13-60ac-4c89-abc3-b7282bdc4d1d",
      "center": {
       "x": 3278.279877235776,
       "y": 1700.7547795947912
      }
     },
     {
      "className": "Base",
      "textId": "if3f0b025-9d30-4152-a7d0-b36dbc5be9d3",
      "center": {
       "x": 3271.955362316285,
       "y": 1691.449934587571
      }
     },
     {
      "className": "Base",
      "textId": "i5c4e20cb-480b-4798-a5b4-c06c9c1f6766",
      "center": {
       "x": 3266.8413092576607,
       "y": 1689.4259629193962
      }
     },
     {
      "className": "Base",
      "textId": "ic99896a1-94c7-45b3-979b-c5a85c6a9a7e",
      "center": {
       "x": 3261.7272561990367,
       "y": 1687.401991251221
      }
     },
     {
      "className": "Base",
      "textId": "i9a0cb7bd-ded5-4020-b5da-62b5f6611146",
      "center": {
       "x": 3256.613203140412,
       "y": 1685.378019583046
      }
     },
     {
      "className": "Base",
      "textId": "i8279be01-2fbe-4b3b-874d-5e23477f8b77",
      "center": {
       "x": 3251.499150081788,
       "y": 1683.354047914871
      }
     },
     {
      "className": "Base",
      "textId": "ia2870b37-52f7-487c-9e88-e8762134a678",
      "center": {
       "x": 3246.3850970231633,
       "y": 1681.330076246696
      }
     },
     {
      "className": "Base",
      "textId": "i7a3e4fcd-67e7-4ec0-9b0c-5e0740de6bd5",
      "center": {
       "x": 3241.264049834253,
       "y": 1683.1675913587007
      },
      "numbering": {
       "className": "BaseNumbering",
       "textId": "iba5bd3be-7bb7-4e5d-bc37-a641a453fa6d",
       "lineId": "i64f923bd-c20d-4a6a-bd46-12b7ac00dc3f",
       "textPadding": 4
      }
     },
     {
      "className": "Base",
      "textId": "i21f37c4a-f55b-4a27-8d2d-662fab9e58cb",
      "center": {
       "x": 3235.897085416312,
       "y": 1682.2746865292552
      }
     },
     {
      "className": "Base",
      "textId": "ia177bd61-512c-43c6-ad04-13a709fb0fd6",
      "center": {
       "x": 3231.6468444206057,
       "y": 1678.8780650348424
      }
     },
     {
      "className": "Base",
      "textId": "ic650415b-b4dd-4f2f-9d29-329c35da4ca4",
      "center": {
       "x": 3229.5924379996245,
       "y": 1673.8401090648754
      }
     },
     {
      "className": "Base",
      "textId": "i73329b06-a5e3-4509-b2b7-35006cbdeab7",
      "center": {
       "x": 3230.255467842043,
       "y": 1668.4399259637246
      }
     },
     {
      "className": "Base",
      "textId": "ia4bb35c4-a9ef-4ace-8e88-2df85801e16a",
      "center": {
       "x": 3233.4675945764907,
       "y": 1664.0485904106451
      }
     },
     {
      "className": "Base",
      "textId": "ifa995c0b-a669-4062-ad12-3558eb43ed3d",
      "center": {
       "x": 3238.413278146331,
       "y": 1661.7810366351187
      }
     },
     {
      "className": "Base",
      "textId": "i295494da-e296-4686-b8da-f2897cf97cc2",
      "center": {
       "x": 3243.8368386260495,
       "y": 1662.2129831835796
      }
     },
     {
      "className": "Base",
      "textId": "ifb28560f-1d5a-468b-abe8-d489bf9fee68",
      "center": {
       "x": 3248.3612659576784,
       "y": 1665.2347613717827
      }
     },
     {
      "className": "Base",
      "textId": "i8157ad04-890c-4574-8415-3b210056ebf0",
      "center": {
       "x": 3250.8378346931486,
       "y": 1670.0791595177225
      }
     },
     {
      "className": "Base",
      "textId": "ic30b70d5-9984-4e8b-abd0-6e2cea98b68e",
      "center": {
       "x": 3255.951887751773,
       "y": 1672.1031311858974
      }
     },
     {
      "className": "Base",
      "textId": "iedd4cc14-baea-4cda-af49-1f227a356336",
      "center": {
       "x": 3261.0659408103975,
       "y": 1674.1271028540725
      }
     },
     {
      "className": "Base",
      "textId": "ib9ed27bb-a4b4-4a32-9546-f133fb2d1f41",
      "center": {
       "x": 3266.1799938690215,
       "y": 1676.1510745222474
      }
     },
     {
      "className": "Base",
      "textId": "i97c4fa6c-2c45-45e9-96d3-03fdb0467b0b",
      "center": {
       "x": 3271.294046927646,
       "y": 1678.1750461904226
      }
     },
     {
      "className": "Base",
      "textId": "i31fad600-6e14-4f90-a4f4-d7c01f57c1e6",
      "center": {
       "x": 3276.40809998627,
       "y": 1680.1990178585975
      }
     },
     {
      "className": "Base",
      "textId": "id2d7d1f9-3a60-4cdb-8b4b-d1a7891b0c5b",
      "center": {
       "x": 3281.278526114671,
       "y": 1677.7408867114132
      }
     },
     {
      "className": "Base",
      "textId": "i5e72c609-6056-4a1d-81c1-c84845c2aeba",
      "center": {
       "x": 3286.732178043789,
       "y": 1677.5954905457238
      }
     },
     {
      "className": "Base",
      "textId": "i3356ec3f-d819-428f-aaf5-1907ce3c9a7d",
      "center": {
       "x": 3290.274894567405,
       "y": 1673.3884536272622
      }
     },
     {
      "className": "Base",
      "textId": "ifac297e8-4ae5-4258-95d0-1ea934b7e214",
      "center": {
       "x": 3293.817611091021,
       "y": 1669.1814167088005
      }
     },
     {
      "className": "Base",
      "textId": "i02eb071f-67ff-4b5b-a8fb-240c40a116df",
      "center": {
       "x": 3297.360327614637,
       "y": 1664.9743797903388
      }
     },
     {
      "className": "Base",
      "textId": "i1606b624-5932-43df-aac0-91a92805a16b",
      "center": {
       "x": 3300.903044138253,
       "y": 1660.7673428718772
      }
     },
     {
      "className": "Base",
      "textId": "i6a98abe1-458c-4a9f-8852-f00abd83e940",
      "center": {
       "x": 3304.4457606618685,
       "y": 1656.5603059534155
      }
     },
     {
      "className": "Base",
      "textId": "ie54bbd00-8411-46d8-990b-2f3da58d668c",
      "center": {
       "x": 3307.9884771854845,
       "y": 1652.3532690349539
      }
     },
     {
      "className": "Base",
      "textId": "ie504218d-b9d3-4d68-90c7-2371ea3fa6a0",
      "center": {
       "x": 3307.871656312388,
       "y": 1646.9137893740397
      }
     },
     {
      "className": "Base",
      "textId": "i8f61c5b2-838d-4d56-ac46-aa2c1821feab",
      "center": {
       "x": 3310.422094084415,
       "y": 1642.1078708074274
      }
     },
     {
      "className": "Base",
      "textId": "i61ff862d-3fff-4c9e-8727-8f3a3d587f09",
      "center": {
       "x": 3314.992249374767,
       "y": 1639.155707749607
      }
     },
     {
      "className": "Base",
      "textId": "i64c4aa82-6b26-40ae-8f22-be0c106d62ee",
      "center": {
       "x": 3320.421786676018,
       "y": 1638.806837011052
      }
     },
     {
      "className": "Base",
      "textId": "i95f34314-466a-4904-a3cd-eb257d3a3b62",
      "center": {
       "x": 3325.3321784504196,
       "y": 1641.149834817236
      }
     },
     {
      "className": "Base",
      "textId": "i3a30bc74-c197-458b-9756-94e93c3bbfa1",
      "center": {
       "x": 3328.4767051514305,
       "y": 1645.5898278267487
      }
     },
     {
      "className": "Base",
      "textId": "ida71106b-45f1-4486-a657-a267ea8d7bf1",
      "center": {
       "x": 3329.056989972702,
       "y": 1650.99952796854
      }
     },
     {
      "className": "Base",
      "textId": "i2b906f4f-2e12-4210-bc5e-5a3eaf38de79",
      "center": {
       "x": 3326.9257020163177,
       "y": 1656.0054442427963
      }
     },
     {
      "className": "Base",
      "textId": "i34019581-4bd7-409b-91f5-12a66d5acc73",
      "center": {
       "x": 3322.6239627399154,
       "y": 1659.336603995157
      }
     },
     {
      "className": "Base",
      "textId": "ic489e4d4-ce16-497f-9fc1-ecd35533e351",
      "center": {
       "x": 3317.2439584061,
       "y": 1660.147245386909
      }
     },
     {
      "className": "Base",
      "textId": "i7c1489f2-c5ff-41a5-806c-d559751a501f",
      "center": {
       "x": 3313.7012418824843,
       "y": 1664.3542823053706
      }
     },
     {
      "className": "Base",
      "textId": "i01f36596-4f19-4eac-bb04-5c671a9eeff4",
      "center": {
       "x": 3310.1585253588682,
       "y": 1668.5613192238322
      }
     },
     {
      "className": "Base",
      "textId": "i2150c7d5-2405-40f5-9ee6-effd0c43ef91",
      "center": {
       "x": 3306.615808835252,
       "y": 1672.768356142294
      }
     },
     {
      "className": "Base",
      "textId": "i0e8d0e0d-cfac-412c-b3bd-1939f4a0a4ba",
      "center": {
       "x": 3303.0730923116366,
       "y": 1676.9753930607556
      }
     },
     {
      "className": "Base",
      "textId": "idef0df2c-6e78-4e02-89df-652b221dd747",
      "center": {
       "x": 3299.5303757880206,
       "y": 1681.182429979217
      }
     },
     {
      "className": "Base",
      "textId": "ic09c69fc-ed25-4fe1-9b94-1ce0e72ea344",
      "center": {
       "x": 3295.987659264405,
       "y": 1685.3894668976786
      }
     },
     {
      "className": "Base",
      "textId": "i6b4b4248-f308-44fd-aa62-45791d43fcf8",
      "center": {
       "x": 3294.9093106705413,
       "y": 1690.7772916565523
      }
     },
     {
      "className": "Base",
      "textId": "i4d147b5f-1c7d-4fb2-862a-9634f5dd2537",
      "center": {
       "x": 3293.025492409277,
       "y": 1695.938950312522
      }
     },
     {
      "className": "Base",
      "textId": "i611bd93c-a417-4402-8701-90992ad54880",
      "center": {
       "x": 3290.379877235776,
       "y": 1700.7547795947912
      }
     },
     {
      "className": "Base",
      "textId": "i08ed54cc-4d54-473b-966f-d89f86478309",
      "center": {
       "x": 3290.379877235776,
       "y": 1706.2547795947912
      }
     },
     {
      "className": "Base",
      "textId": "i527e3d7c-9679-41b2-b7db-3465cb592b87",
      "center": {
       "x": 3290.379877235776,
       "y": 1711.7547795947912
      }
     },
     {
      "className": "Base",
      "textId": "i9e704a02-94d3-4fe9-a351-798c381520e4",
      "center": {
       "x": 3290.379877235776,
       "y": 1717.2547795947912
      }
     },
     {
      "className": "Base",
      "textId": "i7c3def45-35d7-4236-8adc-c7f6223871cb",
      "center": {
       "x": 3290.379877235776,
       "y": 1722.7547795947912
      }
     },
     {
      "className": "Base",
      "textId": "i045029e7-12d2-40a8-91f8-4f690500e002",
      "center": {
       "x": 3295.879877235776,
       "y": 1722.7547795947912
      }
     },
     {
      "className": "Base",
      "textId": "id3ec5923-09d6-43f0-9897-59c7fc1912df",
      "center": {
       "x": 3301.379877235776,
       "y": 1722.7547795947912
      }
     },
     {
      "className": "Base",
      "textId": "i50fcb5eb-3450-4120-9bc7-e5def2537560",
      "center": {
       "x": 3306.879877235776,
       "y": 1722.7547795947912
      }
     },
     {
      "className": "Base",
      "textId": "i83e99ac5-463f-4742-a0e6-60a7a177331f",
      "center": {
       "x": 3312.379877235776,
       "y": 1722.7547795947912
      }
     },
     {
      "className": "Base",
      "textId": "i5551f247-9229-4818-8ac1-cb8dca49201c",
      "center": {
       "x": 3317.879877235776,
       "y": 1722.7547795947912
      },
      "numbering": {
       "className": "BaseNumbering",
       "textId": "i87dc5b26-0a59-45c7-b14e-4ee84c6f0942",
       "lineId": "id361c5a4-6c83-41e5-961b-db63d9375fbe",
       "textPadding": 4
      }
     },
     {
      "className": "Base",
      "textId": "i03dafe0e-351c-4e1d-8cc9-164e3686b3a2",
      "center": {
       "x": 3323.379877235776,
       "y": 1722.7547795947912
      }
     },
     {
      "className": "Base",
      "textId": "i8469497d-4e19-4d81-9f26-d47e6bb1248f",
      "center": {
       "x": 3328.879877235776,
       "y": 1722.7547795947912
      }
     },
     {
      "className": "Base",
      "textId": "ifa3b65ce-e093-42b6-a01c-3795774d2a05",
      "center": {
       "x": 3334.379877235776,
       "y": 1722.7547795947912
      }
     },
     {
      "className": "Base",
      "textId": "i68b09c70-1d4b-400d-a21e-532a9b086f77",
      "center": {
       "x": 3339.879877235776,
       "y": 1722.7547795947912
      }
     },
     {
      "className": "Base",
      "textId": "i251d9fce-6af8-4f1b-9fb8-a153a7370e3a",
      "center": {
       "x": 3345.379877235776,
       "y": 1722.7547795947912
      }
     },
     {
      "className": "Base",
      "textId": "i63e9806f-cd33-442f-903a-8c5a7efcbb20",
      "center": {
       "x": 3350.879877235776,
       "y": 1722.7547795947912
      }
     },
     {
      "className": "Base",
      "textId": "i06954f16-c927-4caf-a887-5af14816fc8e",
      "center": {
       "x": 3356.379877235776,
       "y": 1722.7547795947912
      }
     },
     {
      "className": "Base",
      "textId": "i6f700c7f-fdac-4f97-8709-3959e52c244e",
      "center": {
       "x": 3361.879877235776,
       "y": 1722.7547795947912
      }
     },
     {
      "className": "Base",
      "textId": "i56925fcc-b685-40c8-bbf9-62e63bdf17e6",
      "center": {
       "x": 3367.379877235776,
       "y": 1722.7547795947912
      }
     },
     {
      "className": "Base",
      "textId": "i525b0d5b-c87f-4ed2-9b75-103f1e0727e3",
      "center": {
       "x": 3367.379877235776,
       "y": 1717.2547795947912
      }
     },
     {
      "className": "Base",
      "textId": "i580a2c8f-0249-41cd-917b-911b69d2d88a",
      "center": {
       "x": 3367.379877235776,
       "y": 1711.7547795947912
      }
     },
     {
      "className": "Base",
      "textId": "id3bef989-91a1-475a-ab2a-5fd6e907d942",
      "center": {
       "x": 3367.379877235776,
       "y": 1706.2547795947912
      }
     },
     {
      "className": "Base",
      "textId": "ibc9913bf-f3e7-4ce3-aeff-f483e6665aad",
      "center": {
       "x": 3367.379877235776,
       "y": 1700.7547795947912
      }
     },
     {
      "className": "Base",
      "textId": "i1d011b46-ead8-4fb7-91ec-5e71da565c45",
      "center": {
       "x": 3367.379877235776,
       "y": 1695.2547795947912
      }
     },
     {
      "className": "Base",
      "textId": "i4d911fb6-fe98-45a5-b0e6-bf5bf98ee732",
      "center": {
       "x": 3367.379877235776,
       "y": 1689.7547795947912
      }
     },
     {
      "className": "Base",
      "textId": "ic21b268c-143d-44cd-bcc9-adb3f1bd201d",
      "center": {
       "x": 3365.1760074499944,
       "y": 1684.8254211289614
      }
     },
     {
      "className": "Base",
      "textId": "i60907ebb-0757-4300-906e-4ab6043bc976",
      "center": {
       "x": 3366.4768631588177,
       "y": 1679.5848685491135
      }
     },
     {
      "className": "Base",
      "textId": "i9fdefd15-8955-4720-8e97-129d28c2ff04",
      "center": {
       "x": 3370.7300801638958,
       "y": 1676.2583445337118
      }
     },
     {
      "className": "Base",
      "textId": "i5cfdfb20-7b18-4c4e-ae0e-b2b25bce18ee",
      "center": {
       "x": 3376.1296743076564,
       "y": 1676.2583445337118
      }
     },
     {
      "className": "Base",
      "textId": "id871121d-48fd-40d4-aa04-b392cce808a8",
      "center": {
       "x": 3380.3828913127345,
       "y": 1679.5848685491135
      }
     },
     {
      "className": "Base",
      "textId": "icd689535-3cd6-46ba-90a6-88a726190c56",
      "center": {
       "x": 3381.6837470215582,
       "y": 1684.8254211289616
      }
     },
     {
      "className": "Base",
      "textId": "i13000609-49e3-4c22-8c69-d5ff53dfc898",
      "center": {
       "x": 3379.4798772357763,
       "y": 1689.7547795947912
      }
     },
     {
      "className": "Base",
      "textId": "i7b859a27-c9de-4071-b12e-dd68daad3400",
      "center": {
       "x": 3379.4798772357763,
       "y": 1695.2547795947912
      }
     },
     {
      "className": "Base",
      "textId": "i58f88a6e-2df5-4991-875b-45ef7a8b9647",
      "center": {
       "x": 3379.4798772357763,
       "y": 1700.7547795947912
      }
     },
     {
      "className": "Base",
      "textId": "i0b524fe9-5880-48ff-8e80-411dee844da9",
      "center": {
       "x": 3379.4798772357763,
       "y": 1706.2547795947912
      }
     },
     {
      "className": "Base",
      "textId": "i2bbe7a73-0b1f-498d-ab75-61f401d12d96",
      "center": {
       "x": 3379.4798772357763,
       "y": 1711.7547795947912
      }
     },
     {
      "className": "Base",
      "textId": "ica0bb305-8efe-439f-9ba3-46752a71e1c5",
      "center": {
       "x": 3379.4798772357763,
       "y": 1717.2547795947912
      }
     },
     {
      "className": "Base",
      "textId": "id508d339-6ae4-4a50-a11b-b1876df1560b",
      "center": {
       "x": 3379.4798772357763,
       "y": 1722.7547795947912
      }
     },
     {
      "className": "Base",
      "textId": "i78ebf9f8-93b6-410f-a328-212f0a719a03",
      "center": {
       "x": 3387.40826237571,
       "y": 1722.7547795947912
      }
     },
     {
      "className": "Base",
      "textId": "ia248f3db-cdac-413c-8d0e-0a3ef6a11a34",
      "center": {
       "x": 3395.3366475156436,
       "y": 1722.7547795947912
      }
     },
     {
      "className": "Base",
      "textId": "ib824edfa-8d1b-4b4d-adde-cd4416017d25",
      "center": {
       "x": 3395.3366475156436,
       "y": 1728.2547795947912
      }
     },
     {
      "className": "Base",
      "textId": "i716b4543-0db8-4cf0-82e1-5e3a3db1ea04",
      "center": {
       "x": 3395.3366475156436,
       "y": 1733.7547795947912
      }
     },
     {
      "className": "Base",
      "textId": "i9460be88-c7f0-4910-b574-8bfba3424c67",
      "center": {
       "x": 3395.3366475156436,
       "y": 1739.2547795947912
      }
     },
     {
      "className": "Base",
      "textId": "i6dbd7f2d-fc7f-43b0-bd05-e83769441580",
      "center": {
       "x": 3395.3366475156436,
       "y": 1744.7547795947912
      }
     },
     {
      "className": "Base",
      "textId": "i4014be4c-b0a2-4923-b8fb-fc8dd70937b1",
      "center": {
       "x": 3395.3366475156436,
       "y": 1750.2547795947912
      }
     },
     {
      "className": "Base",
      "textId": "i7b235772-acc8-4010-b8cf-50b0e0c3bedc",
      "center": {
       "x": 3395.3366475156436,
       "y": 1755.7547795947912
      }
     },
     {
      "className": "Base",
      "textId": "i1b12ac33-c8f3-4755-b8da-8ca0a48e78c9",
      "center": {
       "x": 3391.743555842815,
       "y": 1759.8402756881123
      }
     },
     {
      "className": "Base",
      "textId": "if4f5e533-7b75-4af6-83cc-b91a8e30aa8f",
      "center": {
       "x": 3390.598788342464,
       "y": 1765.1592129379803
      }
     },
     {
      "className": "Base",
      "textId": "i6619dcc5-78a1-4226-89cf-d45bf1cb9fa0",
      "center": {
       "x": 3392.192994739603,
       "y": 1770.3611445081967
      }
     },
     {
      "className": "Base",
      "textId": "ie099c834-04b7-4962-9d28-9eaffc8de1cb",
      "center": {
       "x": 3396.1214154207746,
       "y": 1774.125330615397
      }
     },
     {
      "className": "Base",
      "textId": "i5820b759-7c66-4b93-8fa3-e3aa001846cf",
      "center": {
       "x": 3401.3866475156437,
       "y": 1775.4960665801439
      }
     },
     {
      "className": "Base",
      "textId": "i70cbb53b-9703-4fa1-b503-61dbab574883",
      "center": {
       "x": 3406.651879610513,
       "y": 1774.1253306153967
      }
     },
     {
      "className": "Base",
      "textId": "i7ff94e2e-2ea2-4d92-9a80-e97161229357",
      "center": {
       "x": 3410.5803002916846,
       "y": 1770.3611445081967
      }
     },
     {
      "className": "Base",
      "textId": "ifbf7501f-c7af-42f0-a9f8-576b45e1ae56",
      "center": {
       "x": 3412.1745066888234,
       "y": 1765.1592129379803
      }
     },
     {
      "className": "Base",
      "textId": "if4491d28-5f66-41d6-954f-7380d368d1ef",
      "center": {
       "x": 3411.0297391884724,
       "y": 1759.8402756881123
      }
     },
     {
      "className": "Base",
      "textId": "if020458e-efde-491d-96ab-deec72651882",
      "center": {
       "x": 3407.436647515644,
       "y": 1755.7547795947912
      }
     },
     {
      "className": "Base",
      "textId": "i22b6408f-e4fd-4792-a28e-b03bd7dffbf2",
      "center": {
       "x": 3407.436647515644,
       "y": 1750.2547795947912
      }
     },
     {
      "className": "Base",
      "textId": "i0f100c5d-a89f-4b86-b180-3eb20f9c5e3e",
      "center": {
       "x": 3407.436647515644,
       "y": 1744.7547795947912
      }
     },
     {
      "className": "Base",
      "textId": "i692d1b70-324e-4038-a114-09e142bbd52f",
      "center": {
       "x": 3407.436647515644,
       "y": 1739.2547795947912
      }
     },
     {
      "className": "Base",
      "textId": "i0f471e43-a49b-4a83-b442-a6727109fc1c",
      "center": {
       "x": 3407.436647515644,
       "y": 1733.7547795947912
      },
      "numbering": {
       "className": "BaseNumbering",
       "textId": "i533373b9-18b1-4e2d-91cb-4fd85232d811",
       "lineId": "id78a8cc3-c338-4a31-a2b8-77da3af0704e",
       "textPadding": 4
      }
     },
     {
      "className": "Base",
      "textId": "ic521c32f-10c3-4b87-b0a4-e161e6100a27",
      "center": {
       "x": 3407.436647515644,
       "y": 1728.2547795947912
      }
     },
     {
      "className": "Base",
      "textId": "if3a301cd-f6a3-43d6-ab92-b4ce56990ed9",
      "center": {
       "x": 3407.436647515644,
       "y": 1722.7547795947912
      }
     },
     {
      "className": "Base",
      "textId": "i93d82917-4cb2-408e-87a6-892120577b17",
      "center": {
       "x": 3412.936647515644,
       "y": 1722.7547795947912
      }
     },
     {
      "className": "Base",
      "textId": "ifa2aec03-39bc-4f60-a9d2-c845e4c0b007",
      "center": {
       "x": 3418.436647515644,
       "y": 1722.7547795947912
      }
     },
     {
      "className": "Base",
      "textId": "if9f471db-6015-4aae-801a-ca3903666301",
      "center": {
       "x": 3423.936647515644,
       "y": 1722.7547795947912
      }
     },
     {
      "className": "Base",
      "textId": "if8bc3179-7117-4466-8ec7-2910987eecbd",
      "center": {
       "x": 3429.436647515644,
       "y": 1722.7547795947912
      }
     },
     {
      "className": "Base",
      "textId": "ie18f1ae9-9281-4f13-90ff-a0b80f56f936",
      "center": {
       "x": 3434.936647515644,
       "y": 1722.7547795947912
      }
     },
     {
      "className": "Base",
      "textId": "i3ce4fd80-cf64-4566-bc37-fc21caae76ab",
      "center": {
       "x": 3440.436647515644,
       "y": 1722.7547795947912
      }
     },
     {
      "className": "Base",
      "textId": "i9f5fe41d-5bcc-499e-8b1b-02f4bee74389",
      "center": {
       "x": 3445.936647515644,
       "y": 1722.7547795947912
      }
     },
     {
      "className": "Base",
      "textId": "i7421c599-4e21-4022-a4fb-e476c3fda1e5",
      "center": {
       "x": 3451.436647515644,
       "y": 1722.7547795947912
      }
     },
     {
      "className": "Base",
      "textId": "i3c3d60f2-fe0d-41a1-a219-ee43e9f18a13",
      "center": {
       "x": 3456.936647515644,
       "y": 1722.7547795947912
      }
     },
     {
      "className": "Base",
      "textId": "ic2b9bc36-0518-42cf-afff-b442679451b0",
      "center": {
       "x": 3462.436647515644,
       "y": 1722.7547795947912
      }
     },
     {
      "className": "Base",
      "textId": "i6a10e65d-8fde-42eb-afd0-be74473dfe6a",
      "center": {
       "x": 3467.936647515644,
       "y": 1722.7547795947912
      }
     },
     {
      "className": "Base",
      "textId": "i9047e4b4-4f1c-4049-8323-428002e41595",
      "center": {
       "x": 3467.936647515644,
       "y": 1717.2547795947912
      }
     },
     {
      "className": "Base",
      "textId": "ifc70d5ad-b79e-4822-b637-3cc64d77bda0",
      "center": {
       "x": 3467.936647515644,
       "y": 1711.7547795947912
      }
     },
     {
      "className": "Base",
      "textId": "i4cb44d1f-fe3b-421a-82ff-ac1273ac4546",
      "center": {
       "x": 3467.936647515644,
       "y": 1706.2547795947912
      }
     },
     {
      "className": "Base",
      "textId": "i78629d92-6db0-4d31-b979-698ae2e9f1f1",
      "center": {
       "x": 3467.976241715446,
       "y": 1677.4948255715399
      }
     },
     {
      "className": "Base",
      "textId": "i38594ffd-3e03-40da-8f81-6b443a548e76",
      "center": {
       "x": 3468.2336718616257,
       "y": 1648.7359964430773
      }
     },
     {
      "className": "Base",
      "textId": "i115fb385-0bd8-4acc-b63d-f0895d35c031",
      "center": {
       "x": 3468.2904738400885,
       "y": 1643.236289765877
      }
     },
     {
      "className": "Base",
      "textId": "i5ec1a897-61b7-4fe2-ade1-0e9f688d878a",
      "center": {
       "x": 3468.347275818551,
       "y": 1637.7365830886765
      }
     },
     {
      "className": "Base",
      "textId": "i1a8f8d29-14ba-4bc2-9b5d-23d72898fa4b",
      "center": {
       "x": 3468.404077797014,
       "y": 1632.2368764114763
      }
     },
     {
      "className": "Base",
      "textId": "i2b2a6464-3a5a-45d5-9065-b54edce2a892",
      "center": {
       "x": 3468.4608797754768,
       "y": 1626.7371697342758
      }
     },
     {
      "className": "Base",
      "textId": "i71ca1f4a-11d9-4a44-bd55-5b80a43cdc69",
      "center": {
       "x": 3468.7325588680624,
       "y": 1600.4325317317498
      }
     },
     {
      "className": "Base",
      "textId": "i3d427bba-32ce-4a80-8e1e-5f9da2ea0dda",
      "center": {
       "x": 3468.789360834229,
       "y": 1594.9328250544224
      }
     },
     {
      "className": "Base",
      "textId": "i0cdb24d5-9f8f-4a1e-9630-00e130fa639b",
      "center": {
       "x": 3468.846162800395,
       "y": 1589.433118377095
      }
     },
     {
      "className": "Base",
      "textId": "i6ea1c8e4-7654-4b34-849e-2633575ab7ac",
      "center": {
       "x": 3468.902964766561,
       "y": 1583.9334116997677
      }
     },
     {
      "className": "Base",
      "textId": "i7116050f-4bba-45fa-9bc4-37c7c77217a2",
      "center": {
       "x": 3468.959766732728,
       "y": 1578.43370502244
      }
     },
     {
      "className": "Base",
      "textId": "i4dc1d86a-ce65-4f37-a86a-170310a070ec",
      "center": {
       "x": 3469.016568698894,
       "y": 1572.9339983451127
      }
     },
     {
      "className": "Base",
      "textId": "iaf1b11dc-0a60-42ea-86ca-6141015bb1ab",
      "center": {
       "x": 3469.0733706650603,
       "y": 1567.4342916677854
      }
     },
     {
      "className": "Base",
      "textId": "iedbfb6e2-8215-4073-8023-39b42253fe7c",
      "center": {
       "x": 3469.1301726312267,
       "y": 1561.934584990458
      }
     },
     {
      "className": "Base",
      "textId": "i9d649c14-330e-4df0-bbfe-0be11993a58e",
      "center": {
       "x": 3465.5794660758743,
       "y": 1557.812198660228
      }
     },
     {
      "className": "Base",
      "textId": "iff2683f9-6f5a-4392-8f72-0340525cfa12",
      "center": {
       "x": 3464.489691644609,
       "y": 1552.481722341281
      }
     },
     {
      "className": "Base",
      "textId": "i08b8d005-c037-45f3-ab08-1a7057099d46",
      "center": {
       "x": 3466.137536646143,
       "y": 1547.2965325714836
      }
     },
     {
      "className": "Base",
      "textId": "i533fd65c-e3f0-454e-92aa-47ed1ddab8e3",
      "center": {
       "x": 3470.104622941323,
       "y": 1543.5731184896922
      }
     },
     {
      "className": "Base",
      "textId": "i7bfa2fc7-9fc0-4a4a-a8b9-416e6bed2cb3",
      "center": {
       "x": 3475.3837306881824,
       "y": 1542.256832998263
      }
     },
     {
      "className": "Base",
      "textId": "i8c4317dc-674e-4c81-91d5-183811a36a67",
      "center": {
       "x": 3480.634525526717,
       "y": 1543.6818732298052
      }
     },
     {
      "className": "Base",
      "textId": "ife5429bf-b1b9-442b-bfed-55388be70a1c",
      "center": {
       "x": 3484.5238615775684,
       "y": 1547.4864298638217
      }
     },
     {
      "className": "Base",
      "textId": "ibfe86f64-edf2-4b08-baed-ae817a3b59a1",
      "center": {
       "x": 3486.0642593278108,
       "y": 1552.704548381922
      }
     },
     {
      "className": "Base",
      "textId": "i76509131-8627-4315-bc30-4156ac9c769c",
      "center": {
       "x": 3484.8646208624696,
       "y": 1558.011379230024
      }
     },
     {
      "className": "Base",
      "textId": "ib4b0908a-0a1d-4909-ab8a-39f220f47814",
      "center": {
       "x": 3481.2295273213476,
       "y": 1562.059549316024
      }
     },
     {
      "className": "Base",
      "textId": "ie23df16b-afec-4a70-a814-f7f184ea12c9",
      "center": {
       "x": 3481.1727253551812,
       "y": 1567.5592559933516
      }
     },
     {
      "className": "Base",
      "textId": "ia257c0ed-c8b1-4731-8d46-636d0ab25424",
      "center": {
       "x": 3481.115923389015,
       "y": 1573.058962670679
      }
     },
     {
      "className": "Base",
      "textId": "iec2d8ef2-8bf5-4f30-ba04-b38508409a56",
      "center": {
       "x": 3481.0591214228484,
       "y": 1578.5586693480063
      }
     },
     {
      "className": "Base",
      "textId": "ic149cbd1-1d92-47c6-8e9a-9c1d59180bb9",
      "center": {
       "x": 3481.002319456682,
       "y": 1584.0583760253337
      }
     },
     {
      "className": "Base",
      "textId": "i7619af65-0d24-4486-b2ae-b2e420dfe90b",
      "center": {
       "x": 3480.945517490516,
       "y": 1589.558082702661
      }
     },
     {
      "className": "Base",
      "textId": "i2e54ea13-a41a-42fd-9e2b-7fdf752e7499",
      "center": {
       "x": 3480.8887155243497,
       "y": 1595.0577893799887
      }
     },
     {
      "className": "Base",
      "textId": "i29661723-4397-4358-bbd0-b22f0e4392d2",
      "center": {
       "x": 3480.8319135581833,
       "y": 1600.557496057316
      }
     },
     {
      "className": "Base",
      "textId": "if9c96cc7-b421-484b-8f7e-21178271340d",
      "center": {
       "x": 3485.2449105381406,
       "y": 1603.7844757591065
      }
     },
     {
      "className": "Base",
      "textId": "i5a2375d8-0c23-4093-91b5-921e211b30cb",
      "center": {
       "x": 3488.14664306623,
       "y": 1608.4178210598925
      }
     },
     {
      "className": "Base",
      "textId": "icf003f5b-b075-475b-9634-4f95f6a8d5b7",
      "center": {
       "x": 3489.123346982036,
       "y": 1613.7968534823397
      },
      "numbering": {
       "className": "BaseNumbering",
       "textId": "ie27152b4-1538-44c7-9e93-0439cae3a574",
       "lineId": "i1d975b77-7839-499d-936b-f5fd4f839607",
       "textPadding": 4
      }
     },
     {
      "className": "Base",
      "textId": "ib6c36881-0b51-4d9c-ac34-930700aa33a3",
      "center": {
       "x": 3488.03575201451,
       "y": 1619.1545654499148
      }
     },
     {
      "className": "Base",
      "textId": "ia9d67982-8cdd-4e6b-8eb0-0fbc04c0bf9c",
      "center": {
       "x": 3485.0389406236154,
       "y": 1623.726989514707
      }
     },
     {
      "className": "Base",
      "textId": "ib4e25e93-7ea9-4d29-b6e5-e0ad685ed965",
      "center": {
       "x": 3480.5602344653175,
       "y": 1626.8621340868938
      }
     },
     {
      "className": "Base",
      "textId": "id27cee2e-43bd-4ca2-ba19-50a8765f2d3e",
      "center": {
       "x": 3480.5034324868548,
       "y": 1632.3618407640943
      }
     },
     {
      "className": "Base",
      "textId": "ic8f961d2-1b5c-4d93-bc68-9195baf043c5",
      "center": {
       "x": 3480.4466305083924,
       "y": 1637.8615474412948
      }
     },
     {
      "className": "Base",
      "textId": "i19b48c28-4a11-4ef9-9ead-46c8517ae7d4",
      "center": {
       "x": 3480.389828529929,
       "y": 1643.361254118495
      }
     },
     {
      "className": "Base",
      "textId": "i7b0750dc-f14c-468d-a957-52883605bbf9",
      "center": {
       "x": 3480.333026551467,
       "y": 1648.8609607956955
      }
     },
     {
      "className": "Base",
      "textId": "i89e554a1-68e5-4097-b820-42829cf98352",
      "center": {
       "x": 3485.5605985744123,
       "y": 1650.5444471320468
      }
     },
     {
      "className": "Base",
      "textId": "ie2a17680-4c55-42f9-afba-abe06814e358",
      "center": {
       "x": 3490.3831726060516,
       "y": 1653.1720725256541
      }
     },
     {
      "className": "Base",
      "textId": "i7ed393c3-49a9-4081-ace4-a2660a04c746",
      "center": {
       "x": 3494.6319961792415,
       "y": 1656.6518905875178
      }
     },
     {
      "className": "Base",
      "textId": "if6f38810-b82c-401d-9927-06a8df105f70",
      "center": {
       "x": 3498.1583936166953,
       "y": 1660.862134833745
      }
     },
     {
      "className": "Base",
      "textId": "i68be1596-af94-4ad5-a4f5-ad6c37347cb2",
      "center": {
       "x": 3500.83896851977,
       "y": 1665.6554795625095
      }
     },
     {
      "className": "Base",
      "textId": "i4044d53c-2264-4df6-a6c7-840a4e4eb16a",
      "center": {
       "x": 3502.579921679726,
       "y": 1670.8641951042346
      }
     },
     {
      "className": "Base",
      "textId": "i88accff9-3352-488b-87ee-c3fba33a6bac",
      "center": {
       "x": 3503.320333318248,
       "y": 1676.3060170514605
      }
     },
     {
      "className": "Base",
      "textId": "if8c20977-697b-46ba-89d9-0c36e2986280",
      "center": {
       "x": 3508.7447324948093,
       "y": 1677.2148039204892
      }
     },
     {
      "className": "Base",
      "textId": "i5b81d422-ea68-424e-afca-243bb08134b6",
      "center": {
       "x": 3514.169131671371,
       "y": 1678.1235907895177
      }
     },
     {
      "className": "Base",
      "textId": "iafc78e99-6168-4b22-b458-9cd398a52698",
      "center": {
       "x": 3519.5935308479325,
       "y": 1679.0323776585465
      }
     },
     {
      "className": "Base",
      "textId": "icb8034fa-07d7-4ce6-9fb2-47d0a72bfcb1",
      "center": {
       "x": 3524.8192864707307,
       "y": 1677.6732988940441
      }
     },
     {
      "className": "Base",
      "textId": "i8069249a-bbdb-4467-b8d7-c52409767094",
      "center": {
       "x": 3529.77285892749,
       "y": 1679.8221908952785
      }
     },
     {
      "className": "Base",
      "textId": "ie8612c55-f325-4460-a708-10cb4128cb05",
      "center": {
       "x": 3532.350881902874,
       "y": 1684.5665996525129
      }
     },
     {
      "className": "Base",
      "textId": "id48321a7-1a8f-47c8-bc8e-2aea8d080274",
      "center": {
       "x": 3531.4586854927043,
       "y": 1689.891973112
      }
     },
     {
      "className": "Base",
      "textId": "i1041cd16-530c-42dd-baec-eb3b2844d760",
      "center": {
       "x": 3527.4751106026492,
       "y": 1693.5370722893413
      }
     },
     {
      "className": "Base",
      "textId": "ia0ab7923-7989-4ae2-8249-cdc0817ad0d4",
      "center": {
       "x": 3522.091647023461,
       "y": 1693.9541296102045
      }
     },
     {
      "className": "Base",
      "textId": "i7acfc32c-7df6-4711-a8c6-b11d56debf77",
      "center": {
       "x": 3517.594199736069,
       "y": 1690.9660558469818
      }
     },
     {
      "className": "Base",
      "textId": "i6805a77e-1b8c-455a-b778-cf93a585d766",
      "center": {
       "x": 3512.1698005595076,
       "y": 1690.057268977953
      }
     },
     {
      "className": "Base",
      "textId": "i39314706-a357-41d3-8969-d48a649b127a",
      "center": {
       "x": 3506.7454013829465,
       "y": 1689.1484821089243
      }
     },
     {
      "className": "Base",
      "textId": "i36b1a340-0cf8-4247-8a69-bf068dc49ccf",
      "center": {
       "x": 3501.321002206385,
       "y": 1688.2396952398958
      }
     },
     {
      "className": "Base",
      "textId": "idad4e01f-c5d1-469a-9983-e4d5ad7c602f",
      "center": {
       "x": 3480.036647515644,
       "y": 1706.2547795947912
      }
     },
     {
      "className": "Base",
      "textId": "i9e89bfe5-0858-4016-bb97-88f44cb49b2f",
      "center": {
       "x": 3480.036647515644,
       "y": 1711.7547795947912
      }
     },
     {
      "className": "Base",
      "textId": "idce02cec-c06d-4904-888f-0940d666e621",
      "center": {
       "x": 3480.036647515644,
       "y": 1717.2547795947912
      }
     },
     {
      "className": "Base",
      "textId": "i08fe5ff5-b764-452f-a1e9-0821f4d307bf",
      "center": {
       "x": 3480.036647515644,
       "y": 1722.7547795947912
      }
     },
     {
      "className": "Base",
      "textId": "i07674aef-af05-4758-a00b-cab70a60a6aa",
      "center": {
       "x": 3485.536647515644,
       "y": 1722.7547795947912
      }
     },
     {
      "className": "Base",
      "textId": "ifef3d906-f216-4abf-8d9b-87a91e1ee775",
      "center": {
       "x": 3491.036647515644,
       "y": 1722.7547795947912
      }
     },
     {
      "className": "Base",
      "textId": "i41c4faa3-73e1-4180-b9a8-1bb28f6dfb65",
      "center": {
       "x": 3496.536647515644,
       "y": 1722.7547795947912
      }
     },
     {
      "className": "Base",
      "textId": "if96ea346-04be-4c25-aae7-461ea78c257f",
      "center": {
       "x": 3502.036647515644,
       "y": 1722.7547795947912
      }
     },
     {
      "className": "Base",
      "textId": "i6eb62a60-35ab-43ff-8a55-a91aa10f1cad",
      "center": {
       "x": 3507.536647515644,
       "y": 1722.7547795947912
      }
     },
     {
      "className": "Base",
      "textId": "i789b04cb-c4d5-472e-aa6a-aa161e4dda63",
      "center": {
       "x": 3513.036647515644,
       "y": 1722.7547795947912
      }
     },
     {
      "className": "Base",
      "textId": "i5e33e687-0d82-4a5b-b1b7-5e1b53c7f94f",
      "center": {
       "x": 3518.536647515644,
       "y": 1722.7547795947912
      }
     },
     {
      "className": "Base",
      "textId": "i6fcd67da-bdcc-4c6d-a722-c243b516ce0f",
      "center": {
       "x": 3524.036647515644,
       "y": 1722.7547795947912
      }
     },
     {
      "className": "Base",
      "textId": "i2d1a5a7a-852e-4381-980f-ab6260f9ebe3",
      "center": {
       "x": 3529.536647515644,
       "y": 1722.7547795947912
      }
     },
     {
      "className": "Base",
      "textId": "i755fa0d9-a43c-40dd-b58e-2c9a38598063",
      "center": {
       "x": 3535.036647515644,
       "y": 1722.7547795947912
      }
     },
     {
      "className": "Base",
      "textId": "i12b70b4b-7d6d-4bbf-9fcb-ef7f57b24fbd",
      "center": {
       "x": 3540.536647515644,
       "y": 1722.7547795947912
      }
     },
     {
      "className": "Base",
      "textId": "i722cf03a-d840-42d9-b299-5da0240a9861",
      "center": {
       "x": 3546.036647515644,
       "y": 1722.7547795947912
      }
     },
     {
      "className": "Base",
      "textId": "i92b3a13c-547a-479a-b37f-a1b1f8fc6f94",
      "center": {
       "x": 3551.536647515644,
       "y": 1722.7547795947912
      }
     },
     {
      "className": "Base",
      "textId": "i333473a3-b506-416f-b381-7ba59c479109",
      "center": {
       "x": 3557.036647515644,
       "y": 1722.7547795947912
      }
     },
     {
      "className": "Base",
      "textId": "i91732202-865a-4c68-9390-cbae697be5cc",
      "center": {
       "x": 3562.536647515644,
       "y": 1722.7547795947912
      }
     },
     {
      "className": "Base",
      "textId": "icf4d11e2-3ecf-4184-88b7-ff0815255a8d",
      "center": {
       "x": 3568.036647515644,
       "y": 1722.7547795947912
      }
     },
     {
      "className": "Base",
      "textId": "ie51f5937-7123-45e7-bd5b-31a34763479b",
      "center": {
       "x": 3573.536647515644,
       "y": 1722.7547795947912
      }
     },
     {
      "className": "Base",
      "textId": "i74ac7ffa-9f7c-468f-8683-956bd5cc9fa8",
      "center": {
       "x": 3579.036647515644,
       "y": 1722.7547795947912
      }
     },
     {
      "className": "Base",
      "textId": "i62d85a98-971e-44a0-b3b6-8f503d4521d2",
      "center": {
       "x": 3584.536647515644,
       "y": 1722.7547795947912
      },
      "numbering": {
       "className": "BaseNumbering",
       "textId": "i67c58eb8-0bab-4a54-889d-6fd6ed8d62bb",
       "lineId": "ief871b33-3fad-4211-8fca-7b32806d94ca",
       "textPadding": 4
      }
     },
     {
      "className": "Base",
      "textId": "i56765dd9-5bc6-4355-8e1c-3b83f4b695e9",
      "center": {
       "x": 3590.036647515644,
       "y": 1722.7547795947912
      }
     },
     {
      "className": "Base",
      "textId": "ib2700ad5-00e6-4f9e-878d-df59b7d80865",
      "center": {
       "x": 3595.536647515644,
       "y": 1722.7547795947912
      }
     },
     {
      "className": "Base",
      "textId": "i0ba7e790-9881-44c5-9d18-fc4c504433d0",
      "center": {
       "x": 3601.036647515644,
       "y": 1722.7547795947912
      }
     },
     {
      "className": "Base",
      "textId": "ic2463d2a-0bad-421e-92e7-2d13e6937ca8",
      "center": {
       "x": 3606.536647515644,
       "y": 1722.7547795947912
      }
     },
     {
      "className": "Base",
      "textId": "ia866ce18-0c18-4c55-9188-c0d7160731ec",
      "center": {
       "x": 3612.036647515644,
       "y": 1722.7547795947912
      }
     },
     {
      "className": "Base",
      "textId": "id9b2d392-10f0-428c-89c6-5ffc112d0379",
      "center": {
       "x": 3617.536647515644,
       "y": 1722.7547795947912
      }
     },
     {
      "className": "Base",
      "textId": "i6d07d905-ab31-4e5c-a220-71a9ffcf3792",
      "center": {
       "x": 3623.036647515644,
       "y": 1722.7547795947912
      }
     },
     {
      "className": "Base",
      "textId": "ia1cb52a1-43f1-4827-b925-96fa5cf42552",
      "center": {
       "x": 3628.536647515644,
       "y": 1722.7547795947912
      }
     },
     {
      "className": "Base",
      "textId": "i837781c6-729a-4ba5-b505-c5c27ced3ddb",
      "center": {
       "x": 3634.036647515644,
       "y": 1722.7547795947912
      }
     },
     {
      "className": "Base",
      "textId": "i9d6ec67e-e421-4a3e-8d88-faf07e22694d",
      "center": {
       "x": 3639.536647515644,
       "y": 1722.7547795947912
      }
     },
     {
      "className": "Base",
      "textId": "ibbe324d5-cc7e-46fc-a0b3-1d4d562ee8fb",
      "center": {
       "x": 3645.036647515644,
       "y": 1722.7547795947912
      }
     },
     {
      "className": "Base",
      "textId": "ia2e9f4ae-7652-4997-9db9-cec137cc0fab",
      "center": {
       "x": 3645.036647515644,
       "y": 1717.2547795947912
      }
     },
     {
      "className": "Base",
      "textId": "i15d11f8a-ce23-4ba7-9cfa-9e61dbf90f3d",
      "center": {
       "x": 3643.196150338551,
       "y": 1712.189461492471
      }
     },
     {
      "className": "Base",
      "textId": "i1c36f910-6219-4f9b-a267-2e6be3f34979",
      "center": {
       "x": 3645.0366477407224,
       "y": 1707.124143471934
      }
     },
     {
      "className": "Base",
      "textId": "i6bd5ff11-3d36-4b31-a470-c36d6fe370f0",
      "center": {
       "x": 3645.036647985117,
       "y": 1701.624143471934
      }
     },
     {
      "className": "Base",
      "textId": "i74f39e6a-488f-4591-b304-58e23c9f009e",
      "center": {
       "x": 3642.832778418372,
       "y": 1696.6947849081746
      }
     },
     {
      "className": "Base",
      "textId": "i2952f870-9b25-444c-ad4a-1f13d8992594",
      "center": {
       "x": 3644.1336343600615,
       "y": 1691.4542323861306
      }
     },
     {
      "className": "Base",
      "textId": "i958574c5-ebee-480e-a3d6-7ab9f5fc64d0",
      "center": {
       "x": 3648.3868515129548,
       "y": 1688.127708559722
      }
     },
     {
      "className": "Base",
      "textId": "ib829aaf3-c0b4-46eb-bbf0-c49e919f2da6",
      "center": {
       "x": 3653.786445656715,
       "y": 1688.1277087996543
      }
     },
     {
      "className": "Base",
      "textId": "i4278f967-660e-401b-8e86-5e4706199db8",
      "center": {
       "x": 3658.039662513978,
       "y": 1691.454233004049
      }
     },
     {
      "className": "Base",
      "textId": "i9980311d-93d5-42ca-823b-01f69815b6ab",
      "center": {
       "x": 3659.340517989936,
       "y": 1696.694785641701
      }
     },
     {
      "className": "Base",
      "textId": "i0d141730-1217-4fc8-9b9d-3c96a5db0462",
      "center": {
       "x": 3657.1366479851167,
       "y": 1701.6241440096012
      }
     },
     {
      "className": "Base",
      "textId": "id95360da-d9ae-4f47-b3d6-a37caacbdb09",
      "center": {
       "x": 3657.1366477407223,
       "y": 1707.1241440096012
      }
     },
     {
      "className": "Base",
      "textId": "ie9ffa2ca-0b5c-4498-b2cc-b76966c1e7a0",
      "center": {
       "x": 3657.1366475156437,
       "y": 1717.2547795947912
      }
     },
     {
      "className": "Base",
      "textId": "ic06905e5-463e-4a36-b76c-4bb59475d8c8",
      "center": {
       "x": 3657.1366475156437,
       "y": 1722.7547795947912
      }
     },
     {
      "className": "Base",
      "textId": "id78ca4b3-2081-4ad7-a12d-4a2edbbefbb2",
      "center": {
       "x": 3667.6366475156437,
       "y": 1722.7547795947912
      }
     },
     {
      "className": "Base",
      "textId": "i71c8a4af-e316-4525-a992-c1e264da79b8",
      "center": {
       "x": 3667.6366475156437,
       "y": 1717.2547795947912
      }
     },
     {
      "className": "Base",
      "textId": "i9671d7ef-4d85-4b61-bcd8-34e1d25b5395",
      "center": {
       "x": 3667.6366475156437,
       "y": 1711.7547795947912
      }
     },
     {
      "className": "Base",
      "textId": "i1dd817ca-8b09-4d75-a228-8e9cbfd4c770",
      "center": {
       "x": 3667.6366475156437,
       "y": 1706.2547795947912
      }
     },
     {
      "className": "Base",
      "textId": "id234c024-923d-44b7-b32b-bcfb57f7324b",
      "center": {
       "x": 3667.6366475156437,
       "y": 1700.7547795947912
      }
     },
     {
      "className": "Base",
      "textId": "ifae5971e-83aa-4238-9628-63c8e2b7047a",
      "center": {
       "x": 3667.6366475156437,
       "y": 1695.2547795947912
      }
     },
     {
      "className": "Base",
      "textId": "i6245a89b-d0c7-4a14-8b6e-a7978b6fa6f8",
      "center": {
       "x": 3667.6366475156437,
       "y": 1689.7547795947912
      }
     },
     {
      "className": "Base",
      "textId": "ib05532b4-777f-44af-8faf-b11207c11183",
      "center": {
       "x": 3663.9469236077016,
       "y": 1685.7523329674427
      }
     },
     {
      "className": "Base",
      "textId": "id012745f-aebf-4a41-b4e9-53ede3b582cc",
      "center": {
       "x": 3662.6093402028096,
       "y": 1680.4755430193234
      }
     },
     {
      "className": "Base",
      "textId": "ib404e79a-6f55-4d53-a9e7-3d96be702145",
      "center": {
       "x": 3663.9469233058726,
       "y": 1675.1987529946953
      }
     },
     {
      "className": "Base",
      "textId": "ibf7b9f2b-375b-4e6f-84ca-490309aaa800",
      "center": {
       "x": 3667.636646984877,
       "y": 1671.196306156297
      }
     },
     {
      "className": "Base",
      "textId": "iac112303-b049-46d6-a508-421a8dcd5da5",
      "center": {
       "x": 3667.6366466702807,
       "y": 1665.696306156297
      }
     },
     {
      "className": "Base",
      "textId": "ibd28b3a3-1032-42a8-97b0-a61abf89be40",
      "center": {
       "x": 3665.8226644607657,
       "y": 1660.618406508236
      }
     },
     {
      "className": "Base",
      "textId": "i7e7195ca-aa4d-4d6c-b38e-4b2a92c0fe18",
      "center": {
       "x": 3667.645539042098,
       "y": 1655.5436922746119
      }
     },
     {
      "className": "Base",
      "textId": "i55a5139e-2a7e-4b2b-afb8-7b9f6c10796d",
      "center": {
       "x": 3667.6551739213573,
       "y": 1650.043700713791
      }
     },
     {
      "className": "Base",
      "textId": "ibc8d7894-11a6-4137-b6e7-5ac2e47833a1",
      "center": {
       "x": 3666.063732378816,
       "y": 1644.8626600523407
      }
     },
     {
      "className": "Base",
      "textId": "ic175d832-2373-4279-a512-0eeea7211fcc",
      "center": {
       "x": 3667.63589389672,
       "y": 1639.6757364284044
      }
     },
     {
      "className": "Base",
      "textId": "iba8ce28c-b25c-4090-b2ed-35a67a9b325d",
      "center": {
       "x": 3667.6058038427013,
       "y": 1634.175818739143
      }
     },
     {
      "className": "Base",
      "textId": "i33a7f1e5-f44b-4bcb-b9c8-9cb1e292ad9b",
      "center": {
       "x": 3665.737622265129,
       "y": 1629.1206456531056
      }
     },
     {
      "className": "Base",
      "textId": "ibd14a633-601a-4dd5-8881-9c84cf3bad2e",
      "center": {
       "x": 3667.550380179017,
       "y": 1624.0453342259896
      }
     },
     {
      "className": "Base",
      "textId": "ifc1a88ed-2a98-4ab0-9bd0-bf383af1d73b",
      "center": {
       "x": 3667.520290369389,
       "y": 1618.5454165353913
      }
     },
     {
      "className": "Base",
      "textId": "i282e64bf-c9ea-48ab-bad8-ff78e9f72737",
      "center": {
       "x": 3667.490200559761,
       "y": 1613.045498844793
      }
     },
     {
      "className": "Base",
      "textId": "icd82c955-b37f-4445-916f-697878f903ea",
      "center": {
       "x": 3667.460110750133,
       "y": 1607.5455811541947
      }
     },
     {
      "className": "Base",
      "textId": "iadcc4a84-e250-4edd-ba47-149b3904e0a6",
      "center": {
       "x": 3667.4300209405046,
       "y": 1602.0456634635962
      }
     },
     {
      "className": "Base",
      "textId": "iaa72dd32-9e4a-478d-a91d-1e6af072a6a8",
      "center": {
       "x": 3667.399931130877,
       "y": 1596.5457457729979
      },
      "numbering": {
       "className": "BaseNumbering",
       "textId": "i0e8206a5-6e56-4c39-91f3-d5f297b5ac04",
       "lineId": "id30ccac9-c831-4078-b65a-0b34623d4dde",
       "textPadding": 4
      }
     },
     {
      "className": "Base",
      "textId": "idabe9803-d914-4b46-a42c-f20e7ac33f87",
      "center": {
       "x": 3667.3698413212487,
       "y": 1591.0458280823996
      }
     },
     {
      "className": "Base",
      "textId": "i8872634f-15f9-485f-8a7b-50f629e8cdcb",
      "center": {
       "x": 3667.3397515116208,
       "y": 1585.5459103918013
      }
     },
     {
      "className": "Base",
      "textId": "ie3f96fdd-0020-46b4-a44f-0ab8328b78f2",
      "center": {
       "x": 3667.309661701993,
       "y": 1580.0459927012027
      }
     },
     {
      "className": "Base",
      "textId": "ia3211cd4-9b93-4258-be83-9929326c11bb",
      "center": {
       "x": 3667.279571892365,
       "y": 1574.5460750106045
      }
     },
     {
      "className": "Base",
      "textId": "i6a1929a8-b8a4-43d6-9685-a394b0df5f43",
      "center": {
       "x": 3667.249482082737,
       "y": 1569.0461573200062
      }
     },
     {
      "className": "Base",
      "textId": "i0db82a28-e42e-4fa1-b9a9-e481064ce379",
      "center": {
       "x": 3667.2193922731085,
       "y": 1563.5462396294079
      }
     },
     {
      "className": "Base",
      "textId": "i01bf5fcf-9788-4dd0-a2d2-77e66d12366e",
      "center": {
       "x": 3667.1893024634805,
       "y": 1558.0463219388096
      }
     },
     {
      "className": "Base",
      "textId": "i02c2f489-ccdd-430a-9236-3e239a976eb6",
      "center": {
       "x": 3658.583897429876,
       "y": 1544.2788398476832
      }
     },
     {
      "className": "Base",
      "textId": "id11cbfd8-0c4f-41df-9d67-7a6832e88512",
      "center": {
       "x": 3653.6531511048283,
       "y": 1541.842091875892
      }
     },
     {
      "className": "Base",
      "textId": "ia7995647-b25f-4e45-b884-ce36b1b2ea2f",
      "center": {
       "x": 3648.722404779781,
       "y": 1539.4053439041008
      }
     },
     {
      "className": "Base",
      "textId": "i500c20b2-319b-43ca-9656-bfaa6300c4c2",
      "center": {
       "x": 3643.791658454733,
       "y": 1536.9685959323097
      }
     },
     {
      "className": "Base",
      "textId": "ia0a40a4c-2b25-40b7-a67f-7f0345765efe",
      "center": {
       "x": 3638.8609121296854,
       "y": 1534.5318479605185
      }
     },
     {
      "className": "Base",
      "textId": "i97791918-b408-4798-997e-285b209378e2",
      "center": {
       "x": 3633.5853070954468,
       "y": 1533.4906293598133
      }
     },
     {
      "className": "Base",
      "textId": "id5b717af-ea78-4138-9ee4-266cb222caa7",
      "center": {
       "x": 3630.3654969398644,
       "y": 1529.1837781650606
      }
     },
     {
      "className": "Base",
      "textId": "ib55d6dea-eafd-46e2-b5d3-60742b36c96b",
      "center": {
       "x": 3630.859554095451,
       "y": 1523.8291491229377
      }
     },
     {
      "className": "Base",
      "textId": "i4b61bc7f-ddf9-40e4-8eff-99616c59fedf",
      "center": {
       "x": 3634.813059043608,
       "y": 1520.1841603332932
      }
     },
     {
      "className": "Base",
      "textId": "ia919d3d4-59a7-4ec6-96ca-e9c81b9013ea",
      "center": {
       "x": 3640.1901161104925,
       "y": 1520.1258340852992
      }
     },
     {
      "className": "Base",
      "textId": "if4316d99-9ea4-4223-9107-755278e4ef1e",
      "center": {
       "x": 3644.2217576676258,
       "y": 1523.6842060454135
      }
     },
     {
      "className": "Base",
      "textId": "ib0d87566-c4bf-46c9-8869-bb2ebfb184c9",
      "center": {
       "x": 3649.1525039926732,
       "y": 1526.1209540172047
      }
     },
     {
      "className": "Base",
      "textId": "i726caf40-4967-4aab-9792-ec894058a3d0",
      "center": {
       "x": 3654.0832503177207,
       "y": 1528.5577019889959
      }
     },
     {
      "className": "Base",
      "textId": "id935cf68-3fe6-4bb6-a993-7f8fbe174b67",
      "center": {
       "x": 3659.0139966427687,
       "y": 1530.994449960787
      }
     },
     {
      "className": "Base",
      "textId": "i7b9b50d9-a69f-45a7-a370-7e6ca6a778b2",
      "center": {
       "x": 3663.944742967816,
       "y": 1533.4311979325782
      }
     },
     {
      "className": "Base",
      "textId": "i7f42daf3-6e3d-4fed-8fdc-5a39517c805d",
      "center": {
       "x": 3668.7540518611668,
       "y": 1530.8304274458487
      }
     },
     {
      "className": "Base",
      "textId": "ic53ff201-1eb5-4e75-ac33-81eca64440fb",
      "center": {
       "x": 3674.1830303564116,
       "y": 1530.1826221861695
      }
     },
     {
      "className": "Base",
      "textId": "i61d7a3b8-187e-47ac-b9bd-538df7212c82",
      "center": {
       "x": 3679.4692642795326,
       "y": 1531.5787561576585
      }
     },
     {
      "className": "Base",
      "textId": "idf5445c5-818e-4101-94e5-4f1d4c0ff1bb",
      "center": {
       "x": 3683.8703856742563,
       "y": 1534.8227644229385
      }
     },
     {
      "className": "Base",
      "textId": "i6a1f7079-5bdc-4fe3-a608-d1ca7cd2cc47",
      "center": {
       "x": 3686.7683266414647,
       "y": 1539.4590773229565
      }
     },
     {
      "className": "Base",
      "textId": "i947face7-c7ab-42ac-b6af-3f04a4da8027",
      "center": {
       "x": 3687.7561172012975,
       "y": 1544.8365980310714
      }
     },
     {
      "className": "Base",
      "textId": "i650f8e99-34e4-4176-b852-80de3656e84b",
      "center": {
       "x": 3686.6950377908693,
       "y": 1550.2001388056965
      }
     },
     {
      "className": "Base",
      "textId": "i1d14e6ce-ba50-442f-a49a-aaa11ad0ec1b",
      "center": {
       "x": 3683.734100233118,
       "y": 1554.7964751658203
      }
     },
     {
      "className": "Base",
      "textId": "i6f6ed3e4-a05c-44a9-ad39-ebb62543d58c",
      "center": {
       "x": 3679.289121382797,
       "y": 1557.9801243576278
      }
     },
     {
      "className": "Base",
      "textId": "ib0c4ae8d-5f82-45de-83ae-312f9fd37b7c",
      "center": {
       "x": 3679.319211192425,
       "y": 1563.480042048226
      }
     },
     {
      "className": "Base",
      "textId": "i24d0044a-1252-459e-b459-2e7f33d52dd3",
      "center": {
       "x": 3679.349301002053,
       "y": 1568.9799597388246
      }
     },
     {
      "className": "Base",
      "textId": "i22282279-01a9-4998-b32b-d8544ba5f39a",
      "center": {
       "x": 3679.379390811681,
       "y": 1574.479877429423
      }
     },
     {
      "className": "Base",
      "textId": "i40027c3c-4cba-482c-be36-9a4edf8ebe41",
      "center": {
       "x": 3679.409480621309,
       "y": 1579.9797951200212
      }
     },
     {
      "className": "Base",
      "textId": "i4dbddea6-fc2f-408a-a340-03c4da41de3c",
      "center": {
       "x": 3679.439570430937,
       "y": 1585.4797128106195
      }
     },
     {
      "className": "Base",
      "textId": "i6057d63f-09d2-4739-8b32-83b0d7f494b9",
      "center": {
       "x": 3679.4696602405647,
       "y": 1590.979630501218
      }
     },
     {
      "className": "Base",
      "textId": "i8076a675-051a-4518-a560-8bba174fc6bb",
      "center": {
       "x": 3679.499750050193,
       "y": 1596.4795481918163
      }
     },
     {
      "className": "Base",
      "textId": "i8762e527-4356-4b00-a3a1-118f1c013043",
      "center": {
       "x": 3679.529839859821,
       "y": 1601.9794658824146
      }
     },
     {
      "className": "Base",
      "textId": "ia7afeafe-3938-411c-aacf-1cac931330ae",
      "center": {
       "x": 3679.559929669449,
       "y": 1607.479383573013
      }
     },
     {
      "className": "Base",
      "textId": "ic122a429-1a27-489c-b1e9-cac2c98fa329",
      "center": {
       "x": 3679.590019479077,
       "y": 1612.9793012636112
      }
     },
     {
      "className": "Base",
      "textId": "i37949d8d-d691-467a-9441-60b3d6ef53fa",
      "center": {
       "x": 3679.620109288705,
       "y": 1618.4792189542097
      }
     },
     {
      "className": "Base",
      "textId": "if11ee0cc-883e-4bfb-bb16-1a9521d139d2",
      "center": {
       "x": 3679.6501990983334,
       "y": 1623.979136644808
      }
     },
     {
      "className": "Base",
      "textId": "ia44b9f67-f304-4f00-bcf5-21524d5cd686",
      "center": {
       "x": 3681.5183812101277,
       "y": 1629.034309459085
      }
     },
     {
      "className": "Base",
      "textId": "iedb5d0fb-b76c-4e36-bac5-f1a75c825d71",
      "center": {
       "x": 3679.705622759076,
       "y": 1634.1096206203024
      }
     },
     {
      "className": "Base",
      "textId": "ie0d10249-f729-49fd-8755-10fe29c4d17f",
      "center": {
       "x": 3679.735712813095,
       "y": 1639.6095383095637
      }
     },
     {
      "className": "Base",
      "textId": "i4e4b5322-cca4-40de-8db3-67adec2ff3df",
      "center": {
       "x": 3681.218060209856,
       "y": 1644.8344794176564
      }
     },
     {
      "className": "Base",
      "textId": "ia5bf0480-1d77-43b2-9e48-b6b6db6204cf",
      "center": {
       "x": 3679.7551553551634,
       "y": 1650.0648974481624
      }
     },
     {
      "className": "Base",
      "textId": "i9fdc3dda-58c9-4570-acac-f72fe8fd9d5d",
      "center": {
       "x": 3679.745520475904,
       "y": 1655.5648890089833
      }
     },
     {
      "className": "Base",
      "textId": "i153c3030-6c51-4679-ad94-57b0a6cfe03e",
      "center": {
       "x": 3681.580798596125,
       "y": 1660.6322085881247
      },
      "numbering": {
       "className": "BaseNumbering",
       "textId": "if609536b-34bf-48b3-9625-d706bea29694",
       "lineId": "id9f040c1-2b66-4e6e-a016-0f7ba01efed3",
       "textPadding": 4
      }
     },
     {
      "className": "Base",
      "textId": "i2848fc8b-4077-4320-92be-22c6cd25f1b6",
      "center": {
       "x": 3679.7366466702806,
       "y": 1665.6963054641844
      }
     },
     {
      "className": "Base",
      "textId": "i5cb17c51-88ef-4700-a6a3-8c93ffa4cc4d",
      "center": {
       "x": 3679.736646984877,
       "y": 1671.1963054641844
      }
     },
     {
      "className": "Base",
      "textId": "i884a09f5-f0f0-407d-b563-52c1c8b5ae63",
      "center": {
       "x": 3683.426370585551,
       "y": 1675.1987523909493
      }
     },
     {
      "className": "Base",
      "textId": "id3f2db21-3984-460d-82a4-b174763f04bd",
      "center": {
       "x": 3684.76395385479,
       "y": 1680.4755423857084
      }
     },
     {
      "className": "Base",
      "textId": "i05da9c65-03ec-45d8-b1df-15e27c0a9768",
      "center": {
       "x": 3683.42637088738,
       "y": 1685.7523324569768
      }
     },
     {
      "className": "Base",
      "textId": "i588804fe-b4cc-422d-941a-2b5e243706c7",
      "center": {
       "x": 3679.7366475156437,
       "y": 1689.7547795947912
      }
     },
     {
      "className": "Base",
      "textId": "i90d5187b-c4b3-4f94-8230-e23c9de11dd2",
      "center": {
       "x": 3679.7366475156437,
       "y": 1695.2547795947912
      }
     },
     {
      "className": "Base",
      "textId": "ib4723baf-2f17-4087-9ed3-edd5a0c683ea",
      "center": {
       "x": 3679.7366475156437,
       "y": 1700.7547795947912
      }
     },
     {
      "className": "Base",
      "textId": "i9d2defb5-885a-40e1-bb73-9ab279011f44",
      "center": {
       "x": 3679.7366475156437,
       "y": 1706.2547795947912
      }
     },
     {
      "className": "Base",
      "textId": "i3d7ec7f6-7ba8-4b28-ad16-2c5043faef22",
      "center": {
       "x": 3679.7366475156437,
       "y": 1711.7547795947912
      }
     },
     {
      "className": "Base",
      "textId": "icd6609b2-9217-4ab4-bed3-333c5e3ff05b",
      "center": {
       "x": 3679.7366475156437,
       "y": 1717.2547795947912
      }
     },
     {
      "className": "Base",
      "textId": "i76f9180d-417c-45ff-ad76-4369c7097e4f",
      "center": {
       "x": 3679.7366475156437,
       "y": 1722.7547795947912
      }
     }
    ]
   }
  ],
  "primaryBonds": [
   {
    "className": "StraightBond",
    "lineId": "i3a42f2a3-e87f-4303-934d-957f6b6fe0c2",
    "baseId1": "i5239c94c-e8f1-44ab-ad6b-bb70b4d88c84",
    "baseId2": "i753d37bc-8155-4511-9a8a-da97446df488",
    "strungElements": []
   },
   {
    "className": "StraightBond",
    "lineId": "iacd34d9e-8255-46df-af55-e8c2069354eb",
    "baseId1": "i753d37bc-8155-4511-9a8a-da97446df488",
    "baseId2": "i3a43d176-c9fd-4094-bb68-cce7e300c3b1",
    "strungElements": []
   },
   {
    "className": "StraightBond",
    "lineId": "id91537b0-1626-4230-becb-dc4076862e22",
    "baseId1": "i3a43d176-c9fd-4094-bb68-cce7e300c3b1",
    "baseId2": "ia9ddc789-0eea-457a-bf1a-1d6f0c8fdb92",
    "strungElements": []
   },
   {
    "className": "StraightBond",
    "lineId": "ia488fdbe-04bc-4eb2-b25c-dde14d7fe562",
    "baseId1": "ia9ddc789-0eea-457a-bf1a-1d6f0c8fdb92",
    "baseId2": "i7aace90f-493c-4966-81bd-36a5e78fe4b0",
    "strungElements": []
   },
   {
    "className": "StraightBond",
    "lineId": "i1d890929-bebc-4bf4-8b8d-fec345fcda1b",
    "baseId1": "i7aace90f-493c-4966-81bd-36a5e78fe4b0",
    "baseId2": "i10311c4d-3a1a-441c-9f97-1d8823277fe1",
    "strungElements": []
   },
   {
    "className": "StraightBond",
    "lineId": "i40f5a584-3694-478f-a19f-f39c39b1e919",
    "baseId1": "i10311c4d-3a1a-441c-9f97-1d8823277fe1",
    "baseId2": "i304efb5b-b86e-4179-97b6-c50702471448",
    "strungElements": []
   },
   {
    "className": "StraightBond",
    "lineId": "i8758968f-fc38-4ca1-ae40-b6cfdaf9e50a",
    "baseId1": "i304efb5b-b86e-4179-97b6-c50702471448",
    "baseId2": "i4b91c49e-e0c4-4006-8271-0b7c4c5bfebf",
    "strungElements": []
   },
   {
    "className": "StraightBond",
    "lineId": "iea040f53-a1c9-4e82-8705-7af72783c8b0",
    "baseId1": "i4b91c49e-e0c4-4006-8271-0b7c4c5bfebf",
    "baseId2": "i9799e28c-df25-4731-bc66-108b6aee442f",
    "strungElements": []
   },
   {
    "className": "StraightBond",
    "lineId": "i2d454117-0edd-4a23-8977-81d69f821b2e",
    "baseId1": "i9799e28c-df25-4731-bc66-108b6aee442f",
    "baseId2": "i7337472b-3f59-4961-b26a-a952f8496e6c",
    "strungElements": []
   },
   {
    "className": "StraightBond",
    "lineId": "i93e2c14d-eb36-4db9-93ae-9c210aee254a",
    "baseId1": "i7337472b-3f59-4961-b26a-a952f8496e6c",
    "baseId2": "i8320e628-310f-4567-a939-6b165001920e",
    "strungElements": []
   },
   {
    "className": "StraightBond",
    "lineId": "i946473d7-b8f4-4add-95f2-11638451eab0",
    "baseId1": "i8320e628-310f-4567-a939-6b165001920e",
    "baseId2": "i9e574474-c269-4309-bf16-c7a31f490f47",
    "strungElements": []
   },
   {
    "className": "StraightBond",
    "lineId": "i4f4c7fbb-6cd5-4f8d-a8dd-028f153f9bb5",
    "baseId1": "i9e574474-c269-4309-bf16-c7a31f490f47",
    "baseId2": "ib15e4732-2615-4220-917a-56bfe9fdf502",
    "strungElements": []
   },
   {
    "className": "StraightBond",
    "lineId": "i333e89f0-2723-406f-b1c0-732d611bb0c1",
    "baseId1": "ib15e4732-2615-4220-917a-56bfe9fdf502",
    "baseId2": "ib19af486-6142-45e5-abc7-39f1a04d25ed",
    "strungElements": []
   },
   {
    "className": "StraightBond",
    "lineId": "i325df621-50d0-4389-985d-a6512b4fc8cf",
    "baseId1": "ib19af486-6142-45e5-abc7-39f1a04d25ed",
    "baseId2": "i0a80d2c3-cf7e-4693-bc0d-0297fc85f46b",
    "strungElements": []
   },
   {
    "className": "StraightBond",
    "lineId": "ia49859e7-a93f-4cab-9e30-b33963a66fe7",
    "baseId1": "i0a80d2c3-cf7e-4693-bc0d-0297fc85f46b",
    "baseId2": "i52993a06-e2d3-4a1a-b70e-4f54070d9a21",
    "strungElements": []
   },
   {
    "className": "StraightBond",
    "lineId": "i22a02202-4178-4a4a-a923-c3a5946de003",
    "baseId1": "i52993a06-e2d3-4a1a-b70e-4f54070d9a21",
    "baseId2": "i191d903a-dfed-4702-9fdd-9123f49a140c",
    "strungElements": []
   },
   {
    "className": "StraightBond",
    "lineId": "ie4908ef8-15be-41a0-bda9-73d3ee21ccf3",
    "baseId1": "i191d903a-dfed-4702-9fdd-9123f49a140c",
    "baseId2": "i54783340-36fe-41cc-9d28-fbed7bf1736b",
    "strungElements": []
   },
   {
    "className": "StraightBond",
    "lineId": "i638b5fa3-8c87-4edf-bb86-57eadac27208",
    "baseId1": "i54783340-36fe-41cc-9d28-fbed7bf1736b",
    "baseId2": "i465e6be1-0bd1-4fb9-95c6-29ad8236e45a",
    "strungElements": []
   },
   {
    "className": "StraightBond",
    "lineId": "i6c9646c8-3a30-4d8d-bf9c-6c764dfbc25b",
    "baseId1": "i465e6be1-0bd1-4fb9-95c6-29ad8236e45a",
    "baseId2": "i1503dcc2-612d-4aae-9fc5-7ca78c4440b8",
    "strungElements": []
   },
   {
    "className": "StraightBond",
    "lineId": "i406d8529-a44c-4d18-a452-9c694a88f7bb",
    "baseId1": "i1503dcc2-612d-4aae-9fc5-7ca78c4440b8",
    "baseId2": "i4e11f0e5-d16c-4649-b697-6fa79990a50b",
    "strungElements": []
   },
   {
    "className": "StraightBond",
    "lineId": "iaa8b4ad1-aa30-4891-8190-72e9bf07a71d",
    "baseId1": "i4e11f0e5-d16c-4649-b697-6fa79990a50b",
    "baseId2": "i65e413e3-6269-436a-9e4d-71519e9dc80b",
    "strungElements": []
   },
   {
    "className": "StraightBond",
    "lineId": "i24aac42f-0a8b-4e39-95d1-3179454b886e",
    "baseId1": "i65e413e3-6269-436a-9e4d-71519e9dc80b",
    "baseId2": "ib2a662ff-567c-428f-b66c-7d33bde9a935",
    "strungElements": []
   },
   {
    "className": "StraightBond",
    "lineId": "ie6718609-f5e7-477e-921d-ab845be23ad2",
    "baseId1": "ib2a662ff-567c-428f-b66c-7d33bde9a935",
    "baseId2": "ia34a4846-90c9-4316-8c38-a600a2b01e0a",
    "strungElements": []
   },
   {
    "className": "StraightBond",
    "lineId": "i685a1c47-1e02-4a50-8ae0-9fed0def31e6",
    "baseId1": "ia34a4846-90c9-4316-8c38-a600a2b01e0a",
    "baseId2": "i32efcd31-44e2-4325-a5db-ca8c5eae7422",
    "strungElements": []
   },
   {
    "className": "StraightBond",
    "lineId": "i789cf89d-3c69-403b-8ab2-7216a19d7397",
    "baseId1": "i32efcd31-44e2-4325-a5db-ca8c5eae7422",
    "baseId2": "i8f4e8a4f-906c-4a2f-bb6c-ae3897fe841c",
    "strungElements": []
   },
   {
    "className": "StraightBond",
    "lineId": "i290da227-e1c6-4919-99ef-dc01c19bb120",
    "baseId1": "i8f4e8a4f-906c-4a2f-bb6c-ae3897fe841c",
    "baseId2": "i9cff25c8-8f48-4f99-b7a3-50609fdf34a0",
    "strungElements": []
   },
   {
    "className": "StraightBond",
    "lineId": "id48aaabc-3435-4d64-9683-104604fbb784",
    "baseId1": "i9cff25c8-8f48-4f99-b7a3-50609fdf34a0",
    "baseId2": "if0efa552-7066-4d8d-8ad1-ebbb70fcdd95",
    "strungElements": []
   },
   {
    "className": "StraightBond",
    "lineId": "i05f801a6-c571-4b78-b03c-7006071514f4",
    "baseId1": "if0efa552-7066-4d8d-8ad1-ebbb70fcdd95",
    "baseId2": "i4531d0dd-0b2e-4e52-99a2-873b3b57e9cb",
    "strungElements": []
   },
   {
    "className": "StraightBond",
    "lineId": "i936186af-b702-46e2-9cef-35f92c7e4f56",
    "baseId1": "i4531d0dd-0b2e-4e52-99a2-873b3b57e9cb",
    "baseId2": "ifea4f70d-fd73-49e8-892d-b4c013813265",
    "strungElements": []
   },
   {
    "className": "StraightBond",
    "lineId": "i7c3ea435-a084-4003-b3fe-27ed5507be67",
    "baseId1": "ifea4f70d-fd73-49e8-892d-b4c013813265",
    "baseId2": "i3fae3dd9-da13-4977-bc1b-6c69b0036bdc",
    "strungElements": []
   },
   {
    "className": "StraightBond",
    "lineId": "i99cc78bb-a932-44ca-bc67-2006c36ae069",
    "baseId1": "i3fae3dd9-da13-4977-bc1b-6c69b0036bdc",
    "baseId2": "i0e2dae43-c1c4-4347-a080-896e3f772ef1",
    "strungElements": []
   },
   {
    "className": "StraightBond",
    "lineId": "i5fd9eba2-2b6f-41af-b064-50812af3ebb2",
    "baseId1": "i0e2dae43-c1c4-4347-a080-896e3f772ef1",
    "baseId2": "i6f513b9c-03b0-4bfb-8a29-8b7dcb7d3643",
    "strungElements": []
   },
   {
    "className": "StraightBond",
    "lineId": "icd68f048-3073-4471-b55e-90d3db3ec7b7",
    "baseId1": "i6f513b9c-03b0-4bfb-8a29-8b7dcb7d3643",
    "baseId2": "i6e3ca692-e76e-40d2-b973-f20157d7d2a8",
    "strungElements": []
   },
   {
    "className": "StraightBond",
    "lineId": "i31304f82-c0ab-4662-85aa-512a9f467876",
    "baseId1": "i6e3ca692-e76e-40d2-b973-f20157d7d2a8",
    "baseId2": "i240a2fca-929f-4ba6-9ff8-78f12ee36133",
    "strungElements": []
   },
   {
    "className": "StraightBond",
    "lineId": "i04ee4fdb-12f1-4acc-b08a-e1d616757013",
    "baseId1": "i240a2fca-929f-4ba6-9ff8-78f12ee36133",
    "baseId2": "icfc6da7e-6c86-456e-ad1a-f0cbe1a2e373",
    "strungElements": []
   },
   {
    "className": "StraightBond",
    "lineId": "ice030ec6-16b4-4de2-9f2c-a5d5498b221c",
    "baseId1": "icfc6da7e-6c86-456e-ad1a-f0cbe1a2e373",
    "baseId2": "i7f1257d5-0976-467a-ac85-e33ef24a8f84",
    "strungElements": []
   },
   {
    "className": "StraightBond",
    "lineId": "i85547b9f-e94a-41d3-a94f-661158c400a8",
    "baseId1": "i7f1257d5-0976-467a-ac85-e33ef24a8f84",
    "baseId2": "i76453a29-4849-4b07-ad3d-5fad9dd68971",
    "strungElements": []
   },
   {
    "className": "StraightBond",
    "lineId": "ice3dbc50-acfe-4977-b506-24787ab54f0b",
    "baseId1": "i76453a29-4849-4b07-ad3d-5fad9dd68971",
    "baseId2": "i2c320152-00fe-4eba-8ccb-9ca1c0231dd3",
    "strungElements": []
   },
   {
    "className": "StraightBond",
    "lineId": "i52e529f0-5d19-402a-aa87-a627c548a377",
    "baseId1": "i2c320152-00fe-4eba-8ccb-9ca1c0231dd3",
    "baseId2": "ifd1d4018-7f3e-4819-89b9-fc0ce57b29e0",
    "strungElements": []
   },
   {
    "className": "StraightBond",
    "lineId": "i346a16b2-ac8d-49a5-934a-bc9be9766e2e",
    "baseId1": "ifd1d4018-7f3e-4819-89b9-fc0ce57b29e0",
    "baseId2": "i6c46bbb9-605d-4734-a78c-d547f7d92c38",
    "strungElements": []
   },
   {
    "className": "StraightBond",
    "lineId": "i592f72db-f4ea-4d43-ab39-3c9531cc77fa",
    "baseId1": "i6c46bbb9-605d-4734-a78c-d547f7d92c38",
    "baseId2": "i9365d8f1-2b25-4b90-a02f-55c3c1a01b75",
    "strungElements": []
   },
   {
    "className": "StraightBond",
    "lineId": "idde34bed-1b03-40ad-b0ad-9a5e82a6398f",
    "baseId1": "i9365d8f1-2b25-4b90-a02f-55c3c1a01b75",
    "baseId2": "ia0ba3393-ac96-4998-82c5-01c753eaf6ae",
    "strungElements": []
   },
   {
    "className": "StraightBond",
    "lineId": "i52b0520f-88c7-4bfe-820d-1baf57002063",
    "baseId1": "ia0ba3393-ac96-4998-82c5-01c753eaf6ae",
    "baseId2": "i9737ac6c-bff7-4cd5-a638-5e7654d1833b",
    "strungElements": []
   },
   {
    "className": "StraightBond",
    "lineId": "i5c2a1ae4-2977-4ce2-9767-328bdaa9bd96",
    "baseId1": "i9737ac6c-bff7-4cd5-a638-5e7654d1833b",
    "baseId2": "ib8212986-eb37-47aa-8217-d3199096d93c",
    "strungElements": []
   },
   {
    "className": "StraightBond",
    "lineId": "ia4e929cc-f20d-4607-b703-c0d1ca2f621f",
    "baseId1": "ib8212986-eb37-47aa-8217-d3199096d93c",
    "baseId2": "iebf6dacf-2132-4f9a-b4b8-dbed1f00eace",
    "strungElements": []
   },
   {
    "className": "StraightBond",
    "lineId": "i6dd7ba19-bef9-40e0-b012-d7ab623f46ec",
    "baseId1": "iebf6dacf-2132-4f9a-b4b8-dbed1f00eace",
    "baseId2": "i9fef6e7c-66c6-48ba-8ade-f3b0129101c9",
    "strungElements": []
   },
   {
    "className": "StraightBond",
    "lineId": "i3dba34ac-2494-49d4-ba51-b801ed727669",
    "baseId1": "i9fef6e7c-66c6-48ba-8ade-f3b0129101c9",
    "baseId2": "i75fe0cae-cdf4-4363-be70-de5fe52e2b2a",
    "strungElements": []
   },
   {
    "className": "StraightBond",
    "lineId": "i686e1c6e-cd52-4037-88b6-aed5e7de8f32",
    "baseId1": "i75fe0cae-cdf4-4363-be70-de5fe52e2b2a",
    "baseId2": "i4ebca5cb-8e13-4b8e-8648-8c94d427dd96",
    "strungElements": []
   },
   {
    "className": "StraightBond",
    "lineId": "if150665f-c2fd-4552-9b30-d3a4e6e4826d",
    "baseId1": "i4ebca5cb-8e13-4b8e-8648-8c94d427dd96",
    "baseId2": "i1b55ceaa-e507-40d1-af89-284c7b9d1812",
    "strungElements": []
   },
   {
    "className": "StraightBond",
    "lineId": "i789af293-48ac-42f8-b0e6-3cd3cdac60d5",
    "baseId1": "i1b55ceaa-e507-40d1-af89-284c7b9d1812",
    "baseId2": "ice1ecaa4-bfe8-4d5c-a6c5-276fa18c1fbf",
    "strungElements": []
   },
   {
    "className": "StraightBond",
    "lineId": "id8e2b0e4-04c5-4e9e-b956-dbb728b05d7d",
    "baseId1": "ice1ecaa4-bfe8-4d5c-a6c5-276fa18c1fbf",
    "baseId2": "i29336b3f-6450-4d11-8e58-615bc50e6aa1",
    "strungElements": []
   },
   {
    "className": "StraightBond",
    "lineId": "i67a9f9a1-957b-414b-845b-6b9664c6f4e1",
    "baseId1": "i29336b3f-6450-4d11-8e58-615bc50e6aa1",
    "baseId2": "i30d03a5a-fb2c-4dbb-b38e-52fde22b6677",
    "strungElements": []
   },
   {
    "className": "StraightBond",
    "lineId": "i3621b564-ddda-4d2f-9fe4-9c70d646fb3c",
    "baseId1": "i30d03a5a-fb2c-4dbb-b38e-52fde22b6677",
    "baseId2": "ia0e69da9-134a-47a5-9a84-aebb7dc3c96c",
    "strungElements": []
   },
   {
    "className": "StraightBond",
    "lineId": "i5436737a-6553-4fcb-ad3f-eaa4d7535bdd",
    "baseId1": "ia0e69da9-134a-47a5-9a84-aebb7dc3c96c",
    "baseId2": "i3758df48-3703-4aad-8124-66424b96e284",
    "strungElements": []
   },
   {
    "className": "StraightBond",
    "lineId": "i11e5ffc6-c322-46a8-88ab-daf3ff04cd74",
    "baseId1": "i3758df48-3703-4aad-8124-66424b96e284",
    "baseId2": "ie5413f0c-4903-49f3-96b0-bca89ce0488b",
    "strungElements": []
   },
   {
    "className": "StraightBond",
    "lineId": "iee2cc7e8-9afd-465d-b008-42906c87bdd9",
    "baseId1": "ie5413f0c-4903-49f3-96b0-bca89ce0488b",
    "baseId2": "i37c17dcc-7bcd-453a-b748-e0f7318013d2",
    "strungElements": []
   },
   {
    "className": "StraightBond",
    "lineId": "i4370f20b-2d4a-40db-a84a-17d7dfec9de2",
    "baseId1": "i37c17dcc-7bcd-453a-b748-e0f7318013d2",
    "baseId2": "i6ff2f908-6c03-4a77-aaf1-7030821d5600",
    "strungElements": []
   },
   {
    "className": "StraightBond",
    "lineId": "if17fab7e-5bda-42a8-9cf7-4c8bccb05d74",
    "baseId1": "i6ff2f908-6c03-4a77-aaf1-7030821d5600",
    "baseId2": "i7da90e78-127e-4e5d-81b0-ad0ba87278ec",
    "strungElements": []
   },
   {
    "className": "StraightBond",
    "lineId": "i9180e79b-eb11-4024-9ad3-ac756fd0650b",
    "baseId1": "i7da90e78-127e-4e5d-81b0-ad0ba87278ec",
    "baseId2": "iba821f72-f29f-45bd-b435-f2d139902f3f",
    "strungElements": []
   },
   {
    "className": "StraightBond",
    "lineId": "i253ea46c-2863-4667-9837-c61f64bc0c76",
    "baseId1": "iba821f72-f29f-45bd-b435-f2d139902f3f",
    "baseId2": "i13afb29b-c16d-46d7-9395-fb9d2f9d85c7",
    "strungElements": []
   },
   {
    "className": "StraightBond",
    "lineId": "id8855da9-b4aa-4e5f-a032-e721086d04d8",
    "baseId1": "i13afb29b-c16d-46d7-9395-fb9d2f9d85c7",
    "baseId2": "i0c21e913-c960-4c4b-909e-5bb8cd0f180b",
    "strungElements": []
   },
   {
    "className": "StraightBond",
    "lineId": "ifc0cde11-6ba9-4183-8e40-33675beb0f5a",
    "baseId1": "i0c21e913-c960-4c4b-909e-5bb8cd0f180b",
    "baseId2": "i81b2d4b1-d5dc-4778-9a11-c04a8de051c3",
    "strungElements": []
   },
   {
    "className": "StraightBond",
    "lineId": "idbadbd4f-5115-47c4-8149-c0b746477931",
    "baseId1": "i81b2d4b1-d5dc-4778-9a11-c04a8de051c3",
    "baseId2": "i787067c2-d494-45fb-a792-233f360d541d",
    "strungElements": []
   },
   {
    "className": "StraightBond",
    "lineId": "ia820143e-3165-456e-9e7e-784d6a300d88",
    "baseId1": "i787067c2-d494-45fb-a792-233f360d541d",
    "baseId2": "i75a08bbd-4b05-44e2-9c0c-25af3b19003b",
    "strungElements": []
   },
   {
    "className": "StraightBond",
    "lineId": "id8c983d1-a408-4580-bdb7-a6e2dba1054c",
    "baseId1": "i75a08bbd-4b05-44e2-9c0c-25af3b19003b",
    "baseId2": "i62916c40-c195-47ac-8c3e-cb69a42b2a27",
    "strungElements": []
   },
   {
    "className": "StraightBond",
    "lineId": "iee032f69-20ea-43e2-9433-bfcdb05c59ff",
    "baseId1": "i62916c40-c195-47ac-8c3e-cb69a42b2a27",
    "baseId2": "i15583113-0d7a-4dde-94e3-f97132e82f47",
    "strungElements": []
   },
   {
    "className": "StraightBond",
    "lineId": "ie64e554c-bfed-430b-9e1d-5740ce79a647",
    "baseId1": "i15583113-0d7a-4dde-94e3-f97132e82f47",
    "baseId2": "ia5d53ea5-ca27-4614-a548-fdeb86e884b7",
    "strungElements": []
   },
   {
    "className": "StraightBond",
    "lineId": "i5c1f4846-11db-4f3b-9f1b-c2e829fb1c93",
    "baseId1": "ia5d53ea5-ca27-4614-a548-fdeb86e884b7",
    "baseId2": "i128c4ac2-cd4d-46df-810f-3ae0b18158b3",
    "strungElements": []
   },
   {
    "className": "StraightBond",
    "lineId": "i48a67e11-eb8d-4d79-9f07-ea9cbc1471dc",
    "baseId1": "i128c4ac2-cd4d-46df-810f-3ae0b18158b3",
    "baseId2": "idb41a79a-1e59-4343-9a5c-29481349603f",
    "strungElements": []
   },
   {
    "className": "StraightBond",
    "lineId": "i8ba1e99c-3eb9-4dd6-8504-8627ff2fb0bc",
    "baseId1": "idb41a79a-1e59-4343-9a5c-29481349603f",
    "baseId2": "i110517be-fea2-4658-9637-379a11d7d841",
    "strungElements": []
   },
   {
    "className": "StraightBond",
    "lineId": "ide2e5b57-71e7-4639-bdf9-b23955e30c8c",
    "baseId1": "i110517be-fea2-4658-9637-379a11d7d841",
    "baseId2": "ieced0310-f0d3-4e57-ba39-b7f525df3665",
    "strungElements": []
   },
   {
    "className": "StraightBond",
    "lineId": "if7db7b91-2d3d-4455-8c80-10fa98e10e11",
    "baseId1": "ieced0310-f0d3-4e57-ba39-b7f525df3665",
    "baseId2": "i434bd3d2-2e2c-42e4-a03d-5a6ef7052d87",
    "strungElements": []
   },
   {
    "className": "StraightBond",
    "lineId": "i8f9148c6-19e5-4759-b0b5-88ff45b82dde",
    "baseId1": "i434bd3d2-2e2c-42e4-a03d-5a6ef7052d87",
    "baseId2": "i431b21e0-a2f7-4fc8-824d-07189285dcdf",
    "strungElements": []
   },
   {
    "className": "StraightBond",
    "lineId": "ib145f688-fb77-4977-a7d9-5625781a7561",
    "baseId1": "i431b21e0-a2f7-4fc8-824d-07189285dcdf",
    "baseId2": "i199b8f0a-6904-4fe4-9f2e-3da98ae253a5",
    "strungElements": []
   },
   {
    "className": "StraightBond",
    "lineId": "i3af36bcd-c430-455d-8ffe-7616514b2a40",
    "baseId1": "i199b8f0a-6904-4fe4-9f2e-3da98ae253a5",
    "baseId2": "i9b37ef0c-03c6-4157-8595-5208d784478a",
    "strungElements": []
   },
   {
    "className": "StraightBond",
    "lineId": "i1b225cdc-2163-4bf9-89cc-1b3434df95ec",
    "baseId1": "i9b37ef0c-03c6-4157-8595-5208d784478a",
    "baseId2": "i9231dfa3-007d-4d96-9bcf-f23b704a0970",
    "strungElements": []
   },
   {
    "className": "StraightBond",
    "lineId": "ib7847389-7f00-4e39-91f6-f92365477e44",
    "baseId1": "i9231dfa3-007d-4d96-9bcf-f23b704a0970",
    "baseId2": "i7d51e25c-0504-4b39-aff4-41ee6e300852",
    "strungElements": []
   },
   {
    "className": "StraightBond",
    "lineId": "i7bdd406b-6610-4667-8de9-999d6568798c",
    "baseId1": "i7d51e25c-0504-4b39-aff4-41ee6e300852",
    "baseId2": "i792a53a1-d2a3-46aa-80eb-cc068fb6f42d",
    "strungElements": []
   },
   {
    "className": "StraightBond",
    "lineId": "i4cd8acf1-c0b7-4c4d-ba2e-68c0897ab219",
    "baseId1": "i792a53a1-d2a3-46aa-80eb-cc068fb6f42d",
    "baseId2": "i5e0f9bd6-5c73-43b7-a139-9f62ef7e376b",
    "strungElements": []
   },
   {
    "className": "StraightBond",
    "lineId": "i557a90d2-22f5-453e-97ac-ff7632828dc7",
    "baseId1": "i5e0f9bd6-5c73-43b7-a139-9f62ef7e376b",
    "baseId2": "i5c6cdd1e-102e-4c1f-ba96-1236df0cac79",
    "strungElements": []
   },
   {
    "className": "StraightBond",
    "lineId": "i2f44e8d9-02fb-4f3f-b648-31944d37ccac",
    "baseId1": "i5c6cdd1e-102e-4c1f-ba96-1236df0cac79",
    "baseId2": "ibce2ad12-da11-4392-a599-5cd547673966",
    "strungElements": []
   },
   {
    "className": "StraightBond",
    "lineId": "i0883d7c8-d8dc-40d8-894b-a51e2bb689cf",
    "baseId1": "ibce2ad12-da11-4392-a599-5cd547673966",
    "baseId2": "i9d8c84f7-4de8-4de4-837c-797d966cc9c3",
    "strungElements": []
   },
   {
    "className": "StraightBond",
    "lineId": "i26b1126f-9eee-423f-8392-f5ee4c45728e",
    "baseId1": "i9d8c84f7-4de8-4de4-837c-797d966cc9c3",
    "baseId2": "iae27aa16-02b4-4095-a17e-9969c873f169",
    "strungElements": []
   },
   {
    "className": "StraightBond",
    "lineId": "ib5392e48-9487-4bb1-83b9-2e1473affa1a",
    "baseId1": "iae27aa16-02b4-4095-a17e-9969c873f169",
    "baseId2": "i741a349c-4a4c-44dd-bb45-202743264c98",
    "strungElements": []
   },
   {
    "className": "StraightBond",
    "lineId": "if7399956-dada-439d-b328-beabf1a00652",
    "baseId1": "i741a349c-4a4c-44dd-bb45-202743264c98",
    "baseId2": "i224f0a83-641a-46ff-9e21-f6f37501a315",
    "strungElements": []
   },
   {
    "className": "StraightBond",
    "lineId": "i6d5a39b4-71d2-41fa-b1b1-02fa0f04e801",
    "baseId1": "i224f0a83-641a-46ff-9e21-f6f37501a315",
    "baseId2": "i34dcf691-645e-43d0-97b0-fda0288a315b",
    "strungElements": []
   },
   {
    "className": "StraightBond",
    "lineId": "ib28445a8-f082-4b21-8fd1-1561deef958c",
    "baseId1": "i34dcf691-645e-43d0-97b0-fda0288a315b",
    "baseId2": "i3927a395-83e8-4b06-9c34-78fe1f1630f5",
    "strungElements": []
   },
   {
    "className": "StraightBond",
    "lineId": "i75b85c8b-349f-439b-b077-e9424f9f9a15",
    "baseId1": "i3927a395-83e8-4b06-9c34-78fe1f1630f5",
    "baseId2": "i819e7cce-a020-4140-9a7d-c6f6b678d725",
    "strungElements": []
   },
   {
    "className": "StraightBond",
    "lineId": "i0537d081-06e0-48d0-baf3-a267a5ca9feb",
    "baseId1": "i819e7cce-a020-4140-9a7d-c6f6b678d725",
    "baseId2": "i54479ac7-7eb3-40e8-bf02-b96bb32823a7",
    "strungElements": []
   },
   {
    "className": "StraightBond",
    "lineId": "iae4bb6fc-3cb0-4253-8f79-4d727c9aed82",
    "baseId1": "i54479ac7-7eb3-40e8-bf02-b96bb32823a7",
    "baseId2": "ie6728cbf-ec71-4a81-8995-e38c3b5a0f29",
    "strungElements": []
   },
   {
    "className": "StraightBond",
    "lineId": "i1d7921bd-788c-405b-b48d-669ddcb70102",
    "baseId1": "ie6728cbf-ec71-4a81-8995-e38c3b5a0f29",
    "baseId2": "i2278a281-4c00-47ee-a4f5-43a99b77efaa",
    "strungElements": []
   },
   {
    "className": "StraightBond",
    "lineId": "ibf150447-e3bf-4dd3-90ef-89ff3ab67278",
    "baseId1": "i2278a281-4c00-47ee-a4f5-43a99b77efaa",
    "baseId2": "i6e598862-a91f-4c7d-b1fc-a54b6a7412b9",
    "strungElements": []
   },
   {
    "className": "StraightBond",
    "lineId": "i7ac968ff-a362-4b28-9180-86e920e16b93",
    "baseId1": "i6e598862-a91f-4c7d-b1fc-a54b6a7412b9",
    "baseId2": "i2e0ae440-12cc-4724-9073-0b800def89a5",
    "strungElements": []
   },
   {
    "className": "StraightBond",
    "lineId": "i2a8b1a3e-6134-4d3b-869c-da1abd04b02b",
    "baseId1": "i2e0ae440-12cc-4724-9073-0b800def89a5",
    "baseId2": "ib2ea01f8-d8de-4337-b1e4-474cb340a54e",
    "strungElements": []
   },
   {
    "className": "StraightBond",
    "lineId": "i78b65394-750e-46c7-93b1-ab602f691d9a",
    "baseId1": "ib2ea01f8-d8de-4337-b1e4-474cb340a54e",
    "baseId2": "i62e5d0b0-46b4-4ca7-9598-92b9f138aed8",
    "strungElements": []
   },
   {
    "className": "StraightBond",
    "lineId": "i860e0cfa-07b2-473d-8af4-93566ba6bdff",
    "baseId1": "i62e5d0b0-46b4-4ca7-9598-92b9f138aed8",
    "baseId2": "i7b6f34bc-0716-4e40-9190-6a47841bd8b7",
    "strungElements": []
   },
   {
    "className": "StraightBond",
    "lineId": "ie0058702-8ba7-4895-a964-43b1564df863",
    "baseId1": "i7b6f34bc-0716-4e40-9190-6a47841bd8b7",
    "baseId2": "ic8cf2ef9-9718-4b51-98c1-f67d0d79fb9f",
    "strungElements": []
   },
   {
    "className": "StraightBond",
    "lineId": "i60782afc-8fa2-495f-bc33-489172c43270",
    "baseId1": "ic8cf2ef9-9718-4b51-98c1-f67d0d79fb9f",
    "baseId2": "i17a19b1d-d57f-4f49-8693-8231746781ad",
    "strungElements": []
   },
   {
    "className": "StraightBond",
    "lineId": "ida3e1fe8-c1d5-48bb-a17b-c1c64b6a5293",
    "baseId1": "i17a19b1d-d57f-4f49-8693-8231746781ad",
    "baseId2": "idd24f702-4053-4ab1-9129-b5f4812a9662",
    "strungElements": []
   },
   {
    "className": "StraightBond",
    "lineId": "i854dc7c8-4c03-45a7-b8bf-9f35040c495e",
    "baseId1": "idd24f702-4053-4ab1-9129-b5f4812a9662",
    "baseId2": "i236a6b66-41d5-489d-978d-1bd38f86b735",
    "strungElements": []
   },
   {
    "className": "StraightBond",
    "lineId": "i55089961-11c8-4fa5-a7af-4273e037241a",
    "baseId1": "i236a6b66-41d5-489d-978d-1bd38f86b735",
    "baseId2": "i0d6e9a32-ad92-4820-9fe2-013515d5eeaf",
    "strungElements": []
   },
   {
    "className": "StraightBond",
    "lineId": "i225f9a06-5086-4151-8436-4b8f837f897e",
    "baseId1": "i0d6e9a32-ad92-4820-9fe2-013515d5eeaf",
    "baseId2": "ic9c101d1-1000-4a12-9d53-7effcc571986",
    "strungElements": []
   },
   {
    "className": "StraightBond",
    "lineId": "ieabce464-a9cb-45de-b886-2515dfb6d016",
    "baseId1": "ic9c101d1-1000-4a12-9d53-7effcc571986",
    "baseId2": "i1a5a321e-ee42-4607-ba4d-d63e237df669",
    "strungElements": []
   },
   {
    "className": "StraightBond",
    "lineId": "i072ca429-9ea9-4939-9784-6d45d1eb1180",
    "baseId1": "i1a5a321e-ee42-4607-ba4d-d63e237df669",
    "baseId2": "iea678e13-0d79-49d5-895d-7f6f7ef71d2d",
    "strungElements": []
   },
   {
    "className": "StraightBond",
    "lineId": "i76b1a8a5-55bf-4c8e-927a-5b87f37e7a76",
    "baseId1": "iea678e13-0d79-49d5-895d-7f6f7ef71d2d",
    "baseId2": "ie3fac78e-849f-4308-b694-c1abce11ca97",
    "strungElements": []
   },
   {
    "className": "StraightBond",
    "lineId": "i6f66575d-7797-4841-b0f4-bc83c257ef18",
    "baseId1": "ie3fac78e-849f-4308-b694-c1abce11ca97",
    "baseId2": "i824aba1d-01aa-4e0f-b6cf-93cfa248a39b",
    "strungElements": []
   },
   {
    "className": "StraightBond",
    "lineId": "i9fe0c1d5-70f0-4dae-9585-783c61606385",
    "baseId1": "i824aba1d-01aa-4e0f-b6cf-93cfa248a39b",
    "baseId2": "i6e5228e4-071b-4c0f-b385-b12f1c8cc16e",
    "strungElements": []
   },
   {
    "className": "StraightBond",
    "lineId": "i5babf3f0-2079-4320-a816-8af4274dd8b6",
    "baseId1": "i6e5228e4-071b-4c0f-b385-b12f1c8cc16e",
    "baseId2": "i4b266a5a-ae89-4437-a2a9-f13f8df82c74",
    "strungElements": []
   },
   {
    "className": "StraightBond",
    "lineId": "i718ed2f3-8e0a-427f-98f3-5c36a44f1cbf",
    "baseId1": "i4b266a5a-ae89-4437-a2a9-f13f8df82c74",
    "baseId2": "ic402955c-f8f3-453c-a30d-f1e2e2eab7ca",
    "strungElements": []
   },
   {
    "className": "StraightBond",
    "lineId": "i930bd5a6-6468-4f2d-a5cf-a4b4d8b82041",
    "baseId1": "ic402955c-f8f3-453c-a30d-f1e2e2eab7ca",
    "baseId2": "iea379dac-c665-41f4-a382-5c607c1d9af1",
    "strungElements": []
   },
   {
    "className": "StraightBond",
    "lineId": "i9d23594d-cbd7-4361-814e-72ddba80154a",
    "baseId1": "iea379dac-c665-41f4-a382-5c607c1d9af1",
    "baseId2": "ib5bee068-9996-43db-b4db-1bab66591ff3",
    "strungElements": []
   },
   {
    "className": "StraightBond",
    "lineId": "ife93c2ad-6614-4154-be20-568e75daa15e",
    "baseId1": "ib5bee068-9996-43db-b4db-1bab66591ff3",
    "baseId2": "i1c848448-901a-4f0c-b92b-c75c95716c69",
    "strungElements": []
   },
   {
    "className": "StraightBond",
    "lineId": "ib4a0a23b-fe61-42cc-a1d7-0f3138093f67",
    "baseId1": "i1c848448-901a-4f0c-b92b-c75c95716c69",
    "baseId2": "i10f2fa9b-1ead-411f-8bb5-b6d340005edd",
    "strungElements": []
   },
   {
    "className": "StraightBond",
    "lineId": "i1f1d0ba5-8aeb-4b3d-bb59-9e9e38280bc9",
    "baseId1": "i10f2fa9b-1ead-411f-8bb5-b6d340005edd",
    "baseId2": "ie219eb91-532a-4920-8cfd-02ce33e5e1f5",
    "strungElements": []
   },
   {
    "className": "StraightBond",
    "lineId": "i2a34fba3-308a-4329-847a-aef4c1c89058",
    "baseId1": "ie219eb91-532a-4920-8cfd-02ce33e5e1f5",
    "baseId2": "ib6565ee8-176d-4c74-80be-45cb0e7c7f60",
    "strungElements": []
   },
   {
    "className": "StraightBond",
    "lineId": "idd851206-86c0-4cc2-aa87-0e78c95f0c29",
    "baseId1": "ib6565ee8-176d-4c74-80be-45cb0e7c7f60",
    "baseId2": "ifaf4afac-3512-471c-87a9-acbd89374d46",
    "strungElements": []
   },
   {
    "className": "StraightBond",
    "lineId": "i05de288d-a88f-4527-8d2e-aa88e5c4dc61",
    "baseId1": "ifaf4afac-3512-471c-87a9-acbd89374d46",
    "baseId2": "i727c1c32-2a41-4c08-9ef4-319238307b89",
    "strungElements": []
   },
   {
    "className": "StraightBond",
    "lineId": "i8ff0352a-9b20-4378-9f09-9ad4ee3a23be",
    "baseId1": "i727c1c32-2a41-4c08-9ef4-319238307b89",
    "baseId2": "iaca2f7e5-e95b-47f7-a56c-ff3cb4917e73",
    "strungElements": []
   },
   {
    "className": "StraightBond",
    "lineId": "i99b67212-4e7b-4cd6-9aea-1d6f4f665f7f",
    "baseId1": "iaca2f7e5-e95b-47f7-a56c-ff3cb4917e73",
    "baseId2": "i56f7d0be-0355-4f98-b6ef-20981195d98c",
    "strungElements": []
   },
   {
    "className": "StraightBond",
    "lineId": "i5c5bad8e-0a2c-4623-9188-55e1a2d83e61",
    "baseId1": "i56f7d0be-0355-4f98-b6ef-20981195d98c",
    "baseId2": "i23b60dbe-4a4f-4843-a8df-052939d79a88",
    "strungElements": []
   },
   {
    "className": "StraightBond",
    "lineId": "i665bdbda-067e-4c9d-9097-991a2745f042",
    "baseId1": "i23b60dbe-4a4f-4843-a8df-052939d79a88",
    "baseId2": "i5cbf2e33-271a-494e-838c-9ce0351e83a7",
    "strungElements": []
   },
   {
    "className": "StraightBond",
    "lineId": "i9c2f3214-9404-47e6-b0f6-70ca8d307314",
    "baseId1": "i5cbf2e33-271a-494e-838c-9ce0351e83a7",
    "baseId2": "ibd0d0eca-06a8-4e5b-a274-766b96b66afc",
    "strungElements": []
   },
   {
    "className": "StraightBond",
    "lineId": "ifc88464f-f7d9-4204-b7e6-c9263e3b5b5b",
    "baseId1": "ibd0d0eca-06a8-4e5b-a274-766b96b66afc",
    "baseId2": "i4c913fc3-7024-496a-a603-0bcbd4b8fdaa",
    "strungElements": []
   },
   {
    "className": "StraightBond",
    "lineId": "i3476775b-6245-4c73-a1a3-cf62627add33",
    "baseId1": "i4c913fc3-7024-496a-a603-0bcbd4b8fdaa",
    "baseId2": "i80aa904c-66e5-4031-8110-3d467651d027",
    "strungElements": []
   },
   {
    "className": "StraightBond",
    "lineId": "i5690ba86-f7e7-4b9d-9600-6987bbb3ab0d",
    "baseId1": "i80aa904c-66e5-4031-8110-3d467651d027",
    "baseId2": "ifbfcac8d-2ab7-4b0a-8bea-025f5be94ebb",
    "strungElements": []
   },
   {
    "className": "StraightBond",
    "lineId": "i816ceac7-6a15-4975-b9da-1d14574d725e",
    "baseId1": "ifbfcac8d-2ab7-4b0a-8bea-025f5be94ebb",
    "baseId2": "if7806cbe-d0a0-4d1a-be96-1a07d4da5d10",
    "strungElements": []
   },
   {
    "className": "StraightBond",
    "lineId": "ic59bd3b0-1db4-47bb-afc4-33b58cde3640",
    "baseId1": "if7806cbe-d0a0-4d1a-be96-1a07d4da5d10",
    "baseId2": "ia07f9862-2197-4fda-a204-3b2d66fabd69",
    "strungElements": []
   },
   {
    "className": "StraightBond",
    "lineId": "ifaddeea5-a774-4fd5-b0b5-5956606786e4",
    "baseId1": "ia07f9862-2197-4fda-a204-3b2d66fabd69",
    "baseId2": "ibd545953-54fa-4dde-9a24-b1632dff5d81",
    "strungElements": []
   },
   {
    "className": "StraightBond",
    "lineId": "i5075ac68-3076-4c20-a9d6-4d52a2c8586c",
    "baseId1": "ibd545953-54fa-4dde-9a24-b1632dff5d81",
    "baseId2": "ic73cf740-dc2d-4a60-8a77-b848f4ae1c6a",
    "strungElements": []
   },
   {
    "className": "StraightBond",
    "lineId": "i7cc60a0d-2447-41cf-9118-b7b6893839ad",
    "baseId1": "ic73cf740-dc2d-4a60-8a77-b848f4ae1c6a",
    "baseId2": "icf5aec11-4a2b-48b8-bad3-83fd67ea535d",
    "strungElements": []
   },
   {
    "className": "StraightBond",
    "lineId": "ifbf494b6-4fba-46df-bebc-51f6b32ca6c1",
    "baseId1": "icf5aec11-4a2b-48b8-bad3-83fd67ea535d",
    "baseId2": "i230a5ea6-f4fc-41e9-9600-f3dd7cf38be7",
    "strungElements": []
   },
   {
    "className": "StraightBond",
    "lineId": "i1ad3e577-0fba-4928-90ed-1faa44482093",
    "baseId1": "i230a5ea6-f4fc-41e9-9600-f3dd7cf38be7",
    "baseId2": "i583776ca-6cb2-44d1-b2ee-285fd7cd2d8a",
    "strungElements": []
   },
   {
    "className": "StraightBond",
    "lineId": "i8e9af7e7-687e-4903-9043-ecae85b17e83",
    "baseId1": "i583776ca-6cb2-44d1-b2ee-285fd7cd2d8a",
    "baseId2": "ib8f7086f-247e-48bf-a06d-c49501dbc38c",
    "strungElements": []
   },
   {
    "className": "StraightBond",
    "lineId": "i92734138-1892-4b5d-8e1e-982f88df7e97",
    "baseId1": "ib8f7086f-247e-48bf-a06d-c49501dbc38c",
    "baseId2": "i1eee3872-2cb0-49c1-8973-6bfd55cfdf01",
    "strungElements": []
   },
   {
    "className": "StraightBond",
    "lineId": "i37ab02c6-cb43-4b8b-b23b-37188abd4d14",
    "baseId1": "i1eee3872-2cb0-49c1-8973-6bfd55cfdf01",
    "baseId2": "i9e656fcb-6b4b-4c49-a6d2-382d12b61a5d",
    "strungElements": []
   },
   {
    "className": "StraightBond",
    "lineId": "i2a55ee58-8e74-42f7-8656-d1b64cb691c5",
    "baseId1": "i9e656fcb-6b4b-4c49-a6d2-382d12b61a5d",
    "baseId2": "i7f9baf2f-90a0-490a-a98b-52aa7896fd2b",
    "strungElements": []
   },
   {
    "className": "StraightBond",
    "lineId": "if9d5da8e-2910-4797-9099-2d5260f5e51d",
    "baseId1": "i7f9baf2f-90a0-490a-a98b-52aa7896fd2b",
    "baseId2": "ied3c852b-c36c-44ea-812c-0fee7a2b8788",
    "strungElements": []
   },
   {
    "className": "StraightBond",
    "lineId": "ib3c97ef9-b113-474d-9edd-570d085a22d6",
    "baseId1": "ied3c852b-c36c-44ea-812c-0fee7a2b8788",
    "baseId2": "id97edf56-7b5f-4edf-b22e-9b8db843d491",
    "strungElements": []
   },
   {
    "className": "StraightBond",
    "lineId": "idd844501-855f-42c5-8e8e-3f5a1614aca9",
    "baseId1": "id97edf56-7b5f-4edf-b22e-9b8db843d491",
    "baseId2": "ia3f2f451-ae4b-47f0-8f7e-77fb813b2670",
    "strungElements": []
   },
   {
    "className": "StraightBond",
    "lineId": "i9074a2bb-8619-46ff-bbd8-bf15a74a63d9",
    "baseId1": "ia3f2f451-ae4b-47f0-8f7e-77fb813b2670",
    "baseId2": "i3e047dcd-d281-4339-a7c4-d92cbbafe3b3",
    "strungElements": []
   },
   {
    "className": "StraightBond",
    "lineId": "i90dd8411-58b3-48dd-9940-e8bb8330831e",
    "baseId1": "i3e047dcd-d281-4339-a7c4-d92cbbafe3b3",
    "baseId2": "i79b62489-5555-426e-9df1-a9ccaa6d5e2c",
    "strungElements": []
   },
   {
    "className": "StraightBond",
    "lineId": "if7806f55-dba2-4015-8710-695283db5010",
    "baseId1": "i79b62489-5555-426e-9df1-a9ccaa6d5e2c",
    "baseId2": "i44005efa-4ab7-4a24-a724-35f3da130342",
    "strungElements": []
   },
   {
    "className": "StraightBond",
    "lineId": "if8cf6e20-cbb6-4d49-909a-c5b85b6b9caa",
    "baseId1": "i44005efa-4ab7-4a24-a724-35f3da130342",
    "baseId2": "i9580bd63-b989-4a1a-92b3-fddd2f10e9ab",
    "strungElements": []
   },
   {
    "className": "StraightBond",
    "lineId": "i4637b79a-9db6-4aab-8e04-e31990312fc8",
    "baseId1": "i9580bd63-b989-4a1a-92b3-fddd2f10e9ab",
    "baseId2": "if505769d-4461-4641-a414-1f924bc834c9",
    "strungElements": []
   },
   {
    "className": "StraightBond",
    "lineId": "i66b120ac-d724-41d4-8676-458a607a1c84",
    "baseId1": "if505769d-4461-4641-a414-1f924bc834c9",
    "baseId2": "i3c35c471-d71d-4e97-be5c-002cd3aad71a",
    "strungElements": []
   },
   {
    "className": "StraightBond",
    "lineId": "ie0ca93a7-187b-4d0d-bcc1-31dc54d351d2",
    "baseId1": "i3c35c471-d71d-4e97-be5c-002cd3aad71a",
    "baseId2": "i73b2d515-8682-4e1a-8b98-ecb3256364e2",
    "strungElements": []
   },
   {
    "className": "StraightBond",
    "lineId": "i6749a420-ddfd-4978-8886-098af4254d68",
    "baseId1": "i73b2d515-8682-4e1a-8b98-ecb3256364e2",
    "baseId2": "ia059357f-83d0-4809-bdbf-6675e9b68bcc",
    "strungElements": []
   },
   {
    "className": "StraightBond",
    "lineId": "i20a357d6-04bf-4a46-bc1b-6787771f006d",
    "baseId1": "ia059357f-83d0-4809-bdbf-6675e9b68bcc",
    "baseId2": "i2b9fe755-99a6-454e-8c81-cdf5a315bd31",
    "strungElements": []
   },
   {
    "className": "StraightBond",
    "lineId": "i9d119e02-8626-4a71-81dd-906d67aecbc2",
    "baseId1": "i2b9fe755-99a6-454e-8c81-cdf5a315bd31",
    "baseId2": "i135ec308-611f-4bfd-96ac-66e480b53714",
    "strungElements": []
   },
   {
    "className": "StraightBond",
    "lineId": "iffc1d03d-f594-4016-80f4-d341be12ac07",
    "baseId1": "i135ec308-611f-4bfd-96ac-66e480b53714",
    "baseId2": "i5273854b-6c0e-4ab2-bbb3-6aeba3f2605e",
    "strungElements": []
   },
   {
    "className": "StraightBond",
    "lineId": "i7e697c8f-40a4-4f9c-8467-b8f98630f1a3",
    "baseId1": "i5273854b-6c0e-4ab2-bbb3-6aeba3f2605e",
    "baseId2": "i02b7489b-9dba-442b-ad44-dcf37b3473e3",
    "strungElements": []
   },
   {
    "className": "StraightBond",
    "lineId": "i323adbd0-0677-4265-a33d-b8483d37f9df",
    "baseId1": "i02b7489b-9dba-442b-ad44-dcf37b3473e3",
    "baseId2": "id6030641-69f6-4df5-ac27-0657bd4433d0",
    "strungElements": []
   },
   {
    "className": "StraightBond",
    "lineId": "ibff34737-47f3-486a-9b7f-ac1809b6dd5f",
    "baseId1": "id6030641-69f6-4df5-ac27-0657bd4433d0",
    "baseId2": "i00dc0783-c381-4977-9a46-731ad5f427cc",
    "strungElements": []
   },
   {
    "className": "StraightBond",
    "lineId": "iecc2670e-3150-4bfa-a4c4-543165d22ccc",
    "baseId1": "i00dc0783-c381-4977-9a46-731ad5f427cc",
    "baseId2": "if0ef5d52-21a0-41d6-bedf-eff5bf01dbf2",
    "strungElements": []
   },
   {
    "className": "StraightBond",
    "lineId": "i9dc129d2-36d0-4385-aef5-28652dad8beb",
    "baseId1": "if0ef5d52-21a0-41d6-bedf-eff5bf01dbf2",
    "baseId2": "iaf1ee822-8c99-418d-b28c-c10fef73e693",
    "strungElements": []
   },
   {
    "className": "StraightBond",
    "lineId": "ie8f0d224-f58b-433f-b6d2-50d0ea0546a1",
    "baseId1": "iaf1ee822-8c99-418d-b28c-c10fef73e693",
    "baseId2": "i575c77ae-ca57-42a7-9d44-fd86c777904d",
    "strungElements": []
   },
   {
    "className": "StraightBond",
    "lineId": "i52a8d0e8-e0b8-404f-8f4d-38684375077e",
    "baseId1": "i575c77ae-ca57-42a7-9d44-fd86c777904d",
    "baseId2": "i3031b249-3b93-4ea1-85c0-9b0422a8b665",
    "strungElements": []
   },
   {
    "className": "StraightBond",
    "lineId": "i2dc7089f-77a1-4adf-80c0-54a133ffcf55",
    "baseId1": "i3031b249-3b93-4ea1-85c0-9b0422a8b665",
    "baseId2": "i4b0315ee-f5f9-489b-aedf-48a8b8708380",
    "strungElements": []
   },
   {
    "className": "StraightBond",
    "lineId": "i75d9410a-8fd4-4b88-a63b-778cbc814358",
    "baseId1": "i4b0315ee-f5f9-489b-aedf-48a8b8708380",
    "baseId2": "ia2e23440-63d6-4111-95ad-ddc027c65363",
    "strungElements": []
   },
   {
    "className": "StraightBond",
    "lineId": "i244e0237-6e6c-4de8-be02-65f4a66c6a1e",
    "baseId1": "ia2e23440-63d6-4111-95ad-ddc027c65363",
    "baseId2": "iaffe9d3b-bb06-4d53-be24-d674b876a7e6",
    "strungElements": []
   },
   {
    "className": "StraightBond",
    "lineId": "ie3ece5ea-77e3-4729-b123-4ed8baa5f3c3",
    "baseId1": "iaffe9d3b-bb06-4d53-be24-d674b876a7e6",
    "baseId2": "i707fddd8-7535-4a10-91ee-39a753429a1d",
    "strungElements": []
   },
   {
    "className": "StraightBond",
    "lineId": "ibcc44769-024d-477d-974f-824443d4e3b5",
    "baseId1": "i707fddd8-7535-4a10-91ee-39a753429a1d",
    "baseId2": "i0ec5bbe1-ad5f-4d9b-8533-24115c3b7ea5",
    "strungElements": []
   },
   {
    "className": "StraightBond",
    "lineId": "ibe2cd533-4dba-48d3-b333-04d98a4e6772",
    "baseId1": "i0ec5bbe1-ad5f-4d9b-8533-24115c3b7ea5",
    "baseId2": "iff3e0a57-0011-47f9-a81f-218bd66294e7",
    "strungElements": []
   },
   {
    "className": "StraightBond",
    "lineId": "iaf56d1e4-aaa6-415c-95aa-f213608fd308",
    "baseId1": "iff3e0a57-0011-47f9-a81f-218bd66294e7",
    "baseId2": "ie2697012-727a-4be6-9cec-bd1583964697",
    "strungElements": []
   },
   {
    "className": "StraightBond",
    "lineId": "i1e89db4f-3e71-4fab-b1b3-b9f3cc568c9d",
    "baseId1": "ie2697012-727a-4be6-9cec-bd1583964697",
    "baseId2": "iab65ef41-0da1-4635-bac2-debad98f0059",
    "strungElements": []
   },
   {
    "className": "StraightBond",
    "lineId": "i0050fda2-038a-4dbe-9c2b-b9e6ac2b373a",
    "baseId1": "iab65ef41-0da1-4635-bac2-debad98f0059",
    "baseId2": "if1044769-f67c-4042-b17e-f31490f53495",
    "strungElements": []
   },
   {
    "className": "StraightBond",
    "lineId": "i21259011-8b97-463b-b6ff-7a6263c095db",
    "baseId1": "if1044769-f67c-4042-b17e-f31490f53495",
    "baseId2": "if15f47d5-728d-4d2d-8937-7cae39786578",
    "strungElements": []
   },
   {
    "className": "StraightBond",
    "lineId": "i376b7683-c7c8-42a7-867c-54f4e632809e",
    "baseId1": "if15f47d5-728d-4d2d-8937-7cae39786578",
    "baseId2": "i247a4a43-e09e-4627-8cac-280aec633254",
    "strungElements": []
   },
   {
    "className": "StraightBond",
    "lineId": "ia8e13b12-a3f9-4585-b1fd-1d42411c6cf7",
    "baseId1": "i247a4a43-e09e-4627-8cac-280aec633254",
    "baseId2": "i40518855-79b5-44c5-ad1a-215e4e355a9d",
    "strungElements": []
   },
   {
    "className": "StraightBond",
    "lineId": "i939f2adb-63f6-404f-94ca-3ff4fb35c805",
    "baseId1": "i40518855-79b5-44c5-ad1a-215e4e355a9d",
    "baseId2": "icf4b7c35-bd2d-4c52-b58f-9b661e4ca6e9",
    "strungElements": []
   },
   {
    "className": "StraightBond",
    "lineId": "ib0398650-4d36-4cb5-9cc0-5eaecf57ae4f",
    "baseId1": "icf4b7c35-bd2d-4c52-b58f-9b661e4ca6e9",
    "baseId2": "i18f536d6-c69b-4a9c-8ea9-568f512937f2",
    "strungElements": []
   },
   {
    "className": "StraightBond",
    "lineId": "i9454fc7f-a0b3-40b6-869c-e7badf11d741",
    "baseId1": "i18f536d6-c69b-4a9c-8ea9-568f512937f2",
    "baseId2": "i2830af72-ee23-4715-acf4-0a26627f39af",
    "strungElements": []
   },
   {
    "className": "StraightBond",
    "lineId": "iabb89361-c54e-48f3-baaf-3850d1792b0d",
    "baseId1": "i2830af72-ee23-4715-acf4-0a26627f39af",
    "baseId2": "ia146b1b9-251f-4562-9af9-66d3cc7a3bba",
    "strungElements": []
   },
   {
    "className": "StraightBond",
    "lineId": "iceafdaed-1a60-4a34-9ec9-295d75f9c024",
    "baseId1": "ia146b1b9-251f-4562-9af9-66d3cc7a3bba",
    "baseId2": "ia16d8005-30fb-41ad-9f79-55cbf414b725",
    "strungElements": []
   },
   {
    "className": "StraightBond",
    "lineId": "ib03189ea-6359-4fb0-9471-aa86b99499a9",
    "baseId1": "ia16d8005-30fb-41ad-9f79-55cbf414b725",
    "baseId2": "i52d56a28-8e08-4e42-bc96-ce0861c2321e",
    "strungElements": []
   },
   {
    "className": "StraightBond",
    "lineId": "i633b2dc4-d74b-49ce-97cc-a663fc1bc136",
    "baseId1": "i52d56a28-8e08-4e42-bc96-ce0861c2321e",
    "baseId2": "ibb575b1b-2512-4658-94c0-1d26deb4ba0c",
    "strungElements": []
   },
   {
    "className": "StraightBond",
    "lineId": "idb17ad51-6708-47a4-b608-2aca1b297509",
    "baseId1": "ibb575b1b-2512-4658-94c0-1d26deb4ba0c",
    "baseId2": "icaa14b43-86a7-4bb1-bdbd-d80cc7f9e5db",
    "strungElements": []
   },
   {
    "className": "StraightBond",
    "lineId": "iccb93ed1-4217-4574-a4b1-3cfdfdfb61ca",
    "baseId1": "icaa14b43-86a7-4bb1-bdbd-d80cc7f9e5db",
    "baseId2": "ib37df668-f95c-4d2d-abfe-71313ec3ad18",
    "strungElements": []
   },
   {
    "className": "StraightBond",
    "lineId": "i7ed37140-f6cd-485d-a6e0-787c358f0778",
    "baseId1": "ib37df668-f95c-4d2d-abfe-71313ec3ad18",
    "baseId2": "ia1cb71d5-e8a5-431b-8ec8-2f27a719db0c",
    "strungElements": []
   },
   {
    "className": "StraightBond",
    "lineId": "iebcae3d7-8e5d-476b-92d6-72844ea105bc",
    "baseId1": "ia1cb71d5-e8a5-431b-8ec8-2f27a719db0c",
    "baseId2": "i50052974-9240-4a95-ad53-4b096b018105",
    "strungElements": []
   },
   {
    "className": "StraightBond",
    "lineId": "ic742d208-1727-4314-a8fe-9642b5ebce79",
    "baseId1": "i50052974-9240-4a95-ad53-4b096b018105",
    "baseId2": "ie59fdcd2-94ed-4b4e-9ad3-04839f8c2265",
    "strungElements": []
   },
   {
    "className": "StraightBond",
    "lineId": "i3fe4b579-980b-4232-af5f-8cb1b97a3d64",
    "baseId1": "ie59fdcd2-94ed-4b4e-9ad3-04839f8c2265",
    "baseId2": "i9119c31f-2296-446e-bef2-04551f459d2e",
    "strungElements": []
   },
   {
    "className": "StraightBond",
    "lineId": "ifb3b78ee-9413-4176-a629-801876d2d8c9",
    "baseId1": "i9119c31f-2296-446e-bef2-04551f459d2e",
    "baseId2": "i0fc9ffab-bd5f-4cbb-a18f-dff09f69b5cf",
    "strungElements": []
   },
   {
    "className": "StraightBond",
    "lineId": "i1d2a5125-6c70-4e33-9260-c0c4c1f79476",
    "baseId1": "i0fc9ffab-bd5f-4cbb-a18f-dff09f69b5cf",
    "baseId2": "ib023861f-13f6-42ae-b08b-17a83e69ab80",
    "strungElements": []
   },
   {
    "className": "StraightBond",
    "lineId": "i488aaf4e-ab93-463b-8d81-7131c90522f1",
    "baseId1": "ib023861f-13f6-42ae-b08b-17a83e69ab80",
    "baseId2": "i1d86dba9-6175-480d-8b40-030684282c0c",
    "strungElements": []
   },
   {
    "className": "StraightBond",
    "lineId": "i275452c6-33c0-4807-aff8-e61265999984",
    "baseId1": "i1d86dba9-6175-480d-8b40-030684282c0c",
    "baseId2": "i19346a90-97f7-489e-bee5-e3f441f759a7",
    "strungElements": []
   },
   {
    "className": "StraightBond",
    "lineId": "i9e7a8331-6fe7-4067-bc19-0beec98f7279",
    "baseId1": "i19346a90-97f7-489e-bee5-e3f441f759a7",
    "baseId2": "ic054725c-ac66-4ecd-bf84-cec03737f0ff",
    "strungElements": []
   },
   {
    "className": "StraightBond",
    "lineId": "i0d8a15ff-09b0-42ca-b058-e4be0ee95068",
    "baseId1": "ic054725c-ac66-4ecd-bf84-cec03737f0ff",
    "baseId2": "i5a5d1b13-60ac-4c89-abc3-b7282bdc4d1d",
    "strungElements": []
   },
   {
    "className": "StraightBond",
    "lineId": "iec65e237-1bb1-4043-a6d4-25c791029e1b",
    "baseId1": "i5a5d1b13-60ac-4c89-abc3-b7282bdc4d1d",
    "baseId2": "if3f0b025-9d30-4152-a7d0-b36dbc5be9d3",
    "strungElements": []
   },
   {
    "className": "StraightBond",
    "lineId": "i562d9c21-83d8-4e39-bd35-b7bf67a745d1",
    "baseId1": "if3f0b025-9d30-4152-a7d0-b36dbc5be9d3",
    "baseId2": "i5c4e20cb-480b-4798-a5b4-c06c9c1f6766",
    "strungElements": []
   },
   {
    "className": "StraightBond",
    "lineId": "i95d0e8bd-cf9c-4dd6-94dc-1e9e815e8f20",
    "baseId1": "i5c4e20cb-480b-4798-a5b4-c06c9c1f6766",
    "baseId2": "ic99896a1-94c7-45b3-979b-c5a85c6a9a7e",
    "strungElements": []
   },
   {
    "className": "StraightBond",
    "lineId": "i6ccf8b0e-8264-4532-b0c4-542836741b7f",
    "baseId1": "ic99896a1-94c7-45b3-979b-c5a85c6a9a7e",
    "baseId2": "i9a0cb7bd-ded5-4020-b5da-62b5f6611146",
    "strungElements": []
   },
   {
    "className": "StraightBond",
    "lineId": "i3c370876-1721-44eb-9b4b-b7139b06c09e",
    "baseId1": "i9a0cb7bd-ded5-4020-b5da-62b5f6611146",
    "baseId2": "i8279be01-2fbe-4b3b-874d-5e23477f8b77",
    "strungElements": []
   },
   {
    "className": "StraightBond",
    "lineId": "i765458c8-2893-4685-ba98-1dc0aa8c8a3a",
    "baseId1": "i8279be01-2fbe-4b3b-874d-5e23477f8b77",
    "baseId2": "ia2870b37-52f7-487c-9e88-e8762134a678",
    "strungElements": []
   },
   {
    "className": "StraightBond",
    "lineId": "ib190bc31-ed96-45f0-90c8-24db9ebc2c68",
    "baseId1": "ia2870b37-52f7-487c-9e88-e8762134a678",
    "baseId2": "i7a3e4fcd-67e7-4ec0-9b0c-5e0740de6bd5",
    "strungElements": []
   },
   {
    "className": "StraightBond",
    "lineId": "i75a905ad-4a22-4c34-bf2e-6ac1138c766f",
    "baseId1": "i7a3e4fcd-67e7-4ec0-9b0c-5e0740de6bd5",
    "baseId2": "i21f37c4a-f55b-4a27-8d2d-662fab9e58cb",
    "strungElements": []
   },
   {
    "className": "StraightBond",
    "lineId": "i2615a051-fe53-410a-80d0-0a123cea87f9",
    "baseId1": "i21f37c4a-f55b-4a27-8d2d-662fab9e58cb",
    "baseId2": "ia177bd61-512c-43c6-ad04-13a709fb0fd6",
    "strungElements": []
   },
   {
    "className": "StraightBond",
    "lineId": "id4c960a9-d336-4324-a519-379269b76f57",
    "baseId1": "ia177bd61-512c-43c6-ad04-13a709fb0fd6",
    "baseId2": "ic650415b-b4dd-4f2f-9d29-329c35da4ca4",
    "strungElements": []
   },
   {
    "className": "StraightBond",
    "lineId": "ie09b8332-3a1a-4444-b3cf-a2ab859a5e6b",
    "baseId1": "ic650415b-b4dd-4f2f-9d29-329c35da4ca4",
    "baseId2": "i73329b06-a5e3-4509-b2b7-35006cbdeab7",
    "strungElements": []
   },
   {
    "className": "StraightBond",
    "lineId": "i74661a44-72cd-45bc-8bb9-9165978ad6b1",
    "baseId1": "i73329b06-a5e3-4509-b2b7-35006cbdeab7",
    "baseId2": "ia4bb35c4-a9ef-4ace-8e88-2df85801e16a",
    "strungElements": []
   },
   {
    "className": "StraightBond",
    "lineId": "i40649e14-c7bf-42ec-a1e4-226f8ce60b55",
    "baseId1": "ia4bb35c4-a9ef-4ace-8e88-2df85801e16a",
    "baseId2": "ifa995c0b-a669-4062-ad12-3558eb43ed3d",
    "strungElements": []
   },
   {
    "className": "StraightBond",
    "lineId": "i5ca16d3d-f89c-40f9-9ed7-8dfecf8b37a7",
    "baseId1": "ifa995c0b-a669-4062-ad12-3558eb43ed3d",
    "baseId2": "i295494da-e296-4686-b8da-f2897cf97cc2",
    "strungElements": []
   },
   {
    "className": "StraightBond",
    "lineId": "i382d3ed4-6b7f-4d91-bc70-e49395be6125",
    "baseId1": "i295494da-e296-4686-b8da-f2897cf97cc2",
    "baseId2": "ifb28560f-1d5a-468b-abe8-d489bf9fee68",
    "strungElements": []
   },
   {
    "className": "StraightBond",
    "lineId": "i9711f732-d46c-4517-83aa-d0e67179f9f7",
    "baseId1": "ifb28560f-1d5a-468b-abe8-d489bf9fee68",
    "baseId2": "i8157ad04-890c-4574-8415-3b210056ebf0",
    "strungElements": []
   },
   {
    "className": "StraightBond",
    "lineId": "i8b7bdba4-8a5d-4153-b1e2-83d9f2757798",
    "baseId1": "i8157ad04-890c-4574-8415-3b210056ebf0",
    "baseId2": "ic30b70d5-9984-4e8b-abd0-6e2cea98b68e",
    "strungElements": []
   },
   {
    "className": "StraightBond",
    "lineId": "i0b7433f2-f1f2-4588-86a5-27c9ce14e524",
    "baseId1": "ic30b70d5-9984-4e8b-abd0-6e2cea98b68e",
    "baseId2": "iedd4cc14-baea-4cda-af49-1f227a356336",
    "strungElements": []
   },
   {
    "className": "StraightBond",
    "lineId": "ib52b6af6-bdef-46c4-bf39-eb3f43e5774f",
    "baseId1": "iedd4cc14-baea-4cda-af49-1f227a356336",
    "baseId2": "ib9ed27bb-a4b4-4a32-9546-f133fb2d1f41",
    "strungElements": []
   },
   {
    "className": "StraightBond",
    "lineId": "id622814e-2313-40cb-9b04-69652dc73772",
    "baseId1": "ib9ed27bb-a4b4-4a32-9546-f133fb2d1f41",
    "baseId2": "i97c4fa6c-2c45-45e9-96d3-03fdb0467b0b",
    "strungElements": []
   },
   {
    "className": "StraightBond",
    "lineId": "iba2ab954-12dd-4909-8384-fc3ff699fd00",
    "baseId1": "i97c4fa6c-2c45-45e9-96d3-03fdb0467b0b",
    "baseId2": "i31fad600-6e14-4f90-a4f4-d7c01f57c1e6",
    "strungElements": []
   },
   {
    "className": "StraightBond",
    "lineId": "ie4fc9791-7dc7-4293-a4a4-ea67b373f6e5",
    "baseId1": "i31fad600-6e14-4f90-a4f4-d7c01f57c1e6",
    "baseId2": "id2d7d1f9-3a60-4cdb-8b4b-d1a7891b0c5b",
    "strungElements": []
   },
   {
    "className": "StraightBond",
    "lineId": "i9589f235-9bf6-4cf1-ba3c-872bda46cc1c",
    "baseId1": "id2d7d1f9-3a60-4cdb-8b4b-d1a7891b0c5b",
    "baseId2": "i5e72c609-6056-4a1d-81c1-c84845c2aeba",
    "strungElements": []
   },
   {
    "className": "StraightBond",
    "lineId": "ia55291a8-c291-4979-a10d-3a4a6052d281",
    "baseId1": "i5e72c609-6056-4a1d-81c1-c84845c2aeba",
    "baseId2": "i3356ec3f-d819-428f-aaf5-1907ce3c9a7d",
    "strungElements": []
   },
   {
    "className": "StraightBond",
    "lineId": "i85dd6fc3-b013-41b8-b57a-4b83229f6ce5",
    "baseId1": "i3356ec3f-d819-428f-aaf5-1907ce3c9a7d",
    "baseId2": "ifac297e8-4ae5-4258-95d0-1ea934b7e214",
    "strungElements": []
   },
   {
    "className": "StraightBond",
    "lineId": "i67bb6e37-54f5-4b7e-bda4-5329f7f3289c",
    "baseId1": "ifac297e8-4ae5-4258-95d0-1ea934b7e214",
    "baseId2": "i02eb071f-67ff-4b5b-a8fb-240c40a116df",
    "strungElements": []
   },
   {
    "className": "StraightBond",
    "lineId": "i16c47815-a7c4-4176-8c3d-402a040a416f",
    "baseId1": "i02eb071f-67ff-4b5b-a8fb-240c40a116df",
    "baseId2": "i1606b624-5932-43df-aac0-91a92805a16b",
    "strungElements": []
   },
   {
    "className": "StraightBond",
    "lineId": "i2058c47d-85d3-4fda-a6a9-bf3ac0aca35d",
    "baseId1": "i1606b624-5932-43df-aac0-91a92805a16b",
    "baseId2": "i6a98abe1-458c-4a9f-8852-f00abd83e940",
    "strungElements": []
   },
   {
    "className": "StraightBond",
    "lineId": "ia919a86d-908e-4550-af05-40b884edb485",
    "baseId1": "i6a98abe1-458c-4a9f-8852-f00abd83e940",
    "baseId2": "ie54bbd00-8411-46d8-990b-2f3da58d668c",
    "strungElements": []
   },
   {
    "className": "StraightBond",
    "lineId": "i1a083771-8ecf-4c9a-b4d1-bf01bdfdc918",
    "baseId1": "ie54bbd00-8411-46d8-990b-2f3da58d668c",
    "baseId2": "ie504218d-b9d3-4d68-90c7-2371ea3fa6a0",
    "strungElements": []
   },
   {
    "className": "StraightBond",
    "lineId": "i312536bb-f687-4dab-9f86-e1109ad31e7b",
    "baseId1": "ie504218d-b9d3-4d68-90c7-2371ea3fa6a0",
    "baseId2": "i8f61c5b2-838d-4d56-ac46-aa2c1821feab",
    "strungElements": []
   },
   {
    "className": "StraightBond",
    "lineId": "ie8af744b-baee-4261-ad18-d158a8861d74",
    "baseId1": "i8f61c5b2-838d-4d56-ac46-aa2c1821feab",
    "baseId2": "i61ff862d-3fff-4c9e-8727-8f3a3d587f09",
    "strungElements": []
   },
   {
    "className": "StraightBond",
    "lineId": "i84d29e8c-c2c8-412b-ba86-93d067e3744d",
    "baseId1": "i61ff862d-3fff-4c9e-8727-8f3a3d587f09",
    "baseId2": "i64c4aa82-6b26-40ae-8f22-be0c106d62ee",
    "strungElements": []
   },
   {
    "className": "StraightBond",
    "lineId": "ib847441b-5b99-4307-aacc-95c5392d0484",
    "baseId1": "i64c4aa82-6b26-40ae-8f22-be0c106d62ee",
    "baseId2": "i95f34314-466a-4904-a3cd-eb257d3a3b62",
    "strungElements": []
   },
   {
    "className": "StraightBond",
    "lineId": "i5c7640d7-d622-43b8-a281-b82d81421381",
    "baseId1": "i95f34314-466a-4904-a3cd-eb257d3a3b62",
    "baseId2": "i3a30bc74-c197-458b-9756-94e93c3bbfa1",
    "strungElements": []
   },
   {
    "className": "StraightBond",
    "lineId": "i6b6e0367-eb1f-4170-974b-f21b325411f0",
    "baseId1": "i3a30bc74-c197-458b-9756-94e93c3bbfa1",
    "baseId2": "ida71106b-45f1-4486-a657-a267ea8d7bf1",
    "strungElements": []
   },
   {
    "className": "StraightBond",
    "lineId": "i38c7d169-6293-408f-9148-c32a4d801b72",
    "baseId1": "ida71106b-45f1-4486-a657-a267ea8d7bf1",
    "baseId2": "i2b906f4f-2e12-4210-bc5e-5a3eaf38de79",
    "strungElements": []
   },
   {
    "className": "StraightBond",
    "lineId": "i555c5b3f-64fd-48d1-b83f-df26c91bbe1f",
    "baseId1": "i2b906f4f-2e12-4210-bc5e-5a3eaf38de79",
    "baseId2": "i34019581-4bd7-409b-91f5-12a66d5acc73",
    "strungElements": []
   },
   {
    "className": "StraightBond",
    "lineId": "i7788cbd9-687b-4d92-b606-bcb1b4d7cf4b",
    "baseId1": "i34019581-4bd7-409b-91f5-12a66d5acc73",
    "baseId2": "ic489e4d4-ce16-497f-9fc1-ecd35533e351",
    "strungElements": []
   },
   {
    "className": "StraightBond",
    "lineId": "i7351cf0b-1ae3-45a5-acb9-8fc149734292",
    "baseId1": "ic489e4d4-ce16-497f-9fc1-ecd35533e351",
    "baseId2": "i7c1489f2-c5ff-41a5-806c-d559751a501f",
    "strungElements": []
   },
   {
    "className": "StraightBond",
    "lineId": "i777b7a84-03c5-4973-bdcb-360b459c1d9a",
    "baseId1": "i7c1489f2-c5ff-41a5-806c-d559751a501f",
    "baseId2": "i01f36596-4f19-4eac-bb04-5c671a9eeff4",
    "strungElements": []
   },
   {
    "className": "StraightBond",
    "lineId": "i2cf29d89-dab4-42ab-806f-ff45100b254a",
    "baseId1": "i01f36596-4f19-4eac-bb04-5c671a9eeff4",
    "baseId2": "i2150c7d5-2405-40f5-9ee6-effd0c43ef91",
    "strungElements": []
   },
   {
    "className": "StraightBond",
    "lineId": "if7640b37-a49b-4e24-a019-38dd3d7d379e",
    "baseId1": "i2150c7d5-2405-40f5-9ee6-effd0c43ef91",
    "baseId2": "i0e8d0e0d-cfac-412c-b3bd-1939f4a0a4ba",
    "strungElements": []
   },
   {
    "className": "StraightBond",
    "lineId": "ibd52d23e-9cce-4d54-9bef-e53825c78289",
    "baseId1": "i0e8d0e0d-cfac-412c-b3bd-1939f4a0a4ba",
    "baseId2": "idef0df2c-6e78-4e02-89df-652b221dd747",
    "strungElements": []
   },
   {
    "className": "StraightBond",
    "lineId": "i48bc1c70-47eb-4172-9b5b-7e5934a14814",
    "baseId1": "idef0df2c-6e78-4e02-89df-652b221dd747",
    "baseId2": "ic09c69fc-ed25-4fe1-9b94-1ce0e72ea344",
    "strungElements": []
   },
   {
    "className": "StraightBond",
    "lineId": "i93a813db-d3a3-426f-94fd-189663059b85",
    "baseId1": "ic09c69fc-ed25-4fe1-9b94-1ce0e72ea344",
    "baseId2": "i6b4b4248-f308-44fd-aa62-45791d43fcf8",
    "strungElements": []
   },
   {
    "className": "StraightBond",
    "lineId": "ia571e565-b82f-41bf-bd01-4623e9e4eb91",
    "baseId1": "i6b4b4248-f308-44fd-aa62-45791d43fcf8",
    "baseId2": "i4d147b5f-1c7d-4fb2-862a-9634f5dd2537",
    "strungElements": []
   },
   {
    "className": "StraightBond",
    "lineId": "ia2e8fc63-bba5-4e3a-b00a-43e4438798b2",
    "baseId1": "i4d147b5f-1c7d-4fb2-862a-9634f5dd2537",
    "baseId2": "i611bd93c-a417-4402-8701-90992ad54880",
    "strungElements": []
   },
   {
    "className": "StraightBond",
    "lineId": "i3854d58d-8c9f-44e8-8d94-e51e85f64f59",
    "baseId1": "i611bd93c-a417-4402-8701-90992ad54880",
    "baseId2": "i08ed54cc-4d54-473b-966f-d89f86478309",
    "strungElements": []
   },
   {
    "className": "StraightBond",
    "lineId": "icf058c7f-c41f-4dd7-9bca-5f80c8ebed88",
    "baseId1": "i08ed54cc-4d54-473b-966f-d89f86478309",
    "baseId2": "i527e3d7c-9679-41b2-b7db-3465cb592b87",
    "strungElements": []
   },
   {
    "className": "StraightBond",
    "lineId": "iae1d23ae-a6d1-4169-a10d-4ff2137d22b7",
    "baseId1": "i527e3d7c-9679-41b2-b7db-3465cb592b87",
    "baseId2": "i9e704a02-94d3-4fe9-a351-798c381520e4",
    "strungElements": []
   },
   {
    "className": "StraightBond",
    "lineId": "i6c2f4f97-378b-422e-a80b-a654a14bf905",
    "baseId1": "i9e704a02-94d3-4fe9-a351-798c381520e4",
    "baseId2": "i7c3def45-35d7-4236-8adc-c7f6223871cb",
    "strungElements": []
   },
   {
    "className": "StraightBond",
    "lineId": "i15c02376-07f3-4881-9a0f-e916ec176ba3",
    "baseId1": "i7c3def45-35d7-4236-8adc-c7f6223871cb",
    "baseId2": "i045029e7-12d2-40a8-91f8-4f690500e002",
    "strungElements": []
   },
   {
    "className": "StraightBond",
    "lineId": "i87a39ba3-1212-43dd-8920-ec7f8e787ba6",
    "baseId1": "i045029e7-12d2-40a8-91f8-4f690500e002",
    "baseId2": "id3ec5923-09d6-43f0-9897-59c7fc1912df",
    "strungElements": []
   },
   {
    "className": "StraightBond",
    "lineId": "i1c340858-5e01-4197-8463-466c94fbc6a6",
    "baseId1": "id3ec5923-09d6-43f0-9897-59c7fc1912df",
    "baseId2": "i50fcb5eb-3450-4120-9bc7-e5def2537560",
    "strungElements": []
   },
   {
    "className": "StraightBond",
    "lineId": "if58870a8-3ba7-4183-b3af-d386b2564d47",
    "baseId1": "i50fcb5eb-3450-4120-9bc7-e5def2537560",
    "baseId2": "i83e99ac5-463f-4742-a0e6-60a7a177331f",
    "strungElements": []
   },
   {
    "className": "StraightBond",
    "lineId": "i8728aaa1-788e-4304-b2be-bfa569fc1a2f",
    "baseId1": "i83e99ac5-463f-4742-a0e6-60a7a177331f",
    "baseId2": "i5551f247-9229-4818-8ac1-cb8dca49201c",
    "strungElements": []
   },
   {
    "className": "StraightBond",
    "lineId": "i4ad36179-e933-4472-bc1d-ab93b6712b9c",
    "baseId1": "i5551f247-9229-4818-8ac1-cb8dca49201c",
    "baseId2": "i03dafe0e-351c-4e1d-8cc9-164e3686b3a2",
    "strungElements": []
   },
   {
    "className": "StraightBond",
    "lineId": "ia6196a62-e080-4877-9e87-1d5b08c8acee",
    "baseId1": "i03dafe0e-351c-4e1d-8cc9-164e3686b3a2",
    "baseId2": "i8469497d-4e19-4d81-9f26-d47e6bb1248f",
    "strungElements": []
   },
   {
    "className": "StraightBond",
    "lineId": "i197a225d-e995-49a1-a510-f07b598e3534",
    "baseId1": "i8469497d-4e19-4d81-9f26-d47e6bb1248f",
    "baseId2": "ifa3b65ce-e093-42b6-a01c-3795774d2a05",
    "strungElements": []
   },
   {
    "className": "StraightBond",
    "lineId": "i65d09d91-375b-47e1-9eb3-7468e5ceb8ca",
    "baseId1": "ifa3b65ce-e093-42b6-a01c-3795774d2a05",
    "baseId2": "i68b09c70-1d4b-400d-a21e-532a9b086f77",
    "strungElements": []
   },
   {
    "className": "StraightBond",
    "lineId": "idc1210b0-8a0e-4191-b2f4-5e1e24d60c74",
    "baseId1": "i68b09c70-1d4b-400d-a21e-532a9b086f77",
    "baseId2": "i251d9fce-6af8-4f1b-9fb8-a153a7370e3a",
    "strungElements": []
   },
   {
    "className": "StraightBond",
    "lineId": "id6bf6f41-8eb3-4e86-b951-e283b8a17267",
    "baseId1": "i251d9fce-6af8-4f1b-9fb8-a153a7370e3a",
    "baseId2": "i63e9806f-cd33-442f-903a-8c5a7efcbb20",
    "strungElements": []
   },
   {
    "className": "StraightBond",
    "lineId": "i0a292a30-61bd-464d-bfc5-f1d0a6392c68",
    "baseId1": "i63e9806f-cd33-442f-903a-8c5a7efcbb20",
    "baseId2": "i06954f16-c927-4caf-a887-5af14816fc8e",
    "strungElements": []
   },
   {
    "className": "StraightBond",
    "lineId": "i8b26533b-7f28-44a3-a612-d349b5e301e0",
    "baseId1": "i06954f16-c927-4caf-a887-5af14816fc8e",
    "baseId2": "i6f700c7f-fdac-4f97-8709-3959e52c244e",
    "strungElements": []
   },
   {
    "className": "StraightBond",
    "lineId": "i0e562d32-a093-4d1a-b715-b4aceacb6a38",
    "baseId1": "i6f700c7f-fdac-4f97-8709-3959e52c244e",
    "baseId2": "i56925fcc-b685-40c8-bbf9-62e63bdf17e6",
    "strungElements": []
   },
   {
    "className": "StraightBond",
    "lineId": "i53484b3b-6f4b-4cd8-ab78-809340d5d0af",
    "baseId1": "i56925fcc-b685-40c8-bbf9-62e63bdf17e6",
    "baseId2": "i525b0d5b-c87f-4ed2-9b75-103f1e0727e3",
    "strungElements": []
   },
   {
    "className": "StraightBond",
    "lineId": "ic4beaa2e-1d38-4ced-ac08-f987a108a9fd",
    "baseId1": "i525b0d5b-c87f-4ed2-9b75-103f1e0727e3",
    "baseId2": "i580a2c8f-0249-41cd-917b-911b69d2d88a",
    "strungElements": []
   },
   {
    "className": "StraightBond",
    "lineId": "i7b8454db-89cb-4b7f-847b-460c6f78ee3f",
    "baseId1": "i580a2c8f-0249-41cd-917b-911b69d2d88a",
    "baseId2": "id3bef989-91a1-475a-ab2a-5fd6e907d942",
    "strungElements": []
   },
   {
    "className": "StraightBond",
    "lineId": "id3986b92-e22d-4c9a-80a9-35a41470ea38",
    "baseId1": "id3bef989-91a1-475a-ab2a-5fd6e907d942",
    "baseId2": "ibc9913bf-f3e7-4ce3-aeff-f483e6665aad",
    "strungElements": []
   },
   {
    "className": "StraightBond",
    "lineId": "ifc3550ac-3d52-40b8-9220-b73dbbf6c51d",
    "baseId1": "ibc9913bf-f3e7-4ce3-aeff-f483e6665aad",
    "baseId2": "i1d011b46-ead8-4fb7-91ec-5e71da565c45",
    "strungElements": []
   },
   {
    "className": "StraightBond",
    "lineId": "i420ccce7-0bb5-4037-9f54-d22dc692cc93",
    "baseId1": "i1d011b46-ead8-4fb7-91ec-5e71da565c45",
    "baseId2": "i4d911fb6-fe98-45a5-b0e6-bf5bf98ee732",
    "strungElements": []
   },
   {
    "className": "StraightBond",
    "lineId": "if73424bd-496e-4be7-b43a-ece4bcb0b646",
    "baseId1": "i4d911fb6-fe98-45a5-b0e6-bf5bf98ee732",
    "baseId2": "ic21b268c-143d-44cd-bcc9-adb3f1bd201d",
    "strungElements": []
   },
   {
    "className": "StraightBond",
    "lineId": "i67b7ac36-ff2b-4816-a1b5-dc1b089c230e",
    "baseId1": "ic21b268c-143d-44cd-bcc9-adb3f1bd201d",
    "baseId2": "i60907ebb-0757-4300-906e-4ab6043bc976",
    "strungElements": []
   },
   {
    "className": "StraightBond",
    "lineId": "i65f29b85-b2d1-4645-8bcc-ff0583771ed0",
    "baseId1": "i60907ebb-0757-4300-906e-4ab6043bc976",
    "baseId2": "i9fdefd15-8955-4720-8e97-129d28c2ff04",
    "strungElements": []
   },
   {
    "className": "StraightBond",
    "lineId": "iccaa6f64-9f7d-4c38-9902-d2f8e42c5bc7",
    "baseId1": "i9fdefd15-8955-4720-8e97-129d28c2ff04",
    "baseId2": "i5cfdfb20-7b18-4c4e-ae0e-b2b25bce18ee",
    "strungElements": []
   },
   {
    "className": "StraightBond",
    "lineId": "i6d60f30f-b9a1-4371-9aa3-3af6069ba461",
    "baseId1": "i5cfdfb20-7b18-4c4e-ae0e-b2b25bce18ee",
    "baseId2": "id871121d-48fd-40d4-aa04-b392cce808a8",
    "strungElements": []
   },
   {
    "className": "StraightBond",
    "lineId": "i23e98fae-0ffa-4837-bfe8-3d8b312f6bf9",
    "baseId1": "id871121d-48fd-40d4-aa04-b392cce808a8",
    "baseId2": "icd689535-3cd6-46ba-90a6-88a726190c56",
    "strungElements": []
   },
   {
    "className": "StraightBond",
    "lineId": "iec240d90-974e-4c3c-b399-7d3f2d6d29df",
    "baseId1": "icd689535-3cd6-46ba-90a6-88a726190c56",
    "baseId2": "i13000609-49e3-4c22-8c69-d5ff53dfc898",
    "strungElements": []
   },
   {
    "className": "StraightBond",
    "lineId": "ia132851f-a1e4-4caf-b35b-2172306479a5",
    "baseId1": "i13000609-49e3-4c22-8c69-d5ff53dfc898",
    "baseId2": "i7b859a27-c9de-4071-b12e-dd68daad3400",
    "strungElements": []
   },
   {
    "className": "StraightBond",
    "lineId": "i32358fbc-c42d-4ce9-9ff4-df5968835005",
    "baseId1": "i7b859a27-c9de-4071-b12e-dd68daad3400",
    "baseId2": "i58f88a6e-2df5-4991-875b-45ef7a8b9647",
    "strungElements": []
   },
   {
    "className": "StraightBond",
    "lineId": "i1805c746-b71d-4098-b1f0-674fab1bdc6e",
    "baseId1": "i58f88a6e-2df5-4991-875b-45ef7a8b9647",
    "baseId2": "i0b524fe9-5880-48ff-8e80-411dee844da9",
    "strungElements": []
   },
   {
    "className": "StraightBond",
    "lineId": "i7bae857e-8274-43f5-9fa9-5c0ec0dcfd22",
    "baseId1": "i0b524fe9-5880-48ff-8e80-411dee844da9",
    "baseId2": "i2bbe7a73-0b1f-498d-ab75-61f401d12d96",
    "strungElements": []
   },
   {
    "className": "StraightBond",
    "lineId": "i55b028df-812b-40ce-870c-e8456dcce8e8",
    "baseId1": "i2bbe7a73-0b1f-498d-ab75-61f401d12d96",
    "baseId2": "ica0bb305-8efe-439f-9ba3-46752a71e1c5",
    "strungElements": []
   },
   {
    "className": "StraightBond",
    "lineId": "i569dbdee-1f3d-4185-8165-630e060c1f25",
    "baseId1": "ica0bb305-8efe-439f-9ba3-46752a71e1c5",
    "baseId2": "id508d339-6ae4-4a50-a11b-b1876df1560b",
    "strungElements": []
   },
   {
    "className": "StraightBond",
    "lineId": "i3be906af-f6cc-4909-b2ef-8d2ac3a08444",
    "baseId1": "id508d339-6ae4-4a50-a11b-b1876df1560b",
    "baseId2": "i78ebf9f8-93b6-410f-a328-212f0a719a03",
    "strungElements": []
   },
   {
    "className": "StraightBond",
    "lineId": "i1bcafbb2-b893-44e5-b742-7d5f254bd7d8",
    "baseId1": "i78ebf9f8-93b6-410f-a328-212f0a719a03",
    "baseId2": "ia248f3db-cdac-413c-8d0e-0a3ef6a11a34",
    "strungElements": []
   },
   {
    "className": "StraightBond",
    "lineId": "i699ea435-441c-4973-a1aa-d5015a42cf75",
    "baseId1": "ia248f3db-cdac-413c-8d0e-0a3ef6a11a34",
    "baseId2": "ib824edfa-8d1b-4b4d-adde-cd4416017d25",
    "strungElements": []
   },
   {
    "className": "StraightBond",
    "lineId": "ib2aca97f-8fc5-423a-b71a-fc60e0cc4577",
    "baseId1": "ib824edfa-8d1b-4b4d-adde-cd4416017d25",
    "baseId2": "i716b4543-0db8-4cf0-82e1-5e3a3db1ea04",
    "strungElements": []
   },
   {
    "className": "StraightBond",
    "lineId": "i423fd5bf-53c9-47d6-b64a-6d80e6da207a",
    "baseId1": "i716b4543-0db8-4cf0-82e1-5e3a3db1ea04",
    "baseId2": "i9460be88-c7f0-4910-b574-8bfba3424c67",
    "strungElements": []
   },
   {
    "className": "StraightBond",
    "lineId": "iecff3ae7-d752-4fd3-9563-fc299f4bb863",
    "baseId1": "i9460be88-c7f0-4910-b574-8bfba3424c67",
    "baseId2": "i6dbd7f2d-fc7f-43b0-bd05-e83769441580",
    "strungElements": []
   },
   {
    "className": "StraightBond",
    "lineId": "ic559f433-9b01-467f-bbc4-01ec8a4cb928",
    "baseId1": "i6dbd7f2d-fc7f-43b0-bd05-e83769441580",
    "baseId2": "i4014be4c-b0a2-4923-b8fb-fc8dd70937b1",
    "strungElements": []
   },
   {
    "className": "StraightBond",
    "lineId": "iad927663-52af-4de1-8b4c-6e1e82b4edc9",
    "baseId1": "i4014be4c-b0a2-4923-b8fb-fc8dd70937b1",
    "baseId2": "i7b235772-acc8-4010-b8cf-50b0e0c3bedc",
    "strungElements": []
   },
   {
    "className": "StraightBond",
    "lineId": "i358bb608-35ab-4046-b7b9-fb1a348ba200",
    "baseId1": "i7b235772-acc8-4010-b8cf-50b0e0c3bedc",
    "baseId2": "i1b12ac33-c8f3-4755-b8da-8ca0a48e78c9",
    "strungElements": []
   },
   {
    "className": "StraightBond",
    "lineId": "i1719b635-0a85-4bfa-a77f-ebee931712db",
    "baseId1": "i1b12ac33-c8f3-4755-b8da-8ca0a48e78c9",
    "baseId2": "if4f5e533-7b75-4af6-83cc-b91a8e30aa8f",
    "strungElements": []
   },
   {
    "className": "StraightBond",
    "lineId": "i7ff32fcc-b1c7-4299-a064-ddd6460a8730",
    "baseId1": "if4f5e533-7b75-4af6-83cc-b91a8e30aa8f",
    "baseId2": "i6619dcc5-78a1-4226-89cf-d45bf1cb9fa0",
    "strungElements": []
   },
   {
    "className": "StraightBond",
    "lineId": "ifbfb4116-14ef-4594-9cbd-02205d6df9c7",
    "baseId1": "i6619dcc5-78a1-4226-89cf-d45bf1cb9fa0",
    "baseId2": "ie099c834-04b7-4962-9d28-9eaffc8de1cb",
    "strungElements": []
   },
   {
    "className": "StraightBond",
    "lineId": "iedafda28-dfab-492e-9350-b4c6006c799c",
    "baseId1": "ie099c834-04b7-4962-9d28-9eaffc8de1cb",
    "baseId2": "i5820b759-7c66-4b93-8fa3-e3aa001846cf",
    "strungElements": []
   },
   {
    "className": "StraightBond",
    "lineId": "ibfa1921d-092c-42ba-b1c6-a63c2a6b99d3",
    "baseId1": "i5820b759-7c66-4b93-8fa3-e3aa001846cf",
    "baseId2": "i70cbb53b-9703-4fa1-b503-61dbab574883",
    "strungElements": []
   },
   {
    "className": "StraightBond",
    "lineId": "i6f5d2b17-219b-4092-919e-dd1e646dfcf0",
    "baseId1": "i70cbb53b-9703-4fa1-b503-61dbab574883",
    "baseId2": "i7ff94e2e-2ea2-4d92-9a80-e97161229357",
    "strungElements": []
   },
   {
    "className": "StraightBond",
    "lineId": "ifa8f6817-b795-44da-a845-5e9aa369475e",
    "baseId1": "i7ff94e2e-2ea2-4d92-9a80-e97161229357",
    "baseId2": "ifbf7501f-c7af-42f0-a9f8-576b45e1ae56",
    "strungElements": []
   },
   {
    "className": "StraightBond",
    "lineId": "i0a644d06-bb2b-495c-9410-80a8b5992afa",
    "baseId1": "ifbf7501f-c7af-42f0-a9f8-576b45e1ae56",
    "baseId2": "if4491d28-5f66-41d6-954f-7380d368d1ef",
    "strungElements": []
   },
   {
    "className": "StraightBond",
    "lineId": "i36ea9c2d-5d95-417d-a683-96c095810e4a",
    "baseId1": "if4491d28-5f66-41d6-954f-7380d368d1ef",
    "baseId2": "if020458e-efde-491d-96ab-deec72651882",
    "strungElements": []
   },
   {
    "className": "StraightBond",
    "lineId": "ic95b57cc-1940-4671-b2cf-fc9259f68411",
    "baseId1": "if020458e-efde-491d-96ab-deec72651882",
    "baseId2": "i22b6408f-e4fd-4792-a28e-b03bd7dffbf2",
    "strungElements": []
   },
   {
    "className": "StraightBond",
    "lineId": "i5a42ad4a-ddd6-4d89-a590-4736f0b57160",
    "baseId1": "i22b6408f-e4fd-4792-a28e-b03bd7dffbf2",
    "baseId2": "i0f100c5d-a89f-4b86-b180-3eb20f9c5e3e",
    "strungElements": []
   },
   {
    "className": "StraightBond",
    "lineId": "ic7c9af88-21c5-44d2-90b3-f72ad9f32b31",
    "baseId1": "i0f100c5d-a89f-4b86-b180-3eb20f9c5e3e",
    "baseId2": "i692d1b70-324e-4038-a114-09e142bbd52f",
    "strungElements": []
   },
   {
    "className": "StraightBond",
    "lineId": "i69cff775-b46b-4ab8-96cd-58ad9f4d4531",
    "baseId1": "i692d1b70-324e-4038-a114-09e142bbd52f",
    "baseId2": "i0f471e43-a49b-4a83-b442-a6727109fc1c",
    "strungElements": []
   },
   {
    "className": "StraightBond",
    "lineId": "ia297a89c-967c-4a44-9546-232073ad0dc7",
    "baseId1": "i0f471e43-a49b-4a83-b442-a6727109fc1c",
    "baseId2": "ic521c32f-10c3-4b87-b0a4-e161e6100a27",
    "strungElements": []
   },
   {
    "className": "StraightBond",
    "lineId": "i06c51100-62fb-45c8-b99d-a91466375bca",
    "baseId1": "ic521c32f-10c3-4b87-b0a4-e161e6100a27",
    "baseId2": "if3a301cd-f6a3-43d6-ab92-b4ce56990ed9",
    "strungElements": []
   },
   {
    "className": "StraightBond",
    "lineId": "ia6f4b250-1931-418b-9db2-3826b523cc84",
    "baseId1": "if3a301cd-f6a3-43d6-ab92-b4ce56990ed9",
    "baseId2": "i93d82917-4cb2-408e-87a6-892120577b17",
    "strungElements": []
   },
   {
    "className": "StraightBond",
    "lineId": "ic027d19e-8336-49d9-8422-d17dde363516",
    "baseId1": "i93d82917-4cb2-408e-87a6-892120577b17",
    "baseId2": "ifa2aec03-39bc-4f60-a9d2-c845e4c0b007",
    "strungElements": []
   },
   {
    "className": "StraightBond",
    "lineId": "i3d6473d0-f3c7-46b3-a669-5d2a82e845b8",
    "baseId1": "ifa2aec03-39bc-4f60-a9d2-c845e4c0b007",
    "baseId2": "if9f471db-6015-4aae-801a-ca3903666301",
    "strungElements": []
   },
   {
    "className": "StraightBond",
    "lineId": "ic38fdad2-8216-4d65-b5ad-52686c764ddc",
    "baseId1": "if9f471db-6015-4aae-801a-ca3903666301",
    "baseId2": "if8bc3179-7117-4466-8ec7-2910987eecbd",
    "strungElements": []
   },
   {
    "className": "StraightBond",
    "lineId": "ie52c361c-530c-459c-8f9b-890ab78e7d04",
    "baseId1": "if8bc3179-7117-4466-8ec7-2910987eecbd",
    "baseId2": "ie18f1ae9-9281-4f13-90ff-a0b80f56f936",
    "strungElements": []
   },
   {
    "className": "StraightBond",
    "lineId": "i096c24ad-ced8-4601-97fd-51345934f883",
    "baseId1": "ie18f1ae9-9281-4f13-90ff-a0b80f56f936",
    "baseId2": "i3ce4fd80-cf64-4566-bc37-fc21caae76ab",
    "strungElements": []
   },
   {
    "className": "StraightBond",
    "lineId": "i8ba7b057-f06f-43c7-ab09-76f74fc0e110",
    "baseId1": "i3ce4fd80-cf64-4566-bc37-fc21caae76ab",
    "baseId2": "i9f5fe41d-5bcc-499e-8b1b-02f4bee74389",
    "strungElements": []
   },
   {
    "className": "StraightBond",
    "lineId": "i1cb733d5-dac4-41b8-8b97-619cd8879acc",
    "baseId1": "i9f5fe41d-5bcc-499e-8b1b-02f4bee74389",
    "baseId2": "i7421c599-4e21-4022-a4fb-e476c3fda1e5",
    "strungElements": []
   },
   {
    "className": "StraightBond",
    "lineId": "i822fd249-2004-4a96-8ddd-2fcb0eb30b82",
    "baseId1": "i7421c599-4e21-4022-a4fb-e476c3fda1e5",
    "baseId2": "i3c3d60f2-fe0d-41a1-a219-ee43e9f18a13",
    "strungElements": []
   },
   {
    "className": "StraightBond",
    "lineId": "i8ebcd0fe-9cc9-4bc0-9d3d-cf86de647685",
    "baseId1": "i3c3d60f2-fe0d-41a1-a219-ee43e9f18a13",
    "baseId2": "ic2b9bc36-0518-42cf-afff-b442679451b0",
    "strungElements": []
   },
   {
    "className": "StraightBond",
    "lineId": "iecb9b694-d2e7-4d26-908e-dcc8be2b5efa",
    "baseId1": "ic2b9bc36-0518-42cf-afff-b442679451b0",
    "baseId2": "i6a10e65d-8fde-42eb-afd0-be74473dfe6a",
    "strungElements": []
   },
   {
    "className": "StraightBond",
    "lineId": "i9019d1b9-3f98-4f0f-93b8-b05a81524bba",
    "baseId1": "i6a10e65d-8fde-42eb-afd0-be74473dfe6a",
    "baseId2": "i9047e4b4-4f1c-4049-8323-428002e41595",
    "strungElements": []
   },
   {
    "className": "StraightBond",
    "lineId": "idd3ecf9c-84d9-4a1f-b2ff-9271e43da9f1",
    "baseId1": "i9047e4b4-4f1c-4049-8323-428002e41595",
    "baseId2": "ifc70d5ad-b79e-4822-b637-3cc64d77bda0",
    "strungElements": []
   },
   {
    "className": "StraightBond",
    "lineId": "i1b308fda-4811-42ef-b47d-eed1ad19cda7",
    "baseId1": "ifc70d5ad-b79e-4822-b637-3cc64d77bda0",
    "baseId2": "i4cb44d1f-fe3b-421a-82ff-ac1273ac4546",
    "strungElements": []
   },
   {
    "className": "StraightBond",
    "lineId": "i259a0edf-5cd8-4a5a-9062-9d6b9b983a32",
    "baseId1": "i4cb44d1f-fe3b-421a-82ff-ac1273ac4546",
    "baseId2": "i78629d92-6db0-4d31-b979-698ae2e9f1f1",
    "strungElements": []
   },
   {
    "className": "StraightBond",
    "lineId": "icf0db336-67bc-47f9-ad6d-a4b038786460",
    "baseId1": "i78629d92-6db0-4d31-b979-698ae2e9f1f1",
    "baseId2": "i38594ffd-3e03-40da-8f81-6b443a548e76",
    "strungElements": []
   },
   {
    "className": "StraightBond",
    "lineId": "i86bc406e-8513-4c5a-9f0d-6a872957daf6",
    "baseId1": "i38594ffd-3e03-40da-8f81-6b443a548e76",
    "baseId2": "i115fb385-0bd8-4acc-b63d-f0895d35c031",
    "strungElements": []
   },
   {
    "className": "StraightBond",
    "lineId": "i3ef53da5-c791-4f39-963a-dde8ebd1b3c2",
    "baseId1": "i115fb385-0bd8-4acc-b63d-f0895d35c031",
    "baseId2": "i5ec1a897-61b7-4fe2-ade1-0e9f688d878a",
    "strungElements": []
   },
   {
    "className": "StraightBond",
    "lineId": "i5765b8c9-0d3f-47ce-8e8a-f7bcda54da2d",
    "baseId1": "i5ec1a897-61b7-4fe2-ade1-0e9f688d878a",
    "baseId2": "i1a8f8d29-14ba-4bc2-9b5d-23d72898fa4b",
    "strungElements": []
   },
   {
    "className": "StraightBond",
    "lineId": "i07e52123-9105-4f0e-88d7-0461f7357d63",
    "baseId1": "i1a8f8d29-14ba-4bc2-9b5d-23d72898fa4b",
    "baseId2": "i2b2a6464-3a5a-45d5-9065-b54edce2a892",
    "strungElements": []
   },
   {
    "className": "StraightBond",
    "lineId": "i196de9c5-04cd-4d27-a838-4bcbc13a52b4",
    "baseId1": "i2b2a6464-3a5a-45d5-9065-b54edce2a892",
    "baseId2": "i71ca1f4a-11d9-4a44-bd55-5b80a43cdc69",
    "strungElements": []
   },
   {
    "className": "StraightBond",
    "lineId": "if39e2e65-e44e-438e-af2c-979234040efc",
    "baseId1": "i71ca1f4a-11d9-4a44-bd55-5b80a43cdc69",
    "baseId2": "i3d427bba-32ce-4a80-8e1e-5f9da2ea0dda",
    "strungElements": []
   },
   {
    "className": "StraightBond",
    "lineId": "icdafd519-9e47-4d60-b8bc-367347d23af3",
    "baseId1": "i3d427bba-32ce-4a80-8e1e-5f9da2ea0dda",
    "baseId2": "i0cdb24d5-9f8f-4a1e-9630-00e130fa639b",
    "strungElements": []
   },
   {
    "className": "StraightBond",
    "lineId": "ie360f873-04bb-4aa1-90e1-66e3bcc499b3",
    "baseId1": "i0cdb24d5-9f8f-4a1e-9630-00e130fa639b",
    "baseId2": "i6ea1c8e4-7654-4b34-849e-2633575ab7ac",
    "strungElements": []
   },
   {
    "className": "StraightBond",
    "lineId": "i59034ab5-fe13-4c63-8f0f-4f9ac2537db9",
    "baseId1": "i6ea1c8e4-7654-4b34-849e-2633575ab7ac",
    "baseId2": "i7116050f-4bba-45fa-9bc4-37c7c77217a2",
    "strungElements": []
   },
   {
    "className": "StraightBond",
    "lineId": "i3fbfeffd-fb02-4d37-ae5f-8daa00e2d654",
    "baseId1": "i7116050f-4bba-45fa-9bc4-37c7c77217a2",
    "baseId2": "i4dc1d86a-ce65-4f37-a86a-170310a070ec",
    "strungElements": []
   },
   {
    "className": "StraightBond",
    "lineId": "i682dee56-0752-4c90-9787-e30ccc8ecf3d",
    "baseId1": "i4dc1d86a-ce65-4f37-a86a-170310a070ec",
    "baseId2": "iaf1b11dc-0a60-42ea-86ca-6141015bb1ab",
    "strungElements": []
   },
   {
    "className": "StraightBond",
    "lineId": "i08923d01-115f-41c9-835c-162a28032aa4",
    "baseId1": "iaf1b11dc-0a60-42ea-86ca-6141015bb1ab",
    "baseId2": "iedbfb6e2-8215-4073-8023-39b42253fe7c",
    "strungElements": []
   },
   {
    "className": "StraightBond",
    "lineId": "i0aed8f60-88e2-4f60-8311-10827846428e",
    "baseId1": "iedbfb6e2-8215-4073-8023-39b42253fe7c",
    "baseId2": "i9d649c14-330e-4df0-bbfe-0be11993a58e",
    "strungElements": []
   },
   {
    "className": "StraightBond",
    "lineId": "if1d84685-b690-4303-b0e5-68c5720f137e",
    "baseId1": "i9d649c14-330e-4df0-bbfe-0be11993a58e",
    "baseId2": "iff2683f9-6f5a-4392-8f72-0340525cfa12",
    "strungElements": []
   },
   {
    "className": "StraightBond",
    "lineId": "id414a9e1-127b-4cf4-bdbc-4065bd401e0e",
    "baseId1": "iff2683f9-6f5a-4392-8f72-0340525cfa12",
    "baseId2": "i08b8d005-c037-45f3-ab08-1a7057099d46",
    "strungElements": []
   },
   {
    "className": "StraightBond",
    "lineId": "i8034b1fa-42bf-4a25-be61-f058cbd53595",
    "baseId1": "i08b8d005-c037-45f3-ab08-1a7057099d46",
    "baseId2": "i533fd65c-e3f0-454e-92aa-47ed1ddab8e3",
    "strungElements": []
   },
   {
    "className": "StraightBond",
    "lineId": "i905a9c83-43d2-489c-ace9-d7af84e581df",
    "baseId1": "i533fd65c-e3f0-454e-92aa-47ed1ddab8e3",
    "baseId2": "i7bfa2fc7-9fc0-4a4a-a8b9-416e6bed2cb3",
    "strungElements": []
   },
   {
    "className": "StraightBond",
    "lineId": "i51f3219f-41a2-4e46-827a-cace346a0b73",
    "baseId1": "i7bfa2fc7-9fc0-4a4a-a8b9-416e6bed2cb3",
    "baseId2": "i8c4317dc-674e-4c81-91d5-183811a36a67",
    "strungElements": []
   },
   {
    "className": "StraightBond",
    "lineId": "iea340c19-118e-465b-aee0-2ef390398747",
    "baseId1": "i8c4317dc-674e-4c81-91d5-183811a36a67",
    "baseId2": "ife5429bf-b1b9-442b-bfed-55388be70a1c",
    "strungElements": []
   },
   {
    "className": "StraightBond",
    "lineId": "i8e0ecd3c-073f-4a50-ab4c-9da2bed75e81",
    "baseId1": "ife5429bf-b1b9-442b-bfed-55388be70a1c",
    "baseId2": "ibfe86f64-edf2-4b08-baed-ae817a3b59a1",
    "strungElements": []
   },
   {
    "className": "StraightBond",
    "lineId": "i54c8e68c-9a93-4a4c-a0ba-34cb379b8bae",
    "baseId1": "ibfe86f64-edf2-4b08-baed-ae817a3b59a1",
    "baseId2": "i76509131-8627-4315-bc30-4156ac9c769c",
    "strungElements": []
   },
   {
    "className": "StraightBond",
    "lineId": "i93730c20-6df0-43af-acf4-b536d7d92e77",
    "baseId1": "i76509131-8627-4315-bc30-4156ac9c769c",
    "baseId2": "ib4b0908a-0a1d-4909-ab8a-39f220f47814",
    "strungElements": []
   },
   {
    "className": "StraightBond",
    "lineId": "i9759ad44-d861-464d-a390-68cd7be0ca6c",
    "baseId1": "ib4b0908a-0a1d-4909-ab8a-39f220f47814",
    "baseId2": "ie23df16b-afec-4a70-a814-f7f184ea12c9",
    "strungElements": []
   },
   {
    "className": "StraightBond",
    "lineId": "i9282a4d0-d3b6-4b38-866c-5bdf099871c9",
    "baseId1": "ie23df16b-afec-4a70-a814-f7f184ea12c9",
    "baseId2": "ia257c0ed-c8b1-4731-8d46-636d0ab25424",
    "strungElements": []
   },
   {
    "className": "StraightBond",
    "lineId": "i36706099-be86-4fe9-9e42-3649df1c970a",
    "baseId1": "ia257c0ed-c8b1-4731-8d46-636d0ab25424",
    "baseId2": "iec2d8ef2-8bf5-4f30-ba04-b38508409a56",
    "strungElements": []
   },
   {
    "className": "StraightBond",
    "lineId": "ic0569942-ec70-452a-aeb6-6e10879b31fe",
    "baseId1": "iec2d8ef2-8bf5-4f30-ba04-b38508409a56",
    "baseId2": "ic149cbd1-1d92-47c6-8e9a-9c1d59180bb9",
    "strungElements": []
   },
   {
    "className": "StraightBond",
    "lineId": "i641db5f6-596c-4731-98cd-ee5223be8eea",
    "baseId1": "ic149cbd1-1d92-47c6-8e9a-9c1d59180bb9",
    "baseId2": "i7619af65-0d24-4486-b2ae-b2e420dfe90b",
    "strungElements": []
   },
   {
    "className": "StraightBond",
    "lineId": "ibc6226be-bddf-480d-ab69-a5eaa78f1453",
    "baseId1": "i7619af65-0d24-4486-b2ae-b2e420dfe90b",
    "baseId2": "i2e54ea13-a41a-42fd-9e2b-7fdf752e7499",
    "strungElements": []
   },
   {
    "className": "StraightBond",
    "lineId": "ie8ec509a-1a17-40fd-8a37-5936e0ed0694",
    "baseId1": "i2e54ea13-a41a-42fd-9e2b-7fdf752e7499",
    "baseId2": "i29661723-4397-4358-bbd0-b22f0e4392d2",
    "strungElements": []
   },
   {
    "className": "StraightBond",
    "lineId": "ib7fc37fb-38f5-4023-aae5-2bba491fef69",
    "baseId1": "i29661723-4397-4358-bbd0-b22f0e4392d2",
    "baseId2": "if9c96cc7-b421-484b-8f7e-21178271340d",
    "strungElements": []
   },
   {
    "className": "StraightBond",
    "lineId": "ia88ad4a7-9b61-47f8-a49e-377e2a5bb943",
    "baseId1": "if9c96cc7-b421-484b-8f7e-21178271340d",
    "baseId2": "i5a2375d8-0c23-4093-91b5-921e211b30cb",
    "strungElements": []
   },
   {
    "className": "StraightBond",
    "lineId": "i45a72313-ca6b-4f0c-aa11-a125a8d93b82",
    "baseId1": "i5a2375d8-0c23-4093-91b5-921e211b30cb",
    "baseId2": "icf003f5b-b075-475b-9634-4f95f6a8d5b7",
    "strungElements": []
   },
   {
    "className": "StraightBond",
    "lineId": "ic85eb1a1-78b3-4083-ae40-0bfefcb62d1d",
    "baseId1": "icf003f5b-b075-475b-9634-4f95f6a8d5b7",
    "baseId2": "ib6c36881-0b51-4d9c-ac34-930700aa33a3",
    "strungElements": []
   },
   {
    "className": "StraightBond",
    "lineId": "i60ee4cad-2e28-474b-8ff9-6d2f1e632944",
    "baseId1": "ib6c36881-0b51-4d9c-ac34-930700aa33a3",
    "baseId2": "ia9d67982-8cdd-4e6b-8eb0-0fbc04c0bf9c",
    "strungElements": []
   },
   {
    "className": "StraightBond",
    "lineId": "i214b59fb-2801-41ff-8cbe-87e1768609fc",
    "baseId1": "ia9d67982-8cdd-4e6b-8eb0-0fbc04c0bf9c",
    "baseId2": "ib4e25e93-7ea9-4d29-b6e5-e0ad685ed965",
    "strungElements": []
   },
   {
    "className": "StraightBond",
    "lineId": "i265dda08-94a4-4cba-a863-d7f07b39e5fc",
    "baseId1": "ib4e25e93-7ea9-4d29-b6e5-e0ad685ed965",
    "baseId2": "id27cee2e-43bd-4ca2-ba19-50a8765f2d3e",
    "strungElements": []
   },
   {
    "className": "StraightBond",
    "lineId": "i6b341593-30a3-45a1-82a2-64f40ca54e51",
    "baseId1": "id27cee2e-43bd-4ca2-ba19-50a8765f2d3e",
    "baseId2": "ic8f961d2-1b5c-4d93-bc68-9195baf043c5",
    "strungElements": []
   },
   {
    "className": "StraightBond",
    "lineId": "i819aca59-51a2-4218-adf4-c4be9cbc3461",
    "baseId1": "ic8f961d2-1b5c-4d93-bc68-9195baf043c5",
    "baseId2": "i19b48c28-4a11-4ef9-9ead-46c8517ae7d4",
    "strungElements": []
   },
   {
    "className": "StraightBond",
    "lineId": "i14b73a5c-5f47-4779-a7bd-aac5cf50953b",
    "baseId1": "i19b48c28-4a11-4ef9-9ead-46c8517ae7d4",
    "baseId2": "i7b0750dc-f14c-468d-a957-52883605bbf9",
    "strungElements": []
   },
   {
    "className": "StraightBond",
    "lineId": "i0eb9caeb-e7fd-4e37-8b42-b1b8ac4c5f38",
    "baseId1": "i7b0750dc-f14c-468d-a957-52883605bbf9",
    "baseId2": "i89e554a1-68e5-4097-b820-42829cf98352",
    "strungElements": []
   },
   {
    "className": "StraightBond",
    "lineId": "i4b412059-2544-4483-b04b-f8be03c67e2e",
    "baseId1": "i89e554a1-68e5-4097-b820-42829cf98352",
    "baseId2": "ie2a17680-4c55-42f9-afba-abe06814e358",
    "strungElements": []
   },
   {
    "className": "StraightBond",
    "lineId": "ife364a87-74a3-4c13-9555-baf09c8dba1a",
    "baseId1": "ie2a17680-4c55-42f9-afba-abe06814e358",
    "baseId2": "i7ed393c3-49a9-4081-ace4-a2660a04c746",
    "strungElements": []
   },
   {
    "className": "StraightBond",
    "lineId": "iff7b4a88-7e7a-4178-986a-4caf18235089",
    "baseId1": "i7ed393c3-49a9-4081-ace4-a2660a04c746",
    "baseId2": "if6f38810-b82c-401d-9927-06a8df105f70",
    "strungElements": []
   },
   {
    "className": "StraightBond",
    "lineId": "ia423736b-56c9-4971-807d-241f5081258d",
    "baseId1": "if6f38810-b82c-401d-9927-06a8df105f70",
    "baseId2": "i68be1596-af94-4ad5-a4f5-ad6c37347cb2",
    "strungElements": []
   },
   {
    "className": "StraightBond",
    "lineId": "idc9215d4-1e69-4052-b8b2-a59c18bd2cb3",
    "baseId1": "i68be1596-af94-4ad5-a4f5-ad6c37347cb2",
    "baseId2": "i4044d53c-2264-4df6-a6c7-840a4e4eb16a",
    "strungElements": []
   },
   {
    "className": "StraightBond",
    "lineId": "ibb46aa2f-b7ce-47a6-a018-a4f0a3e5b81f",
    "baseId1": "i4044d53c-2264-4df6-a6c7-840a4e4eb16a",
    "baseId2": "i88accff9-3352-488b-87ee-c3fba33a6bac",
    "strungElements": []
   },
   {
    "className": "StraightBond",
    "lineId": "i1b9ddf54-a6eb-4309-9e73-4b349166eb42",
    "baseId1": "i88accff9-3352-488b-87ee-c3fba33a6bac",
    "baseId2": "if8c20977-697b-46ba-89d9-0c36e2986280",
    "strungElements": []
   },
   {
    "className": "StraightBond",
    "lineId": "i1d3c2081-0d90-4684-bcf5-cb1f64b8b138",
    "baseId1": "if8c20977-697b-46ba-89d9-0c36e2986280",
    "baseId2": "i5b81d422-ea68-424e-afca-243bb08134b6",
    "strungElements": []
   },
   {
    "className": "StraightBond",
    "lineId": "i24a3f40b-46c2-48d5-8fd7-27bf92fe67d5",
    "baseId1": "i5b81d422-ea68-424e-afca-243bb08134b6",
    "baseId2": "iafc78e99-6168-4b22-b458-9cd398a52698",
    "strungElements": []
   },
   {
    "className": "StraightBond",
    "lineId": "i7a536083-8845-485d-9b8b-503375b92ece",
    "baseId1": "iafc78e99-6168-4b22-b458-9cd398a52698",
    "baseId2": "icb8034fa-07d7-4ce6-9fb2-47d0a72bfcb1",
    "strungElements": []
   },
   {
    "className": "StraightBond",
    "lineId": "i9d567ac6-f1e1-4585-a0a6-057661bd337c",
    "baseId1": "icb8034fa-07d7-4ce6-9fb2-47d0a72bfcb1",
    "baseId2": "i8069249a-bbdb-4467-b8d7-c52409767094",
    "strungElements": []
   },
   {
    "className": "StraightBond",
    "lineId": "ibca91b8f-32ca-4022-9b44-c121687da734",
    "baseId1": "i8069249a-bbdb-4467-b8d7-c52409767094",
    "baseId2": "ie8612c55-f325-4460-a708-10cb4128cb05",
    "strungElements": []
   },
   {
    "className": "StraightBond",
    "lineId": "i48a6455a-2baa-4256-bf2c-eb2d2508552e",
    "baseId1": "ie8612c55-f325-4460-a708-10cb4128cb05",
    "baseId2": "id48321a7-1a8f-47c8-bc8e-2aea8d080274",
    "strungElements": []
   },
   {
    "className": "StraightBond",
    "lineId": "ia0fc0089-c904-4c1f-a0a1-a763a86d5857",
    "baseId1": "id48321a7-1a8f-47c8-bc8e-2aea8d080274",
    "baseId2": "i1041cd16-530c-42dd-baec-eb3b2844d760",
    "strungElements": []
   },
   {
    "className": "StraightBond",
    "lineId": "i6bff9be5-d0d4-40e0-b989-64a628802222",
    "baseId1": "i1041cd16-530c-42dd-baec-eb3b2844d760",
    "baseId2": "ia0ab7923-7989-4ae2-8249-cdc0817ad0d4",
    "strungElements": []
   },
   {
    "className": "StraightBond",
    "lineId": "i40847164-f587-46e9-a5cc-a7177beab5e4",
    "baseId1": "ia0ab7923-7989-4ae2-8249-cdc0817ad0d4",
    "baseId2": "i7acfc32c-7df6-4711-a8c6-b11d56debf77",
    "strungElements": []
   },
   {
    "className": "StraightBond",
    "lineId": "i77958c1b-ce7c-4f6d-b1ab-cb96695dd343",
    "baseId1": "i7acfc32c-7df6-4711-a8c6-b11d56debf77",
    "baseId2": "i6805a77e-1b8c-455a-b778-cf93a585d766",
    "strungElements": []
   },
   {
    "className": "StraightBond",
    "lineId": "ieb83bb92-74fc-44d4-a284-83da0b82ac41",
    "baseId1": "i6805a77e-1b8c-455a-b778-cf93a585d766",
    "baseId2": "i39314706-a357-41d3-8969-d48a649b127a",
    "strungElements": []
   },
   {
    "className": "StraightBond",
    "lineId": "i3e74f491-a110-4cf9-a524-9ea739246f9e",
    "baseId1": "i39314706-a357-41d3-8969-d48a649b127a",
    "baseId2": "i36b1a340-0cf8-4247-8a69-bf068dc49ccf",
    "strungElements": []
   },
   {
    "className": "StraightBond",
    "lineId": "i3a6a8b2c-47eb-4f99-b621-2e29a0ab1c15",
    "baseId1": "i36b1a340-0cf8-4247-8a69-bf068dc49ccf",
    "baseId2": "idad4e01f-c5d1-469a-9983-e4d5ad7c602f",
    "strungElements": []
   },
   {
    "className": "StraightBond",
    "lineId": "i17f7e2f6-f4d3-4b3d-be5b-154fdbce42ea",
    "baseId1": "idad4e01f-c5d1-469a-9983-e4d5ad7c602f",
    "baseId2": "i9e89bfe5-0858-4016-bb97-88f44cb49b2f",
    "strungElements": []
   },
   {
    "className": "StraightBond",
    "lineId": "i7178b657-5a8c-4150-b8d8-a40dbbb2014d",
    "baseId1": "i9e89bfe5-0858-4016-bb97-88f44cb49b2f",
    "baseId2": "idce02cec-c06d-4904-888f-0940d666e621",
    "strungElements": []
   },
   {
    "className": "StraightBond",
    "lineId": "i679eca8e-333d-4c1f-a498-a804a852fd04",
    "baseId1": "idce02cec-c06d-4904-888f-0940d666e621",
    "baseId2": "i08fe5ff5-b764-452f-a1e9-0821f4d307bf",
    "strungElements": []
   },
   {
    "className": "StraightBond",
    "lineId": "i569534dc-1016-4a41-91fc-c5a7c96b5000",
    "baseId1": "i08fe5ff5-b764-452f-a1e9-0821f4d307bf",
    "baseId2": "i07674aef-af05-4758-a00b-cab70a60a6aa",
    "strungElements": []
   },
   {
    "className": "StraightBond",
    "lineId": "i8f819cc2-f299-45d7-bd23-d3ca0a05a0b8",
    "baseId1": "i07674aef-af05-4758-a00b-cab70a60a6aa",
    "baseId2": "ifef3d906-f216-4abf-8d9b-87a91e1ee775",
    "strungElements": []
   },
   {
    "className": "StraightBond",
    "lineId": "i7fa8026c-1ed2-470b-b025-e016e530d3c7",
    "baseId1": "ifef3d906-f216-4abf-8d9b-87a91e1ee775",
    "baseId2": "i41c4faa3-73e1-4180-b9a8-1bb28f6dfb65",
    "strungElements": []
   },
   {
    "className": "StraightBond",
    "lineId": "i25dcd98d-5e1f-429c-af11-1d4a171ff537",
    "baseId1": "i41c4faa3-73e1-4180-b9a8-1bb28f6dfb65",
    "baseId2": "if96ea346-04be-4c25-aae7-461ea78c257f",
    "strungElements": []
   },
   {
    "className": "StraightBond",
    "lineId": "if97163c3-6c46-4473-bcf5-d622cbbe05d5",
    "baseId1": "if96ea346-04be-4c25-aae7-461ea78c257f",
    "baseId2": "i6eb62a60-35ab-43ff-8a55-a91aa10f1cad",
    "strungElements": []
   },
   {
    "className": "StraightBond",
    "lineId": "ic7bf4e5b-5bd9-4e55-9016-1a372daef014",
    "baseId1": "i6eb62a60-35ab-43ff-8a55-a91aa10f1cad",
    "baseId2": "i789b04cb-c4d5-472e-aa6a-aa161e4dda63",
    "strungElements": []
   },
   {
    "className": "StraightBond",
    "lineId": "i56414278-2342-4236-9397-015a76861308",
    "baseId1": "i789b04cb-c4d5-472e-aa6a-aa161e4dda63",
    "baseId2": "i5e33e687-0d82-4a5b-b1b7-5e1b53c7f94f",
    "strungElements": []
   },
   {
    "className": "StraightBond",
    "lineId": "ifd89e8cf-243a-4b9e-ba1c-1989520b707e",
    "baseId1": "i5e33e687-0d82-4a5b-b1b7-5e1b53c7f94f",
    "baseId2": "i6fcd67da-bdcc-4c6d-a722-c243b516ce0f",
    "strungElements": []
   },
   {
    "className": "StraightBond",
    "lineId": "ib312138c-4257-4f62-bded-1cef0aaa3591",
    "baseId1": "i6fcd67da-bdcc-4c6d-a722-c243b516ce0f",
    "baseId2": "i2d1a5a7a-852e-4381-980f-ab6260f9ebe3",
    "strungElements": []
   },
   {
    "className": "StraightBond",
    "lineId": "i8ad8f5ae-bc30-4aa4-8cc6-882836bcbf9e",
    "baseId1": "i2d1a5a7a-852e-4381-980f-ab6260f9ebe3",
    "baseId2": "i755fa0d9-a43c-40dd-b58e-2c9a38598063",
    "strungElements": []
   },
   {
    "className": "StraightBond",
    "lineId": "i0ffde522-cb49-49e2-a142-5250b5616e7f",
    "baseId1": "i755fa0d9-a43c-40dd-b58e-2c9a38598063",
    "baseId2": "i12b70b4b-7d6d-4bbf-9fcb-ef7f57b24fbd",
    "strungElements": []
   },
   {
    "className": "StraightBond",
    "lineId": "ibb38db2f-ea2c-4ec0-ab4b-3f9636a86eaf",
    "baseId1": "i12b70b4b-7d6d-4bbf-9fcb-ef7f57b24fbd",
    "baseId2": "i722cf03a-d840-42d9-b299-5da0240a9861",
    "strungElements": []
   },
   {
    "className": "StraightBond",
    "lineId": "id39667ec-e60d-4280-ad48-22e5ebaf90c1",
    "baseId1": "i722cf03a-d840-42d9-b299-5da0240a9861",
    "baseId2": "i92b3a13c-547a-479a-b37f-a1b1f8fc6f94",
    "strungElements": []
   },
   {
    "className": "StraightBond",
    "lineId": "i026c52f0-e431-4517-82ec-b7c0b0d4a4f9",
    "baseId1": "i92b3a13c-547a-479a-b37f-a1b1f8fc6f94",
    "baseId2": "i333473a3-b506-416f-b381-7ba59c479109",
    "strungElements": []
   },
   {
    "className": "StraightBond",
    "lineId": "ibb043b57-acad-424e-8884-926a33cb8d90",
    "baseId1": "i333473a3-b506-416f-b381-7ba59c479109",
    "baseId2": "i91732202-865a-4c68-9390-cbae697be5cc",
    "strungElements": []
   },
   {
    "className": "StraightBond",
    "lineId": "i30676c0f-4aa3-4e1c-a10e-56cc5ad573fa",
    "baseId1": "i91732202-865a-4c68-9390-cbae697be5cc",
    "baseId2": "icf4d11e2-3ecf-4184-88b7-ff0815255a8d",
    "strungElements": []
   },
   {
    "className": "StraightBond",
    "lineId": "i7011346b-7c03-4156-b1d0-4ed596a330a6",
    "baseId1": "icf4d11e2-3ecf-4184-88b7-ff0815255a8d",
    "baseId2": "ie51f5937-7123-45e7-bd5b-31a34763479b",
    "strungElements": []
   },
   {
    "className": "StraightBond",
    "lineId": "i1c97b11b-b948-49ee-901e-aa3512393f0b",
    "baseId1": "ie51f5937-7123-45e7-bd5b-31a34763479b",
    "baseId2": "i74ac7ffa-9f7c-468f-8683-956bd5cc9fa8",
    "strungElements": []
   },
   {
    "className": "StraightBond",
    "lineId": "i11ee05f1-b89a-4825-937a-cb80563a5a4a",
    "baseId1": "i74ac7ffa-9f7c-468f-8683-956bd5cc9fa8",
    "baseId2": "i62d85a98-971e-44a0-b3b6-8f503d4521d2",
    "strungElements": []
   },
   {
    "className": "StraightBond",
    "lineId": "iaef11316-079c-4caf-8e51-cfe9b50a878c",
    "baseId1": "i62d85a98-971e-44a0-b3b6-8f503d4521d2",
    "baseId2": "i56765dd9-5bc6-4355-8e1c-3b83f4b695e9",
    "strungElements": []
   },
   {
    "className": "StraightBond",
    "lineId": "i13f23570-7771-4d53-9992-35063cbd77ac",
    "baseId1": "i56765dd9-5bc6-4355-8e1c-3b83f4b695e9",
    "baseId2": "ib2700ad5-00e6-4f9e-878d-df59b7d80865",
    "strungElements": []
   },
   {
    "className": "StraightBond",
    "lineId": "i0b636a46-ee4d-4ceb-a26c-48dec7ceb498",
    "baseId1": "ib2700ad5-00e6-4f9e-878d-df59b7d80865",
    "baseId2": "i0ba7e790-9881-44c5-9d18-fc4c504433d0",
    "strungElements": []
   },
   {
    "className": "StraightBond",
    "lineId": "i7a750f38-04fb-4986-bbe0-a61718c2ba13",
    "baseId1": "i0ba7e790-9881-44c5-9d18-fc4c504433d0",
    "baseId2": "ic2463d2a-0bad-421e-92e7-2d13e6937ca8",
    "strungElements": []
   },
   {
    "className": "StraightBond",
    "lineId": "ia8eeb766-4c4c-4bed-8e67-4f755d36cb77",
    "baseId1": "ic2463d2a-0bad-421e-92e7-2d13e6937ca8",
    "baseId2": "ia866ce18-0c18-4c55-9188-c0d7160731ec",
    "strungElements": []
   },
   {
    "className": "StraightBond",
    "lineId": "i60b37958-3421-41cc-9e5e-d8e4c06e127c",
    "baseId1": "ia866ce18-0c18-4c55-9188-c0d7160731ec",
    "baseId2": "id9b2d392-10f0-428c-89c6-5ffc112d0379",
    "strungElements": []
   },
   {
    "className": "StraightBond",
    "lineId": "if1256ff2-a5a5-4296-8dac-7880279c08fc",
    "baseId1": "id9b2d392-10f0-428c-89c6-5ffc112d0379",
    "baseId2": "i6d07d905-ab31-4e5c-a220-71a9ffcf3792",
    "strungElements": []
   },
   {
    "className": "StraightBond",
    "lineId": "i62e43e15-da50-440d-b812-4252a8b83bd9",
    "baseId1": "i6d07d905-ab31-4e5c-a220-71a9ffcf3792",
    "baseId2": "ia1cb52a1-43f1-4827-b925-96fa5cf42552",
    "strungElements": []
   },
   {
    "className": "StraightBond",
    "lineId": "iba157ef5-16d4-42a6-8389-7c5ae82a9f6f",
    "baseId1": "ia1cb52a1-43f1-4827-b925-96fa5cf42552",
    "baseId2": "i837781c6-729a-4ba5-b505-c5c27ced3ddb",
    "strungElements": []
   },
   {
    "className": "StraightBond",
    "lineId": "i9c65429b-813f-4375-9fe7-b6fa0dea23a5",
    "baseId1": "i837781c6-729a-4ba5-b505-c5c27ced3ddb",
    "baseId2": "i9d6ec67e-e421-4a3e-8d88-faf07e22694d",
    "strungElements": []
   },
   {
    "className": "StraightBond",
    "lineId": "i293a3845-2dd3-41ff-9422-1d2872535afe",
    "baseId1": "i9d6ec67e-e421-4a3e-8d88-faf07e22694d",
    "baseId2": "ibbe324d5-cc7e-46fc-a0b3-1d4d562ee8fb",
    "strungElements": []
   },
   {
    "className": "StraightBond",
    "lineId": "i2d52aabe-0c6f-4afd-9445-d92cb1d7578d",
    "baseId1": "ibbe324d5-cc7e-46fc-a0b3-1d4d562ee8fb",
    "baseId2": "ia2e9f4ae-7652-4997-9db9-cec137cc0fab",
    "strungElements": []
   },
   {
    "className": "StraightBond",
    "lineId": "i0c4d4320-7b1c-42ed-9a30-975350aed5a1",
    "baseId1": "ia2e9f4ae-7652-4997-9db9-cec137cc0fab",
    "baseId2": "i15d11f8a-ce23-4ba7-9cfa-9e61dbf90f3d",
    "strungElements": []
   },
   {
    "className": "StraightBond",
    "lineId": "ida259d6a-1c84-4930-b968-9581983c8f3a",
    "baseId1": "i15d11f8a-ce23-4ba7-9cfa-9e61dbf90f3d",
    "baseId2": "i1c36f910-6219-4f9b-a267-2e6be3f34979",
    "strungElements": []
   },
   {
    "className": "StraightBond",
    "lineId": "i3121e527-85c7-44cf-9bd4-6a2e1be7efc8",
    "baseId1": "i1c36f910-6219-4f9b-a267-2e6be3f34979",
    "baseId2": "i6bd5ff11-3d36-4b31-a470-c36d6fe370f0",
    "strungElements": []
   },
   {
    "className": "StraightBond",
    "lineId": "i5fda42b2-8cd5-479d-b9fd-a09193dddb72",
    "baseId1": "i6bd5ff11-3d36-4b31-a470-c36d6fe370f0",
    "baseId2": "i74f39e6a-488f-4591-b304-58e23c9f009e",
    "strungElements": []
   },
   {
    "className": "StraightBond",
    "lineId": "i4a53a288-e5cc-4cc0-9776-78223b171882",
    "baseId1": "i74f39e6a-488f-4591-b304-58e23c9f009e",
    "baseId2": "i2952f870-9b25-444c-ad4a-1f13d8992594",
    "strungElements": []
   },
   {
    "className": "StraightBond",
    "lineId": "i5d75653e-9774-4d2c-b990-c2909d1ce299",
    "baseId1": "i2952f870-9b25-444c-ad4a-1f13d8992594",
    "baseId2": "i958574c5-ebee-480e-a3d6-7ab9f5fc64d0",
    "strungElements": []
   },
   {
    "className": "StraightBond",
    "lineId": "ic23d4dd0-bbe5-4c4c-9e31-3a6d1b976517",
    "baseId1": "i958574c5-ebee-480e-a3d6-7ab9f5fc64d0",
    "baseId2": "ib829aaf3-c0b4-46eb-bbf0-c49e919f2da6",
    "strungElements": []
   },
   {
    "className": "StraightBond",
    "lineId": "i7bafc0ea-4b20-4a09-ac19-ef547771892b",
    "baseId1": "ib829aaf3-c0b4-46eb-bbf0-c49e919f2da6",
    "baseId2": "i4278f967-660e-401b-8e86-5e4706199db8",
    "strungElements": []
   },
   {
    "className": "StraightBond",
    "lineId": "i82d3104f-087b-47c3-a7a4-e53bbb494098",
    "baseId1": "i4278f967-660e-401b-8e86-5e4706199db8",
    "baseId2": "i9980311d-93d5-42ca-823b-01f69815b6ab",
    "strungElements": []
   },
   {
    "className": "StraightBond",
    "lineId": "ic50655f5-8c35-4350-8438-5e427295f750",
    "baseId1": "i9980311d-93d5-42ca-823b-01f69815b6ab",
    "baseId2": "i0d141730-1217-4fc8-9b9d-3c96a5db0462",
    "strungElements": []
   },
   {
    "className": "StraightBond",
    "lineId": "i2df896f9-3771-4a20-b683-a5d4628a4ad2",
    "baseId1": "i0d141730-1217-4fc8-9b9d-3c96a5db0462",
    "baseId2": "id95360da-d9ae-4f47-b3d6-a37caacbdb09",
    "strungElements": []
   },
   {
    "className": "StraightBond",
    "lineId": "i74878ff3-3995-4138-91de-e5ed0cfc11e0",
    "baseId1": "id95360da-d9ae-4f47-b3d6-a37caacbdb09",
    "baseId2": "ie9ffa2ca-0b5c-4498-b2cc-b76966c1e7a0",
    "strungElements": []
   },
   {
    "className": "StraightBond",
    "lineId": "iaad068ff-8b58-4afc-bbbd-5991fc494fe4",
    "baseId1": "ie9ffa2ca-0b5c-4498-b2cc-b76966c1e7a0",
    "baseId2": "ic06905e5-463e-4a36-b76c-4bb59475d8c8",
    "strungElements": []
   },
   {
    "className": "StraightBond",
    "lineId": "i8f7e10d3-46fc-41a9-b1f8-f8154be6fde4",
    "baseId1": "ic06905e5-463e-4a36-b76c-4bb59475d8c8",
    "baseId2": "id78ca4b3-2081-4ad7-a12d-4a2edbbefbb2",
    "strungElements": []
   },
   {
    "className": "StraightBond",
    "lineId": "ie65097dd-41f2-4905-bcb6-3e5220d2581d",
    "baseId1": "id78ca4b3-2081-4ad7-a12d-4a2edbbefbb2",
    "baseId2": "i71c8a4af-e316-4525-a992-c1e264da79b8",
    "strungElements": []
   },
   {
    "className": "StraightBond",
    "lineId": "i88aae204-29dc-4f6b-b51c-2c55ed255043",
    "baseId1": "i71c8a4af-e316-4525-a992-c1e264da79b8",
    "baseId2": "i9671d7ef-4d85-4b61-bcd8-34e1d25b5395",
    "strungElements": []
   },
   {
    "className": "StraightBond",
    "lineId": "if7febaeb-647a-4f91-8f1a-42a44c981bef",
    "baseId1": "i9671d7ef-4d85-4b61-bcd8-34e1d25b5395",
    "baseId2": "i1dd817ca-8b09-4d75-a228-8e9cbfd4c770",
    "strungElements": []
   },
   {
    "className": "StraightBond",
    "lineId": "i2585e216-4a26-480e-b530-a33d43f67fc4",
    "baseId1": "i1dd817ca-8b09-4d75-a228-8e9cbfd4c770",
    "baseId2": "id234c024-923d-44b7-b32b-bcfb57f7324b",
    "strungElements": []
   },
   {
    "className": "StraightBond",
    "lineId": "i19f31475-bed1-4b22-b1e1-f8f41e44e82d",
    "baseId1": "id234c024-923d-44b7-b32b-bcfb57f7324b",
    "baseId2": "ifae5971e-83aa-4238-9628-63c8e2b7047a",
    "strungElements": []
   },
   {
    "className": "StraightBond",
    "lineId": "i56fc0f83-37d9-424e-997c-6b403ac91133",
    "baseId1": "ifae5971e-83aa-4238-9628-63c8e2b7047a",
    "baseId2": "i6245a89b-d0c7-4a14-8b6e-a7978b6fa6f8",
    "strungElements": []
   },
   {
    "className": "StraightBond",
    "lineId": "i1d4eb9f1-7b06-40e4-b179-f8efa3369647",
    "baseId1": "i6245a89b-d0c7-4a14-8b6e-a7978b6fa6f8",
    "baseId2": "ib05532b4-777f-44af-8faf-b11207c11183",
    "strungElements": []
   },
   {
    "className": "StraightBond",
    "lineId": "iee85a5ed-c6ec-41f1-b0df-66d41f03690a",
    "baseId1": "ib05532b4-777f-44af-8faf-b11207c11183",
    "baseId2": "id012745f-aebf-4a41-b4e9-53ede3b582cc",
    "strungElements": []
   },
   {
    "className": "StraightBond",
    "lineId": "i69e41446-99af-4dd6-897f-c452169d758e",
    "baseId1": "id012745f-aebf-4a41-b4e9-53ede3b582cc",
    "baseId2": "ib404e79a-6f55-4d53-a9e7-3d96be702145",
    "strungElements": []
   },
   {
    "className": "StraightBond",
    "lineId": "i3edbad0b-d3c2-4901-b622-5700d3ca32d5",
    "baseId1": "ib404e79a-6f55-4d53-a9e7-3d96be702145",
    "baseId2": "ibf7b9f2b-375b-4e6f-84ca-490309aaa800",
    "strungElements": []
   },
   {
    "className": "StraightBond",
    "lineId": "ie2b3cccf-4853-436d-bb1e-a1ef11138b62",
    "baseId1": "ibf7b9f2b-375b-4e6f-84ca-490309aaa800",
    "baseId2": "iac112303-b049-46d6-a508-421a8dcd5da5",
    "strungElements": []
   },
   {
    "className": "StraightBond",
    "lineId": "i70e5da82-47e5-45e7-8033-fb51735bd54a",
    "baseId1": "iac112303-b049-46d6-a508-421a8dcd5da5",
    "baseId2": "ibd28b3a3-1032-42a8-97b0-a61abf89be40",
    "strungElements": []
   },
   {
    "className": "StraightBond",
    "lineId": "ie4fbeb81-244a-4d22-9bc0-76766c47cdc1",
    "baseId1": "ibd28b3a3-1032-42a8-97b0-a61abf89be40",
    "baseId2": "i7e7195ca-aa4d-4d6c-b38e-4b2a92c0fe18",
    "strungElements": []
   },
   {
    "className": "StraightBond",
    "lineId": "ieeb25966-2471-4c49-820e-cb499884dd4d",
    "baseId1": "i7e7195ca-aa4d-4d6c-b38e-4b2a92c0fe18",
    "baseId2": "i55a5139e-2a7e-4b2b-afb8-7b9f6c10796d",
    "strungElements": []
   },
   {
    "className": "StraightBond",
    "lineId": "i6223f659-e5e8-4e8a-99f3-31143e8133aa",
    "baseId1": "i55a5139e-2a7e-4b2b-afb8-7b9f6c10796d",
    "baseId2": "ibc8d7894-11a6-4137-b6e7-5ac2e47833a1",
    "strungElements": []
   },
   {
    "className": "StraightBond",
    "lineId": "i2374614a-d028-4279-89a8-e2942a31c1a0",
    "baseId1": "ibc8d7894-11a6-4137-b6e7-5ac2e47833a1",
    "baseId2": "ic175d832-2373-4279-a512-0eeea7211fcc",
    "strungElements": []
   },
   {
    "className": "StraightBond",
    "lineId": "i4ba86ab0-b9eb-47f3-a46e-2cccde9289cc",
    "baseId1": "ic175d832-2373-4279-a512-0eeea7211fcc",
    "baseId2": "iba8ce28c-b25c-4090-b2ed-35a67a9b325d",
    "strungElements": []
   },
   {
    "className": "StraightBond",
    "lineId": "ie3a0f791-b662-4705-a02a-1cd1140ec77c",
    "baseId1": "iba8ce28c-b25c-4090-b2ed-35a67a9b325d",
    "baseId2": "i33a7f1e5-f44b-4bcb-b9c8-9cb1e292ad9b",
    "strungElements": []
   },
   {
    "className": "StraightBond",
    "lineId": "if1e36d4a-b3e7-4505-b3bf-c857a7b87086",
    "baseId1": "i33a7f1e5-f44b-4bcb-b9c8-9cb1e292ad9b",
    "baseId2": "ibd14a633-601a-4dd5-8881-9c84cf3bad2e",
    "strungElements": []
   },
   {
    "className": "StraightBond",
    "lineId": "ia8d8c611-3d42-4be5-a02c-2a77f33351ec",
    "baseId1": "ibd14a633-601a-4dd5-8881-9c84cf3bad2e",
    "baseId2": "ifc1a88ed-2a98-4ab0-9bd0-bf383af1d73b",
    "strungElements": []
   },
   {
    "className": "StraightBond",
    "lineId": "ib1c9afcd-5d53-4407-89e8-cd333a41cc8f",
    "baseId1": "ifc1a88ed-2a98-4ab0-9bd0-bf383af1d73b",
    "baseId2": "i282e64bf-c9ea-48ab-bad8-ff78e9f72737",
    "strungElements": []
   },
   {
    "className": "StraightBond",
    "lineId": "i0353f37c-26c7-4e91-9773-9f91e06a2924",
    "baseId1": "i282e64bf-c9ea-48ab-bad8-ff78e9f72737",
    "baseId2": "icd82c955-b37f-4445-916f-697878f903ea",
    "strungElements": []
   },
   {
    "className": "StraightBond",
    "lineId": "i8198f765-b25b-4c92-aeec-fcdee8f5f3fc",
    "baseId1": "icd82c955-b37f-4445-916f-697878f903ea",
    "baseId2": "iadcc4a84-e250-4edd-ba47-149b3904e0a6",
    "strungElements": []
   },
   {
    "className": "StraightBond",
    "lineId": "ie5d26d6a-4e80-49ae-8330-541fe3905a6a",
    "baseId1": "iadcc4a84-e250-4edd-ba47-149b3904e0a6",
    "baseId2": "iaa72dd32-9e4a-478d-a91d-1e6af072a6a8",
    "strungElements": []
   },
   {
    "className": "StraightBond",
    "lineId": "i73e360aa-2acc-4efb-89ef-45c3cd72a153",
    "baseId1": "iaa72dd32-9e4a-478d-a91d-1e6af072a6a8",
    "baseId2": "idabe9803-d914-4b46-a42c-f20e7ac33f87",
    "strungElements": []
   },
   {
    "className": "StraightBond",
    "lineId": "i4c438be3-7655-43fd-8065-efff85568984",
    "baseId1": "idabe9803-d914-4b46-a42c-f20e7ac33f87",
    "baseId2": "i8872634f-15f9-485f-8a7b-50f629e8cdcb",
    "strungElements": []
   },
   {
    "className": "StraightBond",
    "lineId": "i23b9db27-dd88-41fb-99eb-131bdc617700",
    "baseId1": "i8872634f-15f9-485f-8a7b-50f629e8cdcb",
    "baseId2": "ie3f96fdd-0020-46b4-a44f-0ab8328b78f2",
    "strungElements": []
   },
   {
    "className": "StraightBond",
    "lineId": "ida650275-d1b9-4bca-8879-b9677ca136c6",
    "baseId1": "ie3f96fdd-0020-46b4-a44f-0ab8328b78f2",
    "baseId2": "ia3211cd4-9b93-4258-be83-9929326c11bb",
    "strungElements": []
   },
   {
    "className": "StraightBond",
    "lineId": "i64ac8cb5-464a-485a-b98a-1a669bb38f06",
    "baseId1": "ia3211cd4-9b93-4258-be83-9929326c11bb",
    "baseId2": "i6a1929a8-b8a4-43d6-9685-a394b0df5f43",
    "strungElements": []
   },
   {
    "className": "StraightBond",
    "lineId": "i70d24427-64de-4378-86a1-32e746c4e901",
    "baseId1": "i6a1929a8-b8a4-43d6-9685-a394b0df5f43",
    "baseId2": "i0db82a28-e42e-4fa1-b9a9-e481064ce379",
    "strungElements": []
   },
   {
    "className": "StraightBond",
    "lineId": "i1cdc7820-7e71-4d7d-b954-f781428f88ea",
    "baseId1": "i0db82a28-e42e-4fa1-b9a9-e481064ce379",
    "baseId2": "i01bf5fcf-9788-4dd0-a2d2-77e66d12366e",
    "strungElements": []
   },
   {
    "className": "StraightBond",
    "lineId": "i0f20c83c-d3a2-4ec8-bb07-4bc28d68447f",
    "baseId1": "i01bf5fcf-9788-4dd0-a2d2-77e66d12366e",
    "baseId2": "i02c2f489-ccdd-430a-9236-3e239a976eb6",
    "strungElements": []
   },
   {
    "className": "StraightBond",
    "lineId": "i69cc16d0-11ac-45cf-a4e7-e9d92c77d2db",
    "baseId1": "i02c2f489-ccdd-430a-9236-3e239a976eb6",
    "baseId2": "id11cbfd8-0c4f-41df-9d67-7a6832e88512",
    "strungElements": []
   },
   {
    "className": "StraightBond",
    "lineId": "ief88ab5f-c4e3-4681-9621-02885d8559cb",
    "baseId1": "id11cbfd8-0c4f-41df-9d67-7a6832e88512",
    "baseId2": "ia7995647-b25f-4e45-b884-ce36b1b2ea2f",
    "strungElements": []
   },
   {
    "className": "StraightBond",
    "lineId": "i974e15b4-3a6c-4b7b-8a07-dd1f7e86470f",
    "baseId1": "ia7995647-b25f-4e45-b884-ce36b1b2ea2f",
    "baseId2": "i500c20b2-319b-43ca-9656-bfaa6300c4c2",
    "strungElements": []
   },
   {
    "className": "StraightBond",
    "lineId": "ia61a124b-f43a-48c2-91d4-343795ebe13b",
    "baseId1": "i500c20b2-319b-43ca-9656-bfaa6300c4c2",
    "baseId2": "ia0a40a4c-2b25-40b7-a67f-7f0345765efe",
    "strungElements": []
   },
   {
    "className": "StraightBond",
    "lineId": "i7c9dac31-7a58-405d-a788-3d77dfd4b9e5",
    "baseId1": "ia0a40a4c-2b25-40b7-a67f-7f0345765efe",
    "baseId2": "i97791918-b408-4798-997e-285b209378e2",
    "strungElements": []
   },
   {
    "className": "StraightBond",
    "lineId": "iaf0a89a1-282d-4a02-835a-4eccc2a7f4ce",
    "baseId1": "i97791918-b408-4798-997e-285b209378e2",
    "baseId2": "id5b717af-ea78-4138-9ee4-266cb222caa7",
    "strungElements": []
   },
   {
    "className": "StraightBond",
    "lineId": "i392c8dc2-6d68-4791-a95b-2689b3cd26d6",
    "baseId1": "id5b717af-ea78-4138-9ee4-266cb222caa7",
    "baseId2": "ib55d6dea-eafd-46e2-b5d3-60742b36c96b",
    "strungElements": []
   },
   {
    "className": "StraightBond",
    "lineId": "i3e8f4164-fb6d-4f8e-9df1-fc70132fb87e",
    "baseId1": "ib55d6dea-eafd-46e2-b5d3-60742b36c96b",
    "baseId2": "i4b61bc7f-ddf9-40e4-8eff-99616c59fedf",
    "strungElements": []
   },
   {
    "className": "StraightBond",
    "lineId": "i6eefa495-acac-4821-9d8a-90160b8f7b55",
    "baseId1": "i4b61bc7f-ddf9-40e4-8eff-99616c59fedf",
    "baseId2": "ia919d3d4-59a7-4ec6-96ca-e9c81b9013ea",
    "strungElements": []
   },
   {
    "className": "StraightBond",
    "lineId": "i455b6ea6-a36f-432b-a5a8-06d765092001",
    "baseId1": "ia919d3d4-59a7-4ec6-96ca-e9c81b9013ea",
    "baseId2": "if4316d99-9ea4-4223-9107-755278e4ef1e",
    "strungElements": []
   },
   {
    "className": "StraightBond",
    "lineId": "i8fce35f4-aad6-4e83-94be-2fa829ef2399",
    "baseId1": "if4316d99-9ea4-4223-9107-755278e4ef1e",
    "baseId2": "ib0d87566-c4bf-46c9-8869-bb2ebfb184c9",
    "strungElements": []
   },
   {
    "className": "StraightBond",
    "lineId": "i923a8a9a-8bee-4b87-b6b3-960d45906d37",
    "baseId1": "ib0d87566-c4bf-46c9-8869-bb2ebfb184c9",
    "baseId2": "i726caf40-4967-4aab-9792-ec894058a3d0",
    "strungElements": []
   },
   {
    "className": "StraightBond",
    "lineId": "i040f892e-9e9f-4c17-bfbd-000eb5bdcdfa",
    "baseId1": "i726caf40-4967-4aab-9792-ec894058a3d0",
    "baseId2": "id935cf68-3fe6-4bb6-a993-7f8fbe174b67",
    "strungElements": []
   },
   {
    "className": "StraightBond",
    "lineId": "i4ff3e01f-ac41-45ea-8740-4eccba03db63",
    "baseId1": "id935cf68-3fe6-4bb6-a993-7f8fbe174b67",
    "baseId2": "i7b9b50d9-a69f-45a7-a370-7e6ca6a778b2",
    "strungElements": []
   },
   {
    "className": "StraightBond",
    "lineId": "i2c933dd1-3960-4186-b67e-dbe8e80544b4",
    "baseId1": "i7b9b50d9-a69f-45a7-a370-7e6ca6a778b2",
    "baseId2": "i7f42daf3-6e3d-4fed-8fdc-5a39517c805d",
    "strungElements": []
   },
   {
    "className": "StraightBond",
    "lineId": "i339bce98-e1eb-4037-9d75-c45aa3da923f",
    "baseId1": "i7f42daf3-6e3d-4fed-8fdc-5a39517c805d",
    "baseId2": "ic53ff201-1eb5-4e75-ac33-81eca64440fb",
    "strungElements": []
   },
   {
    "className": "StraightBond",
    "lineId": "i19a474e0-5596-4212-8351-cc1abefd07d2",
    "baseId1": "ic53ff201-1eb5-4e75-ac33-81eca64440fb",
    "baseId2": "i61d7a3b8-187e-47ac-b9bd-538df7212c82",
    "strungElements": []
   },
   {
    "className": "StraightBond",
    "lineId": "id30c685b-f589-41f9-9693-a96aff73a32d",
    "baseId1": "i61d7a3b8-187e-47ac-b9bd-538df7212c82",
    "baseId2": "idf5445c5-818e-4101-94e5-4f1d4c0ff1bb",
    "strungElements": []
   },
   {
    "className": "StraightBond",
    "lineId": "ic9e45d3d-2e8d-44b5-a7e4-a20fa2ef09ca",
    "baseId1": "idf5445c5-818e-4101-94e5-4f1d4c0ff1bb",
    "baseId2": "i6a1f7079-5bdc-4fe3-a608-d1ca7cd2cc47",
    "strungElements": []
   },
   {
    "className": "StraightBond",
    "lineId": "i12184961-5308-4816-8afd-4ce9acbc908d",
    "baseId1": "i6a1f7079-5bdc-4fe3-a608-d1ca7cd2cc47",
    "baseId2": "i947face7-c7ab-42ac-b6af-3f04a4da8027",
    "strungElements": []
   },
   {
    "className": "StraightBond",
    "lineId": "i3e858a79-9c27-4b30-b7f4-c252cdb24f68",
    "baseId1": "i947face7-c7ab-42ac-b6af-3f04a4da8027",
    "baseId2": "i650f8e99-34e4-4176-b852-80de3656e84b",
    "strungElements": []
   },
   {
    "className": "StraightBond",
    "lineId": "i39ef7af4-ab8c-410f-b16d-999ecbfc0a05",
    "baseId1": "i650f8e99-34e4-4176-b852-80de3656e84b",
    "baseId2": "i1d14e6ce-ba50-442f-a49a-aaa11ad0ec1b",
    "strungElements": []
   },
   {
    "className": "StraightBond",
    "lineId": "i921f9a45-9744-4218-90cc-5c6047553797",
    "baseId1": "i1d14e6ce-ba50-442f-a49a-aaa11ad0ec1b",
    "baseId2": "i6f6ed3e4-a05c-44a9-ad39-ebb62543d58c",
    "strungElements": []
   },
   {
    "className": "StraightBond",
    "lineId": "i5516273b-cca5-4ce7-84f3-02e871d52388",
    "baseId1": "i6f6ed3e4-a05c-44a9-ad39-ebb62543d58c",
    "baseId2": "ib0c4ae8d-5f82-45de-83ae-312f9fd37b7c",
    "strungElements": []
   },
   {
    "className": "StraightBond",
    "lineId": "i8efe7150-296f-48f8-869a-97ec872c70b7",
    "baseId1": "ib0c4ae8d-5f82-45de-83ae-312f9fd37b7c",
    "baseId2": "i24d0044a-1252-459e-b459-2e7f33d52dd3",
    "strungElements": []
   },
   {
    "className": "StraightBond",
    "lineId": "id214755f-6c07-405b-8ee6-b3367da3b077",
    "baseId1": "i24d0044a-1252-459e-b459-2e7f33d52dd3",
    "baseId2": "i22282279-01a9-4998-b32b-d8544ba5f39a",
    "strungElements": []
   },
   {
    "className": "StraightBond",
    "lineId": "ibe5bf7c4-75a3-4f67-8cfa-83a594933894",
    "baseId1": "i22282279-01a9-4998-b32b-d8544ba5f39a",
    "baseId2": "i40027c3c-4cba-482c-be36-9a4edf8ebe41",
    "strungElements": []
   },
   {
    "className": "StraightBond",
    "lineId": "ie84f591e-a073-4dc7-839c-acb3bda964bf",
    "baseId1": "i40027c3c-4cba-482c-be36-9a4edf8ebe41",
    "baseId2": "i4dbddea6-fc2f-408a-a340-03c4da41de3c",
    "strungElements": []
   },
   {
    "className": "StraightBond",
    "lineId": "iab148704-e629-44f9-9346-5c470a1ed423",
    "baseId1": "i4dbddea6-fc2f-408a-a340-03c4da41de3c",
    "baseId2": "i6057d63f-09d2-4739-8b32-83b0d7f494b9",
    "strungElements": []
   },
   {
    "className": "StraightBond",
    "lineId": "i62c62d80-5320-45c9-b845-3bd882d45bfa",
    "baseId1": "i6057d63f-09d2-4739-8b32-83b0d7f494b9",
    "baseId2": "i8076a675-051a-4518-a560-8bba174fc6bb",
    "strungElements": []
   },
   {
    "className": "StraightBond",
    "lineId": "ifb0bf415-7ef9-485c-9dc6-0c1f3fbfaf96",
    "baseId1": "i8076a675-051a-4518-a560-8bba174fc6bb",
    "baseId2": "i8762e527-4356-4b00-a3a1-118f1c013043",
    "strungElements": []
   },
   {
    "className": "StraightBond",
    "lineId": "idb9210c3-7a1a-4ddd-9650-ab3ed50078fd",
    "baseId1": "i8762e527-4356-4b00-a3a1-118f1c013043",
    "baseId2": "ia7afeafe-3938-411c-aacf-1cac931330ae",
    "strungElements": []
   },
   {
    "className": "StraightBond",
    "lineId": "i99006c9e-59b4-4ff5-8cb3-6ec939ad5ff2",
    "baseId1": "ia7afeafe-3938-411c-aacf-1cac931330ae",
    "baseId2": "ic122a429-1a27-489c-b1e9-cac2c98fa329",
    "strungElements": []
   },
   {
    "className": "StraightBond",
    "lineId": "i04f29751-75ec-4b3d-9add-72c218a985a5",
    "baseId1": "ic122a429-1a27-489c-b1e9-cac2c98fa329",
    "baseId2": "i37949d8d-d691-467a-9441-60b3d6ef53fa",
    "strungElements": []
   },
   {
    "className": "StraightBond",
    "lineId": "i04462712-64f3-4dd9-9d14-3c90ec304a6d",
    "baseId1": "i37949d8d-d691-467a-9441-60b3d6ef53fa",
    "baseId2": "if11ee0cc-883e-4bfb-bb16-1a9521d139d2",
    "strungElements": []
   },
   {
    "className": "StraightBond",
    "lineId": "i998dcec7-3982-471e-acd2-e8e0a57f5d5e",
    "baseId1": "if11ee0cc-883e-4bfb-bb16-1a9521d139d2",
    "baseId2": "ia44b9f67-f304-4f00-bcf5-21524d5cd686",
    "strungElements": []
   },
   {
    "className": "StraightBond",
    "lineId": "i2a4c65ac-6fa7-4081-a9b6-af86040c7eca",
    "baseId1": "ia44b9f67-f304-4f00-bcf5-21524d5cd686",
    "baseId2": "iedb5d0fb-b76c-4e36-bac5-f1a75c825d71",
    "strungElements": []
   },
   {
    "className": "StraightBond",
    "lineId": "i2f36a4e1-8fb1-494a-96fa-4aa4b769142c",
    "baseId1": "iedb5d0fb-b76c-4e36-bac5-f1a75c825d71",
    "baseId2": "ie0d10249-f729-49fd-8755-10fe29c4d17f",
    "strungElements": []
   },
   {
    "className": "StraightBond",
    "lineId": "i6793b801-dcfd-4fbb-8413-874567a5e3d0",
    "baseId1": "ie0d10249-f729-49fd-8755-10fe29c4d17f",
    "baseId2": "i4e4b5322-cca4-40de-8db3-67adec2ff3df",
    "strungElements": []
   },
   {
    "className": "StraightBond",
    "lineId": "ia8306ffa-17ff-4e73-b8ff-f24d57ee6c0f",
    "baseId1": "i4e4b5322-cca4-40de-8db3-67adec2ff3df",
    "baseId2": "ia5bf0480-1d77-43b2-9e48-b6b6db6204cf",
    "strungElements": []
   },
   {
    "className": "StraightBond",
    "lineId": "i11047e5a-7d84-4348-ac7c-94940104efb9",
    "baseId1": "ia5bf0480-1d77-43b2-9e48-b6b6db6204cf",
    "baseId2": "i9fdc3dda-58c9-4570-acac-f72fe8fd9d5d",
    "strungElements": []
   },
   {
    "className": "StraightBond",
    "lineId": "i9906dc70-e3fb-487a-a9ee-2a85ee8a2594",
    "baseId1": "i9fdc3dda-58c9-4570-acac-f72fe8fd9d5d",
    "baseId2": "i153c3030-6c51-4679-ad94-57b0a6cfe03e",
    "strungElements": []
   },
   {
    "className": "StraightBond",
    "lineId": "i88c6aae6-0901-4dd8-808f-c0e08ccb480d",
    "baseId1": "i153c3030-6c51-4679-ad94-57b0a6cfe03e",
    "baseId2": "i2848fc8b-4077-4320-92be-22c6cd25f1b6",
    "strungElements": []
   },
   {
    "className": "StraightBond",
    "lineId": "i17779a9f-1fb9-477b-b4c0-1a7f195c8dd0",
    "baseId1": "i2848fc8b-4077-4320-92be-22c6cd25f1b6",
    "baseId2": "i5cb17c51-88ef-4700-a6a3-8c93ffa4cc4d",
    "strungElements": []
   },
   {
    "className": "StraightBond",
    "lineId": "ie7f98483-32d5-477e-ae1b-cd8d51dbb025",
    "baseId1": "i5cb17c51-88ef-4700-a6a3-8c93ffa4cc4d",
    "baseId2": "i884a09f5-f0f0-407d-b563-52c1c8b5ae63",
    "strungElements": []
   },
   {
    "className": "StraightBond",
    "lineId": "i5b23303c-3096-417a-ad2c-ec076dd226bb",
    "baseId1": "i884a09f5-f0f0-407d-b563-52c1c8b5ae63",
    "baseId2": "id3f2db21-3984-460d-82a4-b174763f04bd",
    "strungElements": []
   },
   {
    "className": "StraightBond",
    "lineId": "ibfd56d77-99d4-459a-86d0-a247f4562234",
    "baseId1": "id3f2db21-3984-460d-82a4-b174763f04bd",
    "baseId2": "i05da9c65-03ec-45d8-b1df-15e27c0a9768",
    "strungElements": []
   },
   {
    "className": "StraightBond",
    "lineId": "iea3cfb3c-db03-4b74-aafa-64808bb5502e",
    "baseId1": "i05da9c65-03ec-45d8-b1df-15e27c0a9768",
    "baseId2": "i588804fe-b4cc-422d-941a-2b5e243706c7",
    "strungElements": []
   },
   {
    "className": "StraightBond",
    "lineId": "i5f263878-2732-4ab9-bceb-a9e6f5f529a3",
    "baseId1": "i588804fe-b4cc-422d-941a-2b5e243706c7",
    "baseId2": "i90d5187b-c4b3-4f94-8230-e23c9de11dd2",
    "strungElements": []
   },
   {
    "className": "StraightBond",
    "lineId": "i012d6555-604d-48c7-a4e9-b4e76264a81d",
    "baseId1": "i90d5187b-c4b3-4f94-8230-e23c9de11dd2",
    "baseId2": "ib4723baf-2f17-4087-9ed3-edd5a0c683ea",
    "strungElements": []
   },
   {
    "className": "StraightBond",
    "lineId": "i9af1165b-f258-4c62-8a84-276be4d04daf",
    "baseId1": "ib4723baf-2f17-4087-9ed3-edd5a0c683ea",
    "baseId2": "i9d2defb5-885a-40e1-bb73-9ab279011f44",
    "strungElements": []
   },
   {
    "className": "StraightBond",
    "lineId": "id9b62a27-3fff-4364-a209-bebc05e6f458",
    "baseId1": "i9d2defb5-885a-40e1-bb73-9ab279011f44",
    "baseId2": "i3d7ec7f6-7ba8-4b28-ad16-2c5043faef22",
    "strungElements": []
   },
   {
    "className": "StraightBond",
    "lineId": "i97e12eb8-f422-429f-8cea-0a3116d3b757",
    "baseId1": "i3d7ec7f6-7ba8-4b28-ad16-2c5043faef22",
    "baseId2": "icd6609b2-9217-4ab4-bed3-333c5e3ff05b",
    "strungElements": []
   },
   {
    "className": "StraightBond",
    "lineId": "ia67a9633-b0d4-4448-87e1-93f81cebd057",
    "baseId1": "icd6609b2-9217-4ab4-bed3-333c5e3ff05b",
    "baseId2": "i76f9180d-417c-45ff-ad76-4369c7097e4f",
    "strungElements": []
   }
  ],
  "secondaryBonds": [
   {
    "className": "StraightBond",
    "lineId": "if2438aaa-a1b7-4dbb-b57d-4829e367afb5",
    "baseId1": "i4b91c49e-e0c4-4006-8271-0b7c4c5bfebf",
    "baseId2": "i191d903a-dfed-4702-9fdd-9123f49a140c",
    "strungElements": []
   },
   {
    "className": "StraightBond",
    "lineId": "i067df373-cc6c-4d55-bccc-38b4f10a0472",
    "baseId1": "i9799e28c-df25-4731-bc66-108b6aee442f",
    "baseId2": "i52993a06-e2d3-4a1a-b70e-4f54070d9a21",
    "strungElements": []
   },
   {
    "className": "StraightBond",
    "lineId": "i0216e92f-6337-40d5-9c5b-082054556d37",
    "baseId1": "i7337472b-3f59-4961-b26a-a952f8496e6c",
    "baseId2": "i0a80d2c3-cf7e-4693-bc0d-0297fc85f46b",
    "strungElements": []
   },
   {
    "className": "StraightBond",
    "lineId": "i719fd243-ed6b-424a-8523-2fc0f515eb27",
    "baseId1": "i65e413e3-6269-436a-9e4d-71519e9dc80b",
    "baseId2": "i2c320152-00fe-4eba-8ccb-9ca1c0231dd3",
    "strungElements": []
   },
   {
    "className": "StraightBond",
    "lineId": "i487a609d-5609-439a-8d71-1f30e157a838",
    "baseId1": "ib2a662ff-567c-428f-b66c-7d33bde9a935",
    "baseId2": "i76453a29-4849-4b07-ad3d-5fad9dd68971",
    "strungElements": []
   },
   {
    "className": "StraightBond",
    "lineId": "i0532e1b5-84b6-4806-8906-3fbfb5500000",
    "baseId1": "ia34a4846-90c9-4316-8c38-a600a2b01e0a",
    "baseId2": "i7f1257d5-0976-467a-ac85-e33ef24a8f84",
    "strungElements": []
   },
   {
    "className": "StraightBond",
    "lineId": "i5bf5aa0f-004b-4d81-92ff-993fbb999f0b",
    "baseId1": "i32efcd31-44e2-4325-a5db-ca8c5eae7422",
    "baseId2": "i240a2fca-929f-4ba6-9ff8-78f12ee36133",
    "strungElements": []
   },
   {
    "className": "StraightBond",
    "lineId": "ie9446e00-b850-4f69-a08c-d34a6f850196",
    "baseId1": "i8f4e8a4f-906c-4a2f-bb6c-ae3897fe841c",
    "baseId2": "i6e3ca692-e76e-40d2-b973-f20157d7d2a8",
    "strungElements": []
   },
   {
    "className": "StraightBond",
    "lineId": "i358c4763-665a-4212-85ab-3019549bbec8",
    "baseId1": "i9365d8f1-2b25-4b90-a02f-55c3c1a01b75",
    "baseId2": "ie5413f0c-4903-49f3-96b0-bca89ce0488b",
    "strungElements": []
   },
   {
    "className": "StraightBond",
    "lineId": "i68f1f0aa-b8bb-4157-a2ee-cdf33bd5bd39",
    "baseId1": "ia0ba3393-ac96-4998-82c5-01c753eaf6ae",
    "baseId2": "i3758df48-3703-4aad-8124-66424b96e284",
    "strungElements": []
   },
   {
    "className": "StraightBond",
    "lineId": "ibbd81edc-78e6-4165-8736-2f7aec88d4b6",
    "baseId1": "i9737ac6c-bff7-4cd5-a638-5e7654d1833b",
    "baseId2": "ia0e69da9-134a-47a5-9a84-aebb7dc3c96c",
    "strungElements": []
   },
   {
    "className": "StraightBond",
    "lineId": "if3d17375-b84a-4758-9bfc-cfa18656675d",
    "baseId1": "ib8212986-eb37-47aa-8217-d3199096d93c",
    "baseId2": "i30d03a5a-fb2c-4dbb-b38e-52fde22b6677",
    "strungElements": []
   },
   {
    "className": "StraightBond",
    "lineId": "if4cfdf9a-bd3f-490b-8f07-9abd4dfc86fe",
    "baseId1": "idb41a79a-1e59-4343-9a5c-29481349603f",
    "baseId2": "i34dcf691-645e-43d0-97b0-fda0288a315b",
    "strungElements": []
   },
   {
    "className": "StraightBond",
    "lineId": "i145449d0-3077-4e5e-a4de-8adac1ae4f92",
    "baseId1": "i110517be-fea2-4658-9637-379a11d7d841",
    "baseId2": "i224f0a83-641a-46ff-9e21-f6f37501a315",
    "strungElements": []
   },
   {
    "className": "StraightBond",
    "lineId": "iaaa127be-0e71-4d43-9869-ac00987ae833",
    "baseId1": "ieced0310-f0d3-4e57-ba39-b7f525df3665",
    "baseId2": "i741a349c-4a4c-44dd-bb45-202743264c98",
    "strungElements": []
   },
   {
    "className": "StraightBond",
    "lineId": "idecb5a5b-610e-4702-9680-408d654ac5ba",
    "baseId1": "i434bd3d2-2e2c-42e4-a03d-5a6ef7052d87",
    "baseId2": "i9d8c84f7-4de8-4de4-837c-797d966cc9c3",
    "strungElements": []
   },
   {
    "className": "StraightBond",
    "lineId": "ie76d615c-fd55-4d6e-91a3-c48707edce32",
    "baseId1": "i431b21e0-a2f7-4fc8-824d-07189285dcdf",
    "baseId2": "ibce2ad12-da11-4392-a599-5cd547673966",
    "strungElements": []
   },
   {
    "className": "StraightBond",
    "lineId": "ie5dfe6de-0bf3-4392-a2c9-f71db5980c58",
    "baseId1": "i819e7cce-a020-4140-9a7d-c6f6b678d725",
    "baseId2": "iea678e13-0d79-49d5-895d-7f6f7ef71d2d",
    "strungElements": []
   },
   {
    "className": "StraightBond",
    "lineId": "ic1d5919f-da73-40ac-ad71-7550eb4ac541",
    "baseId1": "i54479ac7-7eb3-40e8-bf02-b96bb32823a7",
    "baseId2": "i1a5a321e-ee42-4607-ba4d-d63e237df669",
    "strungElements": []
   },
   {
    "className": "StraightBond",
    "lineId": "i782b0509-1199-426e-acf4-f0890882ed05",
    "baseId1": "ie6728cbf-ec71-4a81-8995-e38c3b5a0f29",
    "baseId2": "ic9c101d1-1000-4a12-9d53-7effcc571986",
    "strungElements": []
   },
   {
    "className": "StraightBond",
    "lineId": "ia8f521db-19ae-41a3-916f-2a9d9cd9ac8e",
    "baseId1": "i2278a281-4c00-47ee-a4f5-43a99b77efaa",
    "baseId2": "i0d6e9a32-ad92-4820-9fe2-013515d5eeaf",
    "strungElements": []
   },
   {
    "className": "StraightBond",
    "lineId": "i681b70f3-b8e7-4102-b6d4-f4e79da0f41f",
    "baseId1": "i6e598862-a91f-4c7d-b1fc-a54b6a7412b9",
    "baseId2": "i236a6b66-41d5-489d-978d-1bd38f86b735",
    "strungElements": []
   },
   {
    "className": "StraightBond",
    "lineId": "i366282f5-6df7-4e10-8fb9-d5af21d3bbf4",
    "baseId1": "ifbfcac8d-2ab7-4b0a-8bea-025f5be94ebb",
    "baseId2": "i44005efa-4ab7-4a24-a724-35f3da130342",
    "strungElements": []
   },
   {
    "className": "StraightBond",
    "lineId": "ide5b6ad9-3a76-4785-a442-4587f4602b3a",
    "baseId1": "if7806cbe-d0a0-4d1a-be96-1a07d4da5d10",
    "baseId2": "i79b62489-5555-426e-9df1-a9ccaa6d5e2c",
    "strungElements": []
   },
   {
    "className": "StraightBond",
    "lineId": "i41f74f51-e20d-4284-ae28-5ba97f732335",
    "baseId1": "ia07f9862-2197-4fda-a204-3b2d66fabd69",
    "baseId2": "i3e047dcd-d281-4339-a7c4-d92cbbafe3b3",
    "strungElements": []
   },
   {
    "className": "StraightBond",
    "lineId": "i0e21afdc-c439-447c-a05f-4767c9cfd239",
    "baseId1": "if505769d-4461-4641-a414-1f924bc834c9",
    "baseId2": "iaffe9d3b-bb06-4d53-be24-d674b876a7e6",
    "strungElements": []
   },
   {
    "className": "StraightBond",
    "lineId": "i28884268-2644-4a82-824a-d40d7ce93628",
    "baseId1": "i3c35c471-d71d-4e97-be5c-002cd3aad71a",
    "baseId2": "ia2e23440-63d6-4111-95ad-ddc027c65363",
    "strungElements": []
   },
   {
    "className": "StraightBond",
    "lineId": "ia1466305-a00f-4a82-8d45-98549cd6bb77",
    "baseId1": "i73b2d515-8682-4e1a-8b98-ecb3256364e2",
    "baseId2": "i4b0315ee-f5f9-489b-aedf-48a8b8708380",
    "strungElements": []
   },
   {
    "className": "StraightBond",
    "lineId": "iecf133ea-fa7b-4204-8900-9e258057ab3b",
    "baseId1": "ia059357f-83d0-4809-bdbf-6675e9b68bcc",
    "baseId2": "i3031b249-3b93-4ea1-85c0-9b0422a8b665",
    "strungElements": []
   },
   {
    "className": "StraightBond",
    "lineId": "i3373994d-aa10-4a0e-9c44-3720b77a2bb1",
    "baseId1": "i2b9fe755-99a6-454e-8c81-cdf5a315bd31",
    "baseId2": "i575c77ae-ca57-42a7-9d44-fd86c777904d",
    "strungElements": []
   },
   {
    "className": "StraightBond",
    "lineId": "ib42e5461-e254-4aa0-84a9-43fe9646b7bd",
    "baseId1": "ib023861f-13f6-42ae-b08b-17a83e69ab80",
    "baseId2": "i7c3def45-35d7-4236-8adc-c7f6223871cb",
    "strungElements": []
   },
   {
    "className": "StraightBond",
    "lineId": "i3a58c93e-18f2-4e80-87a0-db500ba22ac2",
    "baseId1": "i1d86dba9-6175-480d-8b40-030684282c0c",
    "baseId2": "i9e704a02-94d3-4fe9-a351-798c381520e4",
    "strungElements": []
   },
   {
    "className": "StraightBond",
    "lineId": "i56c073d3-5094-4daf-a546-ee1f88571d70",
    "baseId1": "i19346a90-97f7-489e-bee5-e3f441f759a7",
    "baseId2": "i527e3d7c-9679-41b2-b7db-3465cb592b87",
    "strungElements": []
   },
   {
    "className": "StraightBond",
    "lineId": "id46f199e-3239-4ce6-8340-c7fc04b203b4",
    "baseId1": "ic054725c-ac66-4ecd-bf84-cec03737f0ff",
    "baseId2": "i08ed54cc-4d54-473b-966f-d89f86478309",
    "strungElements": []
   },
   {
    "className": "StraightBond",
    "lineId": "i0e0c62ec-2d7b-4f1d-8279-5a6877152f90",
    "baseId1": "i5a5d1b13-60ac-4c89-abc3-b7282bdc4d1d",
    "baseId2": "i611bd93c-a417-4402-8701-90992ad54880",
    "strungElements": []
   },
   {
    "className": "StraightBond",
    "lineId": "i3564daf8-7a5c-40d6-a066-11837efccc7a",
    "baseId1": "if3f0b025-9d30-4152-a7d0-b36dbc5be9d3",
    "baseId2": "i31fad600-6e14-4f90-a4f4-d7c01f57c1e6",
    "strungElements": []
   },
   {
    "className": "StraightBond",
    "lineId": "i1aa4a9ec-3399-4430-87be-5c9ccfe76765",
    "baseId1": "i5c4e20cb-480b-4798-a5b4-c06c9c1f6766",
    "baseId2": "i97c4fa6c-2c45-45e9-96d3-03fdb0467b0b",
    "strungElements": []
   },
   {
    "className": "StraightBond",
    "lineId": "if1b091ea-a9c7-4339-8e46-c44302dce54c",
    "baseId1": "ic99896a1-94c7-45b3-979b-c5a85c6a9a7e",
    "baseId2": "ib9ed27bb-a4b4-4a32-9546-f133fb2d1f41",
    "strungElements": []
   },
   {
    "className": "StraightBond",
    "lineId": "i520a6eab-f70a-43ea-b8fc-bdcfa8136db9",
    "baseId1": "i9a0cb7bd-ded5-4020-b5da-62b5f6611146",
    "baseId2": "iedd4cc14-baea-4cda-af49-1f227a356336",
    "strungElements": []
   },
   {
    "className": "StraightBond",
    "lineId": "ie4590fe8-a16c-4c33-959c-c0693b8c5f11",
    "baseId1": "i8279be01-2fbe-4b3b-874d-5e23477f8b77",
    "baseId2": "ic30b70d5-9984-4e8b-abd0-6e2cea98b68e",
    "strungElements": []
   },
   {
    "className": "StraightBond",
    "lineId": "ib2fb51e8-d3ce-4643-8e10-512182c74d34",
    "baseId1": "ia2870b37-52f7-487c-9e88-e8762134a678",
    "baseId2": "i8157ad04-890c-4574-8415-3b210056ebf0",
    "strungElements": []
   },
   {
    "className": "StraightBond",
    "lineId": "ia72cd946-193e-463a-a71b-2c3ff59d9ca3",
    "baseId1": "i5e72c609-6056-4a1d-81c1-c84845c2aeba",
    "baseId2": "ic09c69fc-ed25-4fe1-9b94-1ce0e72ea344",
    "strungElements": []
   },
   {
    "className": "StraightBond",
    "lineId": "i00dd42e1-12c9-46ed-b40b-3ca8a116c6cd",
    "baseId1": "i3356ec3f-d819-428f-aaf5-1907ce3c9a7d",
    "baseId2": "idef0df2c-6e78-4e02-89df-652b221dd747",
    "strungElements": []
   },
   {
    "className": "StraightBond",
    "lineId": "i6fa775c8-d601-4e57-8847-48e7383d61bd",
    "baseId1": "ifac297e8-4ae5-4258-95d0-1ea934b7e214",
    "baseId2": "i0e8d0e0d-cfac-412c-b3bd-1939f4a0a4ba",
    "strungElements": []
   },
   {
    "className": "StraightBond",
    "lineId": "i38f62d47-6d6b-42dc-9650-e96714934479",
    "baseId1": "i02eb071f-67ff-4b5b-a8fb-240c40a116df",
    "baseId2": "i2150c7d5-2405-40f5-9ee6-effd0c43ef91",
    "strungElements": []
   },
   {
    "className": "StraightBond",
    "lineId": "i94030d06-084c-46bd-8db8-15b4654f3f22",
    "baseId1": "i1606b624-5932-43df-aac0-91a92805a16b",
    "baseId2": "i01f36596-4f19-4eac-bb04-5c671a9eeff4",
    "strungElements": []
   },
   {
    "className": "StraightBond",
    "lineId": "i5efcb365-2793-43a1-9f24-c7466ad78c78",
    "baseId1": "i6a98abe1-458c-4a9f-8852-f00abd83e940",
    "baseId2": "i7c1489f2-c5ff-41a5-806c-d559751a501f",
    "strungElements": []
   },
   {
    "className": "StraightBond",
    "lineId": "ifec15593-a0d3-4703-a90d-e3c3e9fca194",
    "baseId1": "ie54bbd00-8411-46d8-990b-2f3da58d668c",
    "baseId2": "ic489e4d4-ce16-497f-9fc1-ecd35533e351",
    "strungElements": []
   },
   {
    "className": "StraightBond",
    "lineId": "i348a1b1a-8fc7-41f5-9ebc-e9fd00e51840",
    "baseId1": "i56925fcc-b685-40c8-bbf9-62e63bdf17e6",
    "baseId2": "id508d339-6ae4-4a50-a11b-b1876df1560b",
    "strungElements": []
   },
   {
    "className": "StraightBond",
    "lineId": "i77e61608-e260-4827-b13c-5e45691c8b8c",
    "baseId1": "i525b0d5b-c87f-4ed2-9b75-103f1e0727e3",
    "baseId2": "ica0bb305-8efe-439f-9ba3-46752a71e1c5",
    "strungElements": []
   },
   {
    "className": "StraightBond",
    "lineId": "i77c324ea-3b63-408e-bcf0-1894ec95654a",
    "baseId1": "i580a2c8f-0249-41cd-917b-911b69d2d88a",
    "baseId2": "i2bbe7a73-0b1f-498d-ab75-61f401d12d96",
    "strungElements": []
   },
   {
    "className": "StraightBond",
    "lineId": "id47f56a3-c74f-4a6d-ba2b-e5d9524174a2",
    "baseId1": "id3bef989-91a1-475a-ab2a-5fd6e907d942",
    "baseId2": "i0b524fe9-5880-48ff-8e80-411dee844da9",
    "strungElements": []
   },
   {
    "className": "StraightBond",
    "lineId": "i54a734d6-9083-4dbe-acaa-1883031cb17b",
    "baseId1": "ibc9913bf-f3e7-4ce3-aeff-f483e6665aad",
    "baseId2": "i58f88a6e-2df5-4991-875b-45ef7a8b9647",
    "strungElements": []
   },
   {
    "className": "StraightBond",
    "lineId": "ia0ac986a-0fc5-433e-96b7-fddc0dd24693",
    "baseId1": "i1d011b46-ead8-4fb7-91ec-5e71da565c45",
    "baseId2": "i7b859a27-c9de-4071-b12e-dd68daad3400",
    "strungElements": []
   },
   {
    "className": "StraightBond",
    "lineId": "i84a2f588-8857-474d-9c88-227a5b1ec374",
    "baseId1": "i4d911fb6-fe98-45a5-b0e6-bf5bf98ee732",
    "baseId2": "i13000609-49e3-4c22-8c69-d5ff53dfc898",
    "strungElements": []
   },
   {
    "className": "StraightBond",
    "lineId": "ie5e37023-5b18-4392-a11a-95d5beeef0a7",
    "baseId1": "ia248f3db-cdac-413c-8d0e-0a3ef6a11a34",
    "baseId2": "if3a301cd-f6a3-43d6-ab92-b4ce56990ed9",
    "strungElements": []
   },
   {
    "className": "StraightBond",
    "lineId": "i564528a3-99eb-4879-ae26-a975516d6224",
    "baseId1": "ib824edfa-8d1b-4b4d-adde-cd4416017d25",
    "baseId2": "ic521c32f-10c3-4b87-b0a4-e161e6100a27",
    "strungElements": []
   },
   {
    "className": "StraightBond",
    "lineId": "i66d0ca76-1938-4f79-9dcb-c9b511bc03e1",
    "baseId1": "i716b4543-0db8-4cf0-82e1-5e3a3db1ea04",
    "baseId2": "i0f471e43-a49b-4a83-b442-a6727109fc1c",
    "strungElements": []
   },
   {
    "className": "StraightBond",
    "lineId": "ibba5c3f8-b2e8-4980-a772-90127d3ff4d1",
    "baseId1": "i9460be88-c7f0-4910-b574-8bfba3424c67",
    "baseId2": "i692d1b70-324e-4038-a114-09e142bbd52f",
    "strungElements": []
   },
   {
    "className": "StraightBond",
    "lineId": "i052a4856-6fe8-4a3f-8f1e-7ede44986f1e",
    "baseId1": "i6dbd7f2d-fc7f-43b0-bd05-e83769441580",
    "baseId2": "i0f100c5d-a89f-4b86-b180-3eb20f9c5e3e",
    "strungElements": []
   },
   {
    "className": "StraightBond",
    "lineId": "id067f322-9f86-4557-87b6-1fbd2dc45e2e",
    "baseId1": "i4014be4c-b0a2-4923-b8fb-fc8dd70937b1",
    "baseId2": "i22b6408f-e4fd-4792-a28e-b03bd7dffbf2",
    "strungElements": []
   },
   {
    "className": "StraightBond",
    "lineId": "ifb470379-681b-4660-b3cf-75be42fb8e8c",
    "baseId1": "i7b235772-acc8-4010-b8cf-50b0e0c3bedc",
    "baseId2": "if020458e-efde-491d-96ab-deec72651882",
    "strungElements": []
   },
   {
    "className": "StraightBond",
    "lineId": "i7b274700-22f7-4289-b58c-fb8c49e5f2bf",
    "baseId1": "i6a10e65d-8fde-42eb-afd0-be74473dfe6a",
    "baseId2": "i08fe5ff5-b764-452f-a1e9-0821f4d307bf",
    "strungElements": []
   },
   {
    "className": "StraightBond",
    "lineId": "i4a577f9f-5cbd-4ce3-b88c-45ef07d58da2",
    "baseId1": "i9047e4b4-4f1c-4049-8323-428002e41595",
    "baseId2": "idce02cec-c06d-4904-888f-0940d666e621",
    "strungElements": []
   },
   {
    "className": "StraightBond",
    "lineId": "idde085d8-864a-46b2-b397-e5b7743e0039",
    "baseId1": "ifc70d5ad-b79e-4822-b637-3cc64d77bda0",
    "baseId2": "i9e89bfe5-0858-4016-bb97-88f44cb49b2f",
    "strungElements": []
   },
   {
    "className": "StraightBond",
    "lineId": "ideda11ba-256b-4ebf-8a60-b1d3c9bce8db",
    "baseId1": "i4cb44d1f-fe3b-421a-82ff-ac1273ac4546",
    "baseId2": "idad4e01f-c5d1-469a-9983-e4d5ad7c602f",
    "strungElements": []
   },
   {
    "className": "StraightBond",
    "lineId": "idf753f39-1345-4449-b3d4-8656a379b184",
    "baseId1": "i38594ffd-3e03-40da-8f81-6b443a548e76",
    "baseId2": "i7b0750dc-f14c-468d-a957-52883605bbf9",
    "strungElements": []
   },
   {
    "className": "StraightBond",
    "lineId": "id889ac9d-28aa-4131-9398-85131566de45",
    "baseId1": "i115fb385-0bd8-4acc-b63d-f0895d35c031",
    "baseId2": "i19b48c28-4a11-4ef9-9ead-46c8517ae7d4",
    "strungElements": []
   },
   {
    "className": "StraightBond",
    "lineId": "if84ae001-d67b-479c-835f-3657044e264c",
    "baseId1": "i5ec1a897-61b7-4fe2-ade1-0e9f688d878a",
    "baseId2": "ic8f961d2-1b5c-4d93-bc68-9195baf043c5",
    "strungElements": []
   },
   {
    "className": "StraightBond",
    "lineId": "i6b3b8d8c-4872-4cfc-8cde-8ac91e386d49",
    "baseId1": "i1a8f8d29-14ba-4bc2-9b5d-23d72898fa4b",
    "baseId2": "id27cee2e-43bd-4ca2-ba19-50a8765f2d3e",
    "strungElements": []
   },
   {
    "className": "StraightBond",
    "lineId": "ic854e246-d473-4e5e-a43b-d8da7ffea0ad",
    "baseId1": "i2b2a6464-3a5a-45d5-9065-b54edce2a892",
    "baseId2": "ib4e25e93-7ea9-4d29-b6e5-e0ad685ed965",
    "strungElements": []
   },
   {
    "className": "StraightBond",
    "lineId": "i53b14d37-142e-4bfa-818e-b4043c9c755c",
    "baseId1": "i71ca1f4a-11d9-4a44-bd55-5b80a43cdc69",
    "baseId2": "i29661723-4397-4358-bbd0-b22f0e4392d2",
    "strungElements": []
   },
   {
    "className": "StraightBond",
    "lineId": "ifdcb9678-ad8c-48c8-8850-da8d449a8828",
    "baseId1": "i3d427bba-32ce-4a80-8e1e-5f9da2ea0dda",
    "baseId2": "i2e54ea13-a41a-42fd-9e2b-7fdf752e7499",
    "strungElements": []
   },
   {
    "className": "StraightBond",
    "lineId": "i03f37b19-6f46-4141-af06-34271a90c15c",
    "baseId1": "i0cdb24d5-9f8f-4a1e-9630-00e130fa639b",
    "baseId2": "i7619af65-0d24-4486-b2ae-b2e420dfe90b",
    "strungElements": []
   },
   {
    "className": "StraightBond",
    "lineId": "i6a834b44-deff-47ae-9beb-61c5063ff250",
    "baseId1": "i6ea1c8e4-7654-4b34-849e-2633575ab7ac",
    "baseId2": "ic149cbd1-1d92-47c6-8e9a-9c1d59180bb9",
    "strungElements": []
   },
   {
    "className": "StraightBond",
    "lineId": "i0ea4d2ba-770a-4996-a41c-87cbee25b031",
    "baseId1": "i7116050f-4bba-45fa-9bc4-37c7c77217a2",
    "baseId2": "iec2d8ef2-8bf5-4f30-ba04-b38508409a56",
    "strungElements": []
   },
   {
    "className": "StraightBond",
    "lineId": "i8e79798f-c48a-4a50-a559-2d833f794544",
    "baseId1": "i4dc1d86a-ce65-4f37-a86a-170310a070ec",
    "baseId2": "ia257c0ed-c8b1-4731-8d46-636d0ab25424",
    "strungElements": []
   },
   {
    "className": "StraightBond",
    "lineId": "i78290d69-d97b-4a62-9c78-6997adb7b110",
    "baseId1": "iaf1b11dc-0a60-42ea-86ca-6141015bb1ab",
    "baseId2": "ie23df16b-afec-4a70-a814-f7f184ea12c9",
    "strungElements": []
   },
   {
    "className": "StraightBond",
    "lineId": "i64f48517-4e16-4f11-b697-0f6f623184bd",
    "baseId1": "iedbfb6e2-8215-4073-8023-39b42253fe7c",
    "baseId2": "ib4b0908a-0a1d-4909-ab8a-39f220f47814",
    "strungElements": []
   },
   {
    "className": "StraightBond",
    "lineId": "ia73394e6-98c2-4066-8c9d-6120c38702b0",
    "baseId1": "i88accff9-3352-488b-87ee-c3fba33a6bac",
    "baseId2": "i36b1a340-0cf8-4247-8a69-bf068dc49ccf",
    "strungElements": []
   },
   {
    "className": "StraightBond",
    "lineId": "i60716664-6041-4cca-a05c-19acfed66fcb",
    "baseId1": "if8c20977-697b-46ba-89d9-0c36e2986280",
    "baseId2": "i39314706-a357-41d3-8969-d48a649b127a",
    "strungElements": []
   },
   {
    "className": "StraightBond",
    "lineId": "ic2f6e957-fc45-44e8-883d-a3745bbc6904",
    "baseId1": "i5b81d422-ea68-424e-afca-243bb08134b6",
    "baseId2": "i6805a77e-1b8c-455a-b778-cf93a585d766",
    "strungElements": []
   },
   {
    "className": "StraightBond",
    "lineId": "i64bbf8dd-abbf-4f09-8ca5-9f9ecb9a5505",
    "baseId1": "iafc78e99-6168-4b22-b458-9cd398a52698",
    "baseId2": "i7acfc32c-7df6-4711-a8c6-b11d56debf77",
    "strungElements": []
   },
   {
    "className": "StraightBond",
    "lineId": "i85adc7ea-bf5e-4d2a-8a6a-0650269028d2",
    "baseId1": "ibbe324d5-cc7e-46fc-a0b3-1d4d562ee8fb",
    "baseId2": "ic06905e5-463e-4a36-b76c-4bb59475d8c8",
    "strungElements": []
   },
   {
    "className": "StraightBond",
    "lineId": "ia27c481c-bf6d-4c97-8f20-dd9f9a501021",
    "baseId1": "ia2e9f4ae-7652-4997-9db9-cec137cc0fab",
    "baseId2": "ie9ffa2ca-0b5c-4498-b2cc-b76966c1e7a0",
    "strungElements": []
   },
   {
    "className": "StraightBond",
    "lineId": "i76e17bb6-5b3f-4471-95b2-ab195f2b9543",
    "baseId1": "i1c36f910-6219-4f9b-a267-2e6be3f34979",
    "baseId2": "id95360da-d9ae-4f47-b3d6-a37caacbdb09",
    "strungElements": []
   },
   {
    "className": "StraightBond",
    "lineId": "i6b7d0c6f-248a-4ab3-b3bf-f592007daed2",
    "baseId1": "i6bd5ff11-3d36-4b31-a470-c36d6fe370f0",
    "baseId2": "i0d141730-1217-4fc8-9b9d-3c96a5db0462",
    "strungElements": []
   },
   {
    "className": "StraightBond",
    "lineId": "i782d355f-6fa5-43df-83e0-d9c9f3406c0c",
    "baseId1": "id78ca4b3-2081-4ad7-a12d-4a2edbbefbb2",
    "baseId2": "i76f9180d-417c-45ff-ad76-4369c7097e4f",
    "strungElements": []
   },
   {
    "className": "StraightBond",
    "lineId": "i6622e74c-045e-45e9-b92c-4ba76af41952",
    "baseId1": "i71c8a4af-e316-4525-a992-c1e264da79b8",
    "baseId2": "icd6609b2-9217-4ab4-bed3-333c5e3ff05b",
    "strungElements": []
   },
   {
    "className": "StraightBond",
    "lineId": "idd3c257f-c25e-4dea-8971-d1b5a06c07f4",
    "baseId1": "i9671d7ef-4d85-4b61-bcd8-34e1d25b5395",
    "baseId2": "i3d7ec7f6-7ba8-4b28-ad16-2c5043faef22",
    "strungElements": []
   },
   {
    "className": "StraightBond",
    "lineId": "i0a526c51-7b67-4be2-b014-440f60d20022",
    "baseId1": "i1dd817ca-8b09-4d75-a228-8e9cbfd4c770",
    "baseId2": "i9d2defb5-885a-40e1-bb73-9ab279011f44",
    "strungElements": []
   },
   {
    "className": "StraightBond",
    "lineId": "idf7a5efc-f954-4120-bc02-8156008c6630",
    "baseId1": "id234c024-923d-44b7-b32b-bcfb57f7324b",
    "baseId2": "ib4723baf-2f17-4087-9ed3-edd5a0c683ea",
    "strungElements": []
   },
   {
    "className": "StraightBond",
    "lineId": "if24c9370-d724-4f14-b0cb-626a5029f21a",
    "baseId1": "ifae5971e-83aa-4238-9628-63c8e2b7047a",
    "baseId2": "i90d5187b-c4b3-4f94-8230-e23c9de11dd2",
    "strungElements": []
   },
   {
    "className": "StraightBond",
    "lineId": "i5a87548c-90d4-462c-802c-f85325ac2a8f",
    "baseId1": "i6245a89b-d0c7-4a14-8b6e-a7978b6fa6f8",
    "baseId2": "i588804fe-b4cc-422d-941a-2b5e243706c7",
    "strungElements": []
   },
   {
    "className": "StraightBond",
    "lineId": "i414b99f4-eed7-4700-bfca-f90d44c82698",
    "baseId1": "ibf7b9f2b-375b-4e6f-84ca-490309aaa800",
    "baseId2": "i5cb17c51-88ef-4700-a6a3-8c93ffa4cc4d",
    "strungElements": []
   },
   {
    "className": "StraightBond",
    "lineId": "i57e3294a-5a91-4d77-8ac9-e9be287fea8e",
    "baseId1": "iac112303-b049-46d6-a508-421a8dcd5da5",
    "baseId2": "i2848fc8b-4077-4320-92be-22c6cd25f1b6",
    "strungElements": []
   },
   {
    "className": "StraightBond",
    "lineId": "icdc8a42f-7de8-4d37-8cd1-32846dd3168c",
    "baseId1": "ic175d832-2373-4279-a512-0eeea7211fcc",
    "baseId2": "ie0d10249-f729-49fd-8755-10fe29c4d17f",
    "strungElements": []
   },
   {
    "className": "StraightBond",
    "lineId": "i8d9e9811-2f47-414d-9191-f374348d6e00",
    "baseId1": "iba8ce28c-b25c-4090-b2ed-35a67a9b325d",
    "baseId2": "iedb5d0fb-b76c-4e36-bac5-f1a75c825d71",
    "strungElements": []
   },
   {
    "className": "StraightBond",
    "lineId": "ib505aea8-b8c5-46e4-93a8-69a1eb655d74",
    "baseId1": "ibd14a633-601a-4dd5-8881-9c84cf3bad2e",
    "baseId2": "if11ee0cc-883e-4bfb-bb16-1a9521d139d2",
    "strungElements": []
   },
   {
    "className": "StraightBond",
    "lineId": "i47489341-98fa-437f-9a79-be2d7a623334",
    "baseId1": "ifc1a88ed-2a98-4ab0-9bd0-bf383af1d73b",
    "baseId2": "i37949d8d-d691-467a-9441-60b3d6ef53fa",
    "strungElements": []
   },
   {
    "className": "StraightBond",
    "lineId": "i37e6dfdc-29b0-46c3-a821-43910f50ab2b",
    "baseId1": "i282e64bf-c9ea-48ab-bad8-ff78e9f72737",
    "baseId2": "ic122a429-1a27-489c-b1e9-cac2c98fa329",
    "strungElements": []
   },
   {
    "className": "StraightBond",
    "lineId": "i540693c1-8419-4840-9762-afbb84a7244f",
    "baseId1": "icd82c955-b37f-4445-916f-697878f903ea",
    "baseId2": "ia7afeafe-3938-411c-aacf-1cac931330ae",
    "strungElements": []
   },
   {
    "className": "StraightBond",
    "lineId": "ibe330b14-86a2-4f11-b4ce-49f96f16b2df",
    "baseId1": "iadcc4a84-e250-4edd-ba47-149b3904e0a6",
    "baseId2": "i8762e527-4356-4b00-a3a1-118f1c013043",
    "strungElements": []
   },
   {
    "className": "StraightBond",
    "lineId": "i83a6eb9f-a9bc-40f4-9beb-23b4356838db",
    "baseId1": "iaa72dd32-9e4a-478d-a91d-1e6af072a6a8",
    "baseId2": "i8076a675-051a-4518-a560-8bba174fc6bb",
    "strungElements": []
   },
   {
    "className": "StraightBond",
    "lineId": "if7da9609-6dcd-4929-bfed-bbdae02810b0",
    "baseId1": "idabe9803-d914-4b46-a42c-f20e7ac33f87",
    "baseId2": "i6057d63f-09d2-4739-8b32-83b0d7f494b9",
    "strungElements": []
   },
   {
    "className": "StraightBond",
    "lineId": "ia3fa2ef9-bd4e-4fd5-b9ad-194d5a4e8033",
    "baseId1": "i8872634f-15f9-485f-8a7b-50f629e8cdcb",
    "baseId2": "i4dbddea6-fc2f-408a-a340-03c4da41de3c",
    "strungElements": []
   },
   {
    "className": "StraightBond",
    "lineId": "ia38a8f6e-b05b-4464-abc3-955768879eff",
    "baseId1": "ie3f96fdd-0020-46b4-a44f-0ab8328b78f2",
    "baseId2": "i40027c3c-4cba-482c-be36-9a4edf8ebe41",
    "strungElements": []
   },
   {
    "className": "StraightBond",
    "lineId": "i7323ad97-7bc6-48d7-874e-aa51f85fac6b",
    "baseId1": "ia3211cd4-9b93-4258-be83-9929326c11bb",
    "baseId2": "i22282279-01a9-4998-b32b-d8544ba5f39a",
    "strungElements": []
   },
   {
    "className": "StraightBond",
    "lineId": "i223abeaf-2efb-4d68-9f04-e81ba07f82e8",
    "baseId1": "i6a1929a8-b8a4-43d6-9685-a394b0df5f43",
    "baseId2": "i24d0044a-1252-459e-b459-2e7f33d52dd3",
    "strungElements": []
   },
   {
    "className": "StraightBond",
    "lineId": "i1bab520b-3173-4fad-b9af-06a28b842bd9",
    "baseId1": "i0db82a28-e42e-4fa1-b9a9-e481064ce379",
    "baseId2": "ib0c4ae8d-5f82-45de-83ae-312f9fd37b7c",
    "strungElements": []
   },
   {
    "className": "StraightBond",
    "lineId": "ic80ea3ed-cb09-4ff6-aeb3-95776f3dfd4b",
    "baseId1": "i01bf5fcf-9788-4dd0-a2d2-77e66d12366e",
    "baseId2": "i6f6ed3e4-a05c-44a9-ad39-ebb62543d58c",
    "strungElements": []
   },
   {
    "className": "StraightBond",
    "lineId": "i7002f264-54c1-4ada-9c67-e35f8152956e",
    "baseId1": "i02c2f489-ccdd-430a-9236-3e239a976eb6",
    "baseId2": "i7b9b50d9-a69f-45a7-a370-7e6ca6a778b2",
    "strungElements": []
   },
   {
    "className": "StraightBond",
    "lineId": "id7144528-c506-4504-920d-9460b4db8729",
    "baseId1": "id11cbfd8-0c4f-41df-9d67-7a6832e88512",
    "baseId2": "id935cf68-3fe6-4bb6-a993-7f8fbe174b67",
    "strungElements": []
   },
   {
    "className": "StraightBond",
    "lineId": "i6f743ab3-13f8-4427-8881-20a612927ce4",
    "baseId1": "ia7995647-b25f-4e45-b884-ce36b1b2ea2f",
    "baseId2": "i726caf40-4967-4aab-9792-ec894058a3d0",
    "strungElements": []
   },
   {
    "className": "StraightBond",
    "lineId": "ib9621f9b-6540-41b5-8d03-df74a913b978",
    "baseId1": "i500c20b2-319b-43ca-9656-bfaa6300c4c2",
    "baseId2": "ib0d87566-c4bf-46c9-8869-bb2ebfb184c9",
    "strungElements": []
   },
   {
    "className": "StraightBond",
    "lineId": "i64e218b2-1017-4cac-bc38-30aa3737c762",
    "baseId1": "ia0a40a4c-2b25-40b7-a67f-7f0345765efe",
    "baseId2": "if4316d99-9ea4-4223-9107-755278e4ef1e",
    "strungElements": []
   },
   {
    "className": "StraightBond",
    "lineId": "i2f0eae89-ec50-4aa1-9db9-91abf186891c",
    "baseId1": "ibd545953-54fa-4dde-9a24-b1632dff5d81",
    "baseId2": "id97edf56-7b5f-4edf-b22e-9b8db843d491",
    "strungElements": []
   },
   {
    "className": "StraightBond",
    "lineId": "ibd387669-c760-429f-8548-c3259fdf1624",
    "baseId1": "ic73cf740-dc2d-4a60-8a77-b848f4ae1c6a",
    "baseId2": "ied3c852b-c36c-44ea-812c-0fee7a2b8788",
    "strungElements": []
   },
   {
    "className": "StraightBond",
    "lineId": "uuid-222c7686-c0eb-432d-92dc-cca11fb843f0",
    "baseId1": "i7e7195ca-aa4d-4d6c-b38e-4b2a92c0fe18",
    "baseId2": "i9fdc3dda-58c9-4570-acac-f72fe8fd9d5d",
    "strungElements": []
   },
   {
    "className": "StraightBond",
    "lineId": "uuid-ac8d2c88-b4d6-478c-942f-41cc639954e1",
    "baseId1": "i55a5139e-2a7e-4b2b-afb8-7b9f6c10796d",
    "baseId2": "ia5bf0480-1d77-43b2-9e48-b6b6db6204cf",
    "strungElements": []
   }
  ],
  "tertiaryBonds": [
   {
    "className": "QuadraticBezierBond",
    "pathId": "i635c0e2f-2b03-4d52-aabc-c694b18a91c4",
    "baseId1": "ida71106b-45f1-4486-a657-a267ea8d7bf1",
    "baseId2": "i50fcb5eb-3450-4120-9bc7-e5def2537560",
    "strungElements": []
   },
   {
    "className": "QuadraticBezierBond",
    "pathId": "i5c874c09-43ef-4e8a-869e-6bc3e5c37cdc",
    "baseId1": "i3a30bc74-c197-458b-9756-94e93c3bbfa1",
    "baseId2": "i83e99ac5-463f-4742-a0e6-60a7a177331f",
    "strungElements": []
   },
   {
    "className": "QuadraticBezierBond",
    "pathId": "i760cc368-9963-453b-8938-a645c02e4718",
    "baseId1": "i95f34314-466a-4904-a3cd-eb257d3a3b62",
    "baseId2": "i5551f247-9229-4818-8ac1-cb8dca49201c",
    "strungElements": []
   },
   {
    "className": "QuadraticBezierBond",
    "pathId": "ia8eb9df3-59de-45dc-a269-707369548bed",
    "baseId1": "i64c4aa82-6b26-40ae-8f22-be0c106d62ee",
    "baseId2": "i03dafe0e-351c-4e1d-8cc9-164e3686b3a2",
    "strungElements": []
   },
   {
    "className": "QuadraticBezierBond",
    "pathId": "ie086d4a5-092d-409d-b628-76dac1d79327",
    "baseId1": "i61ff862d-3fff-4c9e-8727-8f3a3d587f09",
    "baseId2": "i8469497d-4e19-4d81-9f26-d47e6bb1248f",
    "strungElements": []
   },
   {
    "className": "QuadraticBezierBond",
    "pathId": "if1acf706-1dd1-41ba-99b0-d65150736a8a",
    "baseId1": "i7ff94e2e-2ea2-4d92-9a80-e97161229357",
    "baseId2": "ifef3d906-f216-4abf-8d9b-87a91e1ee775",
    "strungElements": []
   },
   {
    "className": "QuadraticBezierBond",
    "pathId": "i062390ff-b2cf-4d82-881f-c2ab2b992df5",
    "baseId1": "i70cbb53b-9703-4fa1-b503-61dbab574883",
    "baseId2": "i41c4faa3-73e1-4180-b9a8-1bb28f6dfb65",
    "strungElements": []
   },
   {
    "className": "QuadraticBezierBond",
    "pathId": "i1d6ca816-0cfe-48e0-9ab0-3d88017de2de",
    "baseId1": "i5820b759-7c66-4b93-8fa3-e3aa001846cf",
    "baseId2": "if96ea346-04be-4c25-aae7-461ea78c257f",
    "strungElements": []
   },
   {
    "className": "QuadraticBezierBond",
    "pathId": "iae1508f5-7a6b-4f98-860d-9e6fcac3e8d0",
    "baseId1": "ie099c834-04b7-4962-9d28-9eaffc8de1cb",
    "baseId2": "i6eb62a60-35ab-43ff-8a55-a91aa10f1cad",
    "strungElements": []
   },
   {
    "className": "QuadraticBezierBond",
    "pathId": "i2323c47f-d6a9-4b9e-b97e-43986de17aec",
    "baseId1": "iff2683f9-6f5a-4392-8f72-0340525cfa12",
    "baseId2": "i74ac7ffa-9f7c-468f-8683-956bd5cc9fa8",
    "strungElements": []
   },
   {
    "className": "QuadraticBezierBond",
    "pathId": "iee838a68-e833-41e7-a61b-3478ee48d3fa",
    "baseId1": "i08b8d005-c037-45f3-ab08-1a7057099d46",
    "baseId2": "ie51f5937-7123-45e7-bd5b-31a34763479b",
    "strungElements": []
   },
   {
    "className": "QuadraticBezierBond",
    "pathId": "ie8209c73-06eb-4c12-9efd-cacb4b4a4f69",
    "baseId1": "i533fd65c-e3f0-454e-92aa-47ed1ddab8e3",
    "baseId2": "icf4d11e2-3ecf-4184-88b7-ff0815255a8d",
    "strungElements": []
   },
   {
    "className": "QuadraticBezierBond",
    "pathId": "ie82174ae-fe95-4ab1-b69b-b2e91d02e1ee",
    "baseId1": "i7bfa2fc7-9fc0-4a4a-a8b9-416e6bed2cb3",
    "baseId2": "i91732202-865a-4c68-9390-cbae697be5cc",
    "strungElements": []
   },
   {
    "className": "QuadraticBezierBond",
    "pathId": "id28be7a8-1909-4435-af32-8689277ab031",
    "baseId1": "i8c4317dc-674e-4c81-91d5-183811a36a67",
    "baseId2": "i333473a3-b506-416f-b381-7ba59c479109",
    "strungElements": []
   },
   {
    "className": "QuadraticBezierBond",
    "pathId": "i97956333-4ea8-42a5-ad76-9e87869b4b05",
    "baseId1": "i92b3a13c-547a-479a-b37f-a1b1f8fc6f94",
    "baseId2": "ife5429bf-b1b9-442b-bfed-55388be70a1c",
    "strungElements": []
   }
  ]
 },
 "generalLayoutProps": {
  "className": "GeneralStrictLayoutProps",
  "outermostLoopShape": "flat",
  "rotation": 0,
  "basePairBondLength": 1.2,
  "basePairPadding": 0,
  "terminiGap": 4
 },
 "perBaseLayoutProps": [
  {
   "className": "PerBaseStrictLayoutProps",
   "stretch3": 0.05207191740620505,
   "flatLoopAngle3": 0,
   "flipStem": false,
   "loopShape": "round",
   "triangleLoopHeight": 4
  },
  {
   "className": "PerBaseStrictLayoutProps",
   "stretch3": 0.05207191740620505,
   "flatLoopAngle3": 0,
   "flipStem": false,
   "loopShape": "round",
   "triangleLoopHeight": 4
  },
  {
   "className": "PerBaseStrictLayoutProps",
   "stretch3": 0.05207191740620505,
   "flatLoopAngle3": 0,
   "flipStem": false,
   "loopShape": "round",
   "triangleLoopHeight": 4
  },
  {
   "className": "PerBaseStrictLayoutProps",
   "stretch3": 0.05207191740620505,
   "flatLoopAngle3": 0,
   "flipStem": false,
   "loopShape": "round",
   "triangleLoopHeight": 4
  },
  {
   "className": "PerBaseStrictLayoutProps",
   "stretch3": 0.05207191740620505,
   "flatLoopAngle3": 0,
   "flipStem": false,
   "loopShape": "round",
   "triangleLoopHeight": 4
  },
  {
   "className": "PerBaseStrictLayoutProps",
   "stretch3": 0.05207191740620505,
   "flatLoopAngle3": 0,
   "flipStem": false,
   "loopShape": "round",
   "triangleLoopHeight": 4
  },
  {
   "className": "PerBaseStrictLayoutProps",
   "stretch3": 0.05207191740620505,
   "flatLoopAngle3": 0,
   "flipStem": false,
   "loopShape": "round",
   "triangleLoopHeight": 4
  },
  {
   "className": "PerBaseStrictLayoutProps",
   "stretch3": 0,
   "flatLoopAngle3": 0,
   "flipStem": false,
   "loopShape": "round",
   "triangleLoopHeight": 4
  },
  {
   "className": "PerBaseStrictLayoutProps",
   "stretch3": 0,
   "flatLoopAngle3": 0,
   "flipStem": false,
   "loopShape": "round",
   "triangleLoopHeight": 4
  },
  {
   "className": "PerBaseStrictLayoutProps",
   "stretch3": 0,
   "flatLoopAngle3": 0,
   "flipStem": false,
   "loopShape": "round",
   "triangleLoopHeight": 4
  },
  {
   "className": "PerBaseStrictLayoutProps",
   "stretch3": 0,
   "flatLoopAngle3": 0,
   "flipStem": false,
   "loopShape": "round",
   "triangleLoopHeight": 4
  },
  {
   "className": "PerBaseStrictLayoutProps",
   "stretch3": 0,
   "flatLoopAngle3": 0,
   "flipStem": false,
   "loopShape": "round",
   "triangleLoopHeight": 4
  },
  {
   "className": "PerBaseStrictLayoutProps",
   "stretch3": 0,
   "flatLoopAngle3": 0,
   "flipStem": false,
   "loopShape": "round",
   "triangleLoopHeight": 4
  },
  {
   "className": "PerBaseStrictLayoutProps",
   "stretch3": 0,
   "flatLoopAngle3": 0,
   "flipStem": false,
   "loopShape": "round",
   "triangleLoopHeight": 4
  },
  {
   "className": "PerBaseStrictLayoutProps",
   "stretch3": 0,
   "flatLoopAngle3": 0,
   "flipStem": false,
   "loopShape": "round",
   "triangleLoopHeight": 4
  },
  {
   "className": "PerBaseStrictLayoutProps",
   "stretch3": 0,
   "flatLoopAngle3": 0,
   "flipStem": false,
   "loopShape": "round",
   "triangleLoopHeight": 4
  },
  {
   "className": "PerBaseStrictLayoutProps",
   "stretch3": 0,
   "flatLoopAngle3": 0,
   "flipStem": false,
   "loopShape": "round",
   "triangleLoopHeight": 4
  },
  {
   "className": "PerBaseStrictLayoutProps",
   "stretch3": 0,
   "flatLoopAngle3": 0,
   "flipStem": false,
   "loopShape": "round",
   "triangleLoopHeight": 4
  },
  {
   "className": "PerBaseStrictLayoutProps",
   "stretch3": 0,
   "flatLoopAngle3": 0,
   "flipStem": false,
   "loopShape": "round",
   "triangleLoopHeight": 4
  },
  {
   "className": "PerBaseStrictLayoutProps",
   "stretch3": 0,
   "flatLoopAngle3": 0,
   "flipStem": false,
   "loopShape": "triangle",
   "triangleLoopHeight": 38
  },
  {
   "className": "PerBaseStrictLayoutProps",
   "stretch3": 0,
   "flatLoopAngle3": 0,
   "flipStem": false,
   "loopShape": "round",
   "triangleLoopHeight": 4
  },
  {
   "className": "PerBaseStrictLayoutProps",
   "stretch3": 0,
   "flatLoopAngle3": 0,
   "flipStem": false,
   "loopShape": "round",
   "triangleLoopHeight": 4
  },
  {
   "className": "PerBaseStrictLayoutProps",
   "stretch3": 0,
   "flatLoopAngle3": 0,
   "flipStem": false,
   "loopShape": "round",
   "triangleLoopHeight": 4
  },
  {
   "className": "PerBaseStrictLayoutProps",
   "stretch3": 1,
   "flatLoopAngle3": 0,
   "flipStem": false,
   "loopShape": "round",
   "triangleLoopHeight": 4
  },
  {
   "className": "PerBaseStrictLayoutProps",
   "stretch3": 0,
   "flatLoopAngle3": 0,
   "flipStem": false,
   "loopShape": "round",
   "triangleLoopHeight": 4
  },
  {
   "className": "PerBaseStrictLayoutProps",
   "stretch3": 0,
   "flatLoopAngle3": 0,
   "flipStem": false,
   "loopShape": "round",
   "triangleLoopHeight": 4
  },
  {
   "className": "PerBaseStrictLayoutProps",
   "stretch3": 0,
   "flatLoopAngle3": 0,
   "flipStem": false,
   "loopShape": "round",
   "triangleLoopHeight": 4
  },
  {
   "className": "PerBaseStrictLayoutProps",
   "stretch3": 0,
   "flatLoopAngle3": 0,
   "flipStem": false,
   "loopShape": "round",
   "triangleLoopHeight": 4
  },
  {
   "className": "PerBaseStrictLayoutProps",
   "stretch3": 0,
   "flatLoopAngle3": 0,
   "flipStem": false,
   "loopShape": "round",
   "triangleLoopHeight": 4
  },
  {
   "className": "PerBaseStrictLayoutProps",
   "stretch3": 0,
   "flatLoopAngle3": 0,
   "flipStem": false,
   "loopShape": "round",
   "triangleLoopHeight": 4
  },
  {
   "className": "PerBaseStrictLayoutProps",
   "stretch3": 0,
   "flatLoopAngle3": 0,
   "flipStem": false,
   "loopShape": "round",
   "triangleLoopHeight": 4
  },
  {
   "className": "PerBaseStrictLayoutProps",
   "stretch3": 0,
   "flatLoopAngle3": 0,
   "flipStem": false,
   "loopShape": "round",
   "triangleLoopHeight": 4
  },
  {
   "className": "PerBaseStrictLayoutProps",
   "stretch3": 0,
   "flatLoopAngle3": 0,
   "flipStem": false,
   "loopShape": "round",
   "triangleLoopHeight": 4
  },
  {
   "className": "PerBaseStrictLayoutProps",
   "stretch3": 0,
   "flatLoopAngle3": 0,
   "flipStem": false,
   "loopShape": "round",
   "triangleLoopHeight": 4
  },
  {
   "className": "PerBaseStrictLayoutProps",
   "stretch3": 0,
   "flatLoopAngle3": 0,
   "flipStem": false,
   "loopShape": "round",
   "triangleLoopHeight": 4
  },
  {
   "className": "PerBaseStrictLayoutProps",
   "stretch3": 0,
   "flatLoopAngle3": 0,
   "flipStem": false,
   "loopShape": "round",
   "triangleLoopHeight": 4
  },
  {
   "className": "PerBaseStrictLayoutProps",
   "stretch3": 0,
   "flatLoopAngle3": 0,
   "flipStem": false,
   "loopShape": "round",
   "triangleLoopHeight": 4
  },
  {
   "className": "PerBaseStrictLayoutProps",
   "stretch3": 0,
   "flatLoopAngle3": 0,
   "flipStem": false,
   "loopShape": "round",
   "triangleLoopHeight": 4
  },
  {
   "className": "PerBaseStrictLayoutProps",
   "stretch3": 0.025289114750784093,
   "flatLoopAngle3": 0,
   "flipStem": false,
   "loopShape": "round",
   "triangleLoopHeight": 4
  },
  {
   "className": "PerBaseStrictLayoutProps",
   "stretch3": 0.025289114750784093,
   "flatLoopAngle3": 0,
   "flipStem": false,
   "loopShape": "round",
   "triangleLoopHeight": 4
  },
  {
   "className": "PerBaseStrictLayoutProps",
   "stretch3": 0.025289114750784093,
   "flatLoopAngle3": 0,
   "flipStem": false,
   "loopShape": "round",
   "triangleLoopHeight": 4
  },
  {
   "className": "PerBaseStrictLayoutProps",
   "stretch3": 0,
   "flatLoopAngle3": 0,
   "flipStem": true,
   "loopShape": "round",
   "triangleLoopHeight": 4
  },
  {
   "className": "PerBaseStrictLayoutProps",
   "stretch3": 0,
   "flatLoopAngle3": 0,
   "flipStem": false,
   "loopShape": "round",
   "triangleLoopHeight": 4
  },
  {
   "className": "PerBaseStrictLayoutProps",
   "stretch3": 0,
   "flatLoopAngle3": 0,
   "flipStem": false,
   "loopShape": "round",
   "triangleLoopHeight": 4
  },
  {
   "className": "PerBaseStrictLayoutProps",
   "stretch3": 0,
   "flatLoopAngle3": 0,
   "flipStem": false,
   "loopShape": "round",
   "triangleLoopHeight": 4
  },
  {
   "className": "PerBaseStrictLayoutProps",
   "stretch3": 0,
   "flatLoopAngle3": 0,
   "flipStem": false,
   "loopShape": "round",
   "triangleLoopHeight": 4
  },
  {
   "className": "PerBaseStrictLayoutProps",
   "stretch3": 0,
   "flatLoopAngle3": 0,
   "flipStem": false,
   "loopShape": "round",
   "triangleLoopHeight": 4
  },
  {
   "className": "PerBaseStrictLayoutProps",
   "stretch3": 0,
   "flatLoopAngle3": 0,
   "flipStem": false,
   "loopShape": "round",
   "triangleLoopHeight": 4
  },
  {
   "className": "PerBaseStrictLayoutProps",
   "stretch3": 0,
   "flatLoopAngle3": 0,
   "flipStem": false,
   "loopShape": "round",
   "triangleLoopHeight": 4
  },
  {
   "className": "PerBaseStrictLayoutProps",
   "stretch3": 0,
   "flatLoopAngle3": 0,
   "flipStem": false,
   "loopShape": "round",
   "triangleLoopHeight": 4
  },
  {
   "className": "PerBaseStrictLayoutProps",
   "stretch3": 0,
   "flatLoopAngle3": 0,
   "flipStem": false,
   "loopShape": "round",
   "triangleLoopHeight": 4
  },
  {
   "className": "PerBaseStrictLayoutProps",
   "stretch3": 0,
   "flatLoopAngle3": 0,
   "flipStem": false,
   "loopShape": "round",
   "triangleLoopHeight": 4
  },
  {
   "className": "PerBaseStrictLayoutProps",
   "stretch3": 0,
   "flatLoopAngle3": 0,
   "flipStem": false,
   "loopShape": "round",
   "triangleLoopHeight": 4
  },
  {
   "className": "PerBaseStrictLayoutProps",
   "stretch3": 0,
   "flatLoopAngle3": 0,
   "flipStem": false,
   "loopShape": "round",
   "triangleLoopHeight": 4
  },
  {
   "className": "PerBaseStrictLayoutProps",
   "stretch3": 0,
   "flatLoopAngle3": 0,
   "flipStem": false,
   "loopShape": "round",
   "triangleLoopHeight": 4
  },
  {
   "className": "PerBaseStrictLayoutProps",
   "stretch3": 0,
   "flatLoopAngle3": 0,
   "flipStem": false,
   "loopShape": "round",
   "triangleLoopHeight": 4
  },
  {
   "className": "PerBaseStrictLayoutProps",
   "stretch3": 0,
   "flatLoopAngle3": 0,
   "flipStem": false,
   "loopShape": "round",
   "triangleLoopHeight": 4
  },
  {
   "className": "PerBaseStrictLayoutProps",
   "stretch3": 0,
   "flatLoopAngle3": 0,
   "flipStem": false,
   "loopShape": "round",
   "triangleLoopHeight": 4
  },
  {
   "className": "PerBaseStrictLayoutProps",
   "stretch3": 0,
   "flatLoopAngle3": 0,
   "flipStem": false,
   "loopShape": "round",
   "triangleLoopHeight": 4
  },
  {
   "className": "PerBaseStrictLayoutProps",
   "stretch3": 0,
   "flatLoopAngle3": 0,
   "flipStem": false,
   "loopShape": "round",
   "triangleLoopHeight": 4
  },
  {
   "className": "PerBaseStrictLayoutProps",
   "stretch3": 0,
   "flatLoopAngle3": 0,
   "flipStem": false,
   "loopShape": "round",
   "triangleLoopHeight": 4
  },
  {
   "className": "PerBaseStrictLayoutProps",
   "stretch3": 0,
   "flatLoopAngle3": 0,
   "flipStem": false,
   "loopShape": "round",
   "triangleLoopHeight": 4
  },
  {
   "className": "PerBaseStrictLayoutProps",
   "stretch3": 0,
   "flatLoopAngle3": 0,
   "flipStem": false,
   "loopShape": "round",
   "triangleLoopHeight": 4
  },
  {
   "className": "PerBaseStrictLayoutProps",
   "stretch3": 0,
   "flatLoopAngle3": 0,
   "flipStem": false,
   "loopShape": "round",
   "triangleLoopHeight": 4
  },
  {
   "className": "PerBaseStrictLayoutProps",
   "stretch3": 0,
   "flatLoopAngle3": 0,
   "flipStem": false,
   "loopShape": "round",
   "triangleLoopHeight": 4
  },
  {
   "className": "PerBaseStrictLayoutProps",
   "stretch3": 0,
   "flatLoopAngle3": 0,
   "flipStem": false,
   "loopShape": "round",
   "triangleLoopHeight": 4
  },
  {
   "className": "PerBaseStrictLayoutProps",
   "stretch3": 0,
   "flatLoopAngle3": 0,
   "flipStem": false,
   "loopShape": "round",
   "triangleLoopHeight": 4
  },
  {
   "className": "PerBaseStrictLayoutProps",
   "stretch3": 0,
   "flatLoopAngle3": 0,
   "flipStem": false,
   "loopShape": "round",
   "triangleLoopHeight": 4
  },
  {
   "className": "PerBaseStrictLayoutProps",
   "stretch3": 0,
   "flatLoopAngle3": 0,
   "flipStem": false,
   "loopShape": "round",
   "triangleLoopHeight": 4
  },
  {
   "className": "PerBaseStrictLayoutProps",
   "stretch3": 0,
   "flatLoopAngle3": 0,
   "flipStem": false,
   "loopShape": "round",
   "triangleLoopHeight": 4
  },
  {
   "className": "PerBaseStrictLayoutProps",
   "stretch3": 0,
   "flatLoopAngle3": 0,
   "flipStem": false,
   "loopShape": "round",
   "triangleLoopHeight": 4
  },
  {
   "className": "PerBaseStrictLayoutProps",
   "stretch3": 1,
   "flatLoopAngle3": 0,
   "flipStem": false,
   "loopShape": "round",
   "triangleLoopHeight": 4
  },
  {
   "className": "PerBaseStrictLayoutProps",
   "stretch3": 0,
   "flatLoopAngle3": 0,
   "flipStem": false,
   "loopShape": "round",
   "triangleLoopHeight": 4
  },
  {
   "className": "PerBaseStrictLayoutProps",
   "stretch3": 0,
   "flatLoopAngle3": 0,
   "flipStem": false,
   "loopShape": "round",
   "triangleLoopHeight": 4
  },
  {
   "className": "PerBaseStrictLayoutProps",
   "stretch3": 0,
   "flatLoopAngle3": 0,
   "flipStem": false,
   "loopShape": "round",
   "triangleLoopHeight": 4
  },
  {
   "className": "PerBaseStrictLayoutProps",
   "stretch3": 0,
   "flatLoopAngle3": 0,
   "flipStem": false,
   "loopShape": "round",
   "triangleLoopHeight": 4
  },
  {
   "className": "PerBaseStrictLayoutProps",
   "stretch3": 0,
   "flatLoopAngle3": 0,
   "flipStem": false,
   "loopShape": "round",
   "triangleLoopHeight": 4
  },
  {
   "className": "PerBaseStrictLayoutProps",
   "stretch3": 0,
   "flatLoopAngle3": 0,
   "flipStem": false,
   "loopShape": "round",
   "triangleLoopHeight": 4
  },
  {
   "className": "PerBaseStrictLayoutProps",
   "stretch3": 0,
   "flatLoopAngle3": 0,
   "flipStem": false,
   "loopShape": "round",
   "triangleLoopHeight": 4
  },
  {
   "className": "PerBaseStrictLayoutProps",
   "stretch3": 0,
   "flatLoopAngle3": 0,
   "flipStem": false,
   "loopShape": "round",
   "triangleLoopHeight": 4
  },
  {
   "className": "PerBaseStrictLayoutProps",
   "stretch3": 0,
   "flatLoopAngle3": 0,
   "flipStem": false,
   "loopShape": "round",
   "triangleLoopHeight": 4
  },
  {
   "className": "PerBaseStrictLayoutProps",
   "stretch3": 0,
   "flatLoopAngle3": 0,
   "flipStem": false,
   "loopShape": "round",
   "triangleLoopHeight": 4
  },
  {
   "className": "PerBaseStrictLayoutProps",
   "stretch3": 0,
   "flatLoopAngle3": 0,
   "flipStem": false,
   "loopShape": "round",
   "triangleLoopHeight": 4
  },
  {
   "className": "PerBaseStrictLayoutProps",
   "stretch3": 0,
   "flatLoopAngle3": 0,
   "flipStem": false,
   "loopShape": "round",
   "triangleLoopHeight": 4
  },
  {
   "className": "PerBaseStrictLayoutProps",
   "stretch3": 0,
   "flatLoopAngle3": 0,
   "flipStem": false,
   "loopShape": "round",
   "triangleLoopHeight": 4
  },
  {
   "className": "PerBaseStrictLayoutProps",
   "stretch3": 0,
   "flatLoopAngle3": 0,
   "flipStem": false,
   "loopShape": "round",
   "triangleLoopHeight": 4
  },
  {
   "className": "PerBaseStrictLayoutProps",
   "stretch3": 0.2410221295318109,
   "flatLoopAngle3": 0,
   "flipStem": false,
   "loopShape": "round",
   "triangleLoopHeight": 4
  },
  {
   "className": "PerBaseStrictLayoutProps",
   "stretch3": 0.2410221295318109,
   "flatLoopAngle3": 0,
   "flipStem": false,
   "loopShape": "round",
   "triangleLoopHeight": 4
  },
  {
   "className": "PerBaseStrictLayoutProps",
   "stretch3": 0,
   "flatLoopAngle3": 0,
   "flipStem": true,
   "loopShape": "round",
   "triangleLoopHeight": 4
  },
  {
   "className": "PerBaseStrictLayoutProps",
   "stretch3": 0,
   "flatLoopAngle3": 0,
   "flipStem": false,
   "loopShape": "round",
   "triangleLoopHeight": 4
  },
  {
   "className": "PerBaseStrictLayoutProps",
   "stretch3": 0,
   "flatLoopAngle3": 0,
   "flipStem": false,
   "loopShape": "round",
   "triangleLoopHeight": 4
  },
  {
   "className": "PerBaseStrictLayoutProps",
   "stretch3": 0,
   "flatLoopAngle3": 0,
   "flipStem": false,
   "loopShape": "round",
   "triangleLoopHeight": 4
  },
  {
   "className": "PerBaseStrictLayoutProps",
   "stretch3": 0,
   "flatLoopAngle3": 0,
   "flipStem": false,
   "loopShape": "round",
   "triangleLoopHeight": 4
  },
  {
   "className": "PerBaseStrictLayoutProps",
   "stretch3": 0,
   "flatLoopAngle3": 0,
   "flipStem": false,
   "loopShape": "round",
   "triangleLoopHeight": 4
  },
  {
   "className": "PerBaseStrictLayoutProps",
   "stretch3": 0,
   "flatLoopAngle3": 0,
   "flipStem": false,
   "loopShape": "round",
   "triangleLoopHeight": 4
  },
  {
   "className": "PerBaseStrictLayoutProps",
   "stretch3": 0,
   "flatLoopAngle3": 0,
   "flipStem": false,
   "loopShape": "round",
   "triangleLoopHeight": 4
  },
  {
   "className": "PerBaseStrictLayoutProps",
   "stretch3": 0,
   "flatLoopAngle3": 0,
   "flipStem": false,
   "loopShape": "round",
   "triangleLoopHeight": 4
  },
  {
   "className": "PerBaseStrictLayoutProps",
   "stretch3": 0,
   "flatLoopAngle3": 0,
   "flipStem": false,
   "loopShape": "round",
   "triangleLoopHeight": 4
  },
  {
   "className": "PerBaseStrictLayoutProps",
   "stretch3": 0,
   "flatLoopAngle3": 0,
   "flipStem": false,
   "loopShape": "round",
   "triangleLoopHeight": 4
  },
  {
   "className": "PerBaseStrictLayoutProps",
   "stretch3": 0,
   "flatLoopAngle3": 0,
   "flipStem": false,
   "loopShape": "round",
   "triangleLoopHeight": 4
  },
  {
   "className": "PerBaseStrictLayoutProps",
   "stretch3": 0,
   "flatLoopAngle3": 0,
   "flipStem": false,
   "loopShape": "round",
   "triangleLoopHeight": 4
  },
  {
   "className": "PerBaseStrictLayoutProps",
   "stretch3": 0,
   "flatLoopAngle3": 0,
   "flipStem": false,
   "loopShape": "round",
   "triangleLoopHeight": 4
  },
  {
   "className": "PerBaseStrictLayoutProps",
   "stretch3": 0,
   "flatLoopAngle3": 0,
   "flipStem": false,
   "loopShape": "round",
   "triangleLoopHeight": 4
  },
  {
   "className": "PerBaseStrictLayoutProps",
   "stretch3": 0,
   "flatLoopAngle3": 0,
   "flipStem": false,
   "loopShape": "round",
   "triangleLoopHeight": 4
  },
  {
   "className": "PerBaseStrictLayoutProps",
   "stretch3": 0,
   "flatLoopAngle3": 0,
   "flipStem": false,
   "loopShape": "round",
   "triangleLoopHeight": 4
  },
  {
   "className": "PerBaseStrictLayoutProps",
   "stretch3": 0,
   "flatLoopAngle3": 0,
   "flipStem": false,
   "loopShape": "round",
   "triangleLoopHeight": 4
  },
  {
   "className": "PerBaseStrictLayoutProps",
   "stretch3": 0,
   "flatLoopAngle3": 0,
   "flipStem": false,
   "loopShape": "round",
   "triangleLoopHeight": 4
  },
  {
   "className": "PerBaseStrictLayoutProps",
   "stretch3": 0,
   "flatLoopAngle3": 0,
   "flipStem": false,
   "loopShape": "round",
   "triangleLoopHeight": 4
  },
  {
   "className": "PerBaseStrictLayoutProps",
   "stretch3": 0,
   "flatLoopAngle3": 0,
   "flipStem": false,
   "loopShape": "round",
   "triangleLoopHeight": 4
  },
  {
   "className": "PerBaseStrictLayoutProps",
   "stretch3": 0,
   "flatLoopAngle3": 0,
   "flipStem": false,
   "loopShape": "round",
   "triangleLoopHeight": 4
  },
  {
   "className": "PerBaseStrictLayoutProps",
   "stretch3": 0,
   "flatLoopAngle3": 0,
   "flipStem": false,
   "loopShape": "round",
   "triangleLoopHeight": 4
  },
  {
   "className": "PerBaseStrictLayoutProps",
   "stretch3": 0,
   "flatLoopAngle3": 0,
   "flipStem": false,
   "loopShape": "round",
   "triangleLoopHeight": 4
  },
  {
   "className": "PerBaseStrictLayoutProps",
   "stretch3": 0,
   "flatLoopAngle3": 0,
   "flipStem": false,
   "loopShape": "round",
   "triangleLoopHeight": 4
  },
  {
   "className": "PerBaseStrictLayoutProps",
   "stretch3": 0,
   "flatLoopAngle3": 0,
   "flipStem": false,
   "loopShape": "round",
   "triangleLoopHeight": 4
  },
  {
   "className": "PerBaseStrictLayoutProps",
   "stretch3": 0,
   "flatLoopAngle3": 0,
   "flipStem": false,
   "loopShape": "round",
   "triangleLoopHeight": 4
  },
  {
   "className": "PerBaseStrictLayoutProps",
   "stretch3": 0,
   "flatLoopAngle3": 0,
   "flipStem": false,
   "loopShape": "round",
   "triangleLoopHeight": 4
  },
  {
   "className": "PerBaseStrictLayoutProps",
   "stretch3": 0,
   "flatLoopAngle3": 0,
   "flipStem": false,
   "loopShape": "round",
   "triangleLoopHeight": 4
  },
  {
   "className": "PerBaseStrictLayoutProps",
   "stretch3": 0,
   "flatLoopAngle3": 0,
   "flipStem": false,
   "loopShape": "round",
   "triangleLoopHeight": 4
  },
  {
   "className": "PerBaseStrictLayoutProps",
   "stretch3": 0,
   "flatLoopAngle3": 0,
   "flipStem": false,
   "loopShape": "round",
   "triangleLoopHeight": 4
  },
  {
   "className": "PerBaseStrictLayoutProps",
   "stretch3": 0,
   "flatLoopAngle3": 0,
   "flipStem": false,
   "loopShape": "round",
   "triangleLoopHeight": 4
  },
  {
   "className": "PerBaseStrictLayoutProps",
   "stretch3": 0,
   "flatLoopAngle3": 0,
   "flipStem": false,
   "loopShape": "round",
   "triangleLoopHeight": 4
  },
  {
   "className": "PerBaseStrictLayoutProps",
   "stretch3": 0,
   "flatLoopAngle3": 0,
   "flipStem": false,
   "loopShape": "round",
   "triangleLoopHeight": 4
  },
  {
   "className": "PerBaseStrictLayoutProps",
   "stretch3": 0,
   "flatLoopAngle3": 0,
   "flipStem": false,
   "loopShape": "round",
   "triangleLoopHeight": 4
  },
  {
   "className": "PerBaseStrictLayoutProps",
   "stretch3": 0,
   "flatLoopAngle3": 0,
   "flipStem": false,
   "loopShape": "round",
   "triangleLoopHeight": 4
  },
  {
   "className": "PerBaseStrictLayoutProps",
   "stretch3": 0,
   "flatLoopAngle3": 0,
   "flipStem": false,
   "loopShape": "round",
   "triangleLoopHeight": 4
  },
  {
   "className": "PerBaseStrictLayoutProps",
   "stretch3": 0,
   "flatLoopAngle3": 0,
   "flipStem": false,
   "loopShape": "round",
   "triangleLoopHeight": 2
  },
  {
   "className": "PerBaseStrictLayoutProps",
   "stretch3": 0,
   "flatLoopAngle3": 0,
   "flipStem": false,
   "loopShape": "round",
   "triangleLoopHeight": 4
  },
  {
   "className": "PerBaseStrictLayoutProps",
   "stretch3": 1.0153412430508553,
   "flatLoopAngle3": 0,
   "flipStem": false,
   "loopShape": "round",
   "triangleLoopHeight": 4
  },
  {
   "className": "PerBaseStrictLayoutProps",
   "stretch3": 0,
   "flatLoopAngle3": 0,
   "flipStem": false,
   "loopShape": "round",
   "triangleLoopHeight": 4
  },
  {
   "className": "PerBaseStrictLayoutProps",
   "stretch3": 0,
   "flatLoopAngle3": 0,
   "flipStem": false,
   "loopShape": "round",
   "triangleLoopHeight": 4
  },
  {
   "className": "PerBaseStrictLayoutProps",
   "stretch3": 0,
   "flatLoopAngle3": 0,
   "flipStem": false,
   "loopShape": "round",
   "triangleLoopHeight": 4
  },
  {
   "className": "PerBaseStrictLayoutProps",
   "stretch3": 0,
   "flatLoopAngle3": 0,
   "flipStem": false,
   "loopShape": "round",
   "triangleLoopHeight": 4
  },
  {
   "className": "PerBaseStrictLayoutProps",
   "stretch3": 0,
   "flatLoopAngle3": 0,
   "flipStem": false,
   "loopShape": "round",
   "triangleLoopHeight": 4
  },
  {
   "className": "PerBaseStrictLayoutProps",
   "stretch3": 0,
   "flatLoopAngle3": 0,
   "flipStem": false,
   "loopShape": "round",
   "triangleLoopHeight": 4
  },
  {
   "className": "PerBaseStrictLayoutProps",
   "stretch3": 0,
   "flatLoopAngle3": 0,
   "flipStem": false,
   "loopShape": "round",
   "triangleLoopHeight": 4
  },
  {
   "className": "PerBaseStrictLayoutProps",
   "stretch3": 0,
   "flatLoopAngle3": 0,
   "flipStem": false,
   "loopShape": "round",
   "triangleLoopHeight": 4
  },
  {
   "className": "PerBaseStrictLayoutProps",
   "stretch3": 0,
   "flatLoopAngle3": 0,
   "flipStem": false,
   "loopShape": "round",
   "triangleLoopHeight": 4
  },
  {
   "className": "PerBaseStrictLayoutProps",
   "stretch3": 0,
   "flatLoopAngle3": 0,
   "flipStem": false,
   "loopShape": "round",
   "triangleLoopHeight": 4
  },
  {
   "className": "PerBaseStrictLayoutProps",
   "stretch3": 0,
   "flatLoopAngle3": 0,
   "flipStem": false,
   "loopShape": "round",
   "triangleLoopHeight": 4
  },
  {
   "className": "PerBaseStrictLayoutProps",
   "stretch3": 0,
   "flatLoopAngle3": 0,
   "flipStem": false,
   "loopShape": "round",
   "triangleLoopHeight": 4
  },
  {
   "className": "PerBaseStrictLayoutProps",
   "stretch3": 0,
   "flatLoopAngle3": 0,
   "flipStem": false,
   "loopShape": "round",
   "triangleLoopHeight": 4
  },
  {
   "className": "PerBaseStrictLayoutProps",
   "stretch3": 0,
   "flatLoopAngle3": 0,
   "flipStem": false,
   "loopShape": "round",
   "triangleLoopHeight": 4
  },
  {
   "className": "PerBaseStrictLayoutProps",
   "stretch3": 0.1090477688101397,
   "flatLoopAngle3": 0,
   "flipStem": false,
   "loopShape": "round",
   "triangleLoopHeight": 4
  },
  {
   "className": "PerBaseStrictLayoutProps",
   "stretch3": 0.1090477688101397,
   "flatLoopAngle3": 0,
   "flipStem": false,
   "loopShape": "round",
   "triangleLoopHeight": 4
  },
  {
   "className": "PerBaseStrictLayoutProps",
   "stretch3": 0,
   "flatLoopAngle3": 0,
   "flipStem": true,
   "loopShape": "round",
   "triangleLoopHeight": 4
  },
  {
   "className": "PerBaseStrictLayoutProps",
   "stretch3": 0,
   "flatLoopAngle3": 0,
   "flipStem": false,
   "loopShape": "round",
   "triangleLoopHeight": 4
  },
  {
   "className": "PerBaseStrictLayoutProps",
   "stretch3": 0,
   "flatLoopAngle3": 0,
   "flipStem": false,
   "loopShape": "round",
   "triangleLoopHeight": 4
  },
  {
   "className": "PerBaseStrictLayoutProps",
   "stretch3": 0,
   "flatLoopAngle3": 0,
   "flipStem": false,
   "loopShape": "round",
   "triangleLoopHeight": 4
  },
  {
   "className": "PerBaseStrictLayoutProps",
   "stretch3": 0,
   "flatLoopAngle3": 0,
   "flipStem": false,
   "loopShape": "round",
   "triangleLoopHeight": 4
  },
  {
   "className": "PerBaseStrictLayoutProps",
   "stretch3": 0,
   "flatLoopAngle3": 0,
   "flipStem": false,
   "loopShape": "round",
   "triangleLoopHeight": 4
  },
  {
   "className": "PerBaseStrictLayoutProps",
   "stretch3": 0,
   "flatLoopAngle3": 0,
   "flipStem": false,
   "loopShape": "round",
   "triangleLoopHeight": 4
  },
  {
   "className": "PerBaseStrictLayoutProps",
   "stretch3": 0,
   "flatLoopAngle3": 0,
   "flipStem": false,
   "loopShape": "round",
   "triangleLoopHeight": 4
  },
  {
   "className": "PerBaseStrictLayoutProps",
   "stretch3": 0,
   "flatLoopAngle3": 0,
   "flipStem": false,
   "loopShape": "round",
   "triangleLoopHeight": 4
  },
  {
   "className": "PerBaseStrictLayoutProps",
   "stretch3": 0,
   "flatLoopAngle3": 0,
   "flipStem": false,
   "loopShape": "round",
   "triangleLoopHeight": 4
  },
  {
   "className": "PerBaseStrictLayoutProps",
   "stretch3": 0,
   "flatLoopAngle3": 0,
   "flipStem": false,
   "loopShape": "round",
   "triangleLoopHeight": 4
  },
  {
   "className": "PerBaseStrictLayoutProps",
   "stretch3": 0,
   "flatLoopAngle3": 0,
   "flipStem": false,
   "loopShape": "round",
   "triangleLoopHeight": 4
  },
  {
   "className": "PerBaseStrictLayoutProps",
   "stretch3": 0,
   "flatLoopAngle3": 0,
   "flipStem": false,
   "loopShape": "round",
   "triangleLoopHeight": 4
  },
  {
   "className": "PerBaseStrictLayoutProps",
   "stretch3": 0,
   "flatLoopAngle3": 0,
   "flipStem": false,
   "loopShape": "round",
   "triangleLoopHeight": 4
  },
  {
   "className": "PerBaseStrictLayoutProps",
   "stretch3": 0,
   "flatLoopAngle3": 0,
   "flipStem": false,
   "loopShape": "round",
   "triangleLoopHeight": 4
  },
  {
   "className": "PerBaseStrictLayoutProps",
   "stretch3": 0,
   "flatLoopAngle3": 0,
   "flipStem": false,
   "loopShape": "round",
   "triangleLoopHeight": 4
  },
  {
   "className": "PerBaseStrictLayoutProps",
   "stretch3": 0,
   "flatLoopAngle3": 0,
   "flipStem": false,
   "loopShape": "round",
   "triangleLoopHeight": 4
  },
  {
   "className": "PerBaseStrictLayoutProps",
   "stretch3": 0,
   "flatLoopAngle3": 0,
   "flipStem": false,
   "loopShape": "round",
   "triangleLoopHeight": 4
  },
  {
   "className": "PerBaseStrictLayoutProps",
   "stretch3": 0,
   "flatLoopAngle3": 0,
   "flipStem": false,
   "loopShape": "round",
   "triangleLoopHeight": 4
  },
  {
   "className": "PerBaseStrictLayoutProps",
   "stretch3": 0,
   "flatLoopAngle3": 0,
   "flipStem": false,
   "loopShape": "round",
   "triangleLoopHeight": 4
  },
  {
   "className": "PerBaseStrictLayoutProps",
   "stretch3": 0,
   "flatLoopAngle3": 0,
   "flipStem": false,
   "loopShape": "round",
   "triangleLoopHeight": 4
  },
  {
   "className": "PerBaseStrictLayoutProps",
   "stretch3": 0,
   "flatLoopAngle3": 0,
   "flipStem": false,
   "loopShape": "round",
   "triangleLoopHeight": 4
  },
  {
   "className": "PerBaseStrictLayoutProps",
   "stretch3": 0,
   "flatLoopAngle3": 0,
   "flipStem": false,
   "loopShape": "round",
   "triangleLoopHeight": 4
  },
  {
   "className": "PerBaseStrictLayoutProps",
   "stretch3": 0,
   "flatLoopAngle3": 0,
   "flipStem": false,
   "loopShape": "round",
   "triangleLoopHeight": 4
  },
  {
   "className": "PerBaseStrictLayoutProps",
   "stretch3": 0,
   "flatLoopAngle3": 0,
   "flipStem": false,
   "loopShape": "round",
   "triangleLoopHeight": 4
  },
  {
   "className": "PerBaseStrictLayoutProps",
   "stretch3": 0,
   "flatLoopAngle3": 0,
   "flipStem": false,
   "loopShape": "round",
   "triangleLoopHeight": 4
  },
  {
   "className": "PerBaseStrictLayoutProps",
   "stretch3": 0,
   "flatLoopAngle3": 0,
   "flipStem": false,
   "loopShape": "round",
   "triangleLoopHeight": 4
  },
  {
   "className": "PerBaseStrictLayoutProps",
   "stretch3": 0,
   "flatLoopAngle3": 0,
   "flipStem": false,
   "loopShape": "round",
   "triangleLoopHeight": 4
  },
  {
   "className": "PerBaseStrictLayoutProps",
   "stretch3": 0,
   "flatLoopAngle3": 0,
   "flipStem": false,
   "loopShape": "round",
   "triangleLoopHeight": 4
  },
  {
   "className": "PerBaseStrictLayoutProps",
   "stretch3": 0,
   "flatLoopAngle3": 0,
   "flipStem": false,
   "loopShape": "round",
   "triangleLoopHeight": 4
  },
  {
   "className": "PerBaseStrictLayoutProps",
   "stretch3": 0,
   "flatLoopAngle3": 0,
   "flipStem": false,
   "loopShape": "round",
   "triangleLoopHeight": 4
  },
  {
   "className": "PerBaseStrictLayoutProps",
   "stretch3": 0,
   "flatLoopAngle3": 0,
   "flipStem": false,
   "loopShape": "round",
   "triangleLoopHeight": 4
  },
  {
   "className": "PerBaseStrictLayoutProps",
   "stretch3": 0,
   "flatLoopAngle3": 0,
   "flipStem": false,
   "loopShape": "round",
   "triangleLoopHeight": 4
  },
  {
   "className": "PerBaseStrictLayoutProps",
   "stretch3": 0,
   "flatLoopAngle3": 0,
   "flipStem": false,
   "loopShape": "round",
   "triangleLoopHeight": 4
  },
  {
   "className": "PerBaseStrictLayoutProps",
   "stretch3": 0,
   "flatLoopAngle3": 0,
   "flipStem": false,
   "loopShape": "round",
   "triangleLoopHeight": 4
  },
  {
   "className": "PerBaseStrictLayoutProps",
   "stretch3": 0,
   "flatLoopAngle3": 0,
   "flipStem": false,
   "loopShape": "round",
   "triangleLoopHeight": 4
  },
  {
   "className": "PerBaseStrictLayoutProps",
   "stretch3": 0,
   "flatLoopAngle3": 0,
   "flipStem": false,
   "loopShape": "round",
   "triangleLoopHeight": 4
  },
  {
   "className": "PerBaseStrictLayoutProps",
   "stretch3": 0,
   "flatLoopAngle3": 0,
   "flipStem": false,
   "loopShape": "round",
   "triangleLoopHeight": 4
  },
  {
   "className": "PerBaseStrictLayoutProps",
   "stretch3": 0,
   "flatLoopAngle3": 0,
   "flipStem": false,
   "loopShape": "round",
   "triangleLoopHeight": 4
  },
  {
   "className": "PerBaseStrictLayoutProps",
   "stretch3": 0,
   "flatLoopAngle3": 0,
   "flipStem": false,
   "loopShape": "round",
   "triangleLoopHeight": 4
  },
  {
   "className": "PerBaseStrictLayoutProps",
   "stretch3": 0,
   "flatLoopAngle3": 0,
   "flipStem": false,
   "loopShape": "round",
   "triangleLoopHeight": 3.6
  },
  {
   "className": "PerBaseStrictLayoutProps",
   "stretch3": 0,
   "flatLoopAngle3": 0,
   "flipStem": false,
   "loopShape": "round",
   "triangleLoopHeight": 4
  },
  {
   "className": "PerBaseStrictLayoutProps",
   "stretch3": 0,
   "flatLoopAngle3": 0,
   "flipStem": false,
   "loopShape": "round",
   "triangleLoopHeight": 4
  },
  {
   "className": "PerBaseStrictLayoutProps",
   "stretch3": 0,
   "flatLoopAngle3": 0,
   "flipStem": false,
   "loopShape": "round",
   "triangleLoopHeight": 4
  },
  {
   "className": "PerBaseStrictLayoutProps",
   "stretch3": 1.1221041591370564,
   "flatLoopAngle3": 0,
   "flipStem": false,
   "loopShape": "round",
   "triangleLoopHeight": 4
  },
  {
   "className": "PerBaseStrictLayoutProps",
   "stretch3": 0,
   "flatLoopAngle3": 0,
   "flipStem": false,
   "loopShape": "round",
   "triangleLoopHeight": 4
  },
  {
   "className": "PerBaseStrictLayoutProps",
   "stretch3": 0,
   "flatLoopAngle3": 0,
   "flipStem": false,
   "loopShape": "round",
   "triangleLoopHeight": 4
  },
  {
   "className": "PerBaseStrictLayoutProps",
   "stretch3": 0,
   "flatLoopAngle3": 0,
   "flipStem": false,
   "loopShape": "round",
   "triangleLoopHeight": 4
  },
  {
   "className": "PerBaseStrictLayoutProps",
   "stretch3": 0,
   "flatLoopAngle3": 0,
   "flipStem": false,
   "loopShape": "round",
   "triangleLoopHeight": 4
  },
  {
   "className": "PerBaseStrictLayoutProps",
   "stretch3": 0,
   "flatLoopAngle3": 0,
   "flipStem": false,
   "loopShape": "round",
   "triangleLoopHeight": 4
  },
  {
   "className": "PerBaseStrictLayoutProps",
   "stretch3": 0,
   "flatLoopAngle3": 0,
   "flipStem": false,
   "loopShape": "round",
   "triangleLoopHeight": 4
  },
  {
   "className": "PerBaseStrictLayoutProps",
   "stretch3": 0,
   "flatLoopAngle3": 0,
   "flipStem": false,
   "loopShape": "round",
   "triangleLoopHeight": 4
  },
  {
   "className": "PerBaseStrictLayoutProps",
   "stretch3": 0,
   "flatLoopAngle3": 0,
   "flipStem": false,
   "loopShape": "round",
   "triangleLoopHeight": 4
  },
  {
   "className": "PerBaseStrictLayoutProps",
   "stretch3": 0,
   "flatLoopAngle3": 0,
   "flipStem": false,
   "loopShape": "round",
   "triangleLoopHeight": 4
  },
  {
   "className": "PerBaseStrictLayoutProps",
   "stretch3": 0,
   "flatLoopAngle3": 0,
   "flipStem": false,
   "loopShape": "round",
   "triangleLoopHeight": 4
  },
  {
   "className": "PerBaseStrictLayoutProps",
   "stretch3": 0,
   "flatLoopAngle3": 0,
   "flipStem": false,
   "loopShape": "round",
   "triangleLoopHeight": 4
  },
  {
   "className": "PerBaseStrictLayoutProps",
   "stretch3": 0,
   "flatLoopAngle3": 0,
   "flipStem": false,
   "loopShape": "round",
   "triangleLoopHeight": 4
  },
  {
   "className": "PerBaseStrictLayoutProps",
   "stretch3": 0,
   "flatLoopAngle3": 0,
   "flipStem": false,
   "loopShape": "round",
   "triangleLoopHeight": 4
  },
  {
   "className": "PerBaseStrictLayoutProps",
   "stretch3": 0,
   "flatLoopAngle3": 0,
   "flipStem": false,
   "loopShape": "round",
   "triangleLoopHeight": 4
  },
  {
   "className": "PerBaseStrictLayoutProps",
   "stretch3": 0,
   "flatLoopAngle3": 0,
   "flipStem": false,
   "loopShape": "round",
   "triangleLoopHeight": 4
  },
  {
   "className": "PerBaseStrictLayoutProps",
   "stretch3": 0,
   "flatLoopAngle3": 0,
   "flipStem": false,
   "loopShape": "round",
   "triangleLoopHeight": 4
  },
  {
   "className": "PerBaseStrictLayoutProps",
   "stretch3": 0,
   "flatLoopAngle3": 0,
   "flipStem": false,
   "loopShape": "round",
   "triangleLoopHeight": 4
  },
  {
   "className": "PerBaseStrictLayoutProps",
   "stretch3": 0,
   "flatLoopAngle3": 0,
   "flipStem": false,
   "loopShape": "round",
   "triangleLoopHeight": 4
  },
  {
   "className": "PerBaseStrictLayoutProps",
   "stretch3": 0,
   "flatLoopAngle3": 0,
   "flipStem": false,
   "loopShape": "round",
   "triangleLoopHeight": 4
  },
  {
   "className": "PerBaseStrictLayoutProps",
   "stretch3": 0,
   "flatLoopAngle3": 0,
   "flipStem": false,
   "loopShape": "round",
   "triangleLoopHeight": 4
  },
  {
   "className": "PerBaseStrictLayoutProps",
   "stretch3": 0,
   "flatLoopAngle3": 0,
   "flipStem": false,
   "loopShape": "round",
   "triangleLoopHeight": 4
  },
  {
   "className": "PerBaseStrictLayoutProps",
   "stretch3": 0,
   "flatLoopAngle3": 0,
   "flipStem": false,
   "loopShape": "round",
   "triangleLoopHeight": 4
  },
  {
   "className": "PerBaseStrictLayoutProps",
   "stretch3": 0,
   "flatLoopAngle3": 0,
   "flipStem": false,
   "loopShape": "round",
   "triangleLoopHeight": 4
  },
  {
   "className": "PerBaseStrictLayoutProps",
   "stretch3": 0,
   "flatLoopAngle3": 0,
   "flipStem": false,
   "loopShape": "round",
   "triangleLoopHeight": 4
  },
  {
   "className": "PerBaseStrictLayoutProps",
   "stretch3": 0,
   "flatLoopAngle3": 0,
   "flipStem": false,
   "loopShape": "round",
   "triangleLoopHeight": 4
  },
  {
   "className": "PerBaseStrictLayoutProps",
   "stretch3": 0,
   "flatLoopAngle3": 0,
   "flipStem": false,
   "loopShape": "round",
   "triangleLoopHeight": 4
  },
  {
   "className": "PerBaseStrictLayoutProps",
   "stretch3": 0,
   "flatLoopAngle3": 0,
   "flipStem": false,
   "loopShape": "round",
   "triangleLoopHeight": 4
  },
  {
   "className": "PerBaseStrictLayoutProps",
   "stretch3": 0,
   "flatLoopAngle3": 0,
   "flipStem": false,
   "loopShape": "round",
   "triangleLoopHeight": 4
  },
  {
   "className": "PerBaseStrictLayoutProps",
   "stretch3": 0,
   "flatLoopAngle3": 0,
   "flipStem": false,
   "loopShape": "round",
   "triangleLoopHeight": 4
  },
  {
   "className": "PerBaseStrictLayoutProps",
   "stretch3": 0,
   "flatLoopAngle3": 0,
   "flipStem": false,
   "loopShape": "round",
   "triangleLoopHeight": 4
  },
  {
   "className": "PerBaseStrictLayoutProps",
   "stretch3": 0,
   "flatLoopAngle3": 0,
   "flipStem": false,
   "loopShape": "round",
   "triangleLoopHeight": 4
  },
  {
   "className": "PerBaseStrictLayoutProps",
   "stretch3": 0,
   "flatLoopAngle3": 0,
   "flipStem": false,
   "loopShape": "round",
   "triangleLoopHeight": 4
  },
  {
   "className": "PerBaseStrictLayoutProps",
   "stretch3": 0,
   "flatLoopAngle3": 0,
   "flipStem": false,
   "loopShape": "round",
   "triangleLoopHeight": 4
  },
  {
   "className": "PerBaseStrictLayoutProps",
   "stretch3": 0,
   "flatLoopAngle3": 0,
   "flipStem": false,
   "loopShape": "round",
   "triangleLoopHeight": 4
  },
  {
   "className": "PerBaseStrictLayoutProps",
   "stretch3": 0,
   "flatLoopAngle3": 0,
   "flipStem": false,
   "loopShape": "round",
   "triangleLoopHeight": 4
  },
  {
   "className": "PerBaseStrictLayoutProps",
   "stretch3": 0,
   "flatLoopAngle3": 0,
   "flipStem": false,
   "loopShape": "round",
   "triangleLoopHeight": 4
  },
  {
   "className": "PerBaseStrictLayoutProps",
   "stretch3": 0,
   "flatLoopAngle3": 0,
   "flipStem": false,
   "loopShape": "round",
   "triangleLoopHeight": 4
  },
  {
   "className": "PerBaseStrictLayoutProps",
   "stretch3": 0,
   "flatLoopAngle3": 0,
   "flipStem": false,
   "loopShape": "round",
   "triangleLoopHeight": 4
  },
  {
   "className": "PerBaseStrictLayoutProps",
   "stretch3": 0,
   "flatLoopAngle3": 0,
   "flipStem": false,
   "loopShape": "round",
   "triangleLoopHeight": 4
  },
  {
   "className": "PerBaseStrictLayoutProps",
   "stretch3": 0,
   "flatLoopAngle3": 0,
   "flipStem": false,
   "loopShape": "round",
   "triangleLoopHeight": 4
  },
  {
   "className": "PerBaseStrictLayoutProps",
   "stretch3": 0,
   "flatLoopAngle3": 0,
   "flipStem": false,
   "loopShape": "round",
   "triangleLoopHeight": 4
  },
  {
   "className": "PerBaseStrictLayoutProps",
   "stretch3": 0,
   "flatLoopAngle3": 0,
   "flipStem": false,
   "loopShape": "round",
   "triangleLoopHeight": 4
  },
  {
   "className": "PerBaseStrictLayoutProps",
   "stretch3": 0,
   "flatLoopAngle3": 0,
   "flipStem": false,
   "loopShape": "round",
   "triangleLoopHeight": 4
  },
  {
   "className": "PerBaseStrictLayoutProps",
   "stretch3": 0,
   "flatLoopAngle3": 0,
   "flipStem": false,
   "loopShape": "round",
   "triangleLoopHeight": 4
  },
  {
   "className": "PerBaseStrictLayoutProps",
   "stretch3": 0.08101745422856786,
   "flatLoopAngle3": 0,
   "flipStem": false,
   "loopShape": "round",
   "triangleLoopHeight": 4
  },
  {
   "className": "PerBaseStrictLayoutProps",
   "stretch3": 0.08101745422856786,
   "flatLoopAngle3": 0,
   "flipStem": false,
   "loopShape": "round",
   "triangleLoopHeight": 4
  },
  {
   "className": "PerBaseStrictLayoutProps",
   "stretch3": 0.08101745422856786,
   "flatLoopAngle3": 0,
   "flipStem": false,
   "loopShape": "round",
   "triangleLoopHeight": 4
  },
  {
   "className": "PerBaseStrictLayoutProps",
   "stretch3": 0,
   "flatLoopAngle3": 0,
   "flipStem": false,
   "loopShape": "round",
   "triangleLoopHeight": 4
  },
  {
   "className": "PerBaseStrictLayoutProps",
   "stretch3": 0,
   "flatLoopAngle3": 0,
   "flipStem": false,
   "loopShape": "round",
   "triangleLoopHeight": 4
  },
  {
   "className": "PerBaseStrictLayoutProps",
   "stretch3": 0,
   "flatLoopAngle3": 0,
   "flipStem": false,
   "loopShape": "round",
   "triangleLoopHeight": 4
  },
  {
   "className": "PerBaseStrictLayoutProps",
   "stretch3": 0,
   "flatLoopAngle3": 0,
   "flipStem": false,
   "loopShape": "round",
   "triangleLoopHeight": 4
  },
  {
   "className": "PerBaseStrictLayoutProps",
   "stretch3": 0,
   "flatLoopAngle3": 0,
   "flipStem": false,
   "loopShape": "round",
   "triangleLoopHeight": 4
  },
  {
   "className": "PerBaseStrictLayoutProps",
   "stretch3": 0,
   "flatLoopAngle3": 0,
   "flipStem": false,
   "loopShape": "round",
   "triangleLoopHeight": 4
  },
  {
   "className": "PerBaseStrictLayoutProps",
   "stretch3": 0,
   "flatLoopAngle3": 0,
   "flipStem": false,
   "loopShape": "round",
   "triangleLoopHeight": 4
  },
  {
   "className": "PerBaseStrictLayoutProps",
   "stretch3": 0,
   "flatLoopAngle3": 0,
   "flipStem": false,
   "loopShape": "round",
   "triangleLoopHeight": 4
  },
  {
   "className": "PerBaseStrictLayoutProps",
   "stretch3": 0,
   "flatLoopAngle3": 0,
   "flipStem": false,
   "loopShape": "round",
   "triangleLoopHeight": 4
  },
  {
   "className": "PerBaseStrictLayoutProps",
   "stretch3": 0,
   "flatLoopAngle3": 0,
   "flipStem": false,
   "loopShape": "round",
   "triangleLoopHeight": 4
  },
  {
   "className": "PerBaseStrictLayoutProps",
   "stretch3": 0,
   "flatLoopAngle3": 0,
   "flipStem": false,
   "loopShape": "round",
   "triangleLoopHeight": 4
  },
  {
   "className": "PerBaseStrictLayoutProps",
   "stretch3": 0,
   "flatLoopAngle3": 0,
   "flipStem": false,
   "loopShape": "round",
   "triangleLoopHeight": 4
  },
  {
   "className": "PerBaseStrictLayoutProps",
   "stretch3": 0,
   "flatLoopAngle3": 0,
   "flipStem": false,
   "loopShape": "round",
   "triangleLoopHeight": 4
  },
  {
   "className": "PerBaseStrictLayoutProps",
   "stretch3": 0,
   "flatLoopAngle3": 0,
   "flipStem": false,
   "loopShape": "round",
   "triangleLoopHeight": 4
  },
  {
   "className": "PerBaseStrictLayoutProps",
   "stretch3": 0,
   "flatLoopAngle3": 0,
   "flipStem": false,
   "loopShape": "round",
   "triangleLoopHeight": 4
  },
  {
   "className": "PerBaseStrictLayoutProps",
   "stretch3": 0,
   "flatLoopAngle3": 0,
   "flipStem": false,
   "loopShape": "round",
   "triangleLoopHeight": 4
  },
  {
   "className": "PerBaseStrictLayoutProps",
   "stretch3": 0,
   "flatLoopAngle3": 0,
   "flipStem": false,
   "loopShape": "round",
   "triangleLoopHeight": 4
  },
  {
   "className": "PerBaseStrictLayoutProps",
   "stretch3": 0,
   "flatLoopAngle3": 0,
   "flipStem": false,
   "loopShape": "round",
   "triangleLoopHeight": 4
  },
  {
   "className": "PerBaseStrictLayoutProps",
   "stretch3": 0,
   "flatLoopAngle3": 0,
   "flipStem": false,
   "loopShape": "round",
   "triangleLoopHeight": 4
  },
  {
   "className": "PerBaseStrictLayoutProps",
   "stretch3": 0,
   "flatLoopAngle3": 0,
   "flipStem": false,
   "loopShape": "round",
   "triangleLoopHeight": 4
  },
  {
   "className": "PerBaseStrictLayoutProps",
   "stretch3": 0,
   "flatLoopAngle3": 0,
   "flipStem": false,
   "loopShape": "round",
   "triangleLoopHeight": 4
  },
  {
   "className": "PerBaseStrictLayoutProps",
   "stretch3": 0,
   "flatLoopAngle3": 0,
   "flipStem": false,
   "loopShape": "round",
   "triangleLoopHeight": 4
  },
  {
   "className": "PerBaseStrictLayoutProps",
   "stretch3": 0,
   "flatLoopAngle3": 0,
   "flipStem": false,
   "loopShape": "round",
   "triangleLoopHeight": 4
  },
  {
   "className": "PerBaseStrictLayoutProps",
   "stretch3": 0,
   "flatLoopAngle3": 0,
   "flipStem": false,
   "loopShape": "round",
   "triangleLoopHeight": 4
  },
  {
   "className": "PerBaseStrictLayoutProps",
   "stretch3": 0,
   "flatLoopAngle3": 0,
   "flipStem": false,
   "loopShape": "round",
   "triangleLoopHeight": 4
  },
  {
   "className": "PerBaseStrictLayoutProps",
   "stretch3": 0,
   "flatLoopAngle3": 0,
   "flipStem": false,
   "loopShape": "round",
   "triangleLoopHeight": 4
  },
  {
   "className": "PerBaseStrictLayoutProps",
   "stretch3": 0,
   "flatLoopAngle3": 0,
   "flipStem": false,
   "loopShape": "round",
   "triangleLoopHeight": 4
  },
  {
   "className": "PerBaseStrictLayoutProps",
   "stretch3": 0,
   "flatLoopAngle3": 0,
   "flipStem": false,
   "loopShape": "round",
   "triangleLoopHeight": 4
  },
  {
   "className": "PerBaseStrictLayoutProps",
   "stretch3": 0,
   "flatLoopAngle3": 0,
   "flipStem": false,
   "loopShape": "round",
   "triangleLoopHeight": 4
  },
  {
   "className": "PerBaseStrictLayoutProps",
   "stretch3": 0,
   "flatLoopAngle3": 0,
   "flipStem": false,
   "loopShape": "round",
   "triangleLoopHeight": 4
  },
  {
   "className": "PerBaseStrictLayoutProps",
   "stretch3": 0,
   "flatLoopAngle3": 0,
   "flipStem": false,
   "loopShape": "round",
   "triangleLoopHeight": 4
  },
  {
   "className": "PerBaseStrictLayoutProps",
   "stretch3": 0,
   "flatLoopAngle3": 0,
   "flipStem": false,
   "loopShape": "round",
   "triangleLoopHeight": 4
  },
  {
   "className": "PerBaseStrictLayoutProps",
   "stretch3": 0,
   "flatLoopAngle3": 0,
   "flipStem": false,
   "loopShape": "round",
   "triangleLoopHeight": 4
  },
  {
   "className": "PerBaseStrictLayoutProps",
   "stretch3": 0,
   "flatLoopAngle3": 0,
   "flipStem": false,
   "loopShape": "round",
   "triangleLoopHeight": 4
  },
  {
   "className": "PerBaseStrictLayoutProps",
   "stretch3": 0,
   "flatLoopAngle3": 0,
   "flipStem": false,
   "loopShape": "round",
   "triangleLoopHeight": 4
  },
  {
   "className": "PerBaseStrictLayoutProps",
   "stretch3": 0,
   "flatLoopAngle3": 0,
   "flipStem": false,
   "loopShape": "round",
   "triangleLoopHeight": 4
  },
  {
   "className": "PerBaseStrictLayoutProps",
   "stretch3": 0,
   "flatLoopAngle3": 0,
   "flipStem": false,
   "loopShape": "round",
   "triangleLoopHeight": 4
  },
  {
   "className": "PerBaseStrictLayoutProps",
   "stretch3": 0.44152457089704156,
   "flatLoopAngle3": 0,
   "flipStem": false,
   "loopShape": "round",
   "triangleLoopHeight": 4
  },
  {
   "className": "PerBaseStrictLayoutProps",
   "stretch3": 0.44152457089704156,
   "flatLoopAngle3": 0,
   "flipStem": false,
   "loopShape": "round",
   "triangleLoopHeight": 4
  },
  {
   "className": "PerBaseStrictLayoutProps",
   "stretch3": 0,
   "flatLoopAngle3": 0,
   "flipStem": true,
   "loopShape": "round",
   "triangleLoopHeight": 4
  },
  {
   "className": "PerBaseStrictLayoutProps",
   "stretch3": 0,
   "flatLoopAngle3": 0,
   "flipStem": false,
   "loopShape": "round",
   "triangleLoopHeight": 4
  },
  {
   "className": "PerBaseStrictLayoutProps",
   "stretch3": 0,
   "flatLoopAngle3": 0,
   "flipStem": false,
   "loopShape": "round",
   "triangleLoopHeight": 4
  },
  {
   "className": "PerBaseStrictLayoutProps",
   "stretch3": 0,
   "flatLoopAngle3": 0,
   "flipStem": false,
   "loopShape": "round",
   "triangleLoopHeight": 4
  },
  {
   "className": "PerBaseStrictLayoutProps",
   "stretch3": 0,
   "flatLoopAngle3": 0,
   "flipStem": false,
   "loopShape": "round",
   "triangleLoopHeight": 4
  },
  {
   "className": "PerBaseStrictLayoutProps",
   "stretch3": 0,
   "flatLoopAngle3": 0,
   "flipStem": false,
   "loopShape": "round",
   "triangleLoopHeight": 4
  },
  {
   "className": "PerBaseStrictLayoutProps",
   "stretch3": 0,
   "flatLoopAngle3": 0,
   "flipStem": false,
   "loopShape": "round",
   "triangleLoopHeight": 4
  },
  {
   "className": "PerBaseStrictLayoutProps",
   "stretch3": 0,
   "flatLoopAngle3": 0,
   "flipStem": false,
   "loopShape": "round",
   "triangleLoopHeight": 4
  },
  {
   "className": "PerBaseStrictLayoutProps",
   "stretch3": 0,
   "flatLoopAngle3": 0,
   "flipStem": false,
   "loopShape": "round",
   "triangleLoopHeight": 4
  },
  {
   "className": "PerBaseStrictLayoutProps",
   "stretch3": 0,
   "flatLoopAngle3": 0,
   "flipStem": false,
   "loopShape": "round",
   "triangleLoopHeight": 4
  },
  {
   "className": "PerBaseStrictLayoutProps",
   "stretch3": 0,
   "flatLoopAngle3": 0,
   "flipStem": false,
   "loopShape": "round",
   "triangleLoopHeight": 4
  },
  {
   "className": "PerBaseStrictLayoutProps",
   "stretch3": 0,
   "flatLoopAngle3": 0,
   "flipStem": false,
   "loopShape": "round",
   "triangleLoopHeight": 4
  },
  {
   "className": "PerBaseStrictLayoutProps",
   "stretch3": 0,
   "flatLoopAngle3": 0,
   "flipStem": false,
   "loopShape": "round",
   "triangleLoopHeight": 4
  },
  {
   "className": "PerBaseStrictLayoutProps",
   "stretch3": 0,
   "flatLoopAngle3": 0,
   "flipStem": false,
   "loopShape": "round",
   "triangleLoopHeight": 4
  },
  {
   "className": "PerBaseStrictLayoutProps",
   "stretch3": 0,
   "flatLoopAngle3": 0,
   "flipStem": false,
   "loopShape": "round",
   "triangleLoopHeight": 4
  },
  {
   "className": "PerBaseStrictLayoutProps",
   "stretch3": 0,
   "flatLoopAngle3": 0,
   "flipStem": false,
   "loopShape": "round",
   "triangleLoopHeight": 4
  },
  {
   "className": "PerBaseStrictLayoutProps",
   "stretch3": 0,
   "flatLoopAngle3": 0,
   "flipStem": false,
   "loopShape": "round",
   "triangleLoopHeight": 4
  },
  {
   "className": "PerBaseStrictLayoutProps",
   "stretch3": 0,
   "flatLoopAngle3": 0,
   "flipStem": false,
   "loopShape": "round",
   "triangleLoopHeight": 4
  },
  {
   "className": "PerBaseStrictLayoutProps",
   "stretch3": 0,
   "flatLoopAngle3": 0,
   "flipStem": false,
   "loopShape": "round",
   "triangleLoopHeight": 4
  },
  {
   "className": "PerBaseStrictLayoutProps",
   "stretch3": 0,
   "flatLoopAngle3": 0,
   "flipStem": false,
   "loopShape": "round",
   "triangleLoopHeight": 4
  },
  {
   "className": "PerBaseStrictLayoutProps",
   "stretch3": 0,
   "flatLoopAngle3": 0,
   "flipStem": false,
   "loopShape": "round",
   "triangleLoopHeight": 4
  },
  {
   "className": "PerBaseStrictLayoutProps",
   "stretch3": 0,
   "flatLoopAngle3": 0,
   "flipStem": false,
   "loopShape": "round",
   "triangleLoopHeight": 4
  },
  {
   "className": "PerBaseStrictLayoutProps",
   "stretch3": 0,
   "flatLoopAngle3": 0,
   "flipStem": false,
   "loopShape": "round",
   "triangleLoopHeight": 4
  },
  {
   "className": "PerBaseStrictLayoutProps",
   "stretch3": 0,
   "flatLoopAngle3": 0,
   "flipStem": false,
   "loopShape": "round",
   "triangleLoopHeight": 4
  },
  {
   "className": "PerBaseStrictLayoutProps",
   "stretch3": 0,
   "flatLoopAngle3": 0,
   "flipStem": false,
   "loopShape": "round",
   "triangleLoopHeight": 4
  },
  {
   "className": "PerBaseStrictLayoutProps",
   "stretch3": 0,
   "flatLoopAngle3": 0,
   "flipStem": false,
   "loopShape": "round",
   "triangleLoopHeight": 4
  },
  {
   "className": "PerBaseStrictLayoutProps",
   "stretch3": 0,
   "flatLoopAngle3": 0,
   "flipStem": false,
   "loopShape": "round",
   "triangleLoopHeight": 4
  },
  {
   "className": "PerBaseStrictLayoutProps",
   "stretch3": 0,
   "flatLoopAngle3": 0,
   "flipStem": false,
   "loopShape": "round",
   "triangleLoopHeight": 4
  },
  {
   "className": "PerBaseStrictLayoutProps",
   "stretch3": 0,
   "flatLoopAngle3": 0,
   "flipStem": false,
   "loopShape": "round",
   "triangleLoopHeight": 4
  },
  {
   "className": "PerBaseStrictLayoutProps",
   "stretch3": 0,
   "flatLoopAngle3": 0,
   "flipStem": false,
   "loopShape": "round",
   "triangleLoopHeight": 4
  },
  {
   "className": "PerBaseStrictLayoutProps",
   "stretch3": 0,
   "flatLoopAngle3": 0,
   "flipStem": false,
   "loopShape": "round",
   "triangleLoopHeight": 4
  },
  {
   "className": "PerBaseStrictLayoutProps",
   "stretch3": 0,
   "flatLoopAngle3": 0,
   "flipStem": false,
   "loopShape": "round",
   "triangleLoopHeight": 4
  },
  {
   "className": "PerBaseStrictLayoutProps",
   "stretch3": 0,
   "flatLoopAngle3": 0,
   "flipStem": false,
   "loopShape": "round",
   "triangleLoopHeight": 4
  },
  {
   "className": "PerBaseStrictLayoutProps",
   "stretch3": 0,
   "flatLoopAngle3": 0,
   "flipStem": false,
   "loopShape": "round",
   "triangleLoopHeight": 4
  },
  {
   "className": "PerBaseStrictLayoutProps",
   "stretch3": 0,
   "flatLoopAngle3": 0,
   "flipStem": false,
   "loopShape": "round",
   "triangleLoopHeight": 4
  },
  {
   "className": "PerBaseStrictLayoutProps",
   "stretch3": 0,
   "flatLoopAngle3": 0,
   "flipStem": false,
   "loopShape": "round",
   "triangleLoopHeight": 4
  },
  {
   "className": "PerBaseStrictLayoutProps",
   "stretch3": 6.30454897357019,
   "flatLoopAngle3": 0,
   "flipStem": false,
   "loopShape": "round",
   "triangleLoopHeight": 4
  },
  {
   "className": "PerBaseStrictLayoutProps",
   "stretch3": 6.30454897357019,
   "flatLoopAngle3": 0,
   "flipStem": false,
   "loopShape": "round",
   "triangleLoopHeight": 4
  },
  {
   "className": "PerBaseStrictLayoutProps",
   "stretch3": 0,
   "flatLoopAngle3": 0,
   "flipStem": false,
   "loopShape": "round",
   "triangleLoopHeight": 4
  },
  {
   "className": "PerBaseStrictLayoutProps",
   "stretch3": 0,
   "flatLoopAngle3": 0,
   "flipStem": false,
   "loopShape": "round",
   "triangleLoopHeight": 4
  },
  {
   "className": "PerBaseStrictLayoutProps",
   "stretch3": 0,
   "flatLoopAngle3": 0,
   "flipStem": false,
   "loopShape": "round",
   "triangleLoopHeight": 4
  },
  {
   "className": "PerBaseStrictLayoutProps",
   "stretch3": 0,
   "flatLoopAngle3": 0,
   "flipStem": false,
   "loopShape": "round",
   "triangleLoopHeight": 4
  },
  {
   "className": "PerBaseStrictLayoutProps",
   "stretch3": 5,
   "flatLoopAngle3": 0,
   "flipStem": false,
   "loopShape": "round",
   "triangleLoopHeight": 4
  },
  {
   "className": "PerBaseStrictLayoutProps",
   "stretch3": 0,
   "flatLoopAngle3": 0,
   "flipStem": false,
   "loopShape": "round",
   "triangleLoopHeight": 4
  },
  {
   "className": "PerBaseStrictLayoutProps",
   "stretch3": 0,
   "flatLoopAngle3": 0,
   "flipStem": false,
   "loopShape": "round",
   "triangleLoopHeight": 4
  },
  {
   "className": "PerBaseStrictLayoutProps",
   "stretch3": 0,
   "flatLoopAngle3": 0,
   "flipStem": false,
   "loopShape": "round",
   "triangleLoopHeight": 4
  },
  {
   "className": "PerBaseStrictLayoutProps",
   "stretch3": 0,
   "flatLoopAngle3": 0,
   "flipStem": false,
   "loopShape": "round",
   "triangleLoopHeight": 4
  },
  {
   "className": "PerBaseStrictLayoutProps",
   "stretch3": 0,
   "flatLoopAngle3": 0,
   "flipStem": false,
   "loopShape": "round",
   "triangleLoopHeight": 4
  },
  {
   "className": "PerBaseStrictLayoutProps",
   "stretch3": 0,
   "flatLoopAngle3": 0,
   "flipStem": false,
   "loopShape": "round",
   "triangleLoopHeight": 4
  },
  {
   "className": "PerBaseStrictLayoutProps",
   "stretch3": 0,
   "flatLoopAngle3": 0,
   "flipStem": false,
   "loopShape": "round",
   "triangleLoopHeight": 4
  },
  {
   "className": "PerBaseStrictLayoutProps",
   "stretch3": 0,
   "flatLoopAngle3": 0,
   "flipStem": false,
   "loopShape": "round",
   "triangleLoopHeight": 4
  },
  {
   "className": "PerBaseStrictLayoutProps",
   "stretch3": 0,
   "flatLoopAngle3": 0,
   "flipStem": false,
   "loopShape": "round",
   "triangleLoopHeight": 4
  },
  {
   "className": "PerBaseStrictLayoutProps",
   "stretch3": 0,
   "flatLoopAngle3": 0,
   "flipStem": false,
   "loopShape": "round",
   "triangleLoopHeight": 4
  },
  {
   "className": "PerBaseStrictLayoutProps",
   "stretch3": 0,
   "flatLoopAngle3": 0,
   "flipStem": false,
   "loopShape": "round",
   "triangleLoopHeight": 4
  },
  {
   "className": "PerBaseStrictLayoutProps",
   "stretch3": 0,
   "flatLoopAngle3": 0,
   "flipStem": false,
   "loopShape": "round",
   "triangleLoopHeight": 4
  },
  {
   "className": "PerBaseStrictLayoutProps",
   "stretch3": 0,
   "flatLoopAngle3": 0,
   "flipStem": false,
   "loopShape": "round",
   "triangleLoopHeight": 4
  },
  {
   "className": "PerBaseStrictLayoutProps",
   "stretch3": 0,
   "flatLoopAngle3": 0,
   "flipStem": false,
   "loopShape": "round",
   "triangleLoopHeight": 4
  },
  {
   "className": "PerBaseStrictLayoutProps",
   "stretch3": 0,
   "flatLoopAngle3": 0,
   "flipStem": false,
   "loopShape": "round",
   "triangleLoopHeight": 4
  },
  {
   "className": "PerBaseStrictLayoutProps",
   "stretch3": 0,
   "flatLoopAngle3": 0,
   "flipStem": false,
   "loopShape": "round",
   "triangleLoopHeight": 4
  },
  {
   "className": "PerBaseStrictLayoutProps",
   "stretch3": 0,
   "flatLoopAngle3": 0,
   "flipStem": false,
   "loopShape": "round",
   "triangleLoopHeight": 4
  },
  {
   "className": "PerBaseStrictLayoutProps",
   "stretch3": 0,
   "flatLoopAngle3": 0,
   "flipStem": false,
   "loopShape": "round",
   "triangleLoopHeight": 4
  },
  {
   "className": "PerBaseStrictLayoutProps",
   "stretch3": 0,
   "flatLoopAngle3": 0,
   "flipStem": false,
   "loopShape": "round",
   "triangleLoopHeight": 4
  },
  {
   "className": "PerBaseStrictLayoutProps",
   "stretch3": 0,
   "flatLoopAngle3": 0,
   "flipStem": false,
   "loopShape": "round",
   "triangleLoopHeight": 4
  },
  {
   "className": "PerBaseStrictLayoutProps",
   "stretch3": 0,
   "flatLoopAngle3": 0,
   "flipStem": false,
   "loopShape": "round",
   "triangleLoopHeight": 4
  },
  {
   "className": "PerBaseStrictLayoutProps",
   "stretch3": 0,
   "flatLoopAngle3": 0,
   "flipStem": false,
   "loopShape": "round",
   "triangleLoopHeight": 4
  },
  {
   "className": "PerBaseStrictLayoutProps",
   "stretch3": 0,
   "flatLoopAngle3": 0,
   "flipStem": false,
   "loopShape": "round",
   "triangleLoopHeight": 4
  },
  {
   "className": "PerBaseStrictLayoutProps",
   "stretch3": 0,
   "flatLoopAngle3": 0,
   "flipStem": false,
   "loopShape": "round",
   "triangleLoopHeight": 4
  },
  {
   "className": "PerBaseStrictLayoutProps",
   "stretch3": 0,
   "flatLoopAngle3": 0,
   "flipStem": false,
   "loopShape": "round",
   "triangleLoopHeight": 4
  },
  {
   "className": "PerBaseStrictLayoutProps",
   "stretch3": 0,
   "flatLoopAngle3": 0,
   "flipStem": false,
   "loopShape": "round",
   "triangleLoopHeight": 4
  },
  {
   "className": "PerBaseStrictLayoutProps",
   "stretch3": 0,
   "flatLoopAngle3": 0,
   "flipStem": false,
   "loopShape": "round",
   "triangleLoopHeight": 4
  },
  {
   "className": "PerBaseStrictLayoutProps",
   "stretch3": 0,
   "flatLoopAngle3": 0,
   "flipStem": false,
   "loopShape": "round",
   "triangleLoopHeight": 4
  },
  {
   "className": "PerBaseStrictLayoutProps",
   "stretch3": 0,
   "flatLoopAngle3": 0,
   "flipStem": false,
   "loopShape": "round",
   "triangleLoopHeight": 4
  },
  {
   "className": "PerBaseStrictLayoutProps",
   "stretch3": 0,
   "flatLoopAngle3": 0,
   "flipStem": false,
   "loopShape": "round",
   "triangleLoopHeight": 4
  },
  {
   "className": "PerBaseStrictLayoutProps",
   "stretch3": 0,
   "flatLoopAngle3": 0,
   "flipStem": false,
   "loopShape": "round",
   "triangleLoopHeight": 4
  },
  {
   "className": "PerBaseStrictLayoutProps",
   "stretch3": 0,
   "flatLoopAngle3": 0,
   "flipStem": false,
   "loopShape": "round",
   "triangleLoopHeight": 4
  },
  {
   "className": "PerBaseStrictLayoutProps",
   "stretch3": 0,
   "flatLoopAngle3": 0,
   "flipStem": false,
   "loopShape": "round",
   "triangleLoopHeight": 4
  },
  {
   "className": "PerBaseStrictLayoutProps",
   "stretch3": 0,
   "flatLoopAngle3": 0,
   "flipStem": false,
   "loopShape": "round",
   "triangleLoopHeight": 4
  },
  {
   "className": "PerBaseStrictLayoutProps",
   "stretch3": 0,
   "flatLoopAngle3": 0,
   "flipStem": false,
   "loopShape": "round",
   "triangleLoopHeight": 4
  },
  {
   "className": "PerBaseStrictLayoutProps",
   "stretch3": 0,
   "flatLoopAngle3": 0,
   "flipStem": false,
   "loopShape": "round",
   "triangleLoopHeight": 4
  },
  {
   "className": "PerBaseStrictLayoutProps",
   "stretch3": 0,
   "flatLoopAngle3": 0,
   "flipStem": false,
   "loopShape": "round",
   "triangleLoopHeight": 4
  },
  {
   "className": "PerBaseStrictLayoutProps",
   "stretch3": 0,
   "flatLoopAngle3": 0,
   "flipStem": false,
   "loopShape": "round",
   "triangleLoopHeight": 4
  },
  {
   "className": "PerBaseStrictLayoutProps",
   "stretch3": 0,
   "flatLoopAngle3": 0,
   "flipStem": false,
   "loopShape": "round",
   "triangleLoopHeight": 4
  },
  {
   "className": "PerBaseStrictLayoutProps",
   "stretch3": 0,
   "flatLoopAngle3": 0,
   "flipStem": false,
   "loopShape": "round",
   "triangleLoopHeight": 4
  },
  {
   "className": "PerBaseStrictLayoutProps",
   "stretch3": 0,
   "flatLoopAngle3": 0,
   "flipStem": false,
   "loopShape": "round",
   "triangleLoopHeight": 4
  },
  {
   "className": "PerBaseStrictLayoutProps",
   "stretch3": 0,
   "flatLoopAngle3": 0,
   "flipStem": false,
   "loopShape": "round",
   "triangleLoopHeight": 4
  },
  {
   "className": "PerBaseStrictLayoutProps",
   "stretch3": 0,
   "flatLoopAngle3": 0,
   "flipStem": false,
   "loopShape": "round",
   "triangleLoopHeight": 4
  },
  {
   "className": "PerBaseStrictLayoutProps",
   "stretch3": 0,
   "flatLoopAngle3": 0,
   "flipStem": false,
   "loopShape": "round",
   "triangleLoopHeight": 4
  },
  {
   "className": "PerBaseStrictLayoutProps",
   "stretch3": 0,
   "flatLoopAngle3": 0,
   "flipStem": false,
   "loopShape": "round",
   "triangleLoopHeight": 4
  },
  {
   "className": "PerBaseStrictLayoutProps",
   "stretch3": 0,
   "flatLoopAngle3": 0,
   "flipStem": false,
   "loopShape": "round",
   "triangleLoopHeight": 4
  },
  {
   "className": "PerBaseStrictLayoutProps",
   "stretch3": 0,
   "flatLoopAngle3": 0,
   "flipStem": false,
   "loopShape": "round",
   "triangleLoopHeight": 4
  },
  {
   "className": "PerBaseStrictLayoutProps",
   "stretch3": 0,
   "flatLoopAngle3": 0,
   "flipStem": false,
   "loopShape": "round",
   "triangleLoopHeight": 4
  },
  {
   "className": "PerBaseStrictLayoutProps",
   "stretch3": 0,
   "flatLoopAngle3": 0,
   "flipStem": false,
   "loopShape": "round",
   "triangleLoopHeight": 4
  },
  {
   "className": "PerBaseStrictLayoutProps",
   "stretch3": 0,
   "flatLoopAngle3": 0,
   "flipStem": false,
   "loopShape": "round",
   "triangleLoopHeight": 4
  },
  {
   "className": "PerBaseStrictLayoutProps",
   "stretch3": 0,
   "flatLoopAngle3": 0,
   "flipStem": false,
   "loopShape": "round",
   "triangleLoopHeight": 4
  },
  {
   "className": "PerBaseStrictLayoutProps",
   "stretch3": 0,
   "flatLoopAngle3": 0,
   "flipStem": false,
   "loopShape": "round",
   "triangleLoopHeight": 4
  },
  {
   "className": "PerBaseStrictLayoutProps",
   "stretch3": 0,
   "flatLoopAngle3": 0,
   "flipStem": false,
   "loopShape": "round",
   "triangleLoopHeight": 4
  },
  {
   "className": "PerBaseStrictLayoutProps",
   "stretch3": 0,
   "flatLoopAngle3": 0,
   "flipStem": false,
   "loopShape": "round",
   "triangleLoopHeight": 4
  },
  {
   "className": "PerBaseStrictLayoutProps",
   "stretch3": 4.282962347472838,
   "flatLoopAngle3": 0,
   "flipStem": false,
   "loopShape": "round",
   "triangleLoopHeight": 4
  },
  {
   "className": "PerBaseStrictLayoutProps",
   "stretch3": 0,
   "flatLoopAngle3": 0,
   "flipStem": false,
   "loopShape": "round",
   "triangleLoopHeight": 4
  },
  {
   "className": "PerBaseStrictLayoutProps",
   "stretch3": 0,
   "flatLoopAngle3": 0,
   "flipStem": false,
   "loopShape": "round",
   "triangleLoopHeight": 4
  },
  {
   "className": "PerBaseStrictLayoutProps",
   "stretch3": 0,
   "flatLoopAngle3": 0,
   "flipStem": false,
   "loopShape": "round",
   "triangleLoopHeight": 4
  },
  {
   "className": "PerBaseStrictLayoutProps",
   "stretch3": 0,
   "flatLoopAngle3": 0,
   "flipStem": false,
   "loopShape": "round",
   "triangleLoopHeight": 4
  },
  {
   "className": "PerBaseStrictLayoutProps",
   "stretch3": 0,
   "flatLoopAngle3": 0,
   "flipStem": false,
   "loopShape": "round",
   "triangleLoopHeight": 4
  },
  {
   "className": "PerBaseStrictLayoutProps",
   "stretch3": 0,
   "flatLoopAngle3": 0,
   "flipStem": false,
   "loopShape": "round",
   "triangleLoopHeight": 4
  },
  {
   "className": "PerBaseStrictLayoutProps",
   "stretch3": 0,
   "flatLoopAngle3": 0,
   "flipStem": false,
   "loopShape": "round",
   "triangleLoopHeight": 4
  },
  {
   "className": "PerBaseStrictLayoutProps",
   "stretch3": 0,
   "flatLoopAngle3": 0,
   "flipStem": false,
   "loopShape": "round",
   "triangleLoopHeight": 4
  },
  {
   "className": "PerBaseStrictLayoutProps",
   "stretch3": 0,
   "flatLoopAngle3": 0,
   "flipStem": false,
   "loopShape": "round",
   "triangleLoopHeight": 4
  },
  {
   "className": "PerBaseStrictLayoutProps",
   "stretch3": 0,
   "flatLoopAngle3": 0,
   "flipStem": false,
   "loopShape": "round",
   "triangleLoopHeight": 4
  },
  {
   "className": "PerBaseStrictLayoutProps",
   "stretch3": 0,
   "flatLoopAngle3": 0,
   "flipStem": false,
   "loopShape": "round",
   "triangleLoopHeight": 4
  },
  {
   "className": "PerBaseStrictLayoutProps",
   "stretch3": 0,
   "flatLoopAngle3": 0,
   "flipStem": false,
   "loopShape": "round",
   "triangleLoopHeight": 4
  },
  {
   "className": "PerBaseStrictLayoutProps",
   "stretch3": 0,
   "flatLoopAngle3": 0,
   "flipStem": false,
   "loopShape": "round",
   "triangleLoopHeight": 4
  },
  {
   "className": "PerBaseStrictLayoutProps",
   "stretch3": 0,
   "flatLoopAngle3": 0,
   "flipStem": false,
   "loopShape": "round",
   "triangleLoopHeight": 4
  },
  {
   "className": "PerBaseStrictLayoutProps",
   "stretch3": 0,
   "flatLoopAngle3": 0,
   "flipStem": false,
   "loopShape": "round",
   "triangleLoopHeight": 4
  },
  {
   "className": "PerBaseStrictLayoutProps",
   "stretch3": 0,
   "flatLoopAngle3": 0,
   "flipStem": false,
   "loopShape": "round",
   "triangleLoopHeight": 4
  },
  {
   "className": "PerBaseStrictLayoutProps",
   "stretch3": 0,
   "flatLoopAngle3": 0,
   "flipStem": false,
   "loopShape": "round",
   "triangleLoopHeight": 4
  },
  {
   "className": "PerBaseStrictLayoutProps",
   "stretch3": 0,
   "flatLoopAngle3": 0,
   "flipStem": false,
   "loopShape": "round",
   "triangleLoopHeight": 4
  },
  {
   "className": "PerBaseStrictLayoutProps",
   "stretch3": 0,
   "flatLoopAngle3": 0,
   "flipStem": false,
   "loopShape": "round",
   "triangleLoopHeight": 4
  },
  {
   "className": "PerBaseStrictLayoutProps",
   "stretch3": 0,
   "flatLoopAngle3": 0,
   "flipStem": false,
   "loopShape": "round",
   "triangleLoopHeight": 4
  },
  {
   "className": "PerBaseStrictLayoutProps",
   "stretch3": 0,
   "flatLoopAngle3": 0,
   "flipStem": false,
   "loopShape": "round",
   "triangleLoopHeight": 4
  },
  {
   "className": "PerBaseStrictLayoutProps",
   "stretch3": 0,
   "flatLoopAngle3": 0,
   "flipStem": false,
   "loopShape": "round",
   "triangleLoopHeight": 4
  },
  {
   "className": "PerBaseStrictLayoutProps",
   "stretch3": 0,
   "flatLoopAngle3": 0,
   "flipStem": false,
   "loopShape": "round",
   "triangleLoopHeight": 4
  },
  {
   "className": "PerBaseStrictLayoutProps",
   "stretch3": 0,
   "flatLoopAngle3": 0,
   "flipStem": false,
   "loopShape": "round",
   "triangleLoopHeight": 4
  },
  {
   "className": "PerBaseStrictLayoutProps",
   "stretch3": 0,
   "flatLoopAngle3": 0,
   "flipStem": false,
   "loopShape": "round",
   "triangleLoopHeight": 4
  },
  {
   "className": "PerBaseStrictLayoutProps",
   "stretch3": 0,
   "flatLoopAngle3": 0,
   "flipStem": false,
   "loopShape": "round",
   "triangleLoopHeight": 4
  },
  {
   "className": "PerBaseStrictLayoutProps",
   "stretch3": 0,
   "flatLoopAngle3": 0,
   "flipStem": false,
   "loopShape": "round",
   "triangleLoopHeight": 4
  },
  {
   "className": "PerBaseStrictLayoutProps",
   "stretch3": 0,
   "flatLoopAngle3": 0,
   "flipStem": false,
   "loopShape": "round",
   "triangleLoopHeight": 4
  },
  {
   "className": "PerBaseStrictLayoutProps",
   "stretch3": 0,
   "flatLoopAngle3": 0,
   "flipStem": false,
   "loopShape": "round",
   "triangleLoopHeight": 4
  },
  {
   "className": "PerBaseStrictLayoutProps",
   "stretch3": 0,
   "flatLoopAngle3": 0,
   "flipStem": false,
   "loopShape": "round",
   "triangleLoopHeight": 4
  },
  {
   "className": "PerBaseStrictLayoutProps",
   "stretch3": 0,
   "flatLoopAngle3": 0,
   "flipStem": false,
   "loopShape": "round",
   "triangleLoopHeight": 4
  },
  {
   "className": "PerBaseStrictLayoutProps",
   "stretch3": 0,
   "flatLoopAngle3": 0,
   "flipStem": false,
   "loopShape": "round",
   "triangleLoopHeight": 4
  },
  {
   "className": "PerBaseStrictLayoutProps",
   "stretch3": 0,
   "flatLoopAngle3": 0,
   "flipStem": false,
   "loopShape": "round",
   "triangleLoopHeight": 4
  },
  {
   "className": "PerBaseStrictLayoutProps",
   "stretch3": 0,
   "flatLoopAngle3": 0,
   "flipStem": false,
   "loopShape": "round",
   "triangleLoopHeight": 4
  },
  {
   "className": "PerBaseStrictLayoutProps",
   "stretch3": 0,
   "flatLoopAngle3": 0,
   "flipStem": false,
   "loopShape": "round",
   "triangleLoopHeight": 4
  },
  {
   "className": "PerBaseStrictLayoutProps",
   "stretch3": 0,
   "flatLoopAngle3": 0,
   "flipStem": false,
   "loopShape": "round",
   "triangleLoopHeight": 4
  },
  {
   "className": "PerBaseStrictLayoutProps",
   "stretch3": 0,
   "flatLoopAngle3": 0,
   "flipStem": false,
   "loopShape": "round",
   "triangleLoopHeight": 4
  },
  {
   "className": "PerBaseStrictLayoutProps",
   "stretch3": 0,
   "flatLoopAngle3": 0,
   "flipStem": false,
   "loopShape": "round",
   "triangleLoopHeight": 4
  },
  {
   "className": "PerBaseStrictLayoutProps",
   "stretch3": 0,
   "flatLoopAngle3": 0,
   "flipStem": false,
   "loopShape": "round",
   "triangleLoopHeight": 4
  },
  {
   "className": "PerBaseStrictLayoutProps",
   "stretch3": 0,
   "flatLoopAngle3": 0,
   "flipStem": false,
   "loopShape": "round",
   "triangleLoopHeight": 4
  },
  {
   "className": "PerBaseStrictLayoutProps",
   "stretch3": 0,
   "flatLoopAngle3": 0,
   "flipStem": false,
   "loopShape": "round",
   "triangleLoopHeight": 4
  },
  {
   "className": "PerBaseStrictLayoutProps",
   "stretch3": 0,
   "flatLoopAngle3": 0,
   "flipStem": false,
   "loopShape": "round",
   "triangleLoopHeight": 4
  },
  {
   "className": "PerBaseStrictLayoutProps",
   "stretch3": 0,
   "flatLoopAngle3": 0,
   "flipStem": false,
   "loopShape": "round",
   "triangleLoopHeight": 4
  },
  {
   "className": "PerBaseStrictLayoutProps",
   "stretch3": 0,
   "flatLoopAngle3": 0,
   "flipStem": false,
   "loopShape": "round",
   "triangleLoopHeight": 4
  },
  {
   "className": "PerBaseStrictLayoutProps",
   "stretch3": 0,
   "flatLoopAngle3": 0,
   "flipStem": false,
   "loopShape": "round",
   "triangleLoopHeight": 4
  },
  {
   "className": "PerBaseStrictLayoutProps",
   "stretch3": 1,
   "flatLoopAngle3": 0,
   "flipStem": false,
   "loopShape": "round",
   "triangleLoopHeight": 4
  },
  {
   "className": "PerBaseStrictLayoutProps",
   "stretch3": 0,
   "flatLoopAngle3": 0,
   "flipStem": false,
   "loopShape": "round",
   "triangleLoopHeight": 4
  },
  {
   "className": "PerBaseStrictLayoutProps",
   "stretch3": 0.9090909090909092,
   "flatLoopAngle3": 0,
   "flipStem": false,
   "loopShape": "round",
   "triangleLoopHeight": 4
  },
  {
   "className": "PerBaseStrictLayoutProps",
   "stretch3": 0,
   "flatLoopAngle3": 0,
   "flipStem": false,
   "loopShape": "round",
   "triangleLoopHeight": 4
  },
  {
   "className": "PerBaseStrictLayoutProps",
   "stretch3": 0,
   "flatLoopAngle3": 0,
   "flipStem": false,
   "loopShape": "round",
   "triangleLoopHeight": 4
  },
  {
   "className": "PerBaseStrictLayoutProps",
   "stretch3": 0,
   "flatLoopAngle3": 0,
   "flipStem": false,
   "loopShape": "round",
   "triangleLoopHeight": 4
  },
  {
   "className": "PerBaseStrictLayoutProps",
   "stretch3": 0,
   "flatLoopAngle3": 0,
   "flipStem": false,
   "loopShape": "round",
   "triangleLoopHeight": 4
  },
  {
   "className": "PerBaseStrictLayoutProps",
   "stretch3": 0,
   "flatLoopAngle3": 0,
   "flipStem": false,
   "loopShape": "round",
   "triangleLoopHeight": 4
  },
  {
   "className": "PerBaseStrictLayoutProps",
   "stretch3": 0,
   "flatLoopAngle3": 0,
   "flipStem": false,
   "loopShape": "round",
   "triangleLoopHeight": 4
  },
  {
   "className": "PerBaseStrictLayoutProps",
   "stretch3": 0,
   "flatLoopAngle3": 0,
   "flipStem": false,
   "loopShape": "round",
   "triangleLoopHeight": 4
  },
  {
   "className": "PerBaseStrictLayoutProps",
   "stretch3": 0,
   "flatLoopAngle3": 0,
   "flipStem": false,
   "loopShape": "round",
   "triangleLoopHeight": 4
  },
  {
   "className": "PerBaseStrictLayoutProps",
   "stretch3": 0,
   "flatLoopAngle3": 0,
   "flipStem": false,
   "loopShape": "round",
   "triangleLoopHeight": 4
  },
  {
   "className": "PerBaseStrictLayoutProps",
   "stretch3": 0,
   "flatLoopAngle3": 0,
   "flipStem": false,
   "loopShape": "round",
   "triangleLoopHeight": 4
  },
  {
   "className": "PerBaseStrictLayoutProps",
   "stretch3": 0,
   "flatLoopAngle3": 0,
   "flipStem": false,
   "loopShape": "round",
   "triangleLoopHeight": 4
  },
  {
   "className": "PerBaseStrictLayoutProps",
   "stretch3": 0.002514280355952546,
   "flatLoopAngle3": 0,
   "flipStem": false,
   "loopShape": "round",
   "triangleLoopHeight": 4
  },
  {
   "className": "PerBaseStrictLayoutProps",
   "stretch3": 0.002514280355952546,
   "flatLoopAngle3": 0,
   "flipStem": false,
   "loopShape": "round",
   "triangleLoopHeight": 4
  },
  {
   "className": "PerBaseStrictLayoutProps",
   "stretch3": 0.2,
   "flatLoopAngle3": 0,
   "flipStem": false,
   "loopShape": "round",
   "triangleLoopHeight": 4
  },
  {
   "className": "PerBaseStrictLayoutProps",
   "stretch3": 0.025881977771973187,
   "flatLoopAngle3": 0,
   "flipStem": false,
   "loopShape": "round",
   "triangleLoopHeight": 4
  },
  {
   "className": "PerBaseStrictLayoutProps",
   "stretch3": 0.025881977771973187,
   "flatLoopAngle3": 0,
   "flipStem": false,
   "loopShape": "round",
   "triangleLoopHeight": 4
  },
  {
   "className": "PerBaseStrictLayoutProps",
   "stretch3": 0,
   "flatLoopAngle3": 0,
   "flipStem": false,
   "loopShape": "round",
   "triangleLoopHeight": 4
  },
  {
   "className": "PerBaseStrictLayoutProps",
   "stretch3": 0,
   "flatLoopAngle3": 0,
   "flipStem": false,
   "loopShape": "round",
   "triangleLoopHeight": 4
  },
  {
   "className": "PerBaseStrictLayoutProps",
   "stretch3": 0,
   "flatLoopAngle3": 0,
   "flipStem": false,
   "loopShape": "round",
   "triangleLoopHeight": 4
  },
  {
   "className": "PerBaseStrictLayoutProps",
   "stretch3": 0,
   "flatLoopAngle3": 0,
   "flipStem": false,
   "loopShape": "round",
   "triangleLoopHeight": 4
  },
  {
   "className": "PerBaseStrictLayoutProps",
   "stretch3": 0,
   "flatLoopAngle3": 0,
   "flipStem": false,
   "loopShape": "round",
   "triangleLoopHeight": 4
  },
  {
   "className": "PerBaseStrictLayoutProps",
   "stretch3": 0,
   "flatLoopAngle3": 0,
   "flipStem": false,
   "loopShape": "round",
   "triangleLoopHeight": 4
  },
  {
   "className": "PerBaseStrictLayoutProps",
   "stretch3": 0,
   "flatLoopAngle3": 0,
   "flipStem": false,
   "loopShape": "round",
   "triangleLoopHeight": 4
  },
  {
   "className": "PerBaseStrictLayoutProps",
   "stretch3": 0,
   "flatLoopAngle3": 0,
   "flipStem": false,
   "loopShape": "round",
   "triangleLoopHeight": 4
  },
  {
   "className": "PerBaseStrictLayoutProps",
   "stretch3": 0,
   "flatLoopAngle3": 0,
   "flipStem": false,
   "loopShape": "round",
   "triangleLoopHeight": 4
  },
  {
   "className": "PerBaseStrictLayoutProps",
   "stretch3": 0,
   "flatLoopAngle3": 0,
   "flipStem": false,
   "loopShape": "round",
   "triangleLoopHeight": 4
  },
  {
   "className": "PerBaseStrictLayoutProps",
   "stretch3": 0,
   "flatLoopAngle3": 0,
   "flipStem": false,
   "loopShape": "round",
   "triangleLoopHeight": 4
  },
  {
   "className": "PerBaseStrictLayoutProps",
   "stretch3": 0,
   "flatLoopAngle3": 0,
   "flipStem": false,
   "loopShape": "round",
   "triangleLoopHeight": 4
  },
  {
   "className": "PerBaseStrictLayoutProps",
   "stretch3": 0,
   "flatLoopAngle3": 0,
   "flipStem": false,
   "loopShape": "round",
   "triangleLoopHeight": 4
  },
  {
   "className": "PerBaseStrictLayoutProps",
   "stretch3": 0,
   "flatLoopAngle3": 0,
   "flipStem": false,
   "loopShape": "round",
   "triangleLoopHeight": 4
  },
  {
   "className": "PerBaseStrictLayoutProps",
   "stretch3": 0,
   "flatLoopAngle3": 0,
   "flipStem": false,
   "loopShape": "round",
   "triangleLoopHeight": 4
  },
  {
   "className": "PerBaseStrictLayoutProps",
   "stretch3": 2.1304497915780622,
   "flatLoopAngle3": 0,
   "flipStem": false,
   "loopShape": "round",
   "triangleLoopHeight": 4
  },
  {
   "className": "PerBaseStrictLayoutProps",
   "stretch3": 0,
   "flatLoopAngle3": 0,
   "flipStem": false,
   "loopShape": "round",
   "triangleLoopHeight": 4
  },
  {
   "className": "PerBaseStrictLayoutProps",
   "stretch3": 0,
   "flatLoopAngle3": 0,
   "flipStem": false,
   "loopShape": "round",
   "triangleLoopHeight": 4
  },
  {
   "className": "PerBaseStrictLayoutProps",
   "stretch3": 0,
   "flatLoopAngle3": 0,
   "flipStem": false,
   "loopShape": "round",
   "triangleLoopHeight": 4
  },
  {
   "className": "PerBaseStrictLayoutProps",
   "stretch3": 0,
   "flatLoopAngle3": 0,
   "flipStem": false,
   "loopShape": "round",
   "triangleLoopHeight": 4
  },
  {
   "className": "PerBaseStrictLayoutProps",
   "stretch3": 0,
   "flatLoopAngle3": 0,
   "flipStem": false,
   "loopShape": "round",
   "triangleLoopHeight": 4
  },
  {
   "className": "PerBaseStrictLayoutProps",
   "stretch3": 0,
   "flatLoopAngle3": 0,
   "flipStem": false,
   "loopShape": "round",
   "triangleLoopHeight": 4
  },
  {
   "className": "PerBaseStrictLayoutProps",
   "stretch3": 0,
   "flatLoopAngle3": 0,
   "flipStem": false,
   "loopShape": "round",
   "triangleLoopHeight": 4
  },
  {
   "className": "PerBaseStrictLayoutProps",
   "stretch3": 0,
   "flatLoopAngle3": 0,
   "flipStem": false,
   "loopShape": "round",
   "triangleLoopHeight": 4
  },
  {
   "className": "PerBaseStrictLayoutProps",
   "stretch3": 0,
   "flatLoopAngle3": 0,
   "flipStem": false,
   "loopShape": "round",
   "triangleLoopHeight": 4
  },
  {
   "className": "PerBaseStrictLayoutProps",
   "stretch3": 0,
   "flatLoopAngle3": 0,
   "flipStem": false,
   "loopShape": "round",
   "triangleLoopHeight": 4
  },
  {
   "className": "PerBaseStrictLayoutProps",
   "stretch3": 0,
   "flatLoopAngle3": 0,
   "flipStem": false,
   "loopShape": "round",
   "triangleLoopHeight": 4
  },
  {
   "className": "PerBaseStrictLayoutProps",
   "stretch3": 0,
   "flatLoopAngle3": 0,
   "flipStem": false,
   "loopShape": "round",
   "triangleLoopHeight": 4
  },
  {
   "className": "PerBaseStrictLayoutProps",
   "stretch3": 0,
   "flatLoopAngle3": 0,
   "flipStem": false,
   "loopShape": "round",
   "triangleLoopHeight": 4
  },
  {
   "className": "PerBaseStrictLayoutProps",
   "stretch3": 0,
   "flatLoopAngle3": 0,
   "flipStem": false,
   "loopShape": "round",
   "triangleLoopHeight": 4
  },
  {
   "className": "PerBaseStrictLayoutProps",
   "stretch3": 0,
   "flatLoopAngle3": 0,
   "flipStem": false,
   "loopShape": "round",
   "triangleLoopHeight": 4
  },
  {
   "className": "PerBaseStrictLayoutProps",
   "stretch3": 0,
   "flatLoopAngle3": 0,
   "flipStem": false,
   "loopShape": "round",
   "triangleLoopHeight": 4
  },
  {
   "className": "PerBaseStrictLayoutProps",
   "stretch3": 0,
   "flatLoopAngle3": 0,
   "flipStem": false,
   "loopShape": "round",
   "triangleLoopHeight": 4
  },
  {
   "className": "PerBaseStrictLayoutProps",
   "stretch3": 0,
   "flatLoopAngle3": 0,
   "flipStem": false,
   "loopShape": "round",
   "triangleLoopHeight": 4
  },
  {
   "className": "PerBaseStrictLayoutProps",
   "stretch3": 0,
   "flatLoopAngle3": 0,
   "flipStem": false,
   "loopShape": "round",
   "triangleLoopHeight": 4
  },
  {
   "className": "PerBaseStrictLayoutProps",
   "stretch3": 0,
   "flatLoopAngle3": 0,
   "flipStem": false,
   "loopShape": "round",
   "triangleLoopHeight": 4
  },
  {
   "className": "PerBaseStrictLayoutProps",
   "stretch3": 0,
   "flatLoopAngle3": 0,
   "flipStem": false,
   "loopShape": "round",
   "triangleLoopHeight": 4
  },
  {
   "className": "PerBaseStrictLayoutProps",
   "stretch3": 0,
   "flatLoopAngle3": 0,
   "flipStem": false,
   "loopShape": "round",
   "triangleLoopHeight": 4
  },
  {
   "className": "PerBaseStrictLayoutProps",
   "stretch3": 0,
   "flatLoopAngle3": 0,
   "flipStem": false,
   "loopShape": "round",
   "triangleLoopHeight": 4
  },
  {
   "className": "PerBaseStrictLayoutProps",
   "stretch3": 0,
   "flatLoopAngle3": 0,
   "flipStem": false,
   "loopShape": "round",
   "triangleLoopHeight": 4
  },
  {
   "className": "PerBaseStrictLayoutProps",
   "stretch3": 0,
   "flatLoopAngle3": 0,
   "flipStem": false,
   "loopShape": "round",
   "triangleLoopHeight": 4
  },
  {
   "className": "PerBaseStrictLayoutProps",
   "stretch3": 0,
   "flatLoopAngle3": 0,
   "flipStem": false,
   "loopShape": "round",
   "triangleLoopHeight": 4
  },
  {
   "className": "PerBaseStrictLayoutProps",
   "stretch3": 0,
   "flatLoopAngle3": 0,
   "flipStem": false,
   "loopShape": "round",
   "triangleLoopHeight": 4
  },
  {
   "className": "PerBaseStrictLayoutProps",
   "stretch3": 0,
   "flatLoopAngle3": 0,
   "flipStem": false,
   "loopShape": "round",
   "triangleLoopHeight": 4
  },
  {
   "className": "PerBaseStrictLayoutProps",
   "stretch3": 0,
   "flatLoopAngle3": 0,
   "flipStem": false,
   "loopShape": "round",
   "triangleLoopHeight": 4
  },
  {
   "className": "PerBaseStrictLayoutProps",
   "stretch3": 0,
   "flatLoopAngle3": 0,
   "flipStem": false,
   "loopShape": "round",
   "triangleLoopHeight": 4
  },
  {
   "className": "PerBaseStrictLayoutProps",
   "stretch3": 0,
   "flatLoopAngle3": 0,
   "flipStem": false,
   "loopShape": "round",
   "triangleLoopHeight": 4
  },
  {
   "className": "PerBaseStrictLayoutProps",
   "stretch3": 0,
   "flatLoopAngle3": 0,
   "flipStem": false,
   "loopShape": "round",
   "triangleLoopHeight": 4
  },
  {
   "className": "PerBaseStrictLayoutProps",
   "stretch3": 0,
   "flatLoopAngle3": 0,
   "flipStem": false,
   "loopShape": "round",
   "triangleLoopHeight": 4
  },
  {
   "className": "PerBaseStrictLayoutProps",
   "stretch3": 0,
   "flatLoopAngle3": 0,
   "flipStem": false,
   "loopShape": "round",
   "triangleLoopHeight": 4
  },
  {
   "className": "PerBaseStrictLayoutProps",
   "stretch3": 0,
   "flatLoopAngle3": 0,
   "flipStem": false,
   "loopShape": "round",
   "triangleLoopHeight": 4
  },
  {
   "className": "PerBaseStrictLayoutProps",
   "stretch3": 0,
   "flatLoopAngle3": 0,
   "flipStem": false,
   "loopShape": "round",
   "triangleLoopHeight": 4
  },
  {
   "className": "PerBaseStrictLayoutProps",
   "stretch3": 0,
   "flatLoopAngle3": 0,
   "flipStem": false,
   "loopShape": "round",
   "triangleLoopHeight": 4
  },
  {
   "className": "PerBaseStrictLayoutProps",
   "stretch3": 0,
   "flatLoopAngle3": 0,
   "flipStem": false,
   "loopShape": "round",
   "triangleLoopHeight": 4
  },
  {
   "className": "PerBaseStrictLayoutProps",
   "stretch3": 0.03636363636363634,
   "flatLoopAngle3": 0,
   "flipStem": false,
   "loopShape": "round",
   "triangleLoopHeight": 4
  },
  {
   "className": "PerBaseStrictLayoutProps",
   "stretch3": 0.03636363636363634,
   "flatLoopAngle3": 0,
   "flipStem": false,
   "loopShape": "round",
   "triangleLoopHeight": 4
  },
  {
   "className": "PerBaseStrictLayoutProps",
   "stretch3": 0.2,
   "flatLoopAngle3": 0,
   "flipStem": false,
   "loopShape": "round",
   "triangleLoopHeight": 4
  },
  {
   "className": "PerBaseStrictLayoutProps",
   "stretch3": 0,
   "flatLoopAngle3": 0,
   "flipStem": false,
   "loopShape": "round",
   "triangleLoopHeight": 4
  },
  {
   "className": "PerBaseStrictLayoutProps",
   "stretch3": 0,
   "flatLoopAngle3": 0,
   "flipStem": false,
   "loopShape": "round",
   "triangleLoopHeight": 4
  },
  {
   "className": "PerBaseStrictLayoutProps",
   "stretch3": 0,
   "flatLoopAngle3": 0,
   "flipStem": false,
   "loopShape": "round",
   "triangleLoopHeight": 4
  },
  {
   "className": "PerBaseStrictLayoutProps",
   "stretch3": 0,
   "flatLoopAngle3": 0,
   "flipStem": false,
   "loopShape": "round",
   "triangleLoopHeight": 4
  },
  {
   "className": "PerBaseStrictLayoutProps",
   "stretch3": 0,
   "flatLoopAngle3": 0,
   "flipStem": false,
   "loopShape": "round",
   "triangleLoopHeight": 4
  },
  {
   "className": "PerBaseStrictLayoutProps",
   "stretch3": 0,
   "flatLoopAngle3": 0,
   "flipStem": false,
   "loopShape": "round",
   "triangleLoopHeight": 4
  },
  {
   "className": "PerBaseStrictLayoutProps",
   "stretch3": 0,
   "flatLoopAngle3": 0,
   "flipStem": false,
   "loopShape": "round",
   "triangleLoopHeight": 4
  },
  {
   "className": "PerBaseStrictLayoutProps",
   "stretch3": 0,
   "flatLoopAngle3": 0,
   "flipStem": false,
   "loopShape": "round",
   "triangleLoopHeight": 4
  },
  {
   "className": "PerBaseStrictLayoutProps",
   "stretch3": 0,
   "flatLoopAngle3": 0,
   "flipStem": false,
   "loopShape": "round",
   "triangleLoopHeight": 4
  },
  {
   "className": "PerBaseStrictLayoutProps",
   "stretch3": 0,
   "flatLoopAngle3": 0,
   "flipStem": false,
   "loopShape": "round",
   "triangleLoopHeight": 4
  },
  {
   "className": "PerBaseStrictLayoutProps",
   "stretch3": 0,
   "flatLoopAngle3": 0,
   "flipStem": false,
   "loopShape": "round",
   "triangleLoopHeight": 4
  },
  {
   "className": "PerBaseStrictLayoutProps",
   "stretch3": 0,
   "flatLoopAngle3": 0,
   "flipStem": false,
   "loopShape": "round",
   "triangleLoopHeight": 4
  },
  {
   "className": "PerBaseStrictLayoutProps",
   "stretch3": 0,
   "flatLoopAngle3": 0,
   "flipStem": false,
   "loopShape": "round",
   "triangleLoopHeight": 4
  },
  {
   "className": "PerBaseStrictLayoutProps",
   "stretch3": 0.6924585814175392,
   "flatLoopAngle3": 0,
   "flipStem": false,
   "loopShape": "round",
   "triangleLoopHeight": 4
  }
 ],
 "baseWidth": 5.5,
 "baseHeight": 5.5
}
```
